## Supplementary material for "Tertiary-interaction characters enable fast, model-based structural phylogenetics beyond the twilight zone": USalign_53_ferritin_AAs_FULL.fasta.aln.ckp (part 1 of 2)

```
--- # IQ-TREE Checkpoint ver >= 1.6
CandidateSet:
 00: -24863.1733358 (0:0.2548120707,(((((((((((((1:0.0629314634,49:0.0748728531):0.305994363,37:0.2457679595):0.3407431514,5:0.4393089246):0.6819496699,18:0.9017675337):0.2529304573,(((((3:0.0000027502,10:0.0465769382):0.4474237963,19:0.3197196543):0.6325948694,27:0.9302235141):0.6359951654,(((6:0.7928261288,36:0.8602982313):0.4272983968,(22:0.3568108225,45:0.8133282526):0.3596239584):0.1869494862,(((7:0.2588615662,35:0.6662726835):0.1668189179,17:0.4233470938):0.09992617628,8:0.2461672972):0.07205217545):0.3701859527):0.2668611914,(25:0.0000009992,26:0.0000009992):1.147827674):0.5424298135):0.03376391554,46:1.4369147372):0.4855711485,((((2:0.1823098005,(12:0.0989981695,47:0.0893258694):0.4173126267):0.06067776495,23:0.3175116223):0.2975525734,32:1.7455945103):2.947395833e-06,((((4:0.4679174314,11:0.5380157529):0.5449597877,(29:0.3417360348,41:0.3483358252):0.1840126972):0.2833887526,50:1.0182832363):0.4954460962,33:1.0137597617):0.1730430009):1.013604911):0.5128237396,(((13:0.9825481962,31:0.7881545496):0.9479692954,52:0.5655719337):0.3797604174,38:2.0317187394):0.2367904326):0.8519007448,21:2.3170319981):0.3931628916,(((14:2.0430264080,40:1.2004501501):0.338975714,39:1.0502942637):0.6179210624,(15:1.8381517474,48:0.9889138791):0.6581518521):0.9910058988):0.6162626543,(((9:0.3461110254,(30:0.0062843194,44:0.0711077075):0.1571482598):1.121878231,(16:0.9036332015,((20:0.2408353193,28:0.1029701232):0.07980541341,24:0.2207460750):1.147537646):0.2084603046):0.8942324058,51:1.1938414867):0.564210696):1.413128069,34:1.6254681551):1.639123782,42:0.0000026400):0.008357154961,43:0.0145661045);
 01: -24863.1952786 (0:0.2548945821,(((((((((((((1:0.0630519344,49:0.0749934387):0.3063590662,37:0.2460850689):0.3408453746,5:0.4399684284):0.6828685481,18:0.9025532709):0.2528417786,(((((3:0.0000027549,10:0.0466257643):0.4475736553,19:0.3199332496):0.6330658446,27:0.9301981785):0.6365286345,(((6:0.7933881865,36:0.8610194237):0.4274386612,(22:0.3571956970,45:0.8139514029):0.3598357146):0.1871145854,(((7:0.2592473959,35:0.6669060053):0.1669083216,17:0.4237266885):0.09991651984,8:0.2463810950):0.07209396394):0.3707174114):0.2664696448,(25:0.0000010009,26:0.0000010009):1.148658568):0.5430159978):0.03177832151,46:1.4405207415):0.4880903789,(((2:0.1823705229,(12:0.0990336101,47:0.0894353136):0.4174439411):0.0607158436,23:0.3176537807):0.297426781,(((((4:0.4682786910,11:0.5381464791):0.5445964169,(29:0.3421296412,41:0.3483559038):0.1842004948):0.2832145377,50:1.0193071036):0.4952682589,33:1.0141533304):0.1727724716,32:1.7461321674):2.208689747e-06):1.013707178):0.5092372756,(((13:0.9831220934,31:0.7887200821):0.9488728944,52:0.5650706922):0.3800785557,38:2.0336458860):0.2395263161):0.8491076785,21:2.3173504403):0.395922901,(((14:2.0434303295,40:1.2002346137):0.3386814784,39:1.0494751909):0.6178067199,(15:1.8366887959,48:0.9887942477):0.6576742254):0.9909609296):0.6155069616,(((9:0.3458870768,(30:0.0063070572,44:0.0711123842):0.1574032142):1.121917481,(16:0.9033236821,((20:0.2408560097,28:0.1030568241):0.08017443071,24:0.2204216526):1.147592469):0.208334322):0.8940177424,51:1.1951404824):0.5645808692):1.412869786,34:1.6253948786):1.639549708,42:0.0000023368):0.008361053539,43:0.0145752127);
 02: -24863.2303057 (0:0.2551103240,(((((((((((((1:0.0630547307,49:0.0750391116):0.3059231421,37:0.2463356785):0.3411872734,5:0.4391816929):0.6821238085,18:0.9024755905):0.2523133353,(((((3:0.0000027549,10:0.0466408663):0.4483586477,19:0.3190901483):0.632849205,27:0.9299591062):0.6353639239,(((6:0.7925419524,36:0.8613662804):0.4273240178,(22:0.3573445107,45:0.8135353523):0.3595736133):0.1874647578,(((7:0.2591456694,35:0.6670626009):0.1671675893,17:0.4238572758):0.09964844714,8:0.2465807939):0.07190249493):0.3706955982):0.2664406722,(25:0.0000010009,26:0.0000010009):1.148651233):0.5452021096):0.02673669344,46:1.4433133492):0.4968803832,((((2:0.1823632542,(12:0.0988885944,47:0.0895044173):0.4173115571):0.06071383908,23:0.3174024058):0.2983852062,32:1.7434501661):2.288463517e-06,((((4:0.4685145137,11:0.5375742121):0.5436411024,(29:0.3423306581,41:0.3479110273):0.1847659761):0.2828754359,50:1.0195696502):0.4945768806,33:1.0138632892):0.1723727001):1.006648631):0.4852972357,(((13:0.9841594718,31:0.7859809836):0.9602001698,52:0.5559903483):0.3786972874,38:2.0347111958):0.2675345213):0.8817221578,21:2.2732987641):0.3987966666,(((14:2.0447592587,40:1.2004669220):0.3368636755,39:1.0502317599):0.5875996164,(15:1.8316046463,48:0.9954068792):0.6924965494):1.011853614):0.5821845475,((((9:0.3492793848,(30:0.0063056992,44:0.0712254570):0.1551612131):1.254333741,16:0.8943693590):0.2492656634,((20:0.2418567979,28:0.1025863039):0.07197699324,24:0.2290033258):0.9811076271):0.8871885765,51:1.2050952064):0.5448395366):1.414494285,34:1.6362324017):1.631289943,42:0.0000021594):0.008368673527,43:0.0145820397);
 03: -24863.2303789 (0:0.2551006025,(((((((((((((1:0.0630553537,49:0.0750392379):0.305933624,37:0.2463333114):0.3414666323,5:0.4388648011):0.6821204746,18:0.9022310907):0.2520296412,(((((3:0.0000027549,10:0.0466391184):0.4483281192,19:0.3191174037):0.6327033973,27:0.9300948631):0.6352721592,(((6:0.7925825114,36:0.8613258428):0.4272592973,(22:0.3573640961,45:0.8135465622):0.3595857619):0.1872135929,(((7:0.2591229204,35:0.6670570015):0.1671434456,17:0.4238974913):0.09965344207,8:0.2465145252):0.07222875395):0.3705740378):0.2667916516,(25:0.0000010009,26:0.0000010009):1.148401465):0.5448362635):0.02843409591,46:1.4419955897):0.4949871347,(((2:0.1823758499,(12:0.0988994971,47:0.0894966740):0.4173056661):0.06068132957,23:0.3174441003):0.2982651939,(((((4:0.4684770661,11:0.5375867072):0.543679588,(29:0.3422697250,41:0.3479494570):0.1847184468):0.2829576911,50:1.0195558405):0.4944513807,33:1.0139678960):0.1724111895,32:1.7435793154):2.219363329e-06):1.006326716):0.4887018344,(((13:0.9842499504,31:0.7859251502):0.9601919931,52:0.5559273611):0.3794391184,38:2.0344377750):0.265299992):0.879668186,21:2.2742404768):0.400044601,(((14:2.0442184331,40:1.2006703781):0.3366142652,39:1.0505039795):0.5870444417,(15:1.8316447849,48:0.9952366617):0.6933625982):1.013382687):0.5801695022,((((9:0.3479737516,(30:0.0063356979,44:0.0711769546):0.1560132864):1.254029909,16:0.8943957679):0.2491924501,((20:0.2418499182,28:0.1025790432):0.0723090718,24:0.2285917968):0.9810771202):0.887370938,51:1.2048746433):0.545510809):1.413546917,34:1.6380078080):1.630299212,42:0.0000020747):0.008368970063,43:0.0145806552);
 04: -24863.3108443 (0:0.2548468671,(((((((((((((1:0.0630321934,49:0.0749781101):0.3061644548,37:0.2459991380):0.3430200017,5:0.4370877868):0.6789189028,18:0.9054681346):0.2534889373,(((((3:0.0000028696,10:0.0466269295):0.4461682876,19:0.3220564894):0.631994063,27:0.9316011525):0.645532952,((((6:0.7909244893,36:0.8591723118):0.4399218748,(22:0.3489791125,45:0.8159736867):0.3547487722):0.2429888883,8:0.2299400282):0.04171590186,((7:0.2655762176,35:0.6651444077):0.1649834417,17:0.4149624188):0.0885681513):0.402082035):0.2659216612,(25:0.0000010009,26:0.0000010009):1.152154175):0.5422040801):0.02400119613,46:1.4414773692):0.4920630675,((((2:0.1821894475,(12:0.0989020658,47:0.0894714562):0.4172323986):0.06096096079,23:0.3171679604):0.2965419409,32:1.7457815707):2.557924795e-06,((((4:0.4682476438,11:0.5376701305):0.5442200379,(29:0.3419852085,41:0.3482518489):0.184317734):0.2830724563,50:1.0185392963):0.4951997999,33:1.0138588295):0.1734016568):1.020090767):0.5048841058,(((13:0.9824171534,31:0.7878866286):0.9484927478,52:0.5645086753):0.3776543595,38:2.0344879579):0.2415009516):0.8480730504,21:2.3086782793):0.4006355317,(((14:2.0437819643,40:1.1985615643):0.3397793777,39:1.0483938524):0.6182931659,(15:1.8351834003,48:0.9897344704):0.6586668241):0.9831107109):0.6189288642,(((9:0.3475820783,(30:0.0062901825,44:0.0711080596):0.1556078378):1.122180266,(16:0.9040174072,((20:0.2407703834,28:0.1030192366):0.07921070983,24:0.2215040037):1.146827239):0.2085739218):0.8942223751,51:1.1932719391):0.5653385613):1.413515573,34:1.6284948857):1.634161099,42:0.0000023368):0.008359121993,43:0.0145755142);
 05: -24863.311115 (0:0.2548569313,(((((((((((((1:0.0630312578,49:0.0749804171):0.3061612941,37:0.2460025953):0.3429058655,5:0.4372398521):0.6789807003,18:0.9055192647):0.2535090332,(((((3:0.0000027549,10:0.0466277010):0.4463195838,19:0.3218012976):0.6322055205,27:0.9314184686):0.6454089033,((((6:0.7909227973,36:0.8591721836):0.4398833442,(22:0.3489738112,45:0.8160102956):0.3546730011):0.2430564864,8:0.2300522760):0.04162995537,((7:0.2655416252,35:0.6651536282):0.1649995901,17:0.4150388522):0.08854601884):0.4023487605):0.2657501184,(25:0.0000010009,26:0.0000010009):1.152258381):0.5421673149):0.02325164562,46:1.4423521717):0.4935208633,(((2:0.1821751360,(12:0.0988926599,47:0.0894770784):0.4172419934):0.06097502549,23:0.3171558174):0.296628643,(((((4:0.4683161124,11:0.5375842048):0.5441770003,(29:0.3419955055,41:0.3482424769):0.1843815146):0.2829648055,50:1.0185959526):0.4952936134,33:1.0137724263):0.1733548655,32:1.7456721557):2.592794453e-06):1.019810172):0.5021560685,(((13:0.9824572754,31:0.7878784770):0.9491066085,52:0.5638036016):0.3780527575,38:2.0349658480):0.243249708):0.8452401883,21:2.3065086783):0.4038906479,(((14:2.0436092504,40:1.1987680718):0.3397246313,39:1.0483779189):0.6180001496,(15:1.8358519870,48:0.9891223033):0.6599324651):0.9832873003):0.6175710635,(((9:0.3488712646,(30:0.0062520342,44:0.0711444833):0.1547673685):1.122788139,(16:0.9041098273,((20:0.2407741469,28:0.1030227094):0.07917057223,24:0.2215506859):1.146725578):0.2082436226):0.8936006342,51:1.1946095101):0.5648835429):1.413593779,34:1.6284572726):1.634285361,42:0.0000021135):0.008359764708,43:0.0145754222);
 06: -24863.3429506 (0:0.2550963137,(((((((((((((1:0.0630433615,49:0.0750288640):0.3057606748,37:0.2462869506):0.3431778926,5:0.4366095409):0.6781697035,18:0.9056731175):0.2532606495,(((((3:0.0000027549,10:0.0466507564):0.4471187446,19:0.3210727537):0.6322307326,27:0.9310812977):0.644242828,((((6:0.7901306018,36:0.8596604382):0.4397725666,(22:0.3491803589,45:0.8156692355):0.3544510933):0.2432087562,8:0.2302278658):0.04157157371,((7:0.2654212883,35:0.6654029002):0.1652942002,17:0.4152036328):0.08833257285):0.4023453958):0.2658077468,(25:0.0000010009,26:0.0000010009):1.152107873):0.5447992004):0.01799413572,46:1.4447610050):0.5008837823,((((2:0.1822066977,(12:0.0987726411,47:0.0895511003):0.4171612474):0.06096308138,23:0.3169678422):0.2974942841,32:1.7432680385):2.086433533e-06,((((4:0.4685285894,11:0.5371513701):0.5433050631,(29:0.3421939135,41:0.3478569007):0.1848760659):0.2827815904,50:1.0188074570):0.4945799159,33:1.0136511204):0.1730846058):1.013181026):0.4825764993,(((13:0.9833975623,31:0.7854311781):0.9595940723,52:0.5558000034):0.376278225,38:2.0355596049):0.2679842745):0.8826643769,21:2.2658027317):0.40069724,(((14:2.0454227226,40:1.1989659383):0.3378184441,39:1.0493466856):0.5883495528,(15:1.8298135668,48:0.9969179018):0.6928427815):1.004641469):0.5873988309,((((9:0.3515225949,(30:0.0062847655,44:0.0712140915):0.1530350592):1.255513813,16:0.8942878814):0.2506213275,((20:0.2417784302,28:0.1025711406):0.06760285576,24:0.2345497178):0.9815981005):0.8874002216,51:1.2014782688):0.5462109038):1.415242889,34:1.6393980709):1.62595976,42:0.0000026445):0.008367652781,43:0.0145820948);
 07: -24863.3727721 (0:0.2550229589,((((((((((((1:0.0630918728,49:0.0749997349):0.3068152969,37:0.2459708456):0.3422256184,5:0.4393840507):0.6812012831,18:0.9030996000):0.2506842465,(((((3:0.0000027549,10:0.0466495531):0.44784126,19:0.3201159374):0.6329690728,27:0.9317244191):0.6347357,(((6:0.7934638279,36:0.8613919946):0.4278327759,(22:0.3580168833,45:0.8139257948):0.3595865592):0.187048644,(((7:0.2591409528,35:0.6677599777):0.1670041985,17:0.4242174797):0.1005489705,8:0.2453786069):0.07254958318):0.3718049648):0.2704913539,(25:0.0000010009,26:0.0000010009):1.147424125):0.5479251657):0.04078349943,46:1.4286401337):0.4734196835,(((2:0.1827420407,(12:0.0992165723,47:0.0893715889):0.4173562208):0.06082008521,23:0.3177570852):0.2940879273,(((((4:0.4678950559,11:0.5392153143):0.5456102138,(29:0.3419446875,41:0.3490981034):0.1837993751):0.2849245418,50:1.0190688434):0.4939577525,33:1.0170857924):0.1741072575,32:1.7517883388):0.0005626047657):1.016286217):0.5549521186,(((13:0.9889405882,31:0.7847633113):0.942209882,52:0.5710665133):0.3846114926,38:2.0242900498):0.2071516448):1.082148876,((((14:2.0482334912,40:1.2012837257):0.3200827729,39:1.0592206432):0.5613891307,(15:1.8314635436,48:0.9937405255):0.7264100555):0.8695536039,21:2.3995675435):0.291743129):0.5812414996,(((9:0.3473600983,(30:0.0062533987,44:0.0712148248):0.1567030986):1.12388998,(16:0.9016651375,((20:0.2408941047,28:0.1030749430):0.07633416892,24:0.2250340118):1.150195333):0.2102302058):0.9019932955,51:1.1861517802):0.5791272436):1.392217492,34:1.6301218518):1.633111369,42:0.0000021135):0.008367699232,43:0.0145805676);
 08: -24863.4356591 (0:0.2551826806,((((((((((((1:0.0630872867,49:0.0750215291):0.3062884885,37:0.2461780271):0.342333846,5:0.4386657389):0.6800841989,18:0.9031861767):0.2504473979,(((((3:0.0000027549,10:0.0466471065):0.4484321332,19:0.3192449018):0.6328916933,27:0.9305941203):0.6335151332,(((6:0.7923622206,36:0.8613604001):0.4276272802,(22:0.3580616884,45:0.8131960089):0.359180393):0.1874350033,(((7:0.2589786402,35:0.6676343812):0.1672395613,17:0.4241910493):0.1002143956,8:0.2455518074):0.0722884987):0.3721134495):0.2699094923,(25:0.0000010009,26:0.0000010009):1.147005507):0.5503364929):0.03640168001,46:1.4299616918):0.4812329674,((((2:0.1827024530,(12:0.0990546261,47:0.0894191910):0.4171108251):0.0607892204,23:0.3174593068):0.2952267324,32:1.7488360860):2.887591123e-06,((((4:0.4679461181,11:0.5386286290):0.54452215,(29:0.3420929406,41:0.3485506316):0.1842614747):0.2845497484,50:1.0190584028):0.4930931557,33:1.0165981620):0.1740091764):1.008474663):0.5349536647,(((13:0.9896436420,31:0.7818884280):0.9544132742,52:0.5616259855):0.3839834555,38:2.0234114238):0.2326928222):1.111359541,((((14:2.0507932726,40:1.1997060024):0.3197175726,39:1.0594327188):0.5396614555,(15:1.8258459977,48:1.0002871407):0.7491103324):0.9031997471,21:2.3605921260):0.267601611):0.5641350563,((((9:0.3476053462,(30:0.0063308593,44:0.0711948504):0.1565979221):1.2554244,16:0.8942551146):0.2505511711,((20:0.2419235823,28:0.1025354506):0.07104041085,24:0.2297262502):0.9813744259):0.9000465013,51:1.1914478007):0.5556880583):1.39792138,34:1.6411369699):1.625140855,42:0.0000025117):0.00837181319,43:0.0145831180);
 09: -24863.4359443 (0:0.2552016799,((((((((((((1:0.0630872701,49:0.0750284393):0.3063143089,37:0.2461712441):0.3421174016,5:0.4389919007):0.6801640129,18:0.9034340183):0.2507232917,(((((3:0.0000027549,10:0.0466546861):0.4485450745,19:0.3192081203):0.6330323581,27:0.9306410551):0.6336309167,(((6:0.7924228036,36:0.8614670120):0.427634591,(22:0.3581223672,45:0.8132215825):0.3591480921):0.1876360046,(((7:0.2590221682,35:0.6677036760):0.1672318208,17:0.4242408244):0.1002685849,8:0.2455401803):0.07212863758):0.3722432318):0.2694574506,(25:0.0000010009,26:0.0000010009):1.14750014):0.5509619395):0.03379835498,46:1.4320879234):0.4853576293,(((2:0.1827042191,(12:0.0990419900,47:0.0894399451):0.4171493969):0.06085454744,23:0.3174000961):0.2953090094,(((((4:0.4680882933,11:0.5385393393):0.5445184956,(29:0.3421079585,41:0.3485696978):0.1843280117):0.2844135143,50:1.0191500385):0.4933080208,33:1.0165614879):0.1739359755,32:1.7488669131):2.220669831e-06):1.007938061):0.5277204425,(((13:0.9899417123,31:0.7817320486):0.9557474518,52:0.5602657013):0.3840988079,38:2.0246980982):0.2371484293):1.113374433,((((14:2.0507102170,40:1.2001500336):0.3194891707,39:1.0593286476):0.5377882739,(15:1.8246745548,48:1.0017136504):0.7514002743):0.9027675057,21:2.3587264697):0.2728777189):0.5598459482,((((9:0.3480859257,(30:0.0063236797,44:0.0712128626):0.1562859669):1.25600193,16:0.8939270722):0.2509189907,((20:0.2419267028,28:0.1025503237):0.0694613636,24:0.2317738895):0.9817496289):0.8988436404,51:1.1924611595):0.556445395):1.39695133,34:1.6415775934):1.624992829,42:0.0000022391):0.008373849892,43:0.0145840725);
 10: -24863.9874472 (0:0.2541959779,(((((((((((((1:0.0628994506,49:0.0746063128):0.3052650296,37:0.2442074454):0.3462088487,5:0.4319433413):0.6769538682,18:0.8966985931):0.2420705397,(((((3:0.0000027645,10:0.0463545441):0.4447865546,19:0.3192713506):0.6310856632,27:0.9228698573):0.6313115006,(((6:0.7873028783,36:0.8568955897):0.4251322901,(22:0.3537375213,45:0.8097369732):0.355795565):0.1888004416,(((7:0.2581776994,35:0.6624952061):0.1660651241,17:0.4214792222):0.09925224432,8:0.2441401921):0.0709811981):0.3729321258):0.2700127873,(25:0.0000009957,26:0.0000009957):1.138053449):0.5524858729):0.06073332477,46:1.3964811197):0.4503952536,(((2:0.1829524876,(12:0.0995325422,47:0.0882037854):0.4141801684):0.0600329501,23:0.3158718994):0.2688711019,(((((4:0.4657771652,11:0.5358559795):0.5409307331,(29:0.3416619906,41:0.3451226891):0.1828324423):0.2882054357,50:1.0114647944):0.4834851627,33:1.0124480701):0.1733853962,32:1.7399453641):0.0222896217):1.024895055):0.6911223646,((13:0.9955787254,31:0.7666871959):0.9263535886,52:0.5697624319):0.4417138118):0.09187658372,38:1.9410103589):1.078424948,(((14:2.0481667618,(21:2.7392080334,40:0.8757614064):0.4013475819):0.2274355358,39:1.0741698932):0.7411685065,(15:1.8588285682,48:0.9552026910):0.570212932):0.9313595394):0.5980870364,(((9:0.3528400605,(30:0.0061988162,44:0.0709603864):0.1491031743):1.098326894,(16:0.8890556436,((20:0.2391350475,28:0.1029306625):0.07839523324,24:0.2221350121):1.155729119):0.228763492):0.8902978189,51:1.1965969796):0.6477192967):1.316232369,34:1.7375012209):1.503595468,42:0.0000028535):0.008335889695,43:0.0145326176);
 11: -24864.028104 (0:0.2543155591,(((((((((((((1:0.0628504296,49:0.0746134490):0.3056143795,37:0.2439625124):0.3457474761,5:0.4329464222):0.678076833,18:0.8966965220):0.2431892276,(((((3:0.0000028262,10:0.0463854719):0.445731692,19:0.3191029279):0.6324011524,27:0.9239868926):0.6320606148,(((6:0.7883259479,36:0.8580744118):0.4254487893,(22:0.3541305071,45:0.8105602686):0.3562788374):0.1887784617,(((7:0.2582394397,35:0.6632889352):0.1662509222,17:0.4220616248):0.09944858922,8:0.2443241184):0.07102578247):0.3727518903):0.2687495688,(25:0.0000010009,26:0.0000010009):1.140831991):0.5532771709):0.05575869824,46:1.4029222643):0.4529378456,((((2:0.1830610093,(12:0.0992376056,47:0.0885601545):0.4144726371):0.06048815736,23:0.3158787197):0.2834246094,32:1.7462785631):2.548791773e-06,((((4:0.4655320010,11:0.5368798361):0.5419649137,(29:0.3415168529,41:0.3458418437):0.1828290998):0.2888165526,50:1.0126892613):0.4830947538,33:1.0144333421):0.1811799473):1.027589434):0.6901536876,((13:0.9979346024,31:0.7664706498):0.9291487724,52:0.5688886852):0.4505150707):0.07160447481,38:1.9606991086):1.103953751,(((14:2.0484740895,(21:2.7409363856,40:0.8835146080):0.396516165):0.2289661642,39:1.0725955061):0.7341155496,(15:1.8569413714,48:0.9597163571):0.5809545713):0.9537639991):0.5698715528,(((9:0.3501868745,(30:0.0061490540,44:0.0710471878):0.1513942341):1.098017363,(16:0.8910174798,((20:0.2393599582,28:0.1029003385):0.08490798674,24:0.2138757966):1.154741651):0.2279348495):0.8850121952,51:1.2107628983):0.6482384503):1.318079597,34:1.7362133982):1.508839379,42:0.0000026445):0.008335593008,43:0.0145328173);
 12: -24864.0898563 (0:0.2541514619,((((((((((((1:0.0628899733,49:0.0747216061):0.3056994403,37:0.2439933094):0.3400942375,5:0.4424952605):0.6774926058,18:0.8981562621):0.2367651814,(((((3:0.0000022218,10:0.0464154811):0.4451025207,19:0.3199348813):0.6308923297,27:0.9247656460):0.6324354021,(((6:0.7882343874,36:0.8582671982):0.4254537049,(22:0.3544700066,45:0.8104878029):0.3566763631):0.1880923885,(((7:0.2576323428,35:0.6638908173):0.1666912512,17:0.4220658939):0.09919620645,8:0.2444159235):0.07106730684):0.3708177727):0.2684597707,(25:0.0000010000,26:0.0000010000):1.142276961):0.5532109912):0.03686955049,46:1.4214052926):0.473676086,(((2:0.1826272678,(12:0.0990574331,47:0.0885958441):0.4143748199):0.06067505925,23:0.3152415371):0.278502112,(((((4:0.4664758174,11:0.5355271764):0.541026864,(29:0.3416491246,41:0.3453843168):0.1831370883):0.286977555,50:1.0129070768):0.484054805,33:1.0122653430):0.172298796,32:1.7401169600):0.01554828874):1.015707704):0.6111498838,(((13:0.9972222119,31:0.7652491700):0.9349422252,52:0.5594619253):0.4239889595,38:2.0138742843):0.1017473854):1.144400054,(((14:2.0553528734,(21:2.7283427693,40:0.9213572269):0.3406786451):0.2486512373,39:1.0589489928):0.7257812716,(15:1.8264881094,48:0.9798627222):0.579007522):0.9775329482):0.5533874979,(((9:0.3495805248,(30:0.0061961814,44:0.0709411961):0.1515307521):1.10421113,(16:0.8899435655,((20:0.2390878976,28:0.1029282730):0.08063073507,24:0.2189761492):1.153712946):0.2227077069):0.8913272799,51:1.1932026039):0.6666876315):1.28832104,34:1.7456907120):1.496257559,42:0.0000027971):0.0083319782,43:0.0145294284);
 13: -24864.2002505 (0:0.2545773152,(((((((((((((1:0.0629343211,49:0.0747516320):0.3059607942,37:0.2444416104):0.3500812832,5:0.4292636109):0.6764475297,18:0.8992962844):0.2415862635,(((((3:0.0000027549,10:0.0464885721):0.4461636861,19:0.3207251432):0.6319234404,27:0.9287082595):0.6413060674,((((6:0.7868840559,36:0.8581843048):0.4396850522,(22:0.3462351538,45:0.8151858298):0.3522460577):0.2445526207,8:0.2295248307):0.03978319327,((7:0.2648685105,35:0.6629971169):0.1647328467,17:0.4144828924):0.08866693706):0.4033696603):0.2714085901,(25:0.0000010009,26:0.0000010009):1.145350496):0.5526968981):0.05251087709,46:1.4035124395):0.4555180777,(((2:0.1831437571,(12:0.0994510375,47:0.0885500087):0.4152326954):0.06051936966,23:0.3161157239):0.2724881348,(((((4:0.4669419349,11:0.5365251274):0.542412242,(29:0.3417837408,41:0.3463859251):0.1833117853):0.2890488672,50:1.0133715835):0.4849363265,33:1.0144162301):0.1730720796,32:1.7435926732):0.02141522724):1.028963708):0.6760210206,((13:0.9945675465,31:0.7701453826):0.9341713996,52:0.5664390072):0.4432797176):0.07910191018,38:1.9703442860):1.120864367,(((14:2.0548503197,(21:2.7461423358,40:0.9000540469):0.3717671002):0.2440774126,39:1.0587450951):0.7348316655,(15:1.8399823464,48:0.9760646619):0.5693062049):1.02847639):0.5322934754,(((9:0.3648801639,(30:0.0059729929,44:0.0712893016):0.1412765941):1.113766265,(16:0.8913667048,((20:0.2394406479,28:0.1030770964):0.07078448328,24:0.2321385031):1.161125209):0.2242384083):0.9021897427,51:1.1849553991):0.6783413443):1.284316667,34:1.7773002170):1.476218374,42:0.0000020602):0.008342128923,43:0.0145505867);
 14: -24864.5147743 (0:0.2545466819,((((((((((((1:0.0628731451,49:0.0746633056):0.3067946312,37:0.2449321681):0.3481016379,5:0.4315798186):0.6776929465,18:0.9027541615):0.244217136,(((((3:0.0000017898,10:0.0464678250):0.4455146862,19:0.3204724799):0.6345192483,27:0.9261697164):0.6340611505,(((6:0.7908566682,36:0.8602533251):0.4272747241,(22:0.3549888828,45:0.8133800150):0.3567258652):0.1883677741,(((7:0.2586813596,35:0.6650299310):0.166733506,17:0.4226970157):0.09991949452,8:0.2443781577):0.07217498146):0.3738665666):0.2696415507,(25:0.0000010446,26:0.0000010446):1.143702079):0.5539887382):0.06892870534,46:1.3937178562):0.4489066801,(((2:0.1844274452,(12:0.0994985384,47:0.0882770400):0.4131347886):0.06407978689,23:0.3108852600):0.2721568122,((((((4:0.4081420278,11:0.6005698265):0.6938574341,41:0.2628402535):0.1631742139,29:0.2712839036):0.402942985,50:1.0440337975):0.4840938238,33:0.9940354955):0.1957232321,32:1.7458724145):0.02279304208):1.023629792):0.6908994689,(((13:0.9954875938,31:0.7719371967):0.9249876284,52:0.5769649849):0.4367285657,38:2.0120201102):0.03131277639):1.140370037,(((14:2.0563728171,(21:2.7544833295,40:0.8751414810):0.4106258496):0.2251781122,39:1.0756277747):0.7510344126,(15:1.8626433466,48:0.9600084524):0.5635575296):0.9461047894):0.5902188099,(((9:0.3503058027,(30:0.0064152206,44:0.0708787257):0.1519176462):1.098616945,(16:0.8911720028,((20:0.2396518967,28:0.1030502611):0.08365159607,24:0.2158593209):1.157833971):0.2319548424):0.8873858835,51:1.2063850488):0.654727712):1.316741672,34:1.7393537631):1.514530124,42:0.0000020253):0.008343961589,43:0.0145427582);
 15: -24864.521841 (0:0.2545325245,(((((((((((((1:0.0629379873,49:0.0747023448):0.3057864881,37:0.2445465603):0.341763256,5:0.4391874540):0.6770821857,18:0.9020878305):0.2464042572,(((((3:0.0000027524,10:0.0464669447):0.4452135743,19:0.3202848976):0.6340881047,27:0.9235864166):0.6313170353,(((6:0.7884697148,36:0.8599883098):0.4249114977,(22:0.3550559738,45:0.8113178594):0.3551867185):0.1919343156,(((7:0.2583835079,35:0.6646869869):0.1666174391,17:0.4221827841):0.09934301658,8:0.2448396802):0.06890316686):0.372526205):0.2672920581,(25:0.0000010000,26:0.0000010000):1.14079846):0.5554674429):0.0533127546,46:1.4043295932):0.4608438948,(((2:0.1829898278,(12:0.0995548108,47:0.0883272599):0.4147824765):0.06049131976,23:0.3156938192):0.2679512169,(((((4:0.4675927513,11:0.5359857134):0.5411274798,(29:0.3411753005,41:0.3466191130):0.1844932671):0.2852108465,50:1.0148738920):0.4871006401,33:1.0135032741):0.1732247665,32:1.7448671782):0.02460747559):1.016807683):0.6881545,((13:1.0003153808,31:0.7685136988):0.9359000437,52:0.5561684707):0.4654941059):0.07142478326,38:1.9586709620):1.08797139,((((14:2.0438113608,40:1.1996582938):0.2607266726,39:1.0965035381):0.2046793739,21:2.8333104177):0.5915918003,(15:1.8881231184,48:0.9337072434):0.6236539539):0.8001037148):0.6475489716,(((9:0.3630824649,(30:0.0058752400,44:0.0713632411):0.143391362):1.107919262,(16:0.8905798975,((20:0.2395836611,28:0.1030794676):0.07607092284,24:0.2256325931):1.156655478):0.2261976741):0.877663033,51:1.2133166313):0.5925452924):1.378673365,34:1.6990642610):1.544389403,42:0.0000026421):0.008345433865,43:0.0145510759);
 16: -24864.7099059 (0:0.2544522893,(((((((((((((1:0.0627893175,49:0.0745234265):0.3055373147,37:0.2446543894):0.3496125759,5:0.4266266386):0.6719166537,18:0.9021154674):0.2456992342,(((((3:0.0000022218,10:0.0463822485):0.4437940092,19:0.3207416717):0.6318952039,27:0.9243363211):0.6408680637,((((6:0.7849563115,36:0.8550977123):0.4389132175,(22:0.3456889984,45:0.8124865672):0.3506526966):0.2440343675,8:0.2285242247):0.04033970786,((7:0.2643841448,35:0.6608916706):0.1644760248,17:0.4128132042):0.08841006963):0.4030689714):0.2702305641,(25:0.0000010000,26:0.0000010000):1.142414176):0.5512548227):0.05968490391,46:1.3902808403):0.4517239116,(((2:0.1841107869,(12:0.0991610850,47:0.0882000728):0.4118512911):0.06417921432,23:0.3098355413):0.270396364,((((((4:0.4078227688,11:0.5983828096):0.6911870571,41:0.2620033089):0.1620993603,29:0.2722972949):0.4014257768,50:1.0393585351):0.4828612767,33:0.9908347245):0.1966423921,32:1.7394618373):0.0230462117):1.027531905):0.6952419395,((13:0.9897897384,31:0.7713728435):0.9207474704,52:0.5771738422):0.4421079521):0.07531925636,38:1.9573475850):1.06963452,(((14:2.0574245791,(21:2.7493680475,40:0.8692589746):0.4031868366):0.2343870306,39:1.0681925984):0.7650730565,(15:1.8399693031,48:0.9701504194):0.5228692282):0.9833953151):0.6240463351,(((9:0.3772409739,(30:0.0064663496,44:0.0708656876):0.1331890023):1.148296041,(16:0.8952735047,((20:0.2393967653,28:0.1029526600):0.07780187176,24:0.2222472573):1.153700564):0.1937840966):0.9372658911,51:1.1505422141):0.678557174):1.280484657,34:1.7826085155):1.469834176,42:0.0000027971):0.008345845081,43:0.0145444865);
 17: -24864.7299398 (0:0.2545696693,((((((((((((1:0.0628382700,49:0.0746402210):0.3060761059,37:0.2442306357):0.3451848601,5:0.4312250226):0.6781883758,18:0.9019560733):0.2504172033,(((((3:0.0000027524,10:0.0465551151):0.4620834382,19:0.2944938497):0.6346013323,27:0.9362524314):0.601726132,(((6:0.7960099903,36:0.8570745570):0.4401533806,(22:0.3497821845,45:0.8199847967):0.373119368):0.1419410247,(((7:0.2557135447,35:0.6654188059):0.1637797514,17:0.4310142947):0.101511595,8:0.2366433684):0.09057988844):0.4107071307):0.2523687384,(25:0.0000010000,26:0.0000010000):1.13527705):0.5599506206):0.05970282073,46:1.4040378721):0.4678346743,(((2:0.1830170614,(12:0.0993131769,47:0.0885335027):0.4151786045):0.05996355382,23:0.3172814154):0.2716234853,(((((4:0.4653528855,11:0.5380079668):0.542779988,(29:0.3412146468,41:0.3464563216):0.1831289437):0.2876262566,50:1.0146309671):0.4881197735,33:1.0156164726):0.1733824149,32:1.7497898388):0.01956154409):1.020254266):0.6531986564,(((13:0.9979227515,31:0.7689913117):0.9282905688,52:0.5729938850):0.4219171267,38:1.9978649198):0.08149779143):1.124121422,((((14:2.0470934710,40:1.2010587541):0.2626975272,39:1.1004887026):0.2453380702,21:2.7976029981):0.518730236,(15:1.8814211687,48:0.9448563942):0.6579382443):0.8016386863):0.6349622894,(((9:0.3512915895,(30:0.0060837635,44:0.0711969471):0.151652401):1.102650513,(16:0.8897378511,((20:0.2398133897,28:0.1029806314):0.07419971155,24:0.2282762947):1.160229518):0.2277159837):0.8838368025,51:1.1993737904):0.6096757814):1.357859585,34:1.6943134964):1.54965481,42:0.0000020778):0.008342291065,43:0.0145473403);
 18: -24865.1853638 (0:0.2547461566,(((((((((((((1:0.0629060602,49:0.0747986883):0.305012406,37:0.2465442204):0.346454341,5:0.4314668255):0.6771002455,18:0.9080895066):0.2545949058,(((((3:0.0000027549,10:0.0466061885):0.4466713773,19:0.3190108590):0.6280400047,27:0.9290108512):0.6311943733,(((6:0.7907686735,36:0.8589791391):0.4249154224,(22:0.3542848562,45:0.8133949193):0.3599486261):0.1884545255,(((7:0.2572576100,35:0.6657700706):0.166877555,17:0.4215456183):0.09893510009,8:0.2471656067):0.06946345362):0.3676237086):0.2765808544,(25:0.0000010009,26:0.0000010009):1.137695663):0.5393654558):0.05097182625,46:1.3938901286):0.4977654254,(((2:0.1799276369,((12:0.0974041409,47:0.0906051989):0.2173337388,32:1.9121128224):0.2086586978):0.05641938409,23:0.3216112512):0.2603837508,((((4:0.4539455606,11:0.5451954743):0.5422679804,(29:0.3386098044,41:0.3476525756):0.1844556155):0.2790991463,50:1.0066122118):0.5053374538,33:1.0095410880):0.1913319732):1.041013331):0.580019554,(((13:0.9731356181,31:0.7939602607):0.9362670432,52:0.5704714098):0.4038001344,38:2.0128454343):0.143596108):0.8855961702,21:2.3932125338):0.3149614311,(((14:2.0421063841,40:1.1974924524):0.3338473983,39:1.0521801116):0.6426339413,(15:1.8454295939,48:0.9773065842):0.6212495947):0.986904123):0.6430470307,(((9:0.3519804587,(30:0.0062279744,44:0.0711262615):0.1521491511):1.12239165,(16:0.8968237882,((20:0.2403661170,28:0.1030213256):0.06552080855,24:0.2386121443):1.156115487):0.2120999369):0.9086850954,51:1.1669999110):0.5687089713):1.40230548,34:1.6291839708):1.621554215,42:0.0000026445):0.008356903806,43:0.0145667632);
 19: -24865.2066036 (0:0.2548460203,(((((((((((((1:0.0629913166,49:0.0749063337):0.304611825,37:0.2471652783):0.3457520113,5:0.4332815129):0.6775853314,18:0.9082488364):0.2552167796,(((((3:0.0000027549,10:0.0466148824):0.4474582815,19:0.3184905414):0.6297418358,27:0.9269437979):0.6302893569,(((6:0.7909053651,36:0.8586905637):0.4267980311,(22:0.3549555264,45:0.8129600213):0.3595690389):0.1881026639,(((7:0.2574200752,35:0.6656587940):0.1670017487,17:0.4226697195):0.09930550005,8:0.2460421994):0.07050954964):0.3720257898):0.2753489567,(25:0.0000010009,26:0.0000010009):1.136454636):0.5405053791):0.04619984655,46:1.3990766378):0.4854708502,(((2:0.1817379187,((12:0.0972089231,47:0.0908534930):0.2291794283,32:1.9072530422):0.1931370665):0.05597579765,23:0.3212986312):0.2737943218,((((4:0.4507661211,11:0.5520765208):0.540297686,(29:0.3428157654,41:0.3455363613):0.1830786739):0.2827380258,50:1.0072846620):0.5044816914,33:1.0128435917):0.1770921007):1.031177657):0.5422316904,(((13:0.9743981956,31:0.7895211902):0.950213594,52:0.5630374607):0.3919564788,38:2.0150307012):0.1957401321):0.9372831951,21:2.3204207757):0.3339528167,(((14:2.0403538407,40:1.1982859168):0.3318707644,39:1.0532811653):0.5953547528,(15:1.8310229821,48:0.9900253927):0.6844178699):0.9839215177):0.599048606,((((9:0.3484190974,(30:0.0063300358,44:0.0710818111):0.1549439979):1.252506638,16:0.8926385638):0.2489805657,((20:0.2414718583,28:0.1024161785):0.07372703723,24:0.2260111632):0.9801782547):0.8950583833,51:1.1916109383):0.5443373924):1.411297767,34:1.6268025806):1.62363221,42:0.0000026445):0.008361761046,43:0.0145645555);
PhyloTree:
 newick: (0:0.2548120707,(((((((((((((1:0.0629314634,49:0.0748728531)98.8/100:0.305994363,37:0.2457679595)94/99:0.3407431514,5:0.4393089246)99.4/99:0.6819496699,18:0.9017675337)81/70:0.2529304573,(((((3:0.0000027502,10:0.0465769382)99.4/100:0.4474237963,19:0.3197196543)97.4/100:0.6325948694,27:0.9302235141)97/98:0.6359951654,(((6:0.7928261288,36:0.8602982313)95.7/98:0.4272983968,(22:0.3568108225,45:0.8133282526)96.8/96:0.3596239584)78.5/78:0.1869494862,(((7:0.2588615662,35:0.6662726835)91.5/95:0.1668189179,17:0.4233470938)80.3/67:0.09992617628,8:0.2461672972)8.9/50:0.07205217545)95.3/93:0.3701859527)76.9/75:0.2668611914,(25:0.0000009992,26:0.0000009992)100/100:1.147827674)96.7/95:0.5424298135)0/44:0.03376391554,46:1.4369147372)86.7/73:0.4855711485,((((2:0.1823098005,(12:0.0989981695,47:0.0893258694)100/99:0.4173126267)30.1/45:0.06067776495,23:0.3175116223)95.3/72:0.2975525734,32:1.7455945103)0/38:2.947395833e-06,((((4:0.4679174314,11:0.5380157529)98.8/100:0.5449597877,(29:0.3417360348,41:0.3483358252)31.3/69:0.1840126972)85.8/83:0.2833887526,50:1.0182832363)97.1/95:0.4954460962,33:1.0137597617)80.1/64:0.1730430009)99.2/100:1.013604911)84.1/82:0.5128237396,(((13:0.9825481962,31:0.7881545496)97.7/99:0.9479692954,52:0.5655719337)74.6/82:0.3797604174,38:2.0317187394)52.8/50:0.2367904326)90/86:0.8519007448,21:2.3170319981)20.9/43:0.3931628916,(((14:2.0430264080,40:1.2004501501)84.4/57:0.338975714,39:1.0502942637)90.7/63:0.6179210624,(15:1.8381517474,48:0.9889138791)90.9/95:0.6581518521)95.4/64:0.9910058988)78.3/81:0.6162626543,(((9:0.3461110254,(30:0.0062843194,44:0.0711077075)85.6/97:0.1571482598)100/100:1.121878231,(16:0.9036332015,((20:0.2408353193,28:0.1029701232)74.1/92:0.07980541341,24:0.2207460750)100/100:1.147537646)26.4/56:0.2084603046)94.6/95:0.8942324058,51:1.1938414867)69.1/76:0.564210696)96.1/97:1.413128069,34:1.6254681551)97.4/100:1.639123782,42:0.0000026400)81.6/85:0.008357154961,43:0.0145661045);
RateFree3:
 prop: 0.07868082684, 0.7377577519, 0.1835614213
 rates: 0.3634689555, 0.8147622342, 2.017334608
RateGamma:
 gamma_shape: 5.341069207
RateGammaInvar:
 gamma_shape: 3.220275743
 p_invar: 0.001297551745
StopRule:
 curIteration: 126
 start_real_time: 1699270036
 time_vec: 25, 3, 1
UFBoot:
 000: 2 -25680.00151 -24883.61828 (0:0.222011,(((((((((((1:0.119506,49:0.047047):0.310531,37:0.309137):0.326469,(5:0.508437,18:1.409752):0.275472):0.605395,(((((3:0.000002,10:0.045763):0.35838,19:0.441283):0.354379,27:0.824773):0.687035,(((((6:0.876252,36:0.918057):0.478382,(22:0.459094,45:0.716096):0.277295):0.25667,8:0.192595):0.0825276,(7:0.313734,35:0.686318):0.0988357):0.228883,17:0.282561):0.493929):0.137096,(25:0.000001,26:0.000001):1.41331):0.653979):0.188388,46:1.151699):0.452112,(((2:0.164636,(12:0.134385,47:0.066278):0.377497):0.130542,23:0.224822):0.0751303,(((((4:0.348616,11:0.567493):0.596285,(29:0.154886,41:0.459602):0.182664):0.215489,50:1.026595):0.357855,33:0.831240):0.350259,32:1.799389):0.0843704):1.27894):0.620687,(((13:1.073946,31:0.722134):0.835411,52:0.405177):0.469311,38:1.825097):0.144478):0.991752,((((14:2.020003,40:1.020492):0.439263,39:1.209604):0.840245,(15:2.162297,48:0.653962):0.540589):0.445849,21:2.253224):0.233234):0.695395,((((9:0.392999,(30:0.000003,44:0.054637):0.110476):1.20137,16:1.192906):0.301242,((20:0.242254,28:0.121064):0.114016,24:0.128373):0.955195):0.709446,51:1.423282):0.199628):1.41118,34:1.350367):1.4026,42:0.003483):0.0132359,43:0.007833);
 001: 1 -26120.2135 -24872.64514 (0:0.245490,(((((((((((((1:0.118521,49:0.073824):0.327556,37:0.183102):0.352157,5:0.284507):1.03928,((((((3:0.003099,10:0.052132):0.583526,19:0.242839):0.384791,27:1.250404):0.997762,((6:0.893203,36:0.810634):0.401733,(((7:0.420739,35:0.623984):0.12115,(8:0.266295,(22:0.206722,45:1.338066):0.579572):0.0233604):0.239344,17:0.213512):0.122219):0.212572):0.635122,(25:0.000001,26:0.000001):1.02768):0.617679,46:1.315942):0.108093):0.434611,18:1.077364):0.0940834,(((((2:0.213475,(12:0.079951,47:0.122247):0.387846):0.0773024,23:0.337418):0.0455539,32:1.599189):0.229349,33:1.235915):0.192839,(((4:0.544097,11:0.559369):0.416669,(29:0.481837,41:0.340397):0.222793):0.295886,50:1.020520):0.271843):0.770306):1.05025,52:0.321311):0.416415,38:1.955303):0.195216,(13:1.115386,31:0.631740):0.752121):1.21764,(((14:1.583806,21:2.041918):0.389056,(39:1.465524,40:0.925590):0.322754):0.904174,(15:2.038398,48:0.878681):0.73036):0.433421):0.841825,(((9:0.384032,(30:0.000003,44:0.065479):0.117486):1.28664,(16:1.073549,((20:0.211982,24:0.354907):0.0198286,28:0.095779):1.28541):0.246185):0.606993,51:1.198392):0.690354):2.1952,34:1.965292):1.15861,42:0.000002):0.00676909,43:0.014103);
 002: 4 -26913.97209 -24864.96742 (0:0.254124,(((((((((((((1:0.073937,49:0.117245):0.243633,37:0.241062):0.41375,5:0.441774):0.503409,18:0.810117):0.25899,(((((3:0.000256,10:0.036732):0.444578,19:0.383053):0.981181,27:0.693975):0.489116,(((6:0.941883,36:0.744466):0.27869,(22:0.547307,45:0.880917):0.239257):0.232487,(((7:0.245157,35:0.666891):0.26925,17:0.260629):0.138134,8:0.194258):0.114414):0.490614):0.190008,(25:0.000001,26:0.000001):1.01729):0.349732):0.0254587,46:1.171095):0.470485,(((((2:0.135999,(12:0.087661,47:0.069675):0.457791):0.028153,23:0.324253):0.324189,(((4:0.458394,11:0.471346):0.558063,(29:0.227513,41:0.329345):0.168497):0.338051,50:0.914754):0.481211):0.0725003,32:1.649695):0.410031,33:0.801247):0.735704):0.710903,(((13:0.666647,31:0.932730):0.472829,38:1.645516):0.146798,52:0.515306):0.134367):1.29438,(((14:2.404126,40:0.772295):0.680918,39:1.150946):0.506054,(15:2.044465,48:0.755644):0.642342):1.38291):0.140539,21:2.305825):0.612866,(((9:0.201379,(30:0.000003,44:0.077283):0.253468):1.02453,(16:0.765010,((20:0.301506,28:0.094946):0.125395,24:0.292426):1.38427):0.406348):1.02357,51:0.676136):0.523398):1.72409,34:1.688086):1.0631,42:0.000003):0.00816885,43:0.028797);
 003: 2 -23658.56843 -24866.70639 (0:0.282989,(((((((((((((1:0.077489,49:0.053614):0.368782,37:0.269479):0.266614,5:0.562024):0.820956,(((((3:0.019621,10:0.066197):0.417985,19:0.332793):0.335929,27:1.057129):0.887385,(((6:0.722281,36:0.949098):0.323812,(22:0.458156,45:0.586207):0.416165):0.26311,(((7:0.326822,35:0.695332):0.232728,8:0.312622):0.183105,17:0.311139):0.121157):0.179826):0.206639,(25:0.000001,26:0.000001):0.877194):0.483532):0.12944,18:0.519380):0.407676,((((2:0.135373,(12:0.128666,47:0.061377):0.394605):0.0332535,23:0.280893):0.282658,(((((4:0.483269,11:0.600411):0.886236,(29:0.174949,41:0.603377):0.148633):0.223757,50:1.275357):0.418451,33:0.832080):0.0701933,32:1.524759):0.175617):0.626734,46:1.325772):0.225741):0.871332,52:0.595453):0.309439,(13:0.687080,31:1.080959):0.309232):0.427044,38:2.241283):0.318209,(((14:1.658249,39:1.085921):0.0919655,(21:2.285708,40:1.144732):0.499637):0.696884,(15:1.866649,48:1.017903):0.481255):0.889167):0.393154,(((9:0.417890,(30:0.000003,44:0.073636):0.0545949):1.2796,(16:0.821384,((20:0.220961,28:0.112860):0.178744,24:0.142921):0.912672):0.315832):0.924692,51:1.010122):0.864315):1.36727,34:1.381287):1.57922,42:0.000002):0.00389759,43:0.031808);
 004: 1 -25490.38775 -24867.23903 (0:0.242569,(((((((((((((1:0.054024,49:0.087853):0.265992,37:0.276146):0.311667,5:0.234673):0.677626,18:0.810783):0.360073,((((((3:0.009552,10:0.065185):0.507918,19:0.375040):0.533534,27:1.058450):0.366997,(25:0.000001,26:0.000001):1.58144):0.438964,((((7:0.125762,35:0.788846):0.258847,17:0.413946):0.142818,8:0.270813):0.091764,(22:0.240448,45:0.873211):0.384694):0.302088):0.157665,(6:0.769673,36:0.947266):0.322349):0.543861):0.0707228,46:1.438363):0.310295,(((2:0.167962,(12:0.093724,47:0.081465):0.466489):0.0546475,23:0.248030):0.347033,(((((4:0.314568,11:0.594990):0.506732,(29:0.452311,41:0.174761):0.345007):0.539095,50:0.897013):0.993313,33:1.021255):0.130775,32:1.911318):0.0881761):1.56954):0.506572,(((13:1.233340,31:0.802654):0.957386,52:0.571794):0.264081,38:2.030606):0.372838):1.07056,21:2.717338):0.371501,(14:1.545505,(((15:1.428464,48:1.237389):0.645673,39:1.231540):0.295475,40:1.313330):0.43643):0.403919):0.4894,((((9:0.311961,(30:0.002290,44:0.070029):0.108408):1.04263,16:1.009619):0.566361,((20:0.228999,28:0.069954):0.0616818,24:0.211122):0.922827):0.69684,51:1.190614):0.589829):1.53985,34:1.855807):1.41449,42:0.000002):0.00991453,43:0.012539);
 005: 1 -25753.62548 -24865.90655 (0:0.253400,(((((((((((((1:0.073733,49:0.093892):0.352393,37:0.214499):0.308972,5:0.292540):0.586573,18:0.920802):0.323003,(((((3:0.003437,10:0.023428):0.267022,19:0.549114):0.848739,27:0.635567):0.373017,(25:0.000001,26:0.000001):1.23129):0.310003,((((6:0.721203,36:0.982089):0.417685,(22:0.656841,45:1.312998):0.314862):0.158071,17:0.332226):0.0195757,((7:0.288010,35:0.622300):0.160556,8:0.359086):0.0639024):0.307559):0.668278):2.14232e-06,46:1.384207):0.471324,38:2.042982):0.0774082,((((2:0.127886,(12:0.067344,47:0.107098):0.387646):0.128368,23:0.277924):0.26733,32:1.846099):0.0504303,((((4:0.503338,11:0.371020):0.573884,(29:0.339156,41:0.269073):0.117099):0.210816,50:0.882889):0.463914,33:0.775988):0.0804673):0.688051):0.144855,((13:0.598829,31:0.815101):1.13039,52:0.921614):0.338634):1.58734,((((14:1.848439,21:2.093584):0.258611,39:1.104226):0.242715,40:1.138433):0.769614,(15:1.699659,48:0.626917):0.688551):1.10602):0.729439,(((9:0.180548,(30:0.001535,44:0.050269):0.256946):0.742605,(16:0.832827,((20:0.238482,28:0.114234):0.117421,24:0.164865):0.928782):0.622309):0.798486,51:0.989772):0.264092):1.30596,34:1.831216):1.39578,43:0.008784):0.0005813,42:0.000002);
 006: 1 -25271.53729 -24866.19825 (0:0.238182,(((((((((((((1:0.073002,49:0.087831):0.19723,37:0.249102):0.505279,5:0.348231):0.932246,18:0.640470):0.11186,(((((3:0.014137,10:0.080392):0.439008,19:0.141823):0.760443,27:0.772550):0.543118,(((((6:1.012719,36:0.681682):0.276252,(22:0.389774,45:0.815851):0.351163):0.315758,8:0.211141):0.0526306,(7:0.372588,35:0.644502):0.238942):0.108732,17:0.202006):0.322784):0.232134,(25:0.000001,26:0.000001):0.702331):0.734662):0.0292297,46:1.278022):0.831569,(((2:0.188526,23:0.317533):0.0664571,(12:0.113567,47:0.088305):0.294782):0.337408,(((((4:0.289421,11:0.605164):0.514691,(29:0.248628,41:0.356456):0.134233):0.373139,50:0.766542):0.41412,33:0.811436):0.152664,32:1.639797):0.0238814):1.02306):0.293923,(((13:0.642118,31:0.608497):0.937671,52:0.743450):0.287594,38:1.711689):0.214278):0.893407,(((14:2.421477,40:1.206633):0.229602,39:1.125015):0.649476,(15:1.997534,48:0.555186):0.778669):0.84882):0.206534,21:1.931058):0.700016,(((9:0.339730,(30:0.014200,44:0.044150):0.133019):1.20038,(16:1.042796,((20:0.264978,28:0.100038):0.0823032,24:0.197615):0.880152):0.634195):0.680136,51:1.415892):0.353025):1.19004,34:1.330250):2.25558,43:0.015763):0.000789016,42:0.000002);
 007: 2 -24731.23397 -24867.63498 (0:0.233275,((((((((((1:0.079394,49:0.040143):0.392378,37:0.268164):0.352834,5:0.493009):0.636773,18:0.912194):0.480958,((((((3:0.022058,10:0.005230):0.36186,19:0.291590):0.924882,27:0.923200):0.422287,((((6:0.949586,36:0.767005):0.469682,(22:0.418843,45:0.796704):0.426329):0.171668,8:0.154201):0.132014,((7:0.169278,35:0.796463):0.177768,17:0.486659):0.10614):0.532884):0.557089,(25:0.000001,26:0.000001):0.846275):0.369039,46:1.260972):0.218377):0.566731,((((2:0.269888,23:0.362903):0.0791131,((12:0.178257,47:0.102208):0.204987,32:1.710472):0.207344):0.182828,((((4:0.402433,11:0.820426):0.622914,41:0.236432):0.115951,29:0.412862):0.257449,50:1.108880):0.646313):0.207363,33:0.830995):0.761635):0.627863,(((13:1.066399,31:0.876319):0.69722,52:0.781314):0.299555,38:1.614277):0.379716):0.862196,((((9:0.350242,(30:0.019070,44:0.050136):0.157063):1.34392,(16:0.732044,((20:0.204631,28:0.098077):2.43416e-06,24:0.285391):0.893371):0.308271):0.963281,51:1.140011):1.38403,((((14:1.846450,40:1.210946):0.238044,39:0.947091):0.202041,21:2.416702):0.387979,(15:1.691125,48:1.126929):0.682885):0.630336):0.638052):1.31556,34:1.210504):1.65534,43:0.014845):0.00290211,42:0.000002);
 008: 2 -24181.5809 -24872.39638 (0:0.232118,(((((((((((1:0.021809,49:0.060670):0.441752,37:0.216966):0.970423,5:0.294764):0.464863,18:0.739508):0.316112,((((2:0.152901,(((((4:0.223918,11:0.517204):0.471336,(29:0.222616,41:0.430321):0.227288):0.23858,50:0.979830):0.399416,33:1.076569):0.372444,23:0.313713):0.14501):0.0326579,((12:0.080761,47:0.119013):0.133158,32:1.821694):0.190083):1.24275,46:0.840554):0.313668,(((((3:0.000002,10:0.055901):0.21553,19:0.371346):0.829241,27:0.915624):0.45701,(((6:1.063555,36:0.823157):0.29144,(22:0.354981,45:0.737116):0.337485):0.284986,(((7:0.255332,35:0.672600):0.142011,17:0.471717):0.103336,8:0.205141):0.20639):0.449448):0.429667,(25:0.000001,26:0.000001):0.720336):1.22766):0.180217):0.527729,(((13:0.846028,31:1.020697):0.409416,38:1.742552):0.1987,52:0.709300):0.371475):0.910597,21:2.463988):0.34161,(((14:1.937344,40:1.398557):0.264853,39:0.952775):1.00381,(15:2.360513,48:0.766362):0.232123):0.935482):0.303055,((((9:0.387522,(30:0.024471,44:0.043599):0.0886527):1.65614,16:0.820289):0.427114,((20:0.281618,28:0.079376):0.0850589,24:0.202027):0.805976):0.650291,51:1.490458):0.344548):1.88148,34:1.508580):1.19533,43:0.014622):0.0085724,42:0.000002);
 009: 2 -23778.67922 -24869.54226 (0:0.213110,(((((((((((((((1:0.075763,49:0.139352):0.243168,37:0.373252):0.424318,5:0.372503):0.512107,18:0.895731):0.276566,(((((3:0.018944,10:0.029631):0.655192,19:0.391983):0.540769,27:1.144242):0.433571,(((6:0.626196,36:0.965602):0.300549,(22:0.424784,45:0.688032):0.400161):0.120499,(((7:0.183858,35:0.724156):0.136811,17:0.455088):0.11014,8:0.173710):0.124893):0.201602):0.319371,(25:0.000001,26:0.000001):1.26292):0.3598):0.013593,46:1.077907):0.211654,((((2:0.266791,(12:0.085462,47:0.076228):0.392701):0.0767208,23:0.302004):0.17186,32:2.026809):0.0651896,(((((4:0.360286,11:0.771953):0.920159,41:0.211111):0.14749,29:0.227342):0.376461,50:1.164379):0.458527,33:1.089794):0.0599449):0.979462):0.349199,38:1.993167):0.4664,52:0.891161):0.326543,(13:0.869212,31:0.768267):0.666064):1.09953,(((14:2.279262,(21:2.276647,40:0.785804):0.446477):0.160681,39:0.670192):0.81458,(15:1.731651,48:1.048724):0.548835):0.326275):1.28965,(((9:0.512591,44:0.086792):0.0325188,30:0.000002):1.22498,(16:0.925030,((20:0.200458,28:0.121358):0.0956616,24:0.236338):1.28735):0.153832):0.860831):1.28205,51:0.423770):2.18801,34:1.492867):1.30309,43:0.012113):0.00265053,42:0.000003);
 010: 3 -25220.21766 -24870.01621 (0:0.244413,((((((((((((1:0.111133,49:0.030394):0.380726,37:0.173345):0.202379,5:0.560677):0.594028,((((((3:0.000002,10:0.020408):0.337499,19:0.278017):0.574829,27:1.037041):0.443244,(21:2.336237,(25:0.000002,26:0.000002):1.29616):0.0501207):0.175973,((6:1.110519,36:0.638215):0.292032,(((7:0.308821,(17:0.402108,35:0.610875):0.14971):0.156392,8:0.229819):0.173123,(22:0.300723,45:0.778875):0.580381):0.12616):0.338889):0.677462,18:0.893988):0.109899):0.245646,46:1.472169):0.503053,(((2:0.190005,23:0.301877):0.0241983,((((4:0.434974,11:0.353857):0.584848,(29:0.303810,41:0.347558):0.295777):0.213035,50:0.801955):0.543416,33:0.982273):0.277359):0.0769538,((12:0.082599,47:0.060313):0.222492,32:1.607380):0.136529):0.987012):0.773955,52:0.465447):0.238567,((13:0.741129,31:0.788401):0.699446,38:2.200829):0.0723318):0.501674,(((14:2.310390,40:1.038134):0.243641,39:1.178244):0.895196,(15:1.866589,48:1.001770):0.471809):0.920559):0.679983,(((9:0.433806,(30:0.009136,44:0.062126):0.0783288):1.19639,(16:0.952293,((20:0.278337,28:0.076461):0.0764802,24:0.178295):1.07793):0.528558):0.975074,51:1.053983):0.63401):1.28724,34:1.956878):1.45305,42:0.000002):0.00943151,43:0.013464);
 011: 1 -25350.72128 -24867.63498 (0:0.248549,(((((((((((1:0.070113,49:0.056667):0.271139,37:0.200372):0.407428,5:0.451167):0.746595,18:0.773256):0.455549,((((((3:0.000002,10:0.028179):0.6541,19:0.235788):0.690912,27:1.350755):0.736222,((((6:0.965116,36:0.861968):0.439104,(22:0.521384,45:0.834198):0.258147):0.207508,8:0.193880):0.0870997,((7:0.183127,35:0.785331):0.241736,17:0.386625):0.20617):0.409634):0.298549,(25:0.000001,26:0.000001):1.43932):0.586948,46:1.642080):0.00536139):0.529124,((((2:0.155594,23:0.272496):0.0706361,((12:0.056547,47:0.096287):0.18176,32:1.770581):0.255329):0.226592,(((4:0.404667,11:0.579573):0.474393,(29:0.474867,41:0.145405):0.14274):0.428467,50:1.131614):0.562604):0.168512,33:0.917864):1.47974):0.228079,(((13:0.636052,31:0.788475):1.08205,52:0.695966):0.227313,38:1.955876):0.104548):0.404892,((((14:2.166086,40:1.145752):0.222968,39:0.956635):0.725173,(15:1.535375,48:1.274563):0.776571):1.17355,21:1.666478):0.46267):1.30005,(((9:0.323004,(30:0.000960,44:0.091152):0.185937):1.05642,(16:0.693897,((20:0.218323,28:0.130286):0.105752,24:0.275805):1.20314):0.251782):0.873013,51:1.077098):0.48285):0.963296,34:1.434738):1.49965,42:0.000002):0.0133886,43:0.010427);
 012: 1 -26252.33286 -24874.4767 (0:0.248161,(((((((((((((((1:0.035024,49:0.040780):0.348062,37:0.089015):0.358304,5:0.446539):0.911718,18:0.898267):0.172555,((((((3:0.000002,10:0.042403):0.397205,19:0.367959):0.28225,27:0.944083):0.641994,(6:0.760439,36:0.918287):0.158298):0.292176,((((7:0.296009,35:0.595670):0.146553,8:0.231079):0.0481063,(22:0.241245,45:1.124043):0.473932):0.121293,17:0.233328):0.202911):0.390442,(25:0.000001,26:0.000001):1.14496):0.56888):2.58781e-06,46:1.391594):0.508518,((((2:0.277517,(12:0.069290,47:0.083810):0.399712):0.129258,23:0.181207):0.190048,(((4:0.476075,11:0.504887):0.509747,(29:0.327080,41:0.282783):0.242371):0.336874,50:0.744351):0.673236):0.252597,(32:1.318222,33:0.867309):0.10653):1.05977):0.562868,(38:1.995242,52:0.876736):0.179623):0.370205,(13:0.430898,31:0.945607):0.889962):0.528495,21:1.934423):0.486609,(((14:2.304930,40:1.111680):0.47656,39:0.944016):1.20812,(15:1.625804,48:0.882773):0.256684):0.565628):1.51758,(((9:0.450967,44:0.042146):0.0202744,30:0.000003):1.01057,(16:0.909899,((20:0.238305,28:0.114337):0.0156129,24:0.224765):1.29002):0.349658):0.551435):0.261326,51:1.144065):1.35124,34:1.570841):1.3372,42:0.000002):0.00356448,43:0.011138);
 013: 2 -24494.58331 -24866.19825 (0:0.331040,(((((((((((((1:0.134068,49:0.018420):0.327129,37:0.285431):0.328553,5:0.428616):0.802064,46:1.302920):0.00611026,(((((3:0.027058,10:0.017535):0.518066,19:0.234516):0.476912,27:0.999144):0.918751,(((((6:0.843353,36:0.647635):0.534258,(22:0.276137,45:0.964394):0.352228):0.24051,8:0.234497):0.0739812,(7:0.202941,35:0.832956):0.184921):0.161357,17:0.275218):0.49233):0.479668,(25:0.000001,26:0.000001):1.04589):0.658049):0.532861,18:0.804926):0.165449,((((2:0.255525,23:0.198564):0.055724,(12:0.111334,47:0.062297):0.289592):0.161947,32:1.642998):0.0206709,((((4:0.583366,11:0.286088):0.376743,(29:0.386180,41:0.170273):0.348337):0.178637,50:0.992061):0.359396,33:1.182836):0.183753):1.06627):0.987357,(((13:1.091360,31:0.464521):0.650702,52:0.605380):0.167815,38:1.906766):0.151532):0.454977,21:2.718159):0.596112,(((9:0.264007,(30:0.000003,44:0.070245):0.217885):0.77421,(16:0.745879,((20:0.328782,28:0.130379):0.0281916,24:0.304085):1.19473):0.510286):0.476938,51:1.094698):0.757929):0.465219,(((14:1.746090,40:1.480677):0.346174,39:1.208366):1.20053,(15:2.015526,48:0.784856):0.27566):1.18593):1.00306,34:1.787582):2.20501,42:0.000002):0.00249599,43:0.011105);
 014: 3 -24146.80893 -24867.22058 (0:0.222801,((((((((((1:0.026466,49:0.056429):0.27545,37:0.226463):0.278664,5:0.582777):0.497492,18:1.247726):0.268188,(((((3:0.000003,10:0.035439):0.477745,19:0.439956):0.479083,27:0.822073):0.595596,((6:0.840509,36:0.710470):0.114382,((((7:0.213521,35:0.730162):0.148868,17:0.370390):0.0784692,8:0.139148):0.226378,(22:0.373360,45:0.682788):0.419012):0.174987):0.316348):0.302619,(25:0.000001,26:0.000001):0.963223):0.417076):2.80802e-06,46:1.383596):0.591444,((((2:0.169292,23:0.407494):0.0723807,(12:0.107231,47:0.074133):0.422538):0.208197,32:1.729884):0.12366,((((4:0.388788,11:0.616584):0.437227,(29:0.388811,41:0.279729):0.248119):0.288732,50:1.020191):0.611391,33:1.079951):0.164119):0.892412):0.103524,(((13:1.284345,31:0.831713):0.615408,52:0.878212):0.552145,38:1.267730):0.545839):1.1621,((((9:0.397209,(30:0.000002,44:0.052841):0.110251):1.01232,(16:0.597515,((20:0.207475,28:0.107449):0.102973,24:0.164179):1.31263):0.333302):1.03625,51:1.396796):0.545124,((((14:1.959990,40:1.047856):0.166305,21:2.896232):0.403062,39:0.700505):0.667269,(15:1.921828,48:1.074796):0.52957):0.933034):0.8904):1.06237,34:1.303863):1.36142,(42:0.000003,43:0.006501):2.71298e-06);
 015: 1 -24942.71598 -24868.68535 (0:0.280591,(((((((((((((1:0.095122,49:0.129350):0.226092,37:0.219153):0.364114,5:0.577065):0.599671,18:0.721909):0.296226,(((((3:0.000002,10:0.058109):0.578201,19:0.337276):0.514254,27:1.061726):0.777991,(25:0.000001,26:0.000001):1.09879):0.0224216,((((6:0.721398,36:0.720243):0.276782,(22:0.405008,45:0.625033):0.473341):0.189127,8:0.183562):0.0972419,((7:0.151780,35:0.679456):0.112303,17:0.475009):0.0519733):0.490371):0.418473):0.380494,46:0.781841):0.751744,((2:0.151400,(((((((4:0.439312,11:0.531233):0.365381,(29:0.369537,41:0.159341):0.405184):0.202237,50:0.861018):0.50614,33:1.073759):0.161334,32:1.771302):0.288978,23:0.243657):0.063483,(12:0.114436,47:0.094817):0.403011):2.72885e-06):1.16535,21:2.817437):0.117082):0.254188,((13:0.954986,31:0.803435):0.84283,52:0.393416):0.323449):0.591864,38:1.953737):0.707317,(((14:1.633645,40:0.844019):0.331001,39:1.289581):0.627344,(15:1.961056,48:0.993418):0.477258):0.390229):0.381834,((((9:0.395042,(30:0.027851,44:0.069152):0.173307):1.36446,16:0.803440):0.435085,((20:0.229411,28:0.105799):0.141802,24:0.205332):0.885549):0.738337,51:1.231026):1.05948):2.03839,34:2.335058):0.739365,42:0.000002):0.0102166,43:0.008770);
 016: 2 -25181.46672 -24876.65342 (0:0.252413,(((((((((((1:0.118865,49:0.076320):0.234832,37:0.353228):0.26096,5:0.600601):0.948012,(((((((3:0.000003,10:0.007263):0.525333,19:0.205088):0.846418,27:0.639841):0.791186,(25:0.000001,26:0.000001):0.897595):0.266485,((((6:0.631339,36:0.698742):0.428003,(22:0.332211,45:0.851578):0.401032):0.211488,8:0.267959):0.0572111,((7:0.304449,35:0.569056):0.0857949,17:0.516321):0.101079):0.297645):0.668633,18:0.917266):0.22854,46:1.492386):0.168234):0.740741,((((2:0.180333,(12:0.173826,47:0.020708):0.57084):0.0552786,23:0.323138):0.217356,((((4:0.481034,11:0.364876):0.603388,(29:0.358566,41:0.436944):0.323196):0.322387,50:1.045356):0.317557,32:1.641245):0.0770337):0.267505,33:0.840627):0.975079):0.984406,(((13:1.454954,31:0.663590):0.980994,38:2.034381):0.219531,52:0.538932):0.108162):0.874877,((((14:1.986779,40:1.326310):0.500712,21:3.569336):0.179415,39:0.986337):1.30538,(15:1.923463,48:0.824971):0.267386):0.943831):0.712921,(((9:0.522818,44:0.032817):0.0525848,30:0.000002):0.841961,(16:0.994311,((20:0.211111,28:0.151335):0.0326174,24:0.216217):0.978138):0.489422):1.36719):0.497725,51:1.177683):1.94562,34:1.754927):1.14266,43:0.019140):0.0109623,42:0.000002);
 017: 1 -25644.01977 -24868.15663 (0:0.308966,((((((((((((1:0.052827,49:0.118500):0.294561,37:0.232341):0.424125,5:0.454923):0.404408,((((((3:0.000002,10:0.053721):0.50105,19:0.226772):0.75355,27:0.946190):0.711802,((((6:0.610209,36:0.888058):0.557164,(22:0.363262,45:0.780654):0.279919):0.20158,8:0.101582):0.0534806,((7:0.250047,35:0.539879):0.117352,17:0.432229):0.104156):0.589462):0.175238,(25:0.000001,26:0.000001):1.06589):0.614124,46:1.204600):0.189621):0.345726,18:0.760041):0.332683,((2:0.063009,(((12:0.113949,47:0.096963):0.135204,32:1.991319):0.367651,23:0.435189):0.122032):0.352231,(((((4:0.482458,11:0.606878):0.764456,41:0.323963):0.146129,29:0.245652):0.428729,50:1.636567):0.259471,33:0.870537):0.181011):0.74768):0.491604,(((13:1.233598,31:0.382400):1.79511,52:0.378907):0.295677,38:2.010180):0.524648):0.931613,21:1.810659):0.372346,(((14:1.803398,40:1.328122):0.243046,39:0.961042):0.473828,(15:1.928301,48:0.872401):1.48031):0.694817):0.329144,((((9:0.262216,(30:0.022031,44:0.061722):0.164386):1.40585,16:0.923643):0.418159,((20:0.264533,28:0.112384):0.0169948,24:0.237526):0.648851):0.5476,51:1.610978):0.580819):1.28482,34:1.459309):1.79279,42:0.000002):0.00910131,43:0.013297);
 018: 2 -23262.36779 -24872.1208 (0:0.232837,(((((((((((((1:0.081849,49:0.064535):0.254083,37:0.211018):0.366969,5:0.385619):0.582186,46:1.308542):0.276895,((((((3:0.000002,10:0.034657):0.402635,19:0.380978):0.679731,27:0.930906):0.695675,(25:0.000001,26:0.000001):1.5398):0.121634,((((6:0.853901,36:0.762749):0.354989,(22:0.400843,45:0.753090):0.357723):0.284292,8:0.235934):0.0669389,((7:0.284690,35:0.655409):0.11323,17:0.349059):0.052915):0.153002):0.887341,18:0.624224):0.15925):0.255477,(((((2:0.185862,((12:0.062640,47:0.117753):0.192468,32:2.021096):0.383997):0.0182559,23:0.366620):0.221621,33:1.104539):0.419813,50:1.204369):0.452234,((4:0.607560,11:0.730861):0.468652,(29:0.225117,41:0.587329):0.187076):0.186115):0.892447):0.920771,((13:1.360435,31:0.586669):0.820047,52:0.578285):0.486334):0.809938,38:2.067793):0.558908,(15:2.092317,48:0.701463):0.616097):0.156136,(((14:1.915826,40:0.906583):0.334222,39:1.169813):0.259054,21:1.860620):0.555453):0.656066,((9:0.429260,(30:0.010315,44:0.028816):0.105094):0.939273,(16:1.030707,((20:0.273681,28:0.086621):0.153461,24:0.204256):1.11353):0.580576):0.801978):0.63029,51:1.692296):1.52754,34:1.600240):1.82719,(42:0.000002,43:0.014821):0.0248926);
 019: 2 -25808.88345 -24875.06726 (0:0.254826,((((((((((((((1:0.065551,49:0.089343):0.154251,37:0.300159):0.310713,5:0.355833):0.583423,((((((3:0.000002,10:0.075969):0.567281,19:0.361678):0.778127,27:0.643216):0.939693,(((6:0.831635,36:1.003265):0.431601,(22:0.516918,45:0.828589):0.188572):0.337271,(((7:0.297343,35:0.670307):0.167568,8:0.177806):0.112018,17:0.413596):0.208526):0.187999):0.38675,(25:0.000001,26:0.000001):1.07706):0.65391,18:0.768935):0.0766518):0.334675,46:1.345523):0.405235,((((2:0.168609,(12:0.037397,47:0.097207):0.409176):0.149255,23:0.159408):0.450593,((((4:0.452869,11:0.454472):0.581806,(29:0.295345,41:0.291221):0.136843):0.132624,50:1.307441):0.724584,33:0.740094):0.179814):0.122959,32:1.760643):0.796639):0.50991,((13:0.730764,31:0.736130):0.842025,52:0.727435):0.20776):0.352185,38:1.587391):0.934076,(((14:1.900081,40:1.310725):0.156859,39:1.372624):0.322459,(15:1.992458,48:1.190074):0.685891):1.27914):0.272198,21:1.857238):1.06341,(((9:0.442505,(30:0.036987,44:0.016797):0.0984336):1.16938,16:0.887380):0.263493,((20:0.295203,28:0.031787):0.0933875,24:0.214933):0.952587):0.716498):0.0471597,51:1.267192):1.58037,34:1.438662):2.57227,42:0.000002):0.00916375,43:0.041597);
 020: 1 -23823.74378 -24870.44737 (0:0.207104,((((((((((((1:0.071139,49:0.070514):0.298908,37:0.282978):0.503851,5:0.354975):1.02137,18:0.859334):0.394675,((((2:0.208652,23:0.438644):0.123843,((12:0.108711,47:0.083861):0.200801,32:1.715826):0.146657):0.108821,(((((4:0.392896,11:0.636828):0.744566,41:0.329311):0.136797,29:0.264935):0.351768,50:0.801932):0.514041,33:1.106671):0.327188):1.31064,46:1.010903):0.297195):0.367597,(((((3:0.000002,10:0.040980):0.336398,19:0.378306):0.460326,27:0.969951):0.48583,(25:0.000001,26:0.000001):1.40184):0.19092,((6:0.765080,36:0.930743):0.305353,((((7:0.154627,35:0.681795):0.242255,17:0.480874):0.090202,8:0.221274):0.0902974,(22:0.300670,45:0.957980):0.414695):0.376915):0.338878):0.424876):0.857052,(((13:1.119707,31:0.777034):0.603161,52:0.463545):0.448707,38:1.622371):0.188892):0.703551,21:1.392323):0.342754,(((14:2.004304,40:1.112965):0.349398,39:0.789042):0.938221,(15:1.912488,48:0.961980):0.617402):0.791107):0.520367,((((9:0.297601,(30:0.019548,44:0.063194):0.22276):1.09241,16:0.795839):0.117953,((20:0.226661,28:0.124754):0.0780967,24:0.237791):1.20185):0.958903,51:1.395030):0.819811):2.5479,34:2.131580):1.53637,42:0.000002):0.00351875,43:0.015548);
 021: 1 -25912.40426 -24876.08036 (0:0.288921,((((((((((((1:0.054039,49:0.106360):0.388236,37:0.257722):0.224087,5:0.564709):0.781691,18:1.057507):0.0878209,((((((3:0.000002,10:0.028805):0.49224,19:0.334453):0.702052,27:0.561642):0.678979,(((((6:0.740794,36:0.740785):0.442755,(22:0.361229,45:0.884481):0.406296):0.107322,17:0.552478):0.0652465,8:0.256082):0.0787441,(7:0.369717,35:0.631417):0.132473):0.280289):0.21464,(25:0.000001,26:0.000001):1.25581):0.370163,46:1.784827):0.0473531):0.605917,(((((2:0.188300,(12:0.094796,47:0.101158):0.293304):0.113898,23:0.300601):0.0694797,32:1.502405):0.105693,(((4:0.463830,11:0.506711):0.496559,(29:0.359940,41:0.488873):0.115838):0.296111,50:0.901034):0.472547):0.226642,33:0.891594):0.524262):0.473285,((13:1.138768,31:0.962347):1.63675,52:0.260152):0.640846):0.111362,38:2.605085):0.958925,((((14:2.136433,40:1.073498):0.34378,21:2.230206):0.779236,39:0.445027):1.18421,(15:1.695990,48:1.054301):0.537142):1.41087):0.541018,((((9:0.353224,(30:0.014040,44:0.036639):0.136011):1.11413,16:0.980751):0.435497,((20:0.210972,28:0.120588):0.104135,24:0.128235):1.01458):1.8701,51:0.760520):1.17741):0.753032,34:1.424398):1.50927,42:0.000002):0.00671908,43:0.021646);
 022: 2 -25944.09207 -24872.64688 (0:0.296652,(((((((((((((1:0.049787,49:0.078333):0.295278,37:0.150574):0.295521,5:0.476013):0.581841,18:0.578382):0.290455,(((((((3:0.011507,10:0.029231):0.36781,19:0.441122):0.608045,27:0.723642):0.944789,((6:0.624185,36:1.001699):0.391792,(22:0.330975,45:0.688497):0.542602):0.248155):2.94127e-06,8:0.091064):0.0414722,((7:0.210288,35:0.743337):0.16097,17:0.407764):0.107182):0.33427,(25:0.000001,26:0.000001):1.14503):0.612531):0.0850565,46:1.279560):0.415291,((((2:0.167076,(12:0.084472,47:0.084995):0.569589):0.0985852,23:0.250535):0.501549,32:1.824812):0.0615541,(((((4:0.360040,11:0.544600):0.730353,41:0.188858):0.0566879,29:0.289741):0.306265,50:0.873354):0.528337,33:1.161581):0.153246):1.21963):0.527612,(((13:1.309547,31:0.566990):0.408246,38:1.520178):0.237081,52:0.622853):0.453858):0.50231,(((14:1.996820,40:1.069960):0.451861,39:1.002243):0.77983,(15:2.008274,48:0.808787):0.647665):1.03473):0.447454,21:2.313731):0.991846,((((9:0.259347,(30:0.018987,44:0.075282):0.202453):1.31357,16:0.688160):0.4689,((20:0.238236,28:0.091746):0.0563847,24:0.179701):0.820634):0.861726,51:0.902517):0.394516):1.37666,34:1.441884):1.68773,42:0.000002):0.00548503,43:0.029510);
 023: 1 -26625.65686 -24873.64206 (0:0.301032,(((((((((((1:0.119898,49:0.108141):0.260425,37:0.270507):0.169426,5:0.515441):0.610586,((((((3:0.005229,10:0.051527):0.460729,19:0.241240):0.473815,27:0.744509):0.620765,(((6:0.892257,36:0.656316):0.722088,(22:0.311473,45:1.066562):0.441171):0.165568,(((7:0.188980,35:0.693104):0.242472,17:0.534247):0.115107,8:0.203983):0.0982094):0.493521):0.389312,(25:0.000001,26:0.000001):0.934851):0.462691,46:1.723554):0.00749269):0.352906,18:0.732792):0.799333,((((((2:0.239275,(12:0.066566,47:0.068705):0.366169):0.144638,23:0.216146):0.249113,(32:1.345363,33:1.087102):0.239784):0.421965,50:0.951534):0.586032,(29:0.216768,41:0.484638):0.182007):0.453977,(4:0.428706,11:0.312170):0.57195):0.804787):0.151378,(((13:0.946408,31:0.736232):0.692738,52:0.445267):0.819627,38:2.012800):0.312116):0.280087,((14:1.591168,(((15:1.791804,48:1.085930):1.37343,39:0.817573):0.759679,40:1.003678):0.817667):0.982706,21:1.747611):0.865886):0.867,((((9:0.314391,(30:0.004794,44:0.100345):0.126204):1.65392,16:0.830324):0.497412,((20:0.264388,28:0.079220):2.44442e-06,24:0.337968):0.906315):0.790799,51:1.345200):0.443187):1.61363,34:0.635966):2.41523,43:0.009777):0.0074411,42:0.000002);
 024: 2 -24666.14748 -24866.86897 (0:0.229421,((((((((((1:0.029091,49:0.047255):0.264506,37:0.289234):0.302695,5:0.454059):0.938065,18:0.758959):0.0383897,((((((3:0.000002,10:0.047301):0.525809,19:0.276505):0.917349,27:0.808957):0.572829,(((((6:0.916338,36:0.913501):0.314312,45:0.662738):0.190423,22:0.244170):0.401821,((7:0.328560,35:0.791523):0.150805,8:0.270645):0.0896741):0.0366878,17:0.312788):0.323908):0.324436,(25:0.000001,26:0.000001):1.08702):0.423842,46:1.210316):0.188282):0.292275,((((2:0.159730,(12:0.063285,47:0.094501):0.451129):0.0398852,23:0.344814):0.401236,32:1.530609):0.126958,(((((4:0.653905,11:0.617734):0.488271,41:0.247118):0.325757,29:0.164285):0.416782,50:1.172003):0.352387,33:0.973185):0.172391):1.05822):0.681811,(((13:1.237271,31:0.649513):1.19447,52:0.559630):0.367468,38:1.892018):0.505239):1.19684,(((((9:0.422779,(30:0.000003,44:0.066065):0.0921036):1.34075,16:0.633186):0.494582,((20:0.208016,28:0.106312):0.0347464,24:0.269286):0.809063):0.753343,51:1.184115):0.490793,((14:1.912388,((21:3.003697,40:0.925766):0.270258,39:1.163841):0.442874):0.577387,(15:2.444482,48:1.123065):0.505805):1.0595):0.184748):1.25858,34:1.629968):1.10165,43:0.026070):0.00853436,42:0.000002);
 025: 1 -25187.01032 -24869.72351 (0:0.272341,(((((((((((1:0.117591,49:0.081689):0.206031,37:0.153049):0.291045,5:0.610976):0.564454,46:1.614127):0.0645195,((((((3:0.000002,10:0.044702):0.66022,19:0.213775):0.397246,27:1.016825):0.606568,(25:0.000001,26:0.000001):1.31992):0.315575,(((6:0.658993,36:0.908604):0.283955,(22:0.339308,45:0.668813):0.554891):0.129144,(((7:0.209972,35:0.652164):0.108941,17:0.545440):0.143385,8:0.226039):0.130045):0.335062):0.504251,18:0.799974):0.190746):0.182585,((((2:0.138448,23:0.392957):0.0482062,(12:0.119301,47:0.090269):0.551704):0.500198,32:1.441677):0.0383732,((((4:0.517220,11:0.409550):0.236986,50:1.245827):0.317742,(29:0.395372,41:0.285408):0.233213):0.293029,33:1.279801):0.262164):0.508501):0.515476,(((13:1.480966,31:0.503759):1.14596,52:0.526732):0.589687,38:1.541335):0.742908):1.2735,(((14:2.158947,(21:2.119155,40:0.697772):0.407323):0.459737,39:1.111700):0.869339,(15:2.041005,48:1.069280):0.382788):0.964742):0.806472,(((9:0.344457,(30:0.000002,44:0.086212):0.178139):1.29489,(16:0.968770,((20:0.219377,28:0.120242):0.07718,24:0.224397):1.25703):0.216066):0.880214,51:1.070763):0.543538):2.59543,34:1.474991):1.27358,42:0.000326):0.0144697,43:0.012780);
 026: 1 -26093.30515 -24869.11115 (0:0.240057,((((((((((((((1:0.060240,49:0.038975):0.378536,37:0.240876):0.145721,5:0.609278):0.915484,18:1.085883):0.288008,(((((3:0.002582,10:0.050006):0.51565,19:0.314333):0.879589,27:1.090599):0.626544,(25:0.000001,26:0.000001):1.08215):0.191219,((((6:0.815999,36:0.912591):0.37765,(22:0.401800,45:1.026587):0.514534):0.160843,8:0.216759):0.15285,((7:0.299743,35:0.618314):0.137377,17:0.372491):0.0483144):0.511487):0.35734):0.0346344,46:1.413562):0.589037,38:2.460543):0.112164,(((((2:0.144255,(12:0.044801,47:0.103172):0.443751):0.0766462,23:0.338633):0.223073,32:1.863666):0.0653753,((((4:0.522002,11:0.507689):0.705075,(29:0.316834,41:0.289121):0.255185):0.270421,50:0.988935):0.675917,33:0.944387):0.149976):1.20319,((13:0.590245,31:1.171121):0.961199,52:0.686205):0.595548):2.75702e-06):1.13157,21:2.163187):0.558029,(((14:2.452431,40:0.902454):0.504643,39:1.256399):0.891502,(15:1.792452,48:1.253046):0.470181):1.00016):0.696976,((9:0.393051,(30:0.018334,44:0.038270):0.152183):1.08371,(16:1.095074,(20:0.250263,(24:0.362980,28:0.058783):0.0410133):0.856627):0.338793):0.138302):0.622137,51:1.212897):1.97911,34:1.022007):2.5069,42:0.000002):0.0149674,43:0.022139);
 027: 2 -25350.87785 -24864.94743 (0:0.226905,((((((((((((1:0.098898,49:0.109621):0.415337,37:0.178189):0.356363,5:0.373667):0.475995,18:0.716227):0.280507,((((((2:0.165402,(12:0.045649,47:0.086337):0.311868):0.214512,23:0.227677):0.285806,33:1.143225):0.128584,32:1.715134):0.252094,((((4:0.322155,11:0.648312):0.681216,41:0.289992):0.221992,29:0.200095):0.295576,50:1.080660):0.390844):0.892442,(((((3:0.000002,10:0.031262):0.445435,19:0.433511):0.728823,27:1.235383):0.761553,(((6:1.054671,36:1.020741):0.427777,(22:0.604884,45:1.079583):0.205065):0.14656,(((7:0.177416,35:0.870538):0.216935,17:0.491920):0.141149,8:0.251539):0.101907):0.200511):0.164541,(25:0.000001,26:0.000001):1.26216):0.658352):0.154313):0.12181,46:1.481286):0.326781,38:1.642963):0.787658,((13:1.004341,31:0.682857):0.577813,52:0.769618):0.00645929):1.79283,(((14:2.273699,(21:2.528454,40:0.767234):0.715801):0.177499,39:1.072888):0.835907,(15:1.622691,48:1.165608):0.746329):0.602604):1.50938,(((9:0.295248,(30:0.000003,44:0.063672):0.243389):0.781845,(16:0.861108,((20:0.283922,28:0.080316):0.121888,24:0.220047):1.14021):0.418702):1.26537,51:0.660047):0.329504):1.92646,34:1.351013):1.3274,42:0.000002):0.00950645,43:0.006046);
 028: 1 -24534.3508 -24870.58234 (0:0.255442,(((((((((((((1:0.111762,49:0.030277):0.27589,37:0.249790):0.246829,5:0.508099):0.415688,(((((3:0.000003,10:0.061832):0.392701,19:0.426832):0.51384,27:0.827994):0.667996,(((6:0.874045,36:0.973041):0.467579,(22:0.439679,45:0.811455):0.488276):0.181371,(((7:0.397655,35:0.719782):0.149991,17:0.395879):0.115577,8:0.277490):0.0344302):0.183976):0.262609,(25:0.000001,26:0.000001):1.42385):0.535707):0.133488,18:1.035123):0.469144,46:1.308796):0.772015,((2:0.164486,(((((4:0.358757,11:0.579171):0.814034,(29:0.409101,41:0.343777):0.244453):0.316629,50:1.196079):0.631075,(32:1.360061,33:0.921830):0.197535):0.418329,23:0.338450):0.103013):2.39911e-06,(12:0.073433,47:0.043615):0.541144):0.879797):0.850791,38:1.912455):0.410524,52:0.480408):0.313102,(13:1.125680,31:0.790215):0.811556):0.970404,(((((9:0.312790,(30:0.020316,44:0.050607):0.155268):1.05047,(16:0.707594,((20:0.240024,28:0.104472):0.10259,24:0.161263):1.13918):0.563141):0.879736,51:0.946878):1.15369,(((14:2.045800,40:1.310526):0.17792,39:1.030888):1.07926,(15:1.836609,48:0.986668):0.795585):0.727406):0.115321,21:3.309597):0.296267):1.29967,34:2.321936):1.57105,42:0.000002):0.0125186,43:0.015059);
 029: 1 -24457.01129 -24868.96554 (0:0.217102,((((((((((((1:0.040996,49:0.043593):0.29304,37:0.339532):0.336046,5:0.567605):0.513824,18:0.963977):0.277429,(((((3:0.000002,10:0.025319):0.317092,19:0.450969):0.485673,27:0.994528):0.670198,((((6:0.787345,36:1.282332):0.507401,(22:0.355185,45:0.806448):0.401545):0.10686,((7:0.213817,35:0.589649):0.182779,8:0.325836):0.0845155):0.0813204,17:0.355057):0.3433):0.206233,(25:0.000001,26:0.000001):1.30227):0.411155):0.0211801,46:1.331900):0.587241,((((2:0.177875,(12:0.128651,47:0.048385):0.48352):0.163566,23:0.252780):0.272766,32:1.499343):0.0808933,(((((4:0.337220,11:0.835861):0.81209,41:0.189880):0.300338,29:0.298198):0.4653,50:1.219198):0.36793,33:0.933933):0.145716):0.597223):0.399175,(((13:0.850641,31:0.729502):1.37547,52:0.195058):0.538564,38:2.094657):0.66947):0.612181,((((14:2.334666,40:1.170291):0.382877,21:2.164765):0.359222,39:0.726223):0.82539,(15:1.733968,48:0.999834):0.495721):1.12793):0.591078,((((9:0.450192,(30:0.015898,44:0.121665):0.159917):1.2916,(20:0.172382,(24:0.366802,28:0.134463):0.053703):1.15542):0.134439,16:1.170754):0.582274,51:1.381330):0.46087):1.11069,34:1.400978):1.35342,42:0.000002):0.00490357,43:0.015901);
 030: 15 -26975.6578 -24864.00781 (0:0.220771,(((((((((((((1:0.076172,49:0.020014):0.271495,37:0.241987):0.191713,5:0.432052):0.616154,18:1.206988):0.226868,(((((3:0.000003,10:0.084788):0.550635,19:0.227995):0.531124,27:1.110652):0.711805,(((6:0.657811,36:0.850085):0.748759,(22:0.269849,45:0.837481):0.343662):0.178781,(((7:0.332968,35:0.679773):0.107504,17:0.506421):0.127501,8:0.280954):0.103069):0.462655):0.43463,(25:0.000001,26:0.000001):1.154):0.330851):0.20401,46:1.450831):0.395486,((((2:0.170986,23:0.346255):0.128224,(12:0.088619,47:0.089957):0.444681):0.252251,(((((4:0.324354,11:0.632813):0.686824,41:0.191991):0.191199,29:0.307407):0.39631,50:1.113704):0.646668,33:1.016555):0.239919):0.112689,32:1.679366):0.87583):0.593547,(((13:1.318011,31:0.706493):1.30685,52:0.325536):0.586322,38:1.651520):0.671491):0.843405,21:1.967474):0.80227,(((14:2.497017,40:1.300359):0.649538,39:0.909102):0.645307,(15:1.829086,48:1.559182):0.26498):1.49358):0.313829,((((9:0.280741,(30:0.005883,44:0.065615):0.215539):1.21825,16:0.748410):0.255357,((20:0.244872,28:0.105311):0.0955067,24:0.281408):0.958142):0.78198,51:1.214200):0.422034):2.69619,34:1.685548):1.18999,42:0.000002):0.00308246,43:0.021232);
 031: 2 -23291.83453 -24870.22272 (0:0.292822,(((((((((((((1:0.041377,49:0.098136):0.332002,37:0.208146):0.303839,5:0.466656):0.395501,46:1.479693):0.124198,(((((3:0.002271,10:0.031499):0.46431,19:0.334423):0.546644,27:0.907401):0.418028,(25:0.000001,26:0.000001):1.39785):0.339987,(((6:0.792714,36:0.792128):0.592249,(22:0.257381,45:0.747802):0.390746):0.0414439,(((7:0.263522,35:0.521146):0.226065,8:0.213831):0.0622141,17:0.366725):0.168992):0.2655):0.8593):0.234097,18:0.983875):0.21363,(((((((2:0.172366,((12:0.072094,47:0.162237):0.0808763,32:1.798938):0.330414):0.126203,23:0.258392):0.303725,33:0.810619):0.773166,50:0.986071):0.142324,41:0.436172):0.0362181,29:0.317978):0.143856,(4:0.570203,11:0.401052):0.548003):0.658749):0.4404,(((13:1.064430,31:0.728368):1.12653,38:1.701067):0.386071,52:0.389606):0.907986):0.865882,(((14:2.411637,(39:1.583061,40:1.062230):0.295921):0.935812,(15:1.850702,48:0.912966):0.757397):0.834558,21:2.394416):0.127858):0.298315,(((9:0.267232,(30:0.005690,44:0.050306):0.149473):1.45408,16:0.909036):0.102082,((20:0.267058,28:0.078436):0.165844,24:0.246262):0.891297):0.75636):0.350507,51:0.990825):1.1738,34:1.646753):1.80245,42:0.000002):0.012672,43:0.007652);
 032: 1 -23754.58783 -24868.41276 (0:0.228018,((((((((((((((((1:0.066998,49:0.068765):0.215929,37:0.300099):0.473329,5:0.406171):0.358138,18:0.773690):0.314061,(((((3:0.000003,10:0.071999):0.496797,19:0.242755):0.580759,27:1.046079):0.769309,(25:0.000001,26:0.000001):0.940545):0.208155,((((6:0.903496,36:0.819596):0.402526,(22:0.258818,45:0.841566):0.359203):0.336014,((7:0.302484,35:0.603748):0.155392,8:0.236350):0.138592):0.166631,17:0.201078):0.641393):0.752938):0.0587858,46:1.209150):0.297909,(((2:0.159932,(12:0.036662,47:0.110097):0.536366):0.100581,23:0.299488):0.55507,((((((4:0.284730,11:0.545016):0.735141,41:0.102710):0.263833,29:0.316529):0.615015,50:1.218170):0.425562,33:0.815436):0.210867,32:1.430119):0.031357):0.84999):0.82955,(((13:0.937478,31:0.695382):0.846473,52:0.449319):0.116552,38:1.847649):2.15436e-06):0.383747,21:2.934652):0.783459,(((14:2.236909,40:0.847613):0.220631,39:1.181875):1.41987,(15:2.054134,48:0.727656):0.316539):0.675719):0.768545,(9:0.406878,(30:0.000003,44:0.083490):0.185557):0.942262):0.489088,16:1.035111):0.324179,((20:0.189904,28:0.094135):0.0410981,24:0.306155):1.08606):0.721572,51:1.181368):1.76229,34:1.335210):1.856,42:0.007501):0.0138643,43:0.010874);
 033: 1 -25110.82111 -24867.61149 (0:0.262325,(((((((((((((1:0.029563,49:0.134141):0.210111,37:0.349617):0.417105,5:0.292702):0.814408,18:0.631404):0.39817,(((((3:0.016920,10:0.087666):0.399341,19:0.290242):0.563466,27:0.969629):0.448814,((((6:0.594318,36:0.916009):0.264776,45:0.900189):0.238256,22:0.494944):0.270338,(((7:0.270445,35:0.704420):0.171686,8:0.308989):0.159358,17:0.363589):0.0520892):0.816344):0.49357,(25:0.000001,26:0.000001):1.1779):0.435032):0.058411,46:1.097404):0.379576,(((2:0.188004,23:0.220601):0.117323,((12:0.115039,47:0.055497):0.205905,32:1.728478):0.0988276):0.264222,((((4:0.430114,11:0.443044):0.477627,(29:0.379568,41:0.348160):0.182012):0.34946,50:1.152001):0.390047,33:1.037527):0.115759):0.953143):0.462341,(((13:1.093543,31:1.016020):1.20981,52:0.591881):0.085882,38:2.147779):0.347819):1.98108,((((14:2.310786,40:1.279209):0.285423,21:2.323074):0.237834,39:1.243226):0.262892,(15:1.981616,48:0.757629):1.66864):0.986819):0.413179,(((9:0.329411,(30:0.021506,44:0.051269):0.236595):1.59834,16:0.853763):0.310857,((20:0.274731,28:0.114072):0.0728289,24:0.248203):0.73169):0.635654):0.417332,51:0.985917):1.83528,34:1.887608):1.77627,42:0.000002):0.00801109,43:0.019472);
 034: 3 -24174.07695 -24871.28846 (0:0.310539,((((((((((((1:0.029739,49:0.121745):0.322131,37:0.296608):0.674266,5:0.489681):0.658694,((((((2:0.060432,(12:0.111634,47:0.092058):0.532173):0.103761,23:0.310413):0.331706,33:1.062743):0.265909,32:1.660194):0.0899404,((((4:0.485214,11:0.549341):0.275274,50:0.957616):0.419045,41:0.198960):0.287348,29:0.216801):0.329963):0.765212,46:1.177025):0.322004):0.146285,(((((3:0.001378,10:0.020936):0.503944,19:0.314806):0.364841,27:1.095705):0.615877,(((6:0.639762,36:1.004853):0.297654,(22:0.341018,45:0.512436):0.342449):0.137829,(((7:0.271823,35:0.628345):0.200957,17:0.368009):0.103086,8:0.169145):0.0489876):0.172992):0.155271,(25:0.000001,26:0.000001):1.25452):0.746858):0.23471,18:0.542990):0.605901,((13:0.894119,31:0.576651):0.78789,52:0.918001):0.329178):0.545716,38:1.845367):0.608745,((14:1.843188,((21:2.451925,40:0.989528):0.369971,39:0.862221):0.347956):0.438608,(15:1.649751,48:1.180146):0.385417):1.05118):0.706691,(((9:0.337880,(30:0.038506,44:0.072817):0.0921848):1.18292,(16:0.900918,((20:0.267144,28:0.086707):0.0712858,24:0.137429):0.940229):0.207678):1.15426,51:0.775266):0.776007):0.832712,34:2.152134):1.35812,42:0.000003):0.012303,43:0.012014);
 035: 1 -25391.54592 -24869.44597 (0:0.284611,(((((((((1:0.061965,49:0.101979):0.401306,37:0.263390):0.517205,5:0.274429):1.2855,18:0.308422):2.5454e-06,((((((2:0.220501,(12:0.091745,47:0.100552):0.462014):0.0197085,23:0.388898):0.23233,(((((4:0.735748,11:0.515062):0.251287,(29:0.415394,41:0.389740):0.163171):0.155456,50:1.160083):0.417042,33:0.843875):0.0698293,32:1.853416):0.144641):0.592822,46:1.648856):0.1616,(((((3:0.015546,10:0.037068):0.401753,19:0.404625):0.688716,27:0.663038):0.410758,(((((6:0.635225,36:0.834291):0.60405,(22:0.434218,45:1.119795):0.282391):0.177225,8:0.206983):0.168899,(7:0.254903,35:0.725285):0.169221):0.0816102,17:0.302242):0.471687):0.325125,(25:0.000001,26:0.000001):0.843637):0.801054):0.337588,(((13:0.797465,31:0.960436):0.635446,52:0.752692):0.188022,38:2.771355):0.295447):0.441965):1.73524,((((14:1.993425,40:0.855620):0.365658,39:1.462548):0.452599,(15:1.695086,48:1.323669):0.674035):0.979501,21:1.853596):0.216913):0.629961,((((9:0.265889,(30:0.000003,44:0.060717):0.166401):1.22745,16:1.142213):0.0988517,((20:0.226142,28:0.064846):0.0428364,24:0.244377):0.750874):0.394405,51:1.234035):0.617632):1.02158,34:1.226959):1.90348,42:0.000002):0.0038801,43:0.012594);
 036: 1 -25006.8816 -24870.34613 (0:0.271410,(((((((((((((1:0.070193,49:0.100193):0.20189,37:0.282967):0.38553,5:0.417741):0.685393,((((((3:0.000002,10:0.030592):0.413712,19:0.285675):0.952595,27:0.999358):0.441436,(25:0.000001,26:0.000001):1.03603):0.192209,((((6:0.866093,(22:0.517359,45:0.585625):0.307842):0.16913,36:0.867534):0.437613,8:0.275447):0.0562691,(7:0.386210,(17:0.358686,35:0.573945):0.10764):0.0650868):0.152031):0.680042,18:0.900672):0.336954):0.219221,46:0.861669):0.362795,(((((2:0.057695,((12:0.099252,47:0.107811):0.451524,23:0.224482):0.0766546):0.3695,50:1.368712):0.13667,33:1.057199):0.163785,32:2.269813):0.273313,(((4:0.319184,11:0.714159):0.661714,41:0.228759):0.254018,29:0.312099):0.530465):1.22227):0.694833,((13:1.447279,31:0.642277):0.607383,52:0.647706):0.291617):0.456015,38:2.806543):0.578714,(((14:1.704516,((21:3.376351,40:0.915511):0.309076,39:1.262339):0.507439):1.03087,15:2.244878):0.121388,48:0.546659):0.3031):1.29112,((9:0.466177,(30:0.018280,44:0.067478):2.00112e-06):1.04023,(16:0.955482,((20:0.397852,28:0.071561):0.140001,24:0.229942):1.07062):0.826384):0.76053):0.875534,51:1.009616):1.49243,34:2.660056):2.04563,43:0.009229):0.00377619,42:0.000002);
 037: 1 -24974.51177 -24870.27527 (0:0.240068,((((((((((1:0.050339,49:0.099115):0.247319,37:0.405132):0.250138,5:0.497203):0.71585,(((((((3:0.035808,10:0.017688):0.32398,19:0.417906):0.397714,27:0.773711):0.715024,(((6:0.633178,36:1.062197):0.318888,(22:0.490357,45:0.771147):0.153284):0.277357,(((7:0.337830,35:0.656988):0.172175,17:0.400046):0.094843,8:0.231185):0.114891):0.437608):0.197938,(25:0.000002,26:0.000002):1.2908):0.220808,21:2.929875):0.670244,18:0.979528):0.0371412):0.17335,(((((2:0.203008,23:0.311008):0.110685,((12:0.067254,47:0.118506):0.150442,32:1.482561):0.282793):0.404305,(((4:0.382793,11:0.451343):0.544875,(29:0.231917,41:0.321442):0.151293):0.234182,50:0.987434):0.655727):0.321327,33:0.822635):0.743742,46:1.801955):0.227404):0.61211,((13:0.936483,31:0.597122):1.05559,52:0.236953):0.848093):0.535417,38:1.863914):0.619954,(((((9:0.298468,(30:0.028090,44:0.057226):0.180988):1.07269,16:0.831127):0.320763,((20:0.209176,28:0.072309):0.128669,24:0.185373):0.82972):1.27202,51:1.240371):1.03382,(((14:1.650918,40:0.992188):0.194291,39:1.242828):0.75323,(15:1.432858,48:1.191672):0.569407):0.508515):0.320773):1.02026,34:2.191675):1.17332,42:0.000002):0.00461139,43:0.010438);
 038: 1 -25020.15958 -24867.25822 (0:0.318006,((((((((((((1:0.060354,49:0.068681):0.297556,37:0.311728):0.330131,5:0.487636):0.58373,18:0.891186):0.294864,46:1.472959):0.0152513,(((((3:0.000002,10:0.014596):0.496407,19:0.274103):0.577931,27:0.909979):0.633567,((6:0.824209,36:0.748913):0.124868,((((7:0.219391,35:0.748459):0.217493,17:0.261229):0.131144,8:0.278827):0.195645,(22:0.390738,45:0.879402):0.349269):0.123207):0.32169):0.340281,(21:3.309052,(25:0.000002,26:0.000002):1.01015):0.063921):0.34964):0.683874,((((2:0.197655,23:0.267580):0.10627,(12:0.050284,47:0.083108):0.281551):0.193492,32:1.680713):2.03198e-06,((((4:0.404010,11:0.360633):0.247083,(29:0.279889,41:0.259732):0.306365):0.316807,50:0.881071):0.339107,33:0.959920):0.0743103):1.03089):0.311263,(((13:0.778441,31:0.971030):0.717947,38:1.661925):0.255026,52:0.650612):0.495719):1.14379,(((14:1.984243,40:1.309417):0.672229,39:1.192059):0.531226,(15:1.505916,48:1.259883):0.624591):1.17692):0.314361,(((9:0.277281,(30:0.000934,44:0.087948):0.23891):0.760401,(16:0.748679,((20:0.227924,28:0.113440):2.11063e-06,24:0.228617):1.46021):0.320694):0.730409,51:1.032489):1.27798):0.643609,34:1.655269):1.71805,42:0.000002):0.00768841,43:0.024943);
 039: 2 -24109.35855 -24865.45595 (0:0.322128,((((((((((((1:0.082413,49:0.092283):0.346185,37:0.188640):0.358237,5:0.372462):0.743238,46:1.204078):0.110335,((((((3:0.000002,10:0.053280):0.479823,19:0.306015):0.508099,27:0.979169):0.50872,(25:0.000001,26:0.000001):1.21327):0.239642,(((6:0.723061,36:1.117989):0.286448,(22:0.463069,45:0.672676):0.513834):0.178762,(((7:0.100656,35:0.740139):0.174732,17:0.420199):0.221621,8:0.202991):0.199654):0.214727):0.57257,18:0.994249):0.159209):0.175745,((((2:0.137261,23:0.384051):0.0963219,(12:0.117328,47:0.062047):0.389766):0.27995,32:1.756901):0.0581339,((((4:0.361375,11:0.686040):0.699322,(29:0.337274,41:0.380572):0.0685029):0.239526,50:1.151101):0.657681,33:1.012593):0.306252):0.872836):0.645449,((13:1.472049,31:0.927674):0.429793,52:0.606510):0.63673):0.082763,38:2.270577):0.479851,(((14:1.987982,(21:2.271539,40:0.857874):0.389227):0.306262,39:1.035444):0.640949,(15:1.786751,48:1.097312):0.726068):1.2139):1.02973,(((9:0.328646,(30:0.000003,44:0.101546):0.249311):1.09109,(16:0.900541,((20:0.288055,28:0.099478):0.0474003,24:0.284089):1.17636):0.206259):0.497996,51:0.924847):0.921786):1.53675,34:1.233920):2.32951,42:0.000002):0.00775314,43:0.017042);
 040: 1 -24670.69578 -24867.18818 (0:0.256877,(((((((((((1:0.038129,49:0.074552):0.274261,37:0.328495):0.076422,5:0.675625):0.730808,(((((((3:0.000002,10:0.072331):0.401358,19:0.380852):0.592908,27:0.665967):0.568569,(((6:0.853601,36:0.929748):0.405921,(22:0.279315,45:0.728502):0.40386):0.324517,(((7:0.216450,35:0.536342):0.154106,17:0.423656):0.131624,8:0.194706):0.0939448):0.377354):0.15189,(25:0.000001,26:0.000001):1.19652):0.61398,18:0.962065):0.0956725,46:1.500866):0.035865):0.624804,((((2:0.096855,23:0.303178):0.101969,(12:0.031602,47:0.100414):0.559641):0.364319,(32:1.660593,33:0.806284):0.126471):0.168127,(((4:0.390978,11:0.470814):0.297293,(29:0.249472,41:0.299746):0.399246):0.387463,50:1.065452):0.257499):1.07713):0.641045,(((13:0.839574,31:1.103477):1.05016,52:0.491665):0.0863629,38:2.287249):0.25566):0.506392,(((14:2.597041,40:1.023642):0.65794,39:1.172254):0.656,(15:1.820192,48:0.861709):0.546279):0.839379):0.231089,21:3.041972):0.756917,(((9:0.223091,(30:0.017173,44:0.076101):0.209441):0.952977,(16:0.797537,((20:0.231791,28:0.092624):0.0511623,24:0.211930):1.20564):0.299007):0.478717,51:1.363316):0.511632):0.988933,34:1.457514):1.87006,42:0.000002):0.00231772,43:0.024738);
 041: 2 -24969.47566 -24873.04228 (0:0.308099,(((((((((((((((1:0.056488,49:0.067472):0.39542,37:0.302399):0.469605,5:0.379776):0.860418,18:1.072918):0.126555,(((((((3:0.031917,10:0.000003):0.343304,19:0.316658):0.634923,27:0.873199):1.05884,((6:0.604114,36:1.145332):0.666631,(22:0.341799,45:1.091994):0.195359):0.259011):0.0574205,8:0.180230):0.0518641,((7:0.200996,35:0.749086):0.370046,17:0.325136):0.066196):0.815601,(25:0.000001,26:0.000001):1.17689):0.794418):0.430325,((((2:0.158942,23:0.438980):0.185404,(12:0.078892,47:0.066045):0.383921):0.103552,(((4:0.367410,11:0.384449):0.499038,(29:0.405973,41:0.252850):0.143039):0.296362,50:0.973272):0.704715):0.202212,(32:1.954727,33:1.153565):0.196396):0.562388):0.368703,46:1.149428):0.935941,38:1.164578):0.221685,((13:1.220283,31:0.778434):0.482118,52:0.739517):0.132035):0.816372,(((14:2.308496,40:0.879977):0.378411,39:1.345741):0.817512,(15:2.115431,48:0.646068):1.09879):0.427005):1.22222,21:2.449316):0.470713,((9:0.187804,(30:0.000002,44:0.073360):0.255943):1.1732,(16:0.803426,((20:0.254983,28:0.128380):0.0806573,24:0.185089):1.12824):0.124581):1.0522):0.123878,51:0.759647):2.16921,34:1.252861):1.74773,42:0.000002):0.00924848,43:0.018120);
 042: 4 -25489.15054 -24868.08017 (0:0.281737,((((((((((((1:0.062704,49:0.075651):0.259166,37:0.192073):0.3302,5:0.432124):0.589837,((((((3:0.000003,10:0.052226):0.406612,19:0.289937):0.684803,27:0.650074):0.531972,(25:0.000001,26:0.000001):0.806133):0.288124,(((6:0.731698,36:0.684272):0.514622,(22:0.454588,45:0.600209):0.315728):0.187713,(((7:0.297133,35:0.654943):0.136244,17:0.337936):0.0984598,8:0.209690):0.144974):0.345019):0.495795,18:1.112469):0.0443997):0.27866,46:0.815824):0.134708,(((2:0.137641,((12:0.084229,47:0.103882):0.467399,23:0.330034):0.0651868):0.372459,(((((4:0.559091,11:0.443077):0.647335,41:0.398492):0.129699,29:0.192727):0.446234,50:0.976211):0.572093,33:0.924048):0.0724517):0.0817659,32:1.833804):1.20027):0.905814,((13:1.397108,31:0.876111):0.394668,52:0.777716):0.22813):0.19784,38:1.739649):0.167219,((((14:2.065356,40:0.806056):0.386667,39:1.107815):0.839352,(15:1.809217,48:0.656020):0.377971):1.01537,21:2.351686):0.213912):1.2832,(((9:0.277523,(30:0.017743,44:0.067663):0.161344):1.08027,(16:0.824554,((20:0.259976,28:0.083857):0.0882836,24:0.168959):1.11697):0.38456):0.695509,51:1.496113):0.339646):1.15141,34:1.639031):2.04433,42:0.000003):0.00307637,43:0.015033);
 043: 3 -24594.84861 -24880.4146 (0:0.257397,(((((((((1:0.044255,49:0.063444):0.402269,37:0.356771):0.249975,5:0.516705):0.628918,(((((2:0.132837,((12:0.124500,47:0.069275):0.415332,23:0.331798):0.0422167):0.279761,32:1.710399):2.64651e-06,((((4:0.460371,11:0.430309):0.498054,50:1.093718):0.176902,(29:0.210132,41:0.466587):0.168312):0.570696,33:1.074671):0.221072):1.18467,46:1.079175):0.455226,(((((3:0.002626,10:0.041556):0.390524,19:0.284253):0.554607,27:0.771150):0.574683,((6:0.856016,36:0.849313):0.542213,((((7:0.209493,35:0.725181):0.201908,17:0.537161):0.153742,8:0.170831):0.180316,(22:0.319194,45:0.677774):0.457363):0.124058):0.147193):0.133937,(25:0.000001,26:0.000001):0.950097):0.516625):0.110144):0.358592,18:0.462867):1.01172,(((13:1.066919,31:0.607963):0.28006,52:0.920068):0.269308,38:1.830405):0.158459):0.26555,((((14:2.058275,40:1.011035):0.628728,39:0.755046):0.910084,(15:1.604382,48:0.917045):0.471135):1.18023,21:3.379272):0.168331):0.905879,(((((9:0.357609,(30:0.008993,44:0.058179):0.235969):0.977446,16:0.768803):0.212348,((20:0.217762,28:0.121666):0.0760343,24:0.187867):1.01836):1.19545,51:1.119750):0.742003,34:1.356669):0.928571):1.27878,42:0.000002):0.0126525,43:0.011611);
 044: 2 -26665.17113 -24879.92734 (0:0.243183,((((((((((1:0.044831,49:0.077069):0.277577,37:0.200349):0.274023,5:0.466284):0.801846,18:0.815194):0.106338,((((((((3:0.005775,10:0.051546):0.414518,19:0.279734):0.347368,27:1.191195):0.814566,(22:0.520683,45:0.656421):0.305266):0.181638,(((7:0.366549,35:0.703754):0.0548811,17:0.439961):0.0584695,8:0.223144):0.195851):0.113656,(6:0.724994,36:0.816199):0.19554):0.398995,(25:0.000001,26:0.000001):1.38567):0.606095,46:1.707276):0.114007):0.61325,(((2:0.269259,(12:0.122932,47:0.102079):0.346161):0.114762,23:0.282942):0.145931,(((((4:0.484596,11:0.512165):0.357223,50:0.906698):0.21099,(29:0.545466,41:0.247451):0.201986):0.826373,33:0.913395):0.251759,32:1.489034):0.112031):1.11172):0.32716,(((13:1.399615,31:0.533927):1.43966,52:0.000002):0.96821,38:2.654833):0.401561):1.3093,((((9:0.491177,(30:0.012265,44:0.086494):0.0879302):1.12119,(16:1.131572,((20:0.240946,28:0.075531):0.0649391,24:0.223340):1.22945):0.203412):1.09989,51:0.940161):1.09753,((((14:1.907369,40:1.077594):0.155573,39:1.248370):2.50933e-06,21:2.246267):0.663493,(15:1.391561,48:1.422277):0.369086):0.893732):0.765635):0.629219,34:1.663838):1.85537,42:0.000002):0.00280302,43:0.028983);
 045: 1 -26699.29564 -24873.60592 (0:0.203609,((((((((((1:0.058452,49:0.052489):0.300689,37:0.236798):0.199156,5:0.468401):0.68257,(((((((((3:0.009891,10:0.055447):0.368987,19:0.304504):0.451159,27:0.899832):1.00805,((6:0.632784,36:0.960047):0.53356,(22:0.415482,45:0.839792):0.202153):0.243503):0.0290157,((7:0.263347,35:0.488086):0.157227,8:0.147847):0.0951805):0.160381,17:0.208899):0.690867,(25:0.000001,26:0.000001):0.871299):0.293429,18:0.876027):0.1039,46:1.493394):0.095097):0.866067,(((((2:0.193781,(12:0.100091,47:0.099156):0.302177):0.070002,23:0.294129):0.296679,32:1.348256):0.0312975,((((4:0.483578,11:0.599422):0.405005,(29:0.487553,41:0.297591):0.184056):0.195142,50:1.376113):0.520234,33:0.850866):0.325041):0.652242,(((13:0.960183,31:0.667948):1.25625,52:0.255424):0.531838,38:2.808822):0.701378):0.00394368):1.44601,21:1.159072):1.0238,(((14:1.964932,40:1.485894):0.251278,39:1.092424):0.272026,(15:1.996889,48:1.306652):0.587865):1.13889):0.634483,(((9:0.422693,(30:0.000002,44:0.086753):0.0374317):1.2282,(16:0.974635,((20:0.212522,28:0.130281):0.0421802,24:0.256619):1.19102):0.225802):0.792404,51:1.368086):0.552364):1.45195,34:1.447045):1.95716,42:0.000002):0.00254897,43:0.010228);
 046: 1 -25980.30499 -24867.88647 (0:0.256583,((((((((((1:0.068150,49:0.066932):0.310932,37:0.220169):0.452873,5:0.358264):0.599245,18:0.911852):0.310695,(((((2:0.213720,(12:0.021977,47:0.122700):0.272653):0.0739603,23:0.289216):0.306801,((((((4:0.403922,11:0.566203):0.666083,41:0.313661):0.257368,29:0.000003):0.56621,50:1.005709):0.507274,33:0.948559):0.127068,32:1.682829):0.129602):1.39268,46:1.145494):0.36791,(((((3:0.000002,10:0.034862):0.478922,19:0.230526):0.640922,27:1.175481):0.751686,(((6:0.978953,36:0.847460):0.246518,(22:0.392858,45:0.857963):0.32186):0.335506,(((7:0.312666,35:0.712428):0.190252,17:0.343591):0.0614477,8:0.245918):0.113737):0.29014):0.307287,(25:0.000001,26:0.000001):0.800957):0.345191):0.152582):0.724803,38:2.665681):0.176831,((13:0.738008,31:0.907658):0.677062,52:0.705899):0.400479):1.37315,(((((9:0.350231,(30:0.000003,44:0.090286):0.162088):1.30469,16:0.728535):0.289272,((20:0.203774,28:0.098309):0.149577,24:0.130846):0.990549):0.925791,51:0.892646):0.920436,((14:1.610250,(15:2.293805,48:1.003639):0.913305):0.172515,((21:2.758952,40:0.530082):0.714616,39:1.382905):0.410921):1.15167):0.528659):0.459431,34:1.758159):1.33173,42:0.000002):0.00781924,43:0.011979);
 047: 1 -25228.03514 -24872.49636 (0:0.251818,((((((((((((((1:0.066429,49:0.129759):0.307875,37:0.233077):0.362605,5:0.349136):0.570453,18:0.969990):0.362702,(((((3:0.004743,10:0.034950):0.359159,19:0.319459):0.336614,27:1.009663):0.628411,((6:0.860692,36:0.843213):0.16554,((((7:0.136392,35:0.565369):0.141886,8:0.267161):0.0497192,17:0.361521):0.0924891,(22:0.430785,45:0.665747):0.383082):0.175339):0.112726):0.182265,(25:0.000001,26:0.000001):1.18626):0.389705):0.121998,46:1.146592):0.286431,((((2:0.180829,(12:0.126625,47:0.048197):0.45728):0.0313853,23:0.333912):0.267741,((((4:0.470114,11:0.639041):0.627298,(29:0.273168,41:0.375743):0.17463):0.344794,50:1.227895):0.626209,33:0.952843):0.144383):2.01899e-06,32:1.926338):0.907333):0.47239,((13:1.116720,31:0.332600):0.750747,52:0.647813):0.587423):0.107072,38:2.724825):0.820825,(15:1.867238,48:0.927467):0.558791):0.482781,(((14:1.729761,40:1.184121):0.247016,39:1.208245):0.272208,21:2.406690):0.480436):1.15404,(((9:0.356567,(30:0.000003,44:0.089342):0.178099):0.819116,(16:0.914067,((20:0.280059,28:0.148567):0.102416,24:0.179192):1.11963):0.235644):0.403771,51:1.846187):0.496934):1.15989,34:0.886715):2.05526,42:0.000002):0.0100502,43:0.021542);
 048: 1 -25496.56469 -24868.26911 (0:0.257620,(((((((((((1:0.081166,49:0.077799):0.297185,37:0.289164):0.233558,5:0.350181):0.727881,18:0.655350):0.263988,(((((((3:0.004600,10:0.039021):0.618486,19:0.092489):0.531635,27:1.181099):0.68034,(((6:0.901329,36:0.807010):0.187476,(22:0.500489,45:0.811605):0.311963):0.268633,(((7:0.213153,35:0.673063):0.131472,17:0.449498):0.0652071,8:0.276631):0.120663):0.480976):0.168402,21:2.568315):0.0619915,(25:0.000002,26:0.000002):0.985879):0.650413,46:1.505757):2.77882e-06):0.388391,(((2:0.242343,23:0.359890):0.0595796,((12:0.111315,47:0.124927):0.134657,32:2.377159):0.303663):0.177038,((((4:0.317706,11:0.740780):0.570899,(29:0.503387,41:0.284452):0.102324):0.350797,50:0.912100):0.429429,33:1.106912):0.260685):1.30428):0.528852,((13:1.219477,31:0.591188):0.541395,52:0.696774):0.84238):0.305719,38:1.803584):0.74156,(((9:0.292907,(30:0.000003,44:0.047442):0.0978907):1.01655,(16:1.067101,((20:0.246416,28:0.081863):0.147443,24:0.189336):0.640223):0.350624):1.08891,51:1.096294):1.58152):0.448795,(((14:1.865845,40:1.245772):0.555481,39:1.250692):0.453935,(15:1.600676,48:1.012658):0.727099):0.688702):1.26692,34:2.252946):1.04777,(42:0.001112,43:0.012038):0.0204685);
 049: 1 -27510.32489 -24882.38083 (0:0.290283,((((((((((1:0.044194,49:0.140281):0.293372,37:0.419157):0.286995,(5:0.463152,18:1.325744):0.308553):0.631779,((((((3:0.000002,10:0.039440):0.449696,19:0.263701):0.772155,27:0.934388):0.529588,(((6:0.906736,36:1.199540):0.232823,(22:0.497574,45:0.917290):0.265378):0.227413,(((7:0.309552,35:0.802872):0.117671,17:0.431447):0.189214,8:0.266153):0.123361):0.321413):0.355587,(25:0.000001,26:0.000001):1.09271):0.489089,46:1.561644):2.2977e-06):0.431785,((((2:0.127492,23:0.372497):0.0584856,(12:0.080859,47:0.064022):0.341944):0.176073,32:1.753908):0.125576,(((((4:0.246724,11:0.685279):0.747682,41:0.366375):0.215192,29:0.189962):0.236692,50:1.210420):0.448057,33:0.948001):0.0952829):0.668211):0.205956,(((13:1.003779,31:1.261791):1.32163,52:0.236745):0.529627,38:2.562748):0.47509):1.47173,21:3.353108):0.527844,(((((9:0.241392,(30:0.000002,44:0.084207):0.246781):1.42316,16:0.751688):0.356261,((20:0.257039,28:0.113598):2.76472e-06,24:0.277402):0.875922):0.754122,51:1.160486):0.942192,(((14:2.179801,40:1.629557):0.212343,39:1.238808):0.281141,(15:1.934568,48:0.875682):0.891692):1.38961):2.25816e-06):0.969943,34:1.429681):1.92511,42:0.000002):0.0117339,43:0.012286);
 050: 1 -24054.68374 -24867.84606 (0:0.261224,(((((((((((((1:0.015398,49:0.113628):0.305629,37:0.221648):0.439451,5:0.585659):0.502038,18:0.629206):0.517366,(((((3:0.000002,10:0.044941):0.383758,19:0.367340):0.356596,27:1.380764):0.775813,((((6:1.063695,36:1.017097):0.354372,(22:0.379073,45:0.791316):0.332853):0.107086,((7:0.136721,35:1.025484):0.332595,8:0.297532):0.137062):0.00784541,17:0.278331):0.0958642):0.330673,(25:0.000001,26:0.000001):1.30117):0.446415):0.14357,46:1.286369):0.419292,(((2:0.117438,(12:0.078450,47:0.054218):0.404162):0.0709381,23:0.314787):0.229991,(((((4:0.317822,11:0.799121):0.633084,(29:0.327124,41:0.277431):0.100538):0.31253,50:1.101175):0.394308,32:1.433100):0.201367,33:1.226466):0.15316):1.06609):0.665265,((13:0.932309,31:1.175870):1.14278,52:0.573660):0.458029):2.33136e-06,38:2.449341):0.890408,((((14:2.108383,40:1.032833):0.412412,39:0.727789):0.0748249,21:2.726836):0.828054,(15:1.865532,48:1.324443):0.323039):0.780623):0.34659,(((9:0.451386,(30:0.020250,44:0.080949):0.15148):1.02546,(16:0.689894,((20:0.219562,28:0.118673):0.139678,24:0.164006):1.30125):0.439219):1.11457,51:0.953219):0.725232):0.869165,34:1.983017):1.34947,42:0.000002):0.0112354,43:0.007094);
 051: 1 -24563.2563 -24869.53098 (0:0.270655,((((((((((((1:0.103643,49:0.038990):0.277049,37:0.200954):0.205956,5:0.470001):0.834121,((((((3:0.008733,10:0.034828):0.416017,19:0.246763):0.450534,27:0.804088):0.606711,((((6:0.857526,36:0.615624):0.603634,(22:0.258900,45:0.724330):0.279771):0.129297,((7:0.280339,35:0.646486):0.182297,8:0.252302):0.138699):0.188432,17:0.215128):0.458026):0.507309,(25:0.000001,26:0.000001):0.893676):0.342799,18:1.242288):0.193302):0.292406,46:1.019673):0.54011,((((2:0.167329,(12:0.100954,47:0.081396):0.314854):0.113004,23:0.255686):0.243652,(32:1.467018,33:1.028226):0.175485):0.15489,(((4:0.343842,11:0.486750):0.825244,(29:0.306155,41:0.327738):0.387876):0.293784,50:1.349051):0.315365):0.581359):0.889566,(((13:1.082719,31:0.856126):0.85289,52:0.441623):0.373264,38:1.578957):2.19567e-06):0.471808,21:2.364125):0.432177,((14:1.863037,(39:1.039562,40:1.050219):0.419042):0.532291,(15:2.533672,48:0.496504):1.07814):0.826384):0.588861,((((9:0.379244,(30:0.000002,44:0.059789):0.109861):1.24727,16:1.073307):0.241262,((20:0.245751,28:0.088325):0.109439,24:0.224196):1.08881):0.678208,51:1.261756):0.577307):1.96231,34:0.979383):2.53726,42:0.000002):0.0104409,43:0.016350);
 052: 1 -24468.20382 -24866.59194 (0:0.294900,(((((((((((((1:0.069843,49:0.084070):0.167957,37:0.377489):0.617689,5:0.291216):0.660564,18:0.598688):0.827601,(((((3:0.000002,10:0.039879):0.443168,19:0.206612):0.87173,27:0.797030):0.624525,(25:0.000001,26:0.000001):1.05773):0.192694,((((6:0.772141,36:0.655126):0.158726,(22:0.444143,45:0.717648):0.373735):0.252756,8:0.343253):0.0748655,((7:0.379497,35:0.501119):0.14471,17:0.365520):0.0788898):0.244831):0.612216):0.016292,46:1.150005):0.791153,(((2:0.215656,(12:0.075942,47:0.090143):0.390776):0.0510087,23:0.443545):0.323635,((((((4:0.231041,11:0.806838):0.74146,41:0.247297):0.312064,29:0.130849):0.382361,50:1.211533):0.389491,33:0.784581):0.11261,32:1.431195):0.164762):0.657046):0.633389,(((13:1.160147,31:0.651245):0.934337,52:0.542348):0.63489,38:1.942252):0.253131):1.36586,(((14:2.245617,39:0.941393):0.123524,(21:1.919944,40:0.891400):0.710395):0.693898,(15:1.820278,48:0.891529):0.550702):0.713729):0.757832,((9:0.344451,(30:0.000002,44:0.103669):0.156415):1.23759,(16:0.900376,((20:0.240787,28:0.080794):0.0542114,24:0.313271):1.09029):0.452364):0.915759):0.650393,51:1.047055):1.55165,34:1.735643):1.51994,42:0.000002):0.00613919,43:0.017097);
 053: 1 -26068.54929 -24866.50307 (0:0.196005,((((((((((1:0.096285,49:0.051167):0.247315,37:0.218500):0.31826,5:0.276271):0.696205,18:0.979135):0.149497,((((((3:0.016806,10:0.025046):0.365202,19:0.355875):0.460311,27:1.011579):0.702493,(((6:0.959061,36:0.782441):0.163313,(22:0.370300,45:0.823358):0.422016):0.0832545,(((7:0.212805,35:0.731571):0.0943034,17:0.545087):0.154071,8:0.185420):0.147727):0.342234):0.509959,(25:0.000001,26:0.000001):1.43084):0.870437,46:1.461233):0.0232662):0.584725,((2:0.165570,(((((4:0.319517,11:0.649175):0.516162,(29:0.470108,41:0.160768):0.219863):0.410147,50:0.970621):0.516333,33:1.019239):0.418347,23:0.217605):0.0823636):0.104097,((12:0.060994,47:0.121554):0.261655,32:1.826425):0.168734):1.24911):0.207618,(((13:0.805479,31:0.857088):0.995172,52:0.541070):0.443613,38:1.995351):0.139656):0.995019,((((14:2.089424,40:1.281723):0.214449,39:1.330047):0.401627,(15:1.854759,48:1.083696):0.557212):0.728052,21:2.192626):0.478195):0.795465,(((9:0.268175,(30:0.000003,44:0.065392):0.243794):1.09737,(16:1.032992,((20:0.197531,28:0.082987):0.0881893,24:0.242199):1.24329):0.29118):0.68295,51:1.180469):0.724023):1.12246,34:1.362343):1.70783,(42:0.000002,43:0.006623):2.02063e-06);
 054: 4 -24938.25246 -24865.63989 (0:0.204122,(((((((((((1:0.040387,49:0.033169):0.282126,37:0.287346):0.270807,5:0.528514):0.352885,18:1.198607):0.502085,((((((3:0.012724,10:0.033514):0.472331,19:0.307530):0.931476,27:1.052077):0.337965,(((6:0.766439,36:1.188751):0.575386,(22:0.562110,45:0.898245):0.3077):0.167028,(((7:0.272225,35:0.863874):0.154929,17:0.424331):0.21028,8:0.204729):0.126348):0.361494):0.431791,(25:0.000001,26:0.000001):1.28047):0.343261,46:1.369512):0.0325114):0.592226,((((2:0.159511,(12:0.100832,47:0.056936):0.310119):0.150429,23:0.212403):0.198955,32:1.744943):0.0901655,(((((4:0.468139,11:0.475746):0.554591,41:0.327387):0.100085,29:0.302967):0.321949,50:0.988889):0.49501,33:0.754788):0.173107):0.761312):0.673969,((13:1.233206,31:0.463999):1.09901,52:0.385259):0.729727):0.515251,38:1.453686):1.11009,((((9:0.369120,(30:0.000003,44:0.097957):0.188025):1.15714,(16:0.724744,((20:0.235751,28:0.094262):0.0719664,24:0.245485):1.21229):0.198672):0.760706,51:1.531095):1.06823,(((14:1.733702,(21:3.212637,40:1.018739):0.428153):0.314473,39:0.796299):0.731216,(15:1.907148,48:0.780596):0.919352):0.816323):2.843e-06):1.08059,34:2.065485):1.65031,42:0.000002):0.00809175,43:0.014257);
 055: 1 -23727.46438 -24871.04546 (0:0.221833,((((((((((((1:0.049408,49:0.051361):0.313523,37:0.270464):0.363253,5:0.399575):0.546412,18:0.682528):0.296406,((((((2:0.279463,23:0.372372):0.0673912,((12:0.052283,47:0.133371):0.2489,32:1.810198):0.14243):0.226595,33:1.080165):0.247196,(((4:0.556405,11:0.534504):0.40224,(29:0.177808,41:0.448110):0.303459):0.217257,50:0.643506):0.519472):1.17661,46:1.025796):0.081948,(((((3:0.001057,10:0.023749):0.296346,19:0.493859):0.849246,27:1.310481):0.425556,((((6:1.015965,36:1.101808):0.406379,(22:0.533947,45:0.896120):0.341907):0.313336,8:0.240073):0.0766781,((7:0.378246,35:0.789048):0.156102,17:0.427175):0.10518):0.383827):0.399627,(25:0.000001,26:0.000001):1.18377):0.417872):0.0789633):0.707228,(((13:0.899549,31:0.781088):0.56617,38:1.966881):0.0751213,52:0.497163):0.568506):1.49646,21:1.941509):0.34914,(((14:2.012413,40:1.104609):0.372557,39:1.096139):0.349589,(15:1.795530,48:0.963997):0.660198):0.643814):0.838153,(((9:0.419608,(30:0.000002,44:0.092840):0.15552):1.39671,16:0.907342):0.30443,((20:0.179148,28:0.095707):0.110273,24:0.211129):0.835825):0.275103):0.783808,51:0.728214):1.33271,34:1.188770):1.77443,42:0.001071):0.00963567,43:0.000003);
 056: 1 -23296.07142 -24867.58865 (0:0.256851,(((((((((((((1:0.077687,49:0.085106):0.248859,37:0.254994):0.391243,5:0.548013):0.525176,18:1.158656):0.133953,(((((3:0.000002,10:0.034142):0.501499,19:0.185575):0.530708,27:0.915622):0.775129,(((6:0.742766,36:0.884880):0.309362,(22:0.295823,45:0.912344):0.414144):0.248776,(((7:0.193152,35:0.758834):0.290908,17:0.323154):0.0999413,8:0.202477):0.0657253):0.596299):0.382195,(25:0.000001,26:0.000001):0.696951):0.365076):0.134724,46:1.246972):0.464509,(((((2:0.177573,23:0.317309):0.0568361,(12:0.076350,47:0.068461):0.355887):0.306716,33:0.730712):0.129633,32:1.644516):2.48641e-06,((4:0.555596,11:0.302415):0.445525,((29:0.176467,41:0.405307):0.196536,50:0.997119):0.137276):0.500929):0.586979):0.83929,((13:0.471434,31:0.928697):0.673678,52:0.621610):0.60272):0.226957,38:2.323125):0.422111,(((14:2.086016,(39:1.085582,40:1.304469):0.22508):0.265111,(15:1.996438,48:0.839435):0.659273):1.56478,21:1.823612):0.690197):0.493657,(((9:0.369783,(30:0.019692,44:0.075906):0.258319):0.927211,(16:0.763978,((20:0.295634,28:0.105215):0.103473,24:0.255998):0.99887):0.497465):1.16104,51:0.832819):0.535043):1.1255,34:1.505694):2.34622,42:0.000002):0.00337022,43:0.003251);
 057: 2 -24473.30941 -24870.65929 (0:0.341491,(((((((((((((((1:0.015853,49:0.075938):0.354986,37:0.253226):0.316384,5:0.328227):0.638908,18:0.716079):0.284062,(((((3:0.000002,10:0.032014):0.334245,19:0.386012):0.611902,27:1.262850):0.436118,(((((6:0.868274,36:1.361782):0.485406,(22:0.325827,45:0.946766):0.263522):0.262696,35:0.542845):0.142642,(7:0.402600,8:0.335011):0.0815374):0.181828,17:0.369307):0.356917):0.230379,(25:0.000001,26:0.000001):0.941643):0.524052):2.32068e-06,46:1.635358):0.122585,(((((2:0.310143,(12:0.028677,47:0.112246):0.35193):0.141301,23:0.258705):0.376062,32:1.878236):0.161631,((((4:0.461252,11:0.633214):0.983323,41:0.260849):0.210246,29:0.300302):0.830212,50:1.107528):0.392704):0.554095,33:0.549923):1.14229):0.593197,((13:1.188394,31:0.554071):0.913116,52:0.773734):1.18344):1.18364,38:2.031945):1.71909,(15:1.613002,48:1.542418):0.0824992):0.66209,((14:2.335157,(21:2.351728,40:1.142352):0.593854):0.105724,39:1.481192):0.286624):2.08606,((9:0.426605,(30:0.000002,44:0.117049):0.151456):0.947107,(16:1.066614,((20:0.282565,28:0.091048):0.117973,24:0.184006):0.749894):0.352896):0.270946):1.14684,51:0.499472):2.75882,34:1.256545):2.22452,42:0.000003):0.022246,43:0.006154);
 058: 1 -24871.22718 -24869.20535 (0:0.287738,((((((((((((1:0.056113,49:0.075257):0.363594,37:0.130391):0.310451,5:0.438800):0.586413,18:0.762312):0.490728,(((((2:0.152240,(12:0.069578,47:0.121036):0.472029):0.0685848,23:0.369145):0.102854,32:1.991778):0.162283,((((4:0.381090,11:0.564297):0.364,(29:0.374806,41:0.160187):0.252798):0.319278,50:0.843320):0.561863,33:0.785781):0.243067):1.12793,46:1.409178):0.153146):2.55844e-06,(((((3:0.000002,10:0.053550):0.465246,19:0.328661):0.443362,27:1.212272):0.204583,(25:0.000001,26:0.000001):1.09695):0.215096,((6:0.928924,36:1.123634):0.218334,((((7:0.145340,35:0.658987):0.20409,17:0.364296):0.215538,8:0.209811):0.117638,(22:0.407821,45:0.858443):0.494963):0.259349):0.351193):0.578514):0.532358,38:1.567059):0.182614,((13:0.965734,31:0.580794):0.495004,52:0.652720):0.386789):1.25508,(((14:2.042418,(21:3.185053,40:0.873942):0.208328):0.639813,39:0.636244):1.0564,(15:1.720103,48:1.039026):0.23866):0.846115):0.473351,(((9:0.336655,(30:0.000002,44:0.070211):0.232324):0.967909,(16:0.799736,((20:0.273948,28:0.097695):0.0836706,24:0.228997):1.18535):0.438852):1.07004,51:0.875662):1.28408):0.873514,34:1.647348):1.11938,43:0.008983):0.0012125,42:0.000002);
 059: 1 -23833.6301 -24870.69658 (0:0.234591,((((((((((((1:0.073764,49:0.020462):0.355993,37:0.206371):0.317253,5:0.500029):0.685692,18:0.602402):0.270114,((((((3:0.000002,10:0.026388):0.486448,19:0.371957):0.898187,27:0.813666):0.681901,((((6:1.186006,36:0.903996):0.80015,(22:0.388522,45:0.971068):0.500263):0.209864,8:0.206524):0.0950886,((7:0.197159,35:0.998324):0.186406,17:0.350585):0.107095):0.430064):0.379078,(25:0.000001,26:0.000001):1.43646):0.376746,46:1.380316):2.91044e-06):0.491053,(((((2:0.129687,((12:0.097133,47:0.073024):0.187064,32:1.890094):0.349814):0.0466648,23:0.439297):0.277159,33:1.233425):0.465063,(((4:0.449713,11:0.472779):0.870304,(29:0.223770,41:0.429675):0.197128):0.169821,50:1.279541):0.170934):1.32347,((13:0.501144,31:1.123492):0.929836,(38:1.741383,52:0.607523):0.272951):0.471559):0.168794):0.83819,21:1.600068):0.625709,(((14:2.060619,40:1.072480):0.470844,39:0.935121):0.568036,(15:1.565837,48:0.995703):0.565648):0.878823):1.00617,((9:0.434850,(30:0.011510,44:0.093858):0.118665):0.849524,(16:0.837437,((20:0.191632,28:0.111258):0.0862772,24:0.193951):1.34921):0.425821):0.589076):0.541934,51:1.033360):1.18577,34:1.458759):1.47447,42:0.002545):0.0105852,43:0.007608);
 060: 3 -23400.18325 -24870.60295 (0:0.269203,(((((((((((((1:0.111153,49:0.068623):0.50021,37:0.206809):0.235048,5:0.418184):0.513118,((((((3:0.000002,10:0.058302):0.292903,19:0.357004):0.403714,27:0.632833):0.66858,((6:0.743613,36:0.773130):0.239828,((((7:0.189468,35:0.534812):0.148055,17:0.283497):0.122454,8:0.212479):0.133178,(22:0.290560,45:0.745855):0.35908):0.070163):0.279992):0.152185,(25:0.000001,26:0.000001):0.954789):0.506165,46:1.573791):0.0690185):0.235938,18:0.744790):0.624324,((((((2:0.156240,((12:0.006023,47:0.123680):0.1517,32:2.016715):0.270348):0.0750326,23:0.308900):0.400999,33:1.163123):0.0961498,50:1.009525):0.367589,(29:0.290203,41:0.317073):0.127766):0.430137,(4:0.093301,11:0.715835):0.298234):1.30041):0.496475,((13:0.749923,31:0.405892):1.02522,52:0.432289):0.547891):0.0507297,38:2.094135):0.151354,21:2.562023):0.139137,(((14:1.941364,39:1.113806):0.182622,40:1.106539):0.397207,(15:1.880650,48:0.764079):0.581546):0.516932):0.497784,(((9:0.310446,(30:0.000002,44:0.092982):0.125046):1.18883,(16:0.754388,((20:0.233292,28:0.134356):0.13925,24:0.212612):1.08609):0.312807):0.665003,51:1.135867):1.03621):1.26732,34:2.541254):1.68903,42:0.000571):0.00408952,43:0.005366);
 061: 3 -24462.68079 -24868.24296 (0:0.237014,(((((((((((1:0.049001,49:0.071646):0.211621,37:0.407523):0.344441,5:0.199575):0.934038,18:0.686736):0.289372,(((((((3:0.002361,10:0.044645):0.509745,19:0.303068):1.00296,27:0.477724):0.718884,(((6:0.594649,36:0.896877):0.55212,(22:0.313997,45:1.044771):0.341236):0.0531878,(((7:0.194278,35:0.545511):0.120377,17:0.361427):0.0285004,8:0.287170):0.111174):0.517086):0.30505,(25:0.000002,26:0.000002):0.751389):2.24471e-06,21:2.990119):0.7396,46:1.388198):0.0847434):0.698438,(((2:0.166228,23:0.395416):0.0901281,((((4:0.441701,11:0.449740):0.501072,(29:0.405187,41:0.223822):0.139436):0.32864,50:1.040803):0.407771,33:0.900205):0.358925):0.0959149,((12:0.084032,47:0.114518):0.152014,32:2.036700):0.143153):0.66287):0.249241,(((13:0.676711,31:0.817425):1.22558,52:0.421720):0.495114,38:1.777908):0.273172):1.50636,(((14:1.969544,40:1.109513):0.803782,39:1.043086):0.85034,(15:2.063306,48:1.008313):0.165963):1.9688):0.268385,(((9:0.281810,(30:0.014474,44:0.057752):0.110085):1.00977,(16:0.799515,((20:0.194837,28:0.069105):0.011808,24:0.241098):1.41197):0.189453):1.12263,51:0.983995):0.659667):1.04549,34:2.348182):0.722937,42:0.000002):0.00495797,43:0.012041);
 062: 1 -23904.91629 -24865.58694 (0:0.232931,(((((((((((((1:0.053837,49:0.056100):0.296963,37:0.290407):0.330462,5:0.398191):0.62241,18:0.891828):0.470276,46:1.354691):0.036252,(((((3:0.023702,10:0.009741):0.40701,19:0.368278):0.435795,27:1.357410):0.519702,((6:0.812098,36:1.013616):0.315306,((((7:0.318568,35:0.630744):0.222607,8:0.217469):0.069934,(22:0.224611,45:0.715847):0.289071):0.218633,17:0.407751):0.127589):0.27509):0.265531,(25:0.000001,26:0.000001):1.30006):0.223097):0.664809,(((((2:0.103749,(12:0.145710,47:0.097697):0.464087):0.112475,23:0.283259):0.383952,33:0.855873):0.0733463,32:1.471063):0.0541647,(((4:0.588140,11:0.455396):0.221429,50:0.998874):0.152144,(29:0.526764,41:0.275433):0.271341):0.612199):0.544619):0.0121856,(((13:1.035699,31:0.862304):1.25971,52:0.334302):0.29429,38:1.982544):0.749575):1.59081,((((14:2.279669,40:1.194962):0.380145,39:0.865342):0.494142,(15:1.493171,48:1.284822):0.536132):1.39032,21:1.671717):0.328723):1.10746,(((9:0.425862,(30:0.000003,44:0.061220):0.0347151):1.33085,16:0.912104):0.209522,((20:0.123262,28:0.123846):0.0550952,24:0.251381):0.790893):0.934934):0.962917,51:0.567892):1.48969,34:1.559512):1.59435,42:0.000002):0.00425785,43:0.008430);
 063: 1 -25411.79511 -24868.47878 (0:0.275332,(((((((((((((1:0.042414,49:0.093316):0.290828,37:0.266949):0.18314,5:0.502104):0.695345,18:0.681129):0.299946,((((((3:0.000002,10:0.053013):0.376651,19:0.400976):0.622392,27:1.042399):0.69952,((((6:0.749600,36:0.813527):0.369661,(22:0.354842,45:0.800090):0.1915):0.306566,8:0.231681):2.49463e-06,((7:0.280810,35:0.690103):0.2098,17:0.443730):0.162974):0.250358):0.515095,(25:0.000001,26:0.000001):1.04952):0.351546,46:1.806468):0.059859):0.759721,(((2:0.129821,(12:0.082340,47:0.097513):0.382583):0.146073,23:0.272253):0.387051,((((((4:0.529197,11:0.461554):0.648299,41:0.243958):0.219516,29:0.266052):0.398256,50:1.145617):0.654929,33:0.802461):0.262266,32:2.084716):2.54169e-06):0.736292):0.492478,(((13:1.254123,31:0.847131):0.816924,38:1.472362):0.655362,52:0.378982):0.507265):1.26006,21:2.233530):0.991273,(((14:2.509300,40:1.198289):0.500053,39:0.675518):0.607382,(15:2.180732,48:1.192257):0.797863):2.12458):0.299783,(((9:0.316153,(30:0.010358,44:0.051715):0.157545):1.29274,16:0.793334):0.415795,((20:0.237221,28:0.086940):0.0247346,24:0.396515):1.16051):0.998848):0.275093,51:0.858382):1.85054,34:1.317662):2.3688,42:0.000002):0.00385898,43:0.026383);
 064: 2 -25459.44059 -24865.27067 (0:0.245874,((((((((((1:0.028561,49:0.081551):0.274474,37:0.168450):0.230894,5:0.635128):0.413662,18:0.832005):0.253444,((((((3:0.000003,10:0.076273):0.464624,19:0.342651):0.569402,27:0.886841):0.627097,((((6:0.635436,36:1.067114):0.430166,(22:0.400036,45:0.876210):0.414086):0.248332,((7:0.376413,35:0.756600):0.0690927,8:0.267870):0.0843974):0.0923284,17:0.329620):0.31277):0.248054,(25:0.000001,26:0.000001):1.28677):0.469268,46:1.598644):0.0849094):0.661507,((((2:0.239236,(12:0.109845,47:0.059074):0.308639):0.098467,23:0.204169):0.268074,((((4:0.415002,11:0.549675):0.571079,(29:0.494508,41:0.239570):0.0218896):0.244913,50:1.146239):0.412217,33:1.035881):0.335948):2.88404e-06,32:1.888398):1.1147):0.38855,(((13:1.039481,31:0.829151):1.4827,52:0.459374):0.449073,38:2.452408):0.044125):1.10729,((((9:0.495957,(30:0.011121,44:0.062770):0.10396):0.946556,(16:0.820992,((20:0.237137,28:0.137604):0.0746209,24:0.133705):1.13374):0.338502):1.11061,51:1.145036):1.01612,((14:1.625095,((21:1.977601,40:0.778239):0.663335,39:1.297807):0.0989996):0.935951,(15:1.565518,48:1.176032):0.322051):0.862175):0.147006):0.580669,34:2.202068):1.20424,42:0.000002):0.00472936,43:0.029080);
 065: 3 -25121.13213 -24868.24296 (0:0.213529,(((((((((((((1:0.059690,49:0.124509):0.205311,37:0.210776):0.402045,5:0.429063):0.846956,18:0.903271):0.330085,((((((3:0.030386,10:0.060232):0.544513,19:0.208819):0.639163,27:1.064430):0.4042,21:2.455166):2.62978e-06,(25:0.000002,26:0.000002):1.08307):0.25062,(((6:0.676217,36:0.680473):0.310207,(22:0.367067,45:0.668156):0.651068):0.0789288,(((7:0.221073,35:0.643672):0.158228,17:0.307503):0.0559301,8:0.368188):0.0969458):0.533129):0.471135):0.00630506,46:1.393751):0.405383,(((2:0.113514,((12:0.102340,47:0.070574):0.12526,32:1.727670):0.306478):0.0666553,23:0.309339):0.000608625,(((((4:0.329576,11:0.517425):0.660692,41:0.209559):0.129597,29:0.258127):0.317129,50:1.133246):0.424853,33:0.977506):0.484523):1.38136):0.272612,((13:0.525326,31:0.868355):0.970119,52:0.633595):0.129659):0.112169,38:2.954805):1.06479,(((14:1.972369,39:1.226857):0.160749,40:1.159368):0.851387,(15:1.659575,48:0.861060):0.606683):0.817887):0.4094,(((9:0.464413,(30:0.000003,44:0.057168):0.037582):1.1421,(16:0.677837,((20:0.193730,28:0.139503):0.0882205,24:0.226732):1.20708):0.42287):0.770995,51:1.874104):0.319057):1.83359,34:1.633937):1.06859,42:0.000002):0.0064554,43:0.005940);
 066: 4 -21528.99839 -24866.39983 (0:0.242332,(((((((((((((1:0.075592,49:0.098942):0.313742,37:0.301776):0.595655,5:0.334329):0.735703,18:0.908281):0.581133,(((((3:0.018625,10:0.021589):0.363552,19:0.271920):0.722839,27:0.934185):0.549257,(((6:0.574179,36:0.708201):0.384999,(22:0.343483,45:0.738192):0.379929):0.146802,(((7:0.252732,35:0.653418):0.215401,8:0.362366):0.092635,17:0.313628):0.160993):0.530066):0.313622,(25:0.000001,26:0.000001):1.00444):0.327409):2.42109e-06,46:1.349228):0.518334,((((2:0.216983,(12:0.097345,47:0.064752):0.487004):0.0433266,23:0.344394):0.308513,32:1.615383):0.0473961,((((4:0.329654,11:0.689128):0.741356,(29:0.310252,41:0.339969):0.199297):0.295351,50:1.266858):0.376291,33:1.293366):0.238165):1.20928):0.601561,(((13:0.858672,31:1.051896):0.862052,52:0.444536):0.387186,38:2.273205):0.273754):0.609109,21:2.805875):1.00832,(((9:0.282745,(30:0.000002,44:0.113987):0.27513):1.04412,(16:0.638845,((20:0.192164,28:0.148482):0.0597943,24:0.215181):1.35749):0.164345):0.61532,51:1.698127):0.40668):0.0636399,(((14:2.075590,40:1.442359):0.518768,39:1.159418):0.401339,(15:2.350085,48:1.093078):1.36221):1.44005):1.90459,34:1.489351):1.33165,42:0.000150):0.00796622,43:0.009784);
 067: 7 -25852.40731 -24865.67055 (0:0.232575,((((((((((((((1:0.076120,49:0.030757):0.339193,37:0.256398):0.257552,5:0.493374):0.664994,(((((3:0.000002,10:0.059943):0.465259,19:0.353381):0.755948,27:0.918236):0.544422,(((((6:0.908304,36:0.746064):0.613311,(22:0.411204,45:1.066595):0.520958):0.298137,8:0.153100):0.13334,(7:0.363059,35:1.015459):0.295357):0.109489,17:0.286982):0.415235):0.275525,(25:0.000001,26:0.000001):0.825356):0.666703):0.232986,18:0.538576):0.261466,46:1.420016):0.417426,(((2:0.144079,(12:0.140808,47:0.044425):0.291622):0.0736394,23:0.308242):0.348287,((((((4:0.471976,11:0.554487):0.463777,41:0.300766):0.14253,29:0.363493):0.206049,50:1.162703):0.348205,33:0.971165):0.0956099,32:1.597104):0.108906):0.566251):0.639564,52:0.849177):0.145268,((13:0.583585,31:1.495302):0.347951,38:2.552004):0.125018):0.927695,(((14:1.959164,40:1.030781):0.318619,39:1.180192):0.460558,(15:2.060450,48:1.206912):0.201598):1.68652):0.409302,21:2.675169):0.375713,(((9:0.407921,(30:0.000003,44:0.073455):0.0976991):0.981122,(16:0.972117,((20:0.198884,28:0.117819):0.13298,24:0.177206):1.17543):0.550038):0.434447,51:1.441430):0.728675):1.49715,34:1.205128):1.93403,42:0.000002):0.00561484,43:0.013349);
 068: 1 -25620.16833 -24870.56845 (0:0.222643,(((((((((((((1:0.063905,49:0.052533):0.284546,37:0.299988):0.208186,5:0.657718):0.708651,((((((3:0.000002,10:0.031299):0.251854,19:0.437789):0.496054,27:1.230013):1.21383,(((6:0.631218,36:0.974825):0.433835,(22:0.410023,45:0.724248):0.278994):0.264799,(((7:0.218186,35:0.860305):0.162724,8:0.353397):0.129568,17:0.471403):0.134358):0.353931):0.315064,(25:0.000001,26:0.000001):1.51176):0.343287,18:1.084119):0.242563):0.313091,46:1.392203):0.413255,(((2:0.294714,(12:0.052391,47:0.101835):0.577268):0.0613763,23:0.260815):0.317893,((((((4:0.590241,11:0.420471):0.536032,50:1.517553):0.383325,41:0.234194):0.211769,29:0.184231):0.826052,33:1.164039):0.262456,32:1.913724):0.0803223):1.06357):0.795352,((13:1.160192,31:0.811149):1.0336,52:0.246604):0.704776):0.0590888,38:2.708637):0.861842,21:2.093461):0.529002,((14:1.638264,(15:2.015586,48:0.826412):1.06691):0.156265,(39:1.203203,40:1.392994):0.451667):0.864565):0.133473,(((9:0.320790,(30:0.024869,44:0.069217):0.290318):0.925901,(16:1.321993,((20:0.250806,28:0.082078):0.16657,24:0.167156):0.923695):0.192703):0.930419,51:1.097403):0.42937):1.37273,34:1.566546):1.5755,42:0.000002):0.018334,43:0.008394);
 069: 1 -26261.14584 -24868.29221 (0:0.261010,(((((((((((((1:0.059553,49:0.046078):0.250611,37:0.331772):0.298172,5:0.536750):0.583252,18:1.471967):0.1942,46:1.339435):0.021331,(((((3:0.009040,10:0.064887):0.656437,19:0.163248):0.474099,27:1.132745):0.71134,(25:0.000001,26:0.000001):1.12952):0.331581,(((6:0.760321,36:0.680915):0.356859,(22:0.426920,45:0.680853):0.474504):0.145221,(((7:0.251679,35:0.766584):0.105823,17:0.513483):0.0813666,8:0.281182):0.234983):0.35214):0.314493):0.754304,((((2:0.235061,(12:0.175815,47:0.046329):0.402348):0.0681232,23:0.185380):0.316582,32:1.917389):2.54169e-06,((((4:0.530155,11:0.584992):0.456574,(29:0.398367,41:0.244078):0.339979):0.417587,50:1.011439):0.669403,33:1.004686):0.120039):0.553406):0.114501,(((13:1.359455,31:0.864524):0.45008,38:2.426635):0.886361,52:0.195064):1.72453):0.749815,21:2.453294):0.65577,(((14:2.045524,40:1.010375):0.42875,39:0.957606):0.201652,(15:1.424864,48:1.315006):0.945649):1.62548):2.41775e-06,((((9:0.374672,(30:0.000002,44:0.057453):0.084575):1.30555,16:1.026064):0.309304,(20:0.241060,(24:0.227832,28:0.119547):0.0108262):0.806946):0.774883,51:1.220158):0.997168):1.4426,34:1.466449):1.97178,42:0.000002):0.00933559,43:0.013047);
 070: 1 -23510.94367 -24866.59997 (0:0.292905,((((((((((((1:0.074531,49:0.134693):0.268049,37:0.360924):0.201357,5:0.501557):0.609567,18:0.832004):0.322468,(((((3:0.000002,10:0.026475):0.386982,19:0.355204):0.694087,27:0.792845):0.376254,((((6:0.749694,36:1.057426):0.464907,(22:0.247400,45:0.892045):0.294762):0.275993,8:0.282259):0.0237904,((7:0.271687,35:0.802760):0.203318,17:0.464376):0.0655865):0.334901):0.308147,(25:0.000001,26:0.000001):1.37365):0.416319):0.0530376,46:1.391446):0.416731,((((2:0.195724,23:0.282689):0.09524,(12:0.051341,47:0.099209):0.369373):0.447745,33:1.249140):0.287449,((((4:0.481358,11:0.438240):0.577677,(29:0.497367,41:0.405779):0.133434):0.203599,32:1.783883):0.0964032,50:0.935135):0.214645):0.750631):0.326298,(((13:1.369243,31:0.472441):1.17411,52:0.226194):0.293529,38:2.569017):0.663753):1.66055,((((14:2.331568,40:1.053824):0.329766,39:1.104987):0.263768,(15:1.919461,48:1.101562):0.806275):0.999329,21:2.606386):0.870306):0.533112,((((9:0.267998,(30:0.013630,44:0.055193):0.228306):1.36804,16:0.813391):0.454356,((20:0.230673,28:0.139848):2.94287e-06,24:0.298584):0.901867):1.17659,51:0.571545):0.592348):1.58209,34:1.683052):1.95707,42:0.000002):0.00751184,43:0.012790);
 071: 1 -24331.24793 -24867.31673 (0:0.275296,(((((((((((((1:0.142761,49:0.015526):0.289024,37:0.390377):0.122999,5:0.413251):0.631567,18:0.712374):0.207752,(((((3:0.000002,10:0.023719):0.416697,19:0.338571):0.512916,27:0.910488):0.874258,((((6:0.728473,36:0.950575):0.322962,(22:0.388593,45:0.559660):0.327658):0.323159,8:0.322418):0.0308592,((7:0.372485,35:0.538003):0.0534209,17:0.427569):0.147663):0.131541):0.24329,(25:0.000001,26:0.000001):1.13858):0.454811):2.43698e-06,46:1.393867):0.618667,((((2:0.180338,23:0.427108):0.0870143,(12:0.054183,47:0.078513):0.321177):0.256715,32:1.613230):2.3721e-06,(((((4:0.351128,11:0.773726):0.598083,41:0.114021):0.271778,29:0.302659):0.194175,50:1.230395):0.557832,33:0.974440):0.393423):0.510429):0.92179,((13:1.167889,31:0.654061):0.93914,52:0.418102):0.569047):0.0194749,38:1.991250):0.740885,((14:1.586220,((21:2.304560,40:0.403074):0.903297,39:1.253884):0.336908):0.692624,(15:1.901380,48:1.025069):0.489443):0.709897):1.29267,((((9:0.363858,(30:0.008349,44:0.075979):0.162836):1.09656,16:1.041474):0.343811,((20:0.215821,24:0.258263):0.0312722,28:0.066464):1.06552):0.88754,51:0.938848):0.584602):1.10942,34:1.537324):1.54979,42:0.000002):0.00965278,43:0.012733);
 072: 1 -24505.34019 -24871.68743 (0:0.282352,(((((((((((1:0.077721,49:0.064660):0.239354,37:0.306480):0.198803,5:0.403142):0.603366,18:0.992312):0.202009,(((((3:0.000002,10:0.067186):0.408554,19:0.319112):0.376542,27:0.933376):0.73509,((((6:0.832066,36:0.631355):0.315766,(22:0.310098,45:0.663363):0.419218):0.220304,8:0.182862):0.107187,((7:0.318510,35:0.545458):0.108714,17:0.427744):0.106588):0.310292):0.237243,(25:0.000001,26:0.000001):1.39254):1.07532):0.263927,46:1.245675):0.928381,(((2:0.174860,23:0.344153):0.0492494,((((4:0.490335,11:0.774751):0.314249,50:0.758605):0.166064,(29:0.462054,41:0.398365):0.244):0.748185,33:0.888979):0.343347):0.158558,((12:0.118851,47:0.076864):0.0379624,32:1.740102):0.286747):0.736184):0.840113,(((13:0.865581,31:1.015941):1.00072,52:0.514471):0.313681,38:2.262393):0.317218):0.481971,(((14:2.115317,40:0.990167):0.439134,39:0.843419):0.96588,(15:1.603152,48:0.915365):0.793254):0.848352):0.649278,(((((9:0.382203,(30:0.000002,44:0.073962):0.15247):0.910175,(16:1.084731,((20:0.269275,28:0.112745):0.0579994,24:0.247789):1.13403):0.475509):1.59107,51:0.785964):0.285602,21:3.040627):0.364103,34:2.414895):0.590812):1.77789,42:0.000002):0.0112899,43:0.017070);
 073: 1 -27499.28785 -24872.12067 (0:0.303899,((((((((((((1:0.044396,49:0.057226):0.462967,37:0.183130):0.360728,5:0.504753):0.411861,18:0.917591):0.406972,(((((3:0.000003,10:0.081026):0.339944,19:0.404703):0.648792,27:0.997754):0.216134,(((6:1.013552,(22:0.296923,45:0.891144):0.311166):0.23951,(((7:0.239442,35:0.732001):0.151087,17:0.381379):0.156316,8:0.171763):0.205606):0.0590888,36:1.163168):0.380028):0.226337,(25:0.000001,26:0.000001):1.00113):0.99417):0.156263,46:1.327736):0.47821,(((2:0.172702,(12:0.080474,47:0.076444):0.526578):0.0914329,(((((((4:0.196499,11:0.769011):0.622963,41:0.225668):0.240443,29:0.199472):0.550796,50:0.974545):0.204731,33:0.864020):0.23988,32:2.123427):0.210839,23:0.380080):0.0154507):0.931025,38:1.453674):0.314106):0.580624,((13:1.035958,31:0.745931):0.745718,52:0.636517):0.188703):0.862335,(((14:1.970594,(21:2.724757,40:0.633719):0.790179):0.282055,39:1.137291):0.944124,(15:1.886985,48:0.927418):0.198489):0.635175):0.60442,(((9:0.315855,(30:0.031948,44:0.090707):0.145616):0.896553,(16:0.930672,((20:0.232944,28:0.100623):0.0216738,24:0.258193):0.880337):0.320385):1.31308,51:0.490596):1.62465):0.704124,34:2.063544):1.51226,42:0.000002):0.00812261,43:0.026961);
 074: 1 -25587.46767 -24867.37989 (0:0.276326,((((((((((((1:0.082700,49:0.048917):0.478032,37:0.181402):0.267533,5:0.477507):0.518884,(((((3:0.000500,10:0.038123):0.51293,19:0.307574):0.407892,27:1.112014):0.79326,((((6:0.598249,36:0.955001):0.701405,(22:0.346790,45:1.026975):0.314915):0.268325,8:0.168222):0.0432381,((7:0.339799,35:0.680889):0.191572,17:0.265350):0.174617):0.216779):0.32145,(25:0.000001,26:0.000001):1.49447):0.507094):0.110287,46:2.105045):0.103572,18:0.841140):0.466674,((((2:0.231444,(12:0.098709,47:0.091027):0.397986):0.115682,23:0.379053):0.121447,(((((4:0.342383,11:0.510991):0.681376,41:0.256191):0.150207,29:0.256021):0.309125,50:1.003131):0.512485,33:0.896784):0.34829):0.136051,32:1.802098):1.19343):0.669697,38:2.073612):0.14982,((13:1.167156,31:0.389297):1.03909,52:0.292997):0.80336):1.23118,((((9:0.419995,(30:0.028764,44:0.082511):0.0836113):1.059,(16:0.781488,((20:0.252824,28:0.114609):0.0969012,24:0.164375):1.41235):0.16183):0.517845,51:1.891216):0.821383,((14:1.692976,((21:2.645609,40:0.761355):0.461094,39:1.103436):0.644597):0.377313,(15:2.041504,48:0.972933):0.720128):0.398542):0.181527):1.99865,34:1.722782):1.61776,42:0.000002):0.00329993,43:0.019321);
 075: 1 -24002.3566 -24869.12315 (0:0.209867,(((((((((((1:0.072326,49:0.018556):0.327329,37:0.229844):0.323099,5:0.505233):0.531655,((((((3:0.004730,10:0.099580):0.366968,19:0.397675):0.648803,27:0.816676):0.428729,(25:0.000001,26:0.000001):0.943014):0.531873,((((6:0.692721,36:0.647938):0.274745,(22:0.414614,45:0.887157):0.299839):0.359132,8:0.221137):0.0594599,((7:0.219094,35:0.608576):0.171828,17:0.408562):0.0610266):0.318534):0.786159,18:0.779525):0.161921):0.398966,((((2:0.206479,23:0.348016):0.0755784,(12:0.134011,47:0.114339):0.396468):0.136391,((((((4:0.411171,11:0.686240):0.684999,41:0.357063):0.054576,29:0.316762):0.367675,50:1.043493):0.360045,33:0.834724):0.180368,32:1.730075):0.164387):1.35431,46:0.958514):0.206751):1.10715,((13:0.996242,31:1.017071):0.716083,52:0.651055):0.540501):0.244462,38:2.556414):0.469189,((14:1.675271,((21:2.948585,40:1.056655):0.209353,39:1.407362):0.287894):0.668843,(15:1.905432,48:0.613195):0.526987):0.313174):0.338339,(((9:0.292190,(30:0.000002,44:0.055432):0.194948):1.10829,(16:1.085115,((20:0.202371,28:0.149158):0.0691881,24:0.195616):1.16676):0.180323):0.479573,51:1.492062):0.710866):2.03056,34:1.909903):0.993072,42:0.000002):0.0034787,43:0.009662);
 076: 1 -24207.05387 -24875.43036 (0:0.306550,((((((((((((((1:0.043060,49:0.073705):0.316291,37:0.264396):0.435934,5:0.308978):0.463884,18:1.070623):0.255476,46:1.243287):2.31156e-06,((((3:0.000002,10:0.023542):0.371152,19:0.395497):0.858065,((25:0.000001,26:0.000001):1.66935,27:1.056786):0.311968):0.421982,((((6:1.005368,36:1.286337):0.555881,(22:0.530051,45:1.074368):0.236642):0.242058,8:0.240594):0.125553,((7:0.338646,35:0.669806):0.17251,17:0.423714):0.124637):0.347908):0.746962):0.537144,(((((2:0.074489,(12:0.091533,47:0.028745):0.389665):0.106188,23:0.315966):0.221442,(((4:0.537972,11:0.383192):0.699273,(29:0.253863,41:0.426804):0.203955):0.40572,50:0.787499):0.619118):0.301619,32:1.799498):0.0449189,33:0.745054):0.959204):0.465084,(((13:0.771939,31:0.877465):0.904856,52:0.778508):0.40276,38:2.119562):0.0430402):0.937555,21:2.002649):0.571436,(((14:2.384842,39:1.312672):0.508178,40:1.042051):0.822333,(15:1.967196,48:0.825215):0.629581):0.658535):1.26291,((9:0.365187,(30:0.000002,44:0.102516):0.114083):0.882687,(16:0.734632,((20:0.288955,28:0.097873):0.111197,24:0.107848):1.06284):0.299728):0.959699):0.478839,51:0.488054):1.80314,34:2.284298):1.62489,43:0.011980):0.00910742,42:0.000003);
 077: 1 -23833.7272 -24868.4679 (0:0.230872,(((((((((((((1:0.073117,49:0.063088):0.3548,37:0.259777):0.107258,5:0.561990):0.416128,18:1.077348):0.523065,((((((3:0.000002,10:0.022823):0.382052,19:0.359057):0.738303,27:0.947244):0.611646,((6:0.813771,36:0.991790):0.212789,((((7:0.311693,35:0.689878):0.106231,8:0.352272):0.151393,17:0.363033):0.145375,(22:0.480865,45:0.926340):0.336358):0.195937):0.292079):0.312169,(25:0.000001,26:0.000001):1.09042):0.45031,46:1.315335):0.0130279):0.662693,(((((2:0.156049,(12:0.054948,47:0.077462):0.406739):0.122825,23:0.199767):0.136432,33:0.907655):0.0639575,32:1.503488):0.140805,(((4:0.460031,11:0.503802):0.732335,(29:0.257736,41:0.510059):0.188995):0.197904,50:1.173724):0.375887):0.35632):0.555542,(((13:0.457048,31:1.426168):1.42453,38:1.213998):0.588423,52:0.763632):0.125299):1.28411,21:2.051642):0.703268,(((14:1.991882,40:1.089174):0.867138,39:0.993140):0.404123,(15:1.282135,48:1.412398):0.463104):1.52729):1.15549,((9:0.401502,(30:0.000002,44:0.062346):0.104164):1.03573,(16:0.682430,((20:0.226375,28:0.101768):0.00116985,24:0.273439):1.33901):0.393873):0.731393):0.0663553,51:0.898149):1.4919,34:0.986902):1.37165,42:0.000002):0.0172328,43:0.006477);
 078: 1 -23541.351 -24867.27256 (0:0.243340,((((((((((((1:0.061574,49:0.073622):0.447899,37:0.145482):0.193342,5:0.630522):0.697358,18:0.858923):0.264002,((((((3:0.000002,10:0.048950):0.325228,19:0.401628):0.679866,27:0.761309):0.676936,((6:0.702047,36:0.907260):0.155023,((((7:0.284392,35:0.703086):0.151756,8:0.194151):0.0653915,17:0.289303):0.0467078,(22:0.308854,45:0.892225):0.498445):0.142984):0.194006):0.228572,(25:0.000001,26:0.000001):1.31222):0.884657,46:1.245906):0.24997):0.604751,(((2:0.186651,(12:0.098790,47:0.061873):0.370213):0.0860092,23:0.257205):0.202267,(((((4:0.339462,11:0.606763):0.658111,41:0.197853):0.352919,29:0.194443):0.579694,50:0.866379):0.311288,(32:1.951290,33:0.791584):0.152305):0.177509):0.670145):0.825203,38:1.534272):0.0235802,((13:0.996538,31:0.802675):1.0495,52:0.919865):0.272959):0.628151,((14:1.824264,((21:2.568894,40:0.813853):0.378204,39:1.451212):0.55486):1.14876,(15:2.268192,48:0.635075):0.796397):0.680216):0.871231,(((9:0.392245,(30:0.007078,44:0.046620):0.156869):0.899187,(16:0.531156,((20:0.235832,28:0.138345):0.0646795,24:0.287203):1.04496):0.501368):0.617016,51:1.499120):0.35587):1.57978,34:1.430589):1.73009,43:0.010036):0.00423557,42:0.000002);
 079: 2 -20700.92897 -24867.43264 (0:0.231681,((((((((((1:0.090965,49:0.081454):0.338006,37:0.185661):0.277419,5:0.420696):0.59877,18:0.867461):0.00742656,((((((3:0.000002,10:0.043039):0.380911,19:0.396682):0.443228,27:0.787347):0.753184,(25:0.000001,26:0.000001):1.18616):0.249265,(((6:0.925359,36:0.657895):0.294173,(22:0.475286,45:0.497915):0.273637):0.0836901,(((7:0.210270,35:0.507404):0.136257,17:0.537316):0.0967534,8:0.128043):0.0948902):0.338245):0.746375,46:1.331925):0.161066):0.512836,(((2:0.307494,(12:0.137041,47:0.212717):0.488145):0.109802,23:0.238538):0.384535,((((((4:0.407189,11:0.561194):0.139551,50:1.121464):0.445548,41:0.092711):0.257036,29:0.267437):0.590201,33:0.667257):0.283737,32:1.696113):0.140243):0.663629):2.16242e-06,(((13:1.003555,31:0.332217):0.987481,52:0.399623):0.652688,38:2.185096):0.275494):1.51902,(((((9:0.320877,(30:0.016577,44:0.063693):0.294911):0.816538,(16:0.975483,((20:0.230213,28:0.093316):0.0746812,24:0.247554):1.01683):0.311343):0.727631,51:1.678425):0.416926,(((14:1.786586,40:1.142834):0.179851,39:0.937165):0.803976,(15:2.442851,48:0.558485):1.1):0.423802):0.0961547,21:2.325430):0.661572):1.54721,34:1.338330):1.74721,42:0.000002):0.0108923,43:0.003986);
 080: 3 -22823.0578 -24868.19067 (0:0.254674,((((((((((((1:0.069559,49:0.020139):0.420781,37:0.289048):0.554065,5:0.472210):0.677087,18:0.692710):0.171614,(((((3:0.000002,10:0.037103):0.333697,19:0.558006):0.479737,27:1.421617):1.01017,(((6:0.700242,(22:0.374259,45:0.753415):0.342213):0.131674,36:0.850572):0.158367,(((7:0.204402,35:0.701274):0.10234,17:0.388641):0.18081,8:0.236695):0.200601):0.209256):0.26768,(21:3.750320,(25:0.000002,26:0.000002):1.39783):2.41312e-06):0.579823):0.189804,46:1.529894):0.72021,(((2:0.123661,((12:0.119894,47:0.117506):0.173849,32:1.537838):0.378013):0.0690827,23:0.409270):0.152106,((((4:0.473688,11:0.465158):0.282171,50:0.685648):0.221302,(29:0.208835,41:0.305713):0.137731):0.666906,33:0.693967):0.202557):0.93145):0.199443,((13:0.888800,31:0.702559):0.709094,52:0.289628):0.453607):0.847893,38:1.568807):0.474657,(((((9:0.370648,(30:0.010636,44:0.085245):0.12393):0.985783,16:1.054795):0.312102,((20:0.298616,28:0.135321):0.0749053,24:0.137647):1.15125):0.872133,51:0.820917):0.701162,((((14:1.729150,40:1.301778):0.464972,39:1.114821):0.826605,15:1.626312):0.270541,48:1.055969):1.58862):0.554603):0.976515,34:1.626999):1.73298,42:0.006939):0.0126412,43:0.012913);
 081: 1 -24255.90407 -24867.59314 (0:0.286376,((((((((((((1:0.108677,49:0.105960):0.307673,37:0.253520):0.282474,5:0.492064):0.862125,18:0.837677):0.191493,(((((3:0.002946,10:0.019957):0.527052,19:0.269161):0.560873,27:0.924549):0.744238,(((6:0.711385,36:0.854064):0.292313,(22:0.464569,45:0.996446):0.369695):0.191312,(((7:0.297500,35:0.557093):0.128591,17:0.490005):0.0626764,8:0.330273):0.0728865):0.385853):0.303848,(25:0.000001,26:0.000001):1.37295):0.514412):0.0125469,46:1.244338):0.441084,((((2:0.303829,23:0.318199):0.0687461,(12:0.082589,47:0.118064):0.356811):0.504834,33:0.826573):0.164323,(((((4:0.449776,11:0.591878):0.938272,41:0.138632):0.31883,29:0.199019):0.407327,50:1.199930):0.524157,32:2.164655):2.48641e-06):0.753005):0.269548,(((13:0.715797,31:0.956126):0.889271,52:0.641146):0.230958,38:1.807232):0.357704):0.988659,((((14:1.836298,39:1.032599):0.459825,40:1.079530):0.941551,(15:1.852583,48:0.978765):0.679315):0.739156,21:2.377465):0.391138):0.178115,(((9:0.250619,(30:0.012116,44:0.049228):0.151126):0.710861,(16:0.907290,((20:0.253488,28:0.107959):0.0899631,24:0.224821):1.47254):0.466803):1.19634,51:1.347668):0.630296):1.19773,34:1.580687):1.45024,43:0.022815):0.0055824,42:0.000002);
 082: 1 -24218.91411 -24867.12315 (0:0.211528,(((((((((((((((1:0.033424,49:0.089739):0.322662,37:0.181064):0.367989,5:0.353775):0.586666,18:0.895184):0.20374,(((((3:0.000002,10:0.069755):0.610015,19:0.311704):0.72552,27:1.205020):0.249658,(((6:0.749585,36:0.980410):0.31823,(22:0.245679,45:0.955350):0.350428):0.247547,((7:0.456769,(17:0.369243,35:0.582592):0.084466):0.079872,8:0.205960):0.0318708):0.345632):0.108542,(25:0.000001,26:0.000001):1.17632):0.446814):0.13171,46:1.631243):1.09438,(((2:0.074780,((12:0.027190,47:0.076676):0.148165,32:1.991384):0.415812):0.201109,23:0.222203):0.024525,((((4:0.490383,11:0.484339):0.459761,(29:0.286834,41:0.402179):0.271975):0.168377,50:0.963510):0.268225,33:0.773682):0.508823):1.49172):0.560696,52:0.358980):0.365148,(21:2.865563,38:2.301885):2.10716e-06):0.475078,(13:0.769462,31:0.680620):0.486818):0.307631,(((14:1.859153,40:1.018890):0.47314,39:0.736454):1.41148,(15:1.818862,48:0.930680):0.333128):1.68398):1.8611,((9:0.235812,(30:0.016568,44:0.082169):0.189692):0.858551,(16:0.876890,((20:0.307646,28:0.098298):0.132641,24:0.176847):1.0908):0.538828):1.77941):0.340186,51:0.000003):2.76642,34:2.123786):1.36725,42:0.000002):0.00705355,43:0.033568);
 083: 1 -25637.29085 -24868.74778 (0:0.277664,(((((((((((((((1:0.076832,49:0.099305):0.229956,37:0.212408):0.320333,5:0.503660):0.613422,18:1.000730):0.167298,(((((3:0.000002,10:0.019391):0.35852,19:0.380931):0.792024,27:0.693288):0.656089,((((6:0.718830,36:0.852702):0.329958,(22:0.284022,45:0.684711):0.184716):0.246899,((7:0.140051,35:0.701279):0.131625,8:0.189864):0.124942):0.052283,17:0.270752):0.44964):0.139472,(25:0.000001,26:0.000001):0.980045):0.573342):2.32068e-06,46:1.189549):0.325956,(((((2:0.198995,(12:0.077616,47:0.093927):0.508244):0.0654302,23:0.286705):0.27711,(((4:0.439405,11:0.422548):0.3305,(29:0.293477,41:0.264398):0.442427):0.212669,50:1.293425):0.507725):0.123792,32:1.801465):0.225644,33:0.913528):0.826218):1.13297,(13:1.275420,31:0.490820):0.519727):0.248895,52:0.539645):0.376656,38:1.392634):0.727469,((14:1.606609,((21:2.423183,40:0.413053):0.880768,39:1.141066):0.417727):0.833916,(15:2.253654,48:0.772957):0.474554):0.837299):1.37262,((9:0.278937,(30:0.015920,44:0.048183):0.17665):0.857906,(16:0.773397,((20:0.256115,28:0.093609):0.0962107,24:0.186403):1.45242):0.308888):0.35257):0.462919,51:1.058188):1.60216,34:1.145268):1.88812,43:0.008916):0.00496781,42:0.000002);
 084: 1 -26029.94141 -24868.22878 (0:0.214881,((((((((((((((1:0.107179,49:0.064609):0.242606,37:0.429899):0.202065,5:0.476646):0.787442,18:0.969232):0.38401,(((((3:0.000002,10:0.039618):0.405854,19:0.356432):0.538132,27:1.215388):0.543974,(25:0.000001,26:0.000001):1.20126):0.296875,((((6:1.083277,36:1.223537):0.25323,(22:0.459813,45:0.875286):0.59308):0.163182,8:0.169422):0.134196,((7:0.387983,35:0.641785):0.0753687,17:0.392070):0.0476639):0.258305):0.639291):0.145357,46:1.486678):0.386168,38:2.126393):0.177877,((2:0.119076,(((((((4:0.296219,11:0.857072):0.820553,41:0.280219):0.138045,29:0.202219):0.302858,50:0.827003):0.315674,33:0.889041):0.163554,32:2.052241):0.203071,23:0.266125):0.0976196):0.0669464,(12:0.087903,47:0.157571):0.38634):1.18805):0.335091,((13:0.660260,31:0.954654):1.57,52:0.211063):0.626545):0.565346,21:2.233760):0.72707,(((14:1.950019,40:1.130952):0.538011,39:0.839149):0.897211,(15:1.860998,48:1.171423):0.375787):0.667419):0.382583,((((9:0.432172,(30:0.030131,44:0.045957):0.117354):1.01427,16:0.823829):0.411314,((20:0.214415,28:0.069905):0.130821,24:0.174620):0.781001):1.02397,51:1.204177):0.179462):1.27079,34:1.331111):1.24151,42:0.000002):0.0250216,43:0.004431);
 085: 1 -23939.19071 -24879.68421 (0:0.233719,(((((((((((((1:0.073990,49:0.059347):0.220419,37:0.386683):0.227009,5:0.735569):0.715674,((((((3:0.000002,10:0.036979):0.313988,19:0.368479):0.536249,27:0.932204):0.621431,((((6:0.402979,36:1.134960):0.520788,45:0.796390):0.300205,22:0.536262):0.446342,(((7:0.417866,35:0.654348):0.314942,17:0.356072):0.119951,8:0.376203):2.61223e-06):0.264703):0.331248,(25:0.000001,26:0.000001):1.05993):0.331458,18:0.817840):0.0574211):0.129181,46:1.885903):0.246949,((((((2:0.111064,(12:0.117249,47:0.057237):0.492028):0.098279,23:0.191767):0.205899,32:2.075116):0.16852,33:0.749080):0.273358,50:1.464498):0.224062,((4:0.618764,11:0.557198):0.43321,(29:0.287569,41:0.317906):0.195833):0.170167):1.22804):0.903846,((13:0.806076,31:0.748398):1.11586,52:0.127825):0.627383):0.216063,38:1.979505):0.585683,(((14:1.827560,40:1.269794):0.343543,39:0.873122):0.584624,(15:1.893138,48:0.870192):0.958165):0.458569):0.109636,21:1.875085):0.38009,((((9:0.291356,(30:0.000003,44:0.037427):0.210043):1.24107,16:1.017614):0.414804,((20:0.251995,28:0.131707):0.0375747,24:0.220151):0.616894):0.743759,51:1.563935):0.725077):1.82375,34:2.283725):1.17496,42:0.000002):0.0027625,43:0.025153);
 086: 2 -26445.70923 -24868.19196 (0:0.221713,(((((((((((((((1:0.047838,49:0.101669):0.25613,37:0.277937):0.510193,5:0.475979):0.582855,18:0.800774):0.370533,((((((3:0.000002,10:0.021962):0.460317,19:0.310184):0.555341,27:1.175241):0.744947,((6:0.912460,36:0.705833):0.268479,((((7:0.310231,35:0.648744):0.174583,17:0.514623):0.0866406,8:0.128913):0.193718,(22:0.299150,45:0.924004):0.729487):0.202755):0.285878):0.356493,21:2.167990):2.41312e-06,(25:0.000002,26:0.000002):1.12123):0.672876):2.10795e-06,46:1.771686):0.532335,((2:0.172024,(((((4:0.435905,11:0.632331):0.504361,(29:0.352581,41:0.390038):0.111691):0.458958,50:0.940779):0.713594,33:1.254369):0.15305,23:0.258033):0.117069):0.0652156,((12:0.078474,47:0.081538):0.0897782,32:1.812421):0.251272):0.718528):1.00861,52:0.533387):0.281777,38:1.705246):0.418411,(13:0.637267,31:0.657826):0.646808):0.625963,((14:1.581439,(39:1.014675,40:1.254154):0.558543):0.519201,(15:1.871625,48:0.856759):0.507025):0.759425):1.47427,((9:0.533420,(30:0.015264,44:0.077209):0.0541215):0.937152,(16:0.850669,((20:0.258583,28:0.082407):0.0962578,24:0.240965):1.30151):0.478965):0.795718):0.0595239,51:1.355277):1.46277,34:1.917693):1.75529,42:0.000003):0.0164079,43:0.006029);
 087: 1 -22397.6957 -24867.88647 (0:0.295973,(((((((((((1:0.068839,49:0.077507):0.248383,37:0.221802):0.410976,5:0.335144):0.869117,18:0.665925):0.0743033,(((((3:0.013814,10:0.064276):0.348711,19:0.350449):0.48904,27:0.670643):0.73742,(((6:0.634389,36:0.897389):0.523494,(22:0.175040,45:0.911976):0.331861):0.246922,(((7:0.330805,35:0.513180):0.191401,17:0.399991):0.0725227,8:0.079828):0.0204371):0.399072):0.255174,(25:0.000001,26:0.000001):1.04576):0.874406):0.065055,((((2:0.189667,(12:0.118144,47:0.081236):0.39367):0.178628,23:0.203807):0.286786,((((((4:0.393958,11:0.433959):0.619785,41:0.272916):0.192138,29:0.277285):0.522687,50:0.746148):0.277468,33:1.187923):0.137643,32:1.759487):0.0564678):1.37194,46:1.371885):0.391501):0.886757,(((13:0.872459,31:0.638345):0.738794,52:0.756580):0.318045,38:1.852271):0.0808323):0.634332,(((14:2.069627,(21:2.847224,40:0.301547):1.24218):0.327643,39:1.239877):0.816715,(15:1.912058,48:0.843613):0.616304):0.732957):1.49408,((((9:0.316794,(30:0.002856,44:0.026266):0.12614):1.01104,16:0.793702):0.231787,((20:0.213203,28:0.090772):0.0560514,24:0.224329):0.932089):0.811605,51:0.970083):0.65898):0.721564,34:1.939630):1.8147,42:0.000002):0.00371331,43:0.012459);
 088: 2 -24965.99813 -24867.19524 (0:0.216751,(((((((((((((1:0.027832,49:0.111265):0.325886,37:0.333022):0.292872,5:0.466551):0.784711,18:0.923564):0.566031,46:1.494270):2.32882e-06,(((((3:0.000002,10:0.030049):0.576366,19:0.366728):0.550736,27:1.202862):0.506523,((6:0.892335,36:0.853572):0.331884,((((7:0.220997,35:0.599158):0.230176,17:0.469729):0.0930868,8:0.248465):0.0999528,(22:0.378493,45:1.027914):0.407603):0.313499):0.175344):0.199469,(25:0.000001,26:0.000001):1.45066):0.267468):0.410435,((((2:0.170622,(12:0.135898,47:0.089505):0.42432):0.0755927,23:0.379242):0.385486,33:1.034350):0.123897,((((4:0.541232,11:0.516189):0.523789,(29:0.332171,41:0.243277):0.360539):0.277337,50:1.085484):0.538553,32:1.708958):2.88831e-06):0.872048):0.226013,(((13:1.055056,31:0.754839):1.2728,52:0.737875):0.299825,38:1.742605):0.493018):1.16326,21:1.823210):0.929582,(((14:1.851603,40:1.336387):0.691345,39:0.837309):0.253235,(15:1.611898,48:1.295026):1.04004):0.708716):0.94495,((((9:0.335963,(30:0.001408,44:0.056261):0.159107):0.846363,((20:0.279425,28:0.062992):0.0831217,24:0.253688):1.33546):0.17657,16:0.821008):1.01712,51:1.307490):0.23273):1.48714,34:1.649960):1.43468,42:0.000003):0.0087023,43:0.018358);
 089: 2 -24894.74558 -24867.70307 (0:0.273275,((((((((((((1:0.060664,49:0.128518):0.326403,37:0.194068):0.479824,5:0.307874):0.508787,18:0.913364):0.239158,((((((3:0.000002,10:0.041377):0.391348,19:0.261740):0.577757,27:0.972546):0.581535,(((6:0.695289,36:0.896528):0.345796,(22:0.376090,45:0.583952):0.466539):0.158688,(((7:0.257520,35:0.708511):0.264886,8:0.256213):0.151868,17:0.282232):0.0789719):0.335498):0.10129,(25:0.000001,26:0.000001):1.04234):0.600927,46:1.180931):0.15644):0.338177,((2:0.153134,((12:0.098061,47:0.074808):0.330125,23:0.375988):0.0778122):0.234472,((((((4:0.542521,11:0.705069):0.582908,41:0.272331):0.278224,29:0.245759):0.449458,50:1.281168):0.324479,33:0.926659):0.351185,32:1.766526):0.088548):0.771823):0.762092,(((13:0.997084,31:0.706749):1.35911,52:0.350561):0.359585,38:2.619518):0.15042):0.985211,(((14:2.241531,40:1.230181):0.417394,39:1.309881):0.462534,(15:1.775302,48:1.037759):0.799007):0.964715):0.161656,21:2.046313):0.203147,((((9:0.352176,(30:0.000003,44:0.067791):0.178645):1.48993,16:0.708196):0.473199,((20:0.267027,28:0.140057):0.114597,24:0.231401):0.809179):0.478833,51:1.478548):0.749323):1.16405,34:1.891627):1.73563,42:0.007367):0.00703435,43:0.015446);
 090: 3 -24473.88069 -24867.93318 (0:0.261959,(((((((((((((1:0.080782,49:0.012774):0.321983,37:0.205109):0.441318,5:0.308254):0.503713,18:1.068370):0.0481599,(((((3:0.000002,10:0.046273):0.472519,19:0.439244):0.548241,27:0.648795):0.287097,(25:0.000001,26:0.000001):1.16348):0.481632,((6:0.640007,36:0.670274):0.332136,((((7:0.252490,35:0.509412):0.0609202,17:0.345198):0.115238,8:0.204928):0.231679,(22:0.352257,45:0.607730):0.268231):0.0527171):0.312795):0.87895):0.151106,46:1.378833):0.247891,(((2:0.117627,(12:0.069700,47:0.113408):0.507858):0.105628,23:0.319759):0.29043,((((((4:0.398341,11:0.504440):0.610355,41:0.213134):0.173566,29:0.236666):0.214356,50:0.969493):0.496079,33:0.770600):0.153665,32:1.710192):0.0540015):0.816668):0.845342,(((13:0.664803,31:0.894957):0.952035,52:0.708421):0.198682,38:1.763586):2.70527e-06):1.29468,(((14:2.390963,40:0.797740):0.195706,39:1.316834):0.996404,(15:1.809760,48:0.945017):0.397763):1.0175):0.307926,21:2.082447):0.713026,(((9:0.273604,(30:0.040117,44:0.017758):0.227468):1.04595,(16:0.948407,((20:0.194657,28:0.117175):0.077953,24:0.197555):1.26954):0.259282):0.812009,51:1.137304):0.588321):1.62019,34:2.348825):1.5828,43:0.012712):0.00170413,42:0.000003);
 091: 1 -25919.27699 -24882.13182 (0:0.224174,((((((((((1:0.080908,49:0.077445):0.254717,37:0.308152):0.369961,5:0.285853):0.664151,18:0.792263):0.28091,((((((((((3:0.000002,10:0.036516):0.3097,19:0.425216):0.662296,27:0.955843):0.464399,(25:0.000001,26:0.000001):1.50277):0.421895,(22:0.373230,45:0.885847):0.373447):0.139322,17:0.601172):0.143717,8:0.366291):0.170749,7:0.300726):0.105179,((6:0.495076,36:0.826283):0.576026,35:0.526749):0.0724507):0.907426,46:1.549537):0.1042):0.326699,(((2:0.212583,((12:0.099795,47:0.108634):0.438738,23:0.285746):0.0767794):0.151216,(((((4:0.376649,11:0.621157):0.618624,41:0.165847):0.362243,29:0.200713):0.322235,50:1.123806):0.477057,33:0.722501):0.451743):0.0333612,32:1.768500):0.995204):0.788145,(((13:1.394737,31:0.924608):0.749435,52:0.402275):0.639032,38:1.823213):0.0549807):0.819008,(((14:1.899581,(21:2.385127,40:0.840035):0.312832):0.383257,39:1.191114):0.582408,(15:1.899240,48:0.941395):0.651272):1.04886):0.490614,(((9:0.454940,(30:0.013796,44:0.088217):0.118288):1.26288,(16:0.925619,((20:0.181392,28:0.106530):0.0116018,24:0.275427):0.855026):0.304598):0.577238,51:0.946053):1.01457):1.24135,34:1.709831):1.04939,(42:0.013926,43:0.017744):0.0138952);
 092: 2 -23676.07374 -24869.87813 (0:0.258076,(((((((((((1:0.054256,49:0.036662):0.238626,37:0.303736):0.17721,5:0.541227):0.952237,18:0.845144):0.147483,((((((3:0.002395,10:0.029143):0.335937,19:0.323769):0.744789,27:0.759888):0.293029,(((((6:1.153002,36:0.910293):0.296326,45:0.785857):0.262286,22:0.348605):0.500982,8:0.128531):0.0764791,((7:0.281602,35:0.651835):0.114915,17:0.446802):0.115183):0.677261):0.399014,(25:0.000002,26:0.000002):1.066):0.023931,21:3.116913):0.489311):0.14237,((((2:0.157457,23:0.388925):0.0878059,((12:0.145715,47:0.148515):0.0642913,32:1.752514):0.252318):0.203866,((((4:0.389509,11:0.597574):0.368908,(29:0.354818,41:0.308816):0.261383):0.31827,50:1.291473):0.281245,33:1.102940):0.21875):0.89869,46:1.387905):0.468394):0.576312,(((13:1.075445,31:0.679164):0.589406,52:0.478634):0.651497,38:1.953441):0.159986):0.696719,((14:1.691009,(39:0.963254,40:1.091992):0.540623):0.425341,(15:1.895168,48:0.835683):0.679302):1.15236):0.889918,((((9:0.263342,(30:0.002438,44:0.078340):0.225623):1.67566,16:0.671308):0.167914,((20:0.222244,28:0.120445):0.0310407,24:0.261124):0.978823):0.866806,51:1.235133):0.606082):1.14473,34:1.487083):1.59159,42:0.002051):0.00992284,43:0.021988);
 093: 2 -25480.33062 -24869.35469 (0:0.284809,(((((((((((((1:0.081336,49:0.119880):0.251087,37:0.212037):0.726548,5:0.275806):1.07349,18:0.881298):0.342877,((((((3:0.020557,10:0.048732):0.584467,19:0.085733):0.689118,27:1.263214):0.429747,((6:0.628547,36:0.830594):0.35349,((((7:0.135758,35:0.792012):0.31771,17:0.440604):0.0574048,8:0.232660):0.114443,(22:0.313323,45:0.890152):0.253219):0.308704):0.195958):0.664124,(25:0.000001,26:0.000001):0.78126):0.589906,46:1.562953):0.0271332):0.201152,(((((2:0.271198,(12:0.152551,47:0.124676):0.367036):0.109162,23:0.283587):0.39015,33:1.000941):0.143988,32:1.544633):0.0741424,(((4:0.659473,11:0.412863):0.529586,(29:0.430892,41:0.398506):0.252661):0.223713,50:1.118875):0.322222):1.05055):1.02066,38:1.780121):0.137868,((13:1.056314,31:0.497184):1.06366,52:0.467122):0.292112):1.82499,21:1.669472):0.273681,(((14:1.940161,40:1.264599):0.437099,39:1.108952):0.453393,(15:1.375912,48:1.553766):0.520915):1.62233):1.58466,(((9:0.336447,(30:0.018943,44:0.053916):0.0835834):1.16089,(16:0.915737,((20:0.184032,28:0.141553):0.070616,24:0.174489):1.33875):0.213082):1.55853,51:1.093507):1.34481):1.7916,34:1.176227):1.4894,42:0.000002):0.0150868,43:0.004174);
 094: 1 -25936.92623 -24868.26911 (0:0.208864,(((((((((((((1:0.073622,49:0.050051):0.282503,37:0.225879):0.283034,5:0.569035):0.796592,18:0.704033):0.468994,((((((3:0.000002,10:0.043918):0.28832,19:0.460337):0.626522,27:0.998158):0.889645,(((6:0.852304,36:0.496844):0.433926,(22:0.457919,45:0.908612):0.293422):0.382427,(((7:0.251977,35:0.696112):0.263696,17:0.407198):0.10608,8:0.248903):0.133754):0.154592):0.296265,(25:0.000002,26:0.000002):0.927545):0.0533884,21:2.913710):0.585105):0.0202659,46:1.391357):0.714176,(((2:0.152609,23:0.374521):0.00818066,((12:0.059047,47:0.110758):0.136071,32:1.929893):0.268683):0.143915,((((4:0.358286,11:0.617006):0.529995,(29:0.340941,41:0.243044):0.206772):0.354113,50:1.043755):0.545955,33:1.087667):0.311536):0.855426):0.521278,52:0.727781):0.499719,(13:1.391056,(31:0.810348,38:1.979346):0.301467):0.246225):0.514038,(((14:2.133351,40:1.372112):0.653501,39:0.871635):1.46583,(15:1.930402,48:0.625926):0.222741):0.799385):1.7212,(((9:0.274444,(30:0.006869,44:0.070114):0.145652):0.961636,(16:0.750364,((20:0.237819,28:0.113961):0.0181328,24:0.304847):1.46086):0.501897):1.56496,51:0.666627):0.416627):1.20886,34:1.599410):1.31273,42:0.000002):0.00868466,43:0.003628);
 095: 1 -24984.93427 -24888.91134 (0:0.246565,(((((((((((((((1:0.140899,49:0.088677):0.271512,37:0.312885):0.259754,5:0.614092):0.689353,18:0.708248):0.127601,((((2:0.266625,(12:0.104517,47:0.094027):0.299606):0.110666,23:0.348336):0.253874,32:1.783536):0.0348504,(((((4:0.315022,11:0.779452):0.745558,41:0.154861):0.350842,29:0.291679):0.342075,50:1.274810):0.103046,33:1.009596):0.393365):1.09381):0.305293,(((((3:0.000002,10:0.042001):0.430981,19:0.317400):0.712353,27:0.877626):0.712421,((((6:0.943996,36:1.067859):0.371792,(22:0.416334,45:0.803184):0.330648):0.401455,8:0.123903):0.0606975,(7:0.405362,(17:0.431715,35:0.542719):0.126833):0.0944329):0.330492):0.300099,(25:0.000001,26:0.000001):1.13763):0.659181):0.268895,46:1.377344):1.12518,38:1.574471):2.92413e-06,((13:1.069164,31:0.628971):0.487197,52:0.507688):0.817341):1.14847,(((14:1.661918,((21:3.014137,40:0.690084):0.78255,39:1.071113):0.292086):0.819577,15:1.845594):0.168899,48:1.064639):0.164874):1.75814,(9:0.350179,(30:0.004612,44:0.036849):0.106154):0.558637):0.732645,16:0.765749):0.39918,(20:0.249189,(24:0.291030,28:0.059212):0.0114129):1.18646):0.933354,51:1.128441):2.36847,34:1.312073):2.39145,(42:0.000002,43:0.033518):0.0185866);
 096: 2 -24966.8115 -24866.94062 (0:0.192326,((((((((((((((1:0.076839,49:0.052845):0.324702,37:0.243548):0.556046,5:0.436290):0.666887,18:1.075360):0.189493,(((((3:0.000002,10:0.038827):0.34781,19:0.639627):0.765055,27:0.889261):0.36621,(25:0.000001,26:0.000001):1.3421):0.449597,(((6:0.718525,36:0.825706):0.530193,(22:0.402089,45:0.610544):0.254315):0.173063,(((7:0.300793,35:0.574562):0.18113,8:0.178830):0.122637,17:0.339860):0.160901):0.481894):0.523683):0.468258,46:1.252212):0.548725,((2:0.145387,(((((4:0.514296,11:0.614956):0.674729,(29:0.283458,41:0.327886):0.283729):0.21154,50:1.150978):0.566948,(32:1.985962,33:0.764494):0.179752):0.379081,23:0.455953):0.0752024):2.86672e-06,(12:0.195159,47:0.145136):0.422932):1.19754):0.72761,38:2.348715):0.405343,52:0.277113):0.236158,(13:1.281603,31:0.853375):0.833727):0.995955,((((14:2.217444,39:1.296307):0.113515,40:0.955425):0.530975,(15:1.858908,48:1.209831):0.894182):0.772286,21:2.274943):0.264726):0.730357,((((9:0.417188,(30:0.014867,44:0.105374):0.0277928):0.971399,16:1.518197):0.331513,((20:0.245304,28:0.061164):0.0920468,24:0.208101):1.12372):0.734084,51:1.267008):0.359305):1.35684,34:2.020350):1.45425,42:0.000002):0.00506272,43:0.013558);
 097: 1 -25389.09581 -24867.74225 (0:0.214958,(((((((((((((1:0.054914,49:0.031063):0.20695,37:0.264713):0.401477,5:0.404281):0.706192,18:0.570223):0.657831,((((((3:0.000002,10:0.015679):0.515325,19:0.375117):0.191632,27:1.779942):1.37379,(((7:0.315112,35:0.692993):0.181186,(8:0.145490,(22:0.261446,45:1.082855):0.507405):0.276831):0.164707,17:0.300388):0.125017):0.204823,(6:0.755961,36:1.318981):0.212708):0.757437,(25:0.000001,26:0.000001):1.78288):0.163729):0.234206,46:1.296174):0.402174,(((2:0.115930,23:0.448735):0.0949761,((12:0.084532,47:0.120924):0.247806,32:1.745253):0.0973201):0.133996,((((4:0.317138,11:0.674563):0.327078,(29:0.513723,41:0.206407):0.169802):0.45928,50:0.913916):0.464049,33:0.907462):0.252028):0.5215):0.42809,(((13:0.875264,31:1.026311):1.45058,52:0.765013):0.191811,38:2.091024):0.330402):0.574392,21:2.708559):1.96808,(((14:2.055265,40:1.086104):0.58538,39:0.811519):0.684424,(15:1.925073,48:0.854830):0.657261):1.2851):0.339214,((((9:0.415814,(30:0.001544,44:0.074328):0.119461):1.48564,16:0.854286):0.498145,(20:0.272414,(24:0.370708,28:0.093665):0.0264812):0.873274):1.18587,51:0.706510):0.75079):1.634,34:1.749428):1.24362,42:0.000002):0.00801142,43:0.021194);
 098: 3 -23324.9874 -24865.86945 (0:0.184900,(((((((((((1:0.071390,49:0.052721):0.368454,37:0.270645):0.349782,5:0.204742):0.504522,18:0.516847):0.394159,((((((3:0.000002,10:0.016758):0.54859,19:0.268897):0.758683,27:0.751396):0.295552,((((6:0.874239,36:0.833578):0.447366,(22:0.379980,45:0.658419):0.541233):0.200068,8:0.211071):0.109023,((7:0.271862,35:0.627058):0.0611738,17:0.475678):0.210179):0.61672):0.51368,(25:0.000001,26:0.000001):0.653133):0.89439,46:1.204686):0.186889):0.599561,((((2:0.132828,(12:0.053114,47:0.129014):0.33651):0.0491198,23:0.335888):0.100984,33:0.734995):0.0474759,((((4:0.407391,11:0.455153):0.415648,(29:0.230417,41:0.325621):0.242839):0.195231,50:1.018465):0.281362,32:1.910410):0.0827986):0.723966):0.498312,((13:0.632086,31:0.974771):0.671529,(38:1.532442,52:0.597190):0.0658557):0.216929):1.3476,(((14:1.864728,(21:2.788283,40:0.778788):0.821811):0.244495,39:1.088572):1.0719,(15:1.832731,48:0.939211):0.515337):1.05892):0.81236,(((9:0.301705,(30:0.000003,44:0.127351):0.254545):0.948292,(16:0.841076,((20:0.260733,28:0.067912):0.0178637,24:0.263560):1.37439):0.434859):0.510569,51:1.178886):0.956906):0.585218,34:1.494107):1.72499,43:0.016821):0.000546479,42:0.000002);
 099: 1 -24397.11701 -24869.90773 (0:0.289445,((((((((((((1:0.033319,49:0.058882):0.298926,37:0.275230):0.319627,5:0.558308):0.337246,18:1.109594):0.0618857,(((((3:0.000003,10:0.061688):0.540073,19:0.168239):0.309762,27:1.267067):0.573151,(((6:0.680041,36:0.759101):0.422083,(22:0.286474,45:0.705797):0.360364):0.173283,(((7:0.293522,35:0.488545):0.160832,17:0.334131):0.124619,8:0.193837):0.113232):0.480133):0.20092,(21:2.821364,(25:0.000002,26:0.000002):0.922763):2.41311e-06):0.571811):0.284336,46:1.567162):0.76433,(((2:0.191420,((12:0.056719,47:0.104280):0.21991,32:1.818735):0.228453):0.073283,23:0.311716):0.184069,((((4:0.398802,11:0.691835):0.592334,(29:0.317678,41:0.330234):0.122485):0.477543,50:0.645855):0.597364,33:0.766149):0.321566):0.843727):0.390909,38:2.138155):0.152999,((13:0.904529,31:0.890579):1.64323,52:0.323053):0.454424):0.547456,((((9:0.339607,(30:0.024432,44:0.059536):0.0915191):1.00007,(16:0.712123,((20:0.206234,28:0.104624):0.102991,24:0.238601):1.22544):0.330185):0.867745,51:1.632863):1.43303,((14:1.844254,(39:1.303007,40:1.193300):0.392977):0.805481,(15:1.845510,48:0.727409):0.341737):0.816207):0.0564265):1.23776,34:2.105677):1.51084,42:0.000621):0.0190216,43:0.003042);
 100: 1 -24204.15027 -24882.46637 (0:0.234496,(((((((((((((1:0.038435,49:0.056708):0.252706,37:0.183737):0.211249,5:0.422518):0.84097,18:1.109988):0.237467,(((((3:0.010528,10:0.038668):0.518872,19:0.337966):0.469628,27:1.404804):0.220974,((6:0.667809,36:0.793696):0.458518,((((7:0.369481,35:0.683598):0.109489,17:0.376387):0.196411,8:0.183075):0.0853598,(22:0.348849,45:1.136603):0.392003):0.344339):0.207764):0.551276,(25:0.000001,26:0.000001):1.0767):0.487589):0.35037,46:1.505031):0.499419,((2:0.282006,(((((((4:0.471222,11:0.641165):0.641613,41:0.172396):0.252999,29:0.356431):0.443354,50:0.967653):0.419678,33:0.969501):0.320929,32:1.749556):0.26984,23:0.241434):0.0389992):0.129555,(12:0.152955,47:0.086716):0.2491):0.735055):0.633321,38:1.751248):0.214167,((13:0.743013,31:0.753906):0.75626,52:0.710960):0.399273):0.929184,((14:2.084145,(21:1.879161,(39:1.292538,40:1.012240):0.174948):0.212568):0.730589,(15:2.437107,48:0.742711):0.210698):0.333388):0.554376,(((9:0.378683,(30:0.024921,44:0.056835):0.138057):1.24176,(16:0.847621,((20:0.242962,28:0.069601):0.111132,24:0.254524):1.33664):0.239443):1.01407,51:1.021440):0.81115):2.35244,34:1.915516):1.26395,42:0.000003):0.0105874,43:0.012491);
 101: 3 -23260.66228 -24866.1479 (0:0.258622,(((((((((((1:0.019258,49:0.051752):0.407383,37:0.259993):0.446693,5:0.364606):0.58929,18:0.868628):0.551883,46:1.508246):0.047411,(((((3:0.000002,10:0.056244):0.389115,19:0.506389):0.57718,27:0.928085):0.402863,(25:0.000001,26:0.000001):1.3545):0.0467341,(((6:0.821399,36:0.831909):0.421679,(22:0.480519,45:0.726088):0.242605):0.160885,(((7:0.182067,35:0.723057):0.239747,17:0.364941):0.135545,8:0.158881):0.0556458):0.342308):0.696354):0.413293,((((2:0.186618,23:0.285085):0.0286802,(12:0.089013,47:0.046654):0.347121):0.119578,(((((4:0.479062,11:0.701454):0.433801,(29:0.266940,41:0.341969):0.133425):0.28121,50:0.664078):0.62892,33:1.087989):0.164763,32:2.016002):0.00662566):0.97284,(((13:0.997185,31:1.019260):0.680937,52:0.504021):0.728816,38:2.651991):0.197795):0.0926944):1.19186,((((14:2.185110,40:1.363237):0.694156,39:0.994569):0.490391,(15:1.594574,48:1.390924):0.443072):0.986894,21:2.689701):0.392112):0.823173,((((9:0.388884,(30:0.000003,44:0.090747):0.0938388):1.17979,16:0.829485):0.175679,((20:0.248341,28:0.056752):0.127726,24:0.147084):0.86309):1.35554,51:1.040896):0.520558):0.960508,34:2.010798):1.4296,42:0.000002):0.00317098,43:0.003153);
 102: 1 -26312.70409 -24867.2815 (0:0.236930,(((((((((1:0.019746,49:0.123464):0.280688,37:0.260209):0.479727,5:0.207572):0.646438,18:0.640764):0.309082,((((2:0.175345,(((((4:0.350207,11:0.615634):0.541441,(29:0.233750,41:0.405363):0.140131):0.406167,50:0.782804):0.555578,33:0.946062):0.402482,23:0.382254):0.0964972):0.136422,((12:0.104574,47:0.096796):0.12989,32:1.925403):0.1921):1.06508,46:0.963863):0.135446,(((((3:0.016735,10:0.031525):0.440104,19:0.276156):0.788931,((((6:0.900879,36:0.819996):0.290625,(22:0.447958,45:0.831246):0.38407):0.294052,8:0.284604):0.0716612,((7:0.244331,35:0.475473):0.149038,17:0.291719):0.0679095):0.29357):0.37252,27:0.923054):0.261846,(25:0.000001,26:0.000001):1.06218):0.907433):0.0175321):0.702227,(((13:0.679342,31:0.970069):0.906549,52:0.413831):0.333446,38:1.881090):0.157523):1.21831,(((((9:0.343355,(30:0.013622,44:0.067083):0.145989):1.30605,16:0.839904):0.357307,((20:0.274920,28:0.106427):0.029249,24:0.255462):0.885218):0.275845,51:1.465765):1.09198,((14:2.114393,((21:2.183493,40:0.744191):0.28027,39:1.412852):0.398507):0.63099,(15:1.994776,48:0.879189):0.440559):0.637104):0.560313):1.4519,34:1.636782):1.37771,42:0.000002):0.00326623,43:0.014877);
 103: 2 -24466.23992 -24869.25437 (0:0.262921,((((((((((((((1:0.061221,49:0.018905):0.481487,37:0.192171):0.284244,5:0.429661):0.758287,(((((3:0.000002,10:0.052931):0.408659,19:0.373965):0.36867,27:1.169861):0.914668,((6:0.976930,36:0.822087):0.471712,((((7:0.231536,35:0.577803):0.236432,17:0.381482):0.0882113,8:0.176929):0.0648925,(22:0.267002,45:1.159653):0.547074):0.246911):0.16824):0.396416,(25:0.000001,26:0.000001):1.14436):0.53541):0.169388,18:0.915247):0.260074,46:1.323419):0.371617,(((2:0.182542,(12:0.060970,47:0.110668):0.361803):0.0481165,23:0.426603):0.131432,(((((4:0.546858,11:0.526449):0.74945,(29:0.334135,41:0.296548):0.133632):0.159496,50:1.007229):0.494385,33:1.329669):0.0547737,32:1.734138):0.150218):0.940935):0.767405,38:2.411941):0.115672,52:0.836988):0.204512,(13:1.073298,31:1.310692):0.409385):0.570212,((14:1.759965,(39:1.214468,40:1.352789):0.229035):0.66142,(15:1.881211,48:1.039976):0.446484):1.11766):0.372757,((((9:0.432087,(30:0.008097,44:0.053510):0.091667):0.786486,(16:0.974996,((20:0.221775,28:0.074072):0.18004,24:0.178614):1.11671):0.393371):0.727067,51:1.130474):0.637744,21:3.263348):0.102353):1.42368,34:1.872769):1.5396,42:0.000002):0.00824876,43:0.018278);
 104: 1 -24610.90281 -24866.19825 (0:0.239135,((((((((((((((1:0.066757,49:0.050116):0.217364,37:0.346555):0.29059,5:0.417558):0.751639,18:1.009401):0.252013,(((((3:0.001112,10:0.038690):0.461932,19:0.286732):0.528761,27:1.252404):1.02599,(((((6:0.757526,36:0.778459):0.596594,(22:0.204358,45:0.878924):0.327157):0.220684,8:0.229300):0.0698757,(7:0.280620,35:0.579353):0.106334):0.189884,17:0.288557):0.498033):0.55391,(25:0.000001,26:0.000001):1.02925):0.444552):0.116189,46:1.279798):0.68751,(((((2:0.153877,23:0.385537):0.157344,(12:0.123651,47:0.085635):0.338551):0.262401,(((4:0.468885,11:0.438429):0.519875,(29:0.379854,41:0.233943):0.222956):0.387407,50:1.150383):0.743294):0.0995581,32:1.611657):0.115595,33:1.158580):0.919331):0.528256,((13:0.921755,31:0.789863):1.00067,(38:2.024902,52:0.521069):0.198449):0.425868):0.693589,21:1.654267):0.913032,(((14:2.099563,40:1.416017):0.346308,39:1.166127):0.67915,(15:2.620123,48:0.512578):1.01911):1.00974):0.52029,((9:0.334510,(30:0.008421,44:0.066024):0.183666):0.899299,(16:0.998565,((20:0.238868,28:0.097141):0.137048,24:0.186010):0.922549):0.331738):0.838185):0.153795,51:1.264540):1.76484,34:1.801985):1.88252,42:0.000002):0.00682627,43:0.012569);
 105: 2 -24617.65691 -24865.57898 (0:0.265399,((((((((((((((1:0.049001,49:0.076892):0.24878,37:0.226512):0.233131,5:0.406803):0.85092,18:0.887432):0.513575,(((((3:0.000002,10:0.045812):0.562948,19:0.129713):0.574523,27:1.176055):0.603789,(25:0.000001,26:0.000001):1.40209):0.289801,(((((6:0.870260,36:0.965241):0.293444,(22:0.471953,45:0.757595):0.318909):0.21705,8:0.258472):0.156556,(7:0.362606,35:0.653562):0.0983453):0.0924697,17:0.250872):0.229993):1.02827):0.16411,46:0.974307):0.40877,(((2:0.197274,23:0.347760):0.092597,((((4:0.462626,11:0.565390):0.304094,(29:0.446977,41:0.351093):0.156928):0.219763,50:0.819662):0.582109,33:1.138398):0.343677):0.0328353,((12:0.099566,47:0.084084):2.25838e-06,32:1.847984):0.295126):1.11733):0.692251,((13:1.096033,31:0.782941):0.6358,52:0.757064):0.225958):0.122641,38:2.017982):1.01715,(((14:2.295935,40:0.832762):0.287194,39:1.636592):0.769043,(15:1.982910,48:0.617524):0.638404):0.39209):0.214289,21:2.244664):0.220427,(((9:0.344653,(30:0.006466,44:0.056737):0.144365):0.912681,(16:1.023968,((20:0.235785,28:0.127601):0.126182,24:0.157832):1.06735):0.277121):0.675777,51:1.430164):0.226466):1.93936,34:1.275681):1.59845,42:0.000002):0.0102413,43:0.009924);
 106: 1 -24811.49971 -24875.17858 (0:0.197925,(((((((((((1:0.072139,49:0.076602):0.297223,37:0.187891):0.288251,5:0.709306):0.71617,18:0.885933):0.122474,(((((3:0.000002,10:0.014891):0.411361,19:0.278945):0.475013,27:0.803655):0.488074,((((6:0.747827,36:0.864956):0.403242,(22:0.249532,45:0.784017):0.397405):0.27566,8:0.160238):0.07612,((7:0.313293,35:0.673817):0.0864317,17:0.450180):0.0622482):0.512561):0.226879,(25:0.000001,26:0.000001):1.22566):0.346161):2.70033e-06,46:1.889018):0.819884,(((((2:0.216262,(12:0.140383,47:0.053639):0.426044):0.0810816,23:0.372002):0.283879,32:1.670764):2.46123e-06,((((4:0.411360,11:0.554457):0.685682,(29:0.212510,41:0.470275):0.303299):0.370667,50:1.360372):0.20868,33:1.138419):0.141518):1.17486,21:2.812013):2.4946e-06):0.515259,(((13:1.120465,31:0.552011):1.16225,38:1.904087):0.347854,52:0.187338):0.924619):1.38062,(((((9:0.413167,(30:0.021711,44:0.056789):0.177246):1.48541,16:0.824809):0.391448,((20:0.212875,28:0.092114):0.095479,24:0.160142):0.965484):0.691508,51:1.459390):0.362648,(((14:2.623006,40:1.079570):0.287881,39:1.069174):0.999608,(15:2.424041,48:1.153612):0.632442):1.30472):0.356118):1.76887,34:1.760718):1.10852,42:0.000002):0.0126484,43:0.019256);
 107: 3 -25997.8865 -24869.19389 (0:0.290387,((((((((((1:0.021393,49:0.092158):0.322497,37:0.205623):0.558159,5:0.298088):0.528991,18:0.811264):0.142281,((((((3:0.000003,10:0.076531):0.481597,19:0.421985):0.428231,27:1.104729):0.284453,(25:0.000001,26:0.000001):1.51585):0.732824,(((6:0.921993,36:0.995924):0.263357,(22:0.387122,45:1.020644):0.396271):0.187175,(((7:0.139918,35:0.709483):0.206674,17:0.562857):0.0630143,8:0.284694):0.135592):0.238479):0.787057,46:1.299856):0.0991859):0.554793,(((13:1.024236,31:0.904020):0.641553,52:0.563755):0.659937,38:1.163427):1.15764):0.151846,((((2:0.205342,23:0.338035):0.0661615,((12:0.105117,47:0.086974):0.143182,32:1.753819):0.181735):0.574283,(((4:0.368829,11:0.544286):0.462638,(29:0.345197,41:0.244862):0.358321):0.318472,50:0.938067):0.505654):0.243669,33:0.963795):0.828822):0.866004,((((9:0.358420,(30:0.000436,44:0.063921):0.259178):0.957199,(16:0.992228,((20:0.251078,28:0.128740):0.136256,24:0.200862):1.03056):0.186677):1.16015,51:0.828322):1.11636,(((14:1.713355,40:1.396887):0.256634,21:2.605509):0.0735644,((15:2.042162,48:1.221033):0.827725,39:1.268844):0.383037):0.520357):1.09919):0.556836,34:1.843995):1.38151,42:0.000003):0.0149478,43:0.020753);
 108: 1 -25186.24108 -24875.23534 (0:0.161473,(((((((((1:0.024161,49:0.078018):0.447479,37:0.211925):0.422364,5:0.444591):0.938285,18:0.886544):0.366583,(((((2:0.072082,(23:0.433396,(32:1.642302,33:1.036277):0.544703):0.123802):0.155346,(12:0.147814,47:0.066184):0.438842):0.277548,((4:0.408028,11:0.690716):0.526885,((29:0.266308,41:0.546904):0.305683,50:1.140038):0.150225):0.669444):0.861005,46:1.071154):0.593835,(((((3:0.008565,10:0.037243):0.35171,19:0.446102):0.71552,27:0.789626):0.433734,((((6:0.835584,36:0.972517):0.554463,(22:0.360281,45:0.683952):0.319434):0.18329,((7:0.204691,35:0.677969):0.265302,8:0.266596):0.103695):0.0523746,17:0.238248):0.332366):0.347411,(25:0.000001,26:0.000001):1.09357):0.46347):0.0767185):1.42589,38:1.653593):0.134103,((13:1.176798,31:1.305524):0.813957,52:0.658823):0.390028):0.923388,((((9:0.270252,(30:0.033264,44:0.079220):0.164793):1.20614,(16:0.867776,((20:0.261145,28:0.095333):0.0654272,24:0.262589):1.03892):0.221662):0.773136,51:1.222621):0.73249,(((14:1.911557,(21:2.094387,40:1.033606):0.477095):0.25251,39:0.926036):0.672085,(15:1.832428,48:0.649618):1.2227):0.80214):0.443142):1.00092,34:2.107495):1.06121,(42:0.000002,43:0.007025):0.017542);
 109: 1 -24583.6451 -24876.48365 (0:0.291691,(((((((((((((1:0.056344,49:0.123470):0.260203,37:0.175813):0.234505,5:0.531791):0.494208,46:1.368207):0.207147,(((((3:0.000002,10:0.061937):0.384584,19:0.358403):0.527892,27:1.130975):0.316126,(25:0.000001,26:0.000001):1.58371):0.631425,(((6:0.843811,36:0.829838):0.377274,(22:0.426526,45:0.671487):0.518815):0.0315796,(((7:0.387687,8:0.320202):0.0364769,35:0.661218):0.0852666,17:0.374835):0.0844185):0.164157):0.646904):0.0745024,18:1.090846):0.275297,((((2:0.156643,(12:0.046848,47:0.082681):0.38359):0.0359821,23:0.296259):0.230906,((((4:0.403077,11:0.502177):0.520265,(29:0.401599,41:0.396869):0.188368):0.271488,50:0.905689):0.756873,33:1.024894):0.302083):0.348219,32:1.675061):1.06628):0.103274,(((13:1.019467,31:0.815422):1.09794,52:0.306397):0.249241,38:2.348079):0.335956):1.04175,21:1.887200):0.287351,((((14:2.430085,40:0.801156):0.483367,39:1.041496):0.721903,15:1.733305):0.192545,48:1.187931):1.36641):0.81679,(((9:0.448321,(30:0.000003,44:0.048136):0.0618983):1.10048,(16:0.955470,((20:0.262516,28:0.125635):0.0210838,24:0.248824):1.0258):0.366644):0.750504,51:1.340574):0.159803):1.61331,34:1.268006):1.74675,43:0.021866):0.0119224,42:0.000002);
 110: 1 -25791.24643 -24867.53071 (0:0.262988,((((((((((1:0.044841,49:0.140916):0.538736,37:0.300257):0.364918,5:0.467907):0.702274,(((((((3:0.000002,10:0.044069):0.446811,19:0.334701):0.831549,27:0.841888):0.491356,(25:0.000001,26:0.000001):1.13859):0.427408,(((6:0.596841,36:0.746353):0.421134,(22:0.285814,45:0.740836):0.306072):0.211527,(((7:0.364167,35:0.700179):0.0978039,17:0.432546):0.0676892,8:0.198982):0.003475):0.254338):0.465421,46:1.783007):0.0746791,18:1.001410):0.0537718):0.648325,((((2:0.202207,23:0.411188):0.0725437,(12:0.098850,47:0.077519):0.244666):0.281951,32:1.782851):0.0675467,((((4:0.471874,11:0.409088):0.413728,(29:0.234151,41:0.511629):0.289953):0.192888,50:0.760271):0.201795,33:1.173039):0.262177):1.15378):0.0642437,(((13:1.300015,31:0.522955):1.06951,52:0.234056):0.346154,38:3.149969):0.510095):1.27639,(((14:1.842478,(39:1.050749,40:1.375998):0.54576):0.263157,(15:2.241576,48:0.930577):0.924857):0.75532,21:2.347603):0.446407):0.272615,((((9:0.281728,(30:0.000002,44:0.058184):0.223042):1.55106,16:0.823716):0.397737,((20:0.179005,28:0.122774):0.0202344,24:0.206378):0.675808):0.556994,51:1.242228):0.478407):1.50638,34:1.245343):1.86727,42:0.000002):0.0086721,43:0.014175);
 111: 1 -24801.6462 -24883.43845 (0:0.268644,(((((((((((((1:0.008069,49:0.077253):0.21655,37:0.296658):0.591746,5:0.318337):0.465512,((((((3:0.000002,10:0.022566):0.416011,19:0.186016):0.92254,27:1.369343):0.124056,(((6:0.868832,36:0.700730):0.192206,45:0.829082):0.306416,((((7:0.167535,35:0.666719):0.185953,8:0.341705):0.125741,17:0.233527):0.242828,22:0.632837):0.204571):0.390784):0.586454,(25:0.000001,26:0.000001):0.904772):0.883435,46:1.033467):0.428461):0.242378,18:0.667755):0.275985,(((((((2:0.149869,((12:0.070971,47:0.077634):0.204927,32:1.892715):0.196901):0.0859844,23:0.206484):0.379522,33:0.956237):0.629774,50:0.744141):0.474484,41:0.319911):0.0438884,29:0.201607):0.40372,(4:0.477930,11:0.528453):0.198418):1.07302):0.569106,(((13:1.004829,31:0.558509):0.864039,52:0.872263):0.424505,38:2.109183):0.16737):1.21429,21:1.985160):0.353597,(((14:1.929310,40:1.170000):0.215782,39:0.935653):1.39154,(15:2.012205,48:0.853598):0.636103):0.770473):0.426909,((9:0.385325,(30:0.000003,44:0.081099):0.20735):1.24579,(16:0.834528,((20:0.246872,28:0.117351):0.175779,24:0.155257):1.47775):0.359907):0.302813):0.853484,51:1.653900):0.819322,34:2.542984):1.70498,42:0.004973):0.0161411,43:0.009486);
 112: 1 -25457.09053 -24869.9708 (0:0.285782,(((((((((((((1:0.123215,49:0.072211):0.188631,37:0.288906):0.174846,5:0.547041):0.602077,18:1.136798):0.110712,(((((3:0.002266,10:0.043511):0.222674,19:0.354482):0.695932,27:0.809741):0.93489,(25:0.000001,26:0.000001):1.096):0.150453,((((6:0.859830,36:0.651918):0.534441,(22:0.229899,45:0.774857):0.425497):0.271812,8:0.144911):0.0712921,((7:0.374070,35:0.615870):0.098716,17:0.275902):0.0940263):0.387073):0.563944):2.70378e-06,46:1.266150):0.747163,((2:0.192676,(((12:0.086271,47:0.092593):0.230606,32:1.798322):0.174495,23:0.318575):0.0151509):0.32653,((((4:0.291601,11:0.753160):0.511862,(29:0.308454,41:0.335669):0.199192):0.299338,50:1.039552):0.225607,33:1.001534):0.310473):1.52768):0.345514,(((13:1.267842,31:0.528415):0.953468,52:0.850121):0.420583,38:1.996498):0.257088):0.357481,(((14:2.792232,40:1.139161):0.714996,39:1.163706):0.651278,(15:1.510030,48:1.245841):0.372053):1.24258):0.656555,21:2.146256):1.05397,(((((9:0.450787,44:0.056949):0.00655571,30:0.000002):1.4839,((20:0.269348,24:0.401728):0.0717484,28:0.062117):1.11281):0.26285,16:1.117598):1.51478,51:0.471768):0.738284):1.01254,34:1.641711):1.85493,42:0.000002):0.00470731,43:0.023744);
 113: 2 -24403.52459 -24882.54899 (0:0.259695,(((((((((((((1:0.070510,49:0.048614):0.329754,37:0.127290):0.263408,5:0.291152):0.813503,((((((3:0.000002,10:0.020867):0.381626,19:0.242916):0.872312,27:0.802858):0.584193,((((6:0.925177,36:0.665916):0.697891,(22:0.153176,45:1.027183):0.532432):0.281141,8:0.122320):0.0643548,(7:0.271977,(17:0.463165,35:0.699955):0.0821503):0.145594):0.885255):0.247767,(25:0.000001,26:0.000001):0.979683):0.465781,46:1.782665):0.381415):0.137551,18:0.686332):0.321729,((((2:0.140744,(12:0.053382,47:0.080851):0.288072):0.10912,23:0.252504):0.100203,((((4:0.554931,11:0.434118):0.472518,(29:0.518625,41:0.375117):0.210194):0.26761,50:1.087512):0.24643,33:1.441338):0.339737):0.119385,32:1.294850):1.40388):0.17219,(((13:1.416544,31:0.605175):0.606707,52:0.272904):0.564801,38:2.499203):0.403041):1.017,21:1.260033):1.15042,(((15:1.775780,48:1.002341):0.945623,40:1.425218):0.121021,39:1.062071):0.461351):0.353304,14:1.263551):1.49481,(((9:0.236702,(30:0.000785,44:0.069559):0.31399):1.17462,16:0.584101):0.118602,((20:0.162071,(24:0.284736,28:0.097156):0.0352585):0.815005,51:1.992644):0.671809):1.4884):1.98327,34:0.920588):2.43835,42:0.000003):0.0131322,43:0.006789);
 114: 1 -23643.65633 -24867.45321 (0:0.285867,(((((((((((((1:0.056371,49:0.089536):0.251183,37:0.214442):0.601857,5:0.148950):0.637762,18:1.049442):0.160094,(((((3:0.012425,10:0.042603):0.353147,19:0.382623):0.98182,27:0.576999):0.168687,(25:0.000001,26:0.000001):1.39675):0.646324,((((6:0.652404,36:0.924972):0.763445,(22:0.281157,45:0.798430):0.376088):0.240753,8:0.248465):0.108595,((7:0.257192,35:0.682772):0.211559,17:0.546008):0.064913):0.285521):0.973218):0.104198,46:1.120619):0.462947,((2:0.082618,((12:0.137431,47:0.101494):0.41738,23:0.394274):0.129006):0.631405,((((((4:0.592025,11:0.431470):0.787644,41:0.283575):0.215223,29:0.265004):0.261461,50:1.277655):0.568288,33:1.020295):0.226669,32:1.608123):0.103):0.840538):0.446041,(((13:1.262241,31:0.486057):0.943451,52:0.665966):0.542008,38:1.457031):0.705587):0.682137,21:1.603863):0.815372,(((14:2.296261,40:1.084734):0.342313,39:1.182718):0.0838554,(15:1.734093,48:1.092224):0.887105):0.766093):0.84747,((((9:0.255926,(30:0.024327,44:0.034757):0.13831):1.2024,((20:0.222426,28:0.121218):0.0766246,24:0.193161):1.26274):0.0487114,16:1.032808):0.566692,51:1.356759):0.724037):1.79856,34:1.817660):1.87503,42:0.000002):0.00266061,43:0.023717);
 115: 1 -24629.51006 -24868.80497 (0:0.289771,((((((((((((1:0.039517,49:0.116849):0.26031,37:0.359513):0.247377,5:0.573836):0.855696,(((((3:0.000002,10:0.048298):0.525348,19:0.313137):0.494949,27:0.665972):0.500267,(((((6:0.766601,36:0.992046):0.597758,(22:0.247788,45:1.047986):0.332177):0.228038,8:0.197057):0.0938862,(7:0.111964,35:0.641869):0.267843):0.115332,17:0.341038):0.652335):0.562736,(25:0.000001,26:0.000001):1.09083):0.334866):0.264224,((((2:0.195116,23:0.327547):0.196518,(12:0.058649,47:0.102928):0.179881):0.255819,(((((4:0.757005,11:0.353312):0.51732,(29:0.308743,41:0.559301):0.298143):0.188521,50:1.071928):0.4677,33:1.095605):0.095262,32:1.513258):0.237483):0.91532,46:1.364902):0.547643):0.453495,18:0.833051):0.851226,((13:0.877789,31:0.954394):1.28495,52:0.475610):0.771925):0.159423,38:3.513735):1.12984,((((14:2.300170,40:1.222809):0.286889,39:1.189945):0.838875,(15:1.718944,48:1.128885):0.746025):0.554623,21:1.934380):0.569207):0.232457,(((9:0.257995,(30:0.008872,44:0.088481):0.179606):0.907905,(16:1.227583,((20:0.265311,28:0.108348):0.0889638,24:0.185196):1.266):0.0893565):0.847147,51:1.516124):0.452814):1.13634,34:1.007985):2.06143,42:0.000002):0.00668228,43:0.009696);
 116: 2 -24230.49275 -24883.05052 (0:0.239936,(((((((((((((((1:0.049943,49:0.052776):0.25466,37:0.261211):0.0803365,5:0.782355):0.558204,18:0.970085):0.279797,(((((((3:0.026431,10:0.003605):0.530205,19:0.197906):0.325061,27:1.015933):0.431273,45:1.044257):0.277971,(6:0.611806,36:0.969910):0.363867):0.263999,(((7:0.196038,35:0.704617):0.219054,(8:0.279302,22:0.565007):0.0994318):0.158369,17:0.162132):0.292279):0.46183,(25:0.000001,26:0.000001):1.30314):0.351399):0.352294,46:1.057322):0.444604,((2:0.236797,(((((4:0.400366,11:0.600953):0.664752,(29:0.384339,41:0.181451):0.131931):0.417358,50:0.843986):0.655206,(32:1.427066,33:1.251529):0.139677):0.116726,23:0.354623):0.103278):0.11842,(12:0.117028,47:0.053806):0.228225):0.886574):0.28838,38:2.583447):0.205948,((13:0.535288,31:1.591271):0.873879,52:1.121972):0.341279):1.41154,21:1.624748):0.732925,(((14:2.322307,39:1.095372):0.241512,40:1.175541):0.688005,(15:1.770222,48:0.888473):0.853186):0.265783):1.37681,((9:0.402592,(30:0.002902,44:0.068837):0.208636):0.798206,(16:0.840612,((20:0.194145,28:0.149832):0.0231541,24:0.308003):1.42821):0.639092):0.554648):0.912672,51:1.245458):2.66465,34:1.139470):2.40359,42:0.006056):0.0196125,43:0.008410);
 117: 1 -25788.78757 -24868.06195 (0:0.216447,((((((((((((1:0.105905,49:0.066660):0.207973,37:0.235490):0.541627,5:0.323600):0.559783,18:0.949971):0.372604,(((((3:0.000003,10:0.079839):0.561003,19:0.369593):0.505367,27:0.873674):0.846173,(25:0.000001,26:0.000001):1.15553):0.171259,(((6:1.055301,36:0.880442):0.309138,(22:0.298899,45:1.097193):0.523786):0.133784,(((7:0.332131,35:0.668587):0.0492007,17:0.559787):0.0921642,8:0.164529):0.0875596):0.471933):0.674613):2.16792e-06,46:1.170049):0.409938,((((2:0.223437,(12:0.118978,47:0.050693):0.437724):0.065482,23:0.401557):0.372031,((((4:0.489315,11:0.307814):0.286321,50:1.093057):0.195501,(29:0.429094,41:0.282324):0.253953):0.837748,33:1.050247):0.0829048):0.0833708,32:1.459307):0.835538):0.265504,(((13:0.970630,31:0.682222):0.639454,52:0.708195):0.390179,38:1.971960):0.388663):0.579977,21:2.576242):1.19162,(((((9:0.438038,(30:0.000002,44:0.086407):0.123508):1.19207,16:0.882694):0.331569,((20:0.215725,28:0.120089):0.133063,24:0.184377):1.05864):0.597968,51:1.409601):0.311064,(((14:2.335581,40:1.387148):0.696879,39:1.140186):0.387524,(15:1.944575,48:1.410505):0.223137):1.57327):0.295608):1.30135,34:1.640049):2.02822,42:0.000002):0.0065463,43:0.026670);
 118: 3 -24302.91557 -24869.42134 (0:0.269772,((((((((((((1:0.052266,49:0.104802):0.265178,37:0.213519):0.336665,5:0.418569):0.833038,18:1.173921):0.207057,((((((3:0.019453,10:0.000002):0.571303,19:0.313235):0.821744,27:1.005974):0.481799,((((6:1.036618,36:0.875512):0.209599,45:0.657898):0.267597,22:0.583957):0.245008,(((7:0.213468,35:0.717725):0.194896,17:0.357819):0.13396,8:0.220452):0.0581486):0.370347):0.265762,(25:0.000001,26:0.000001):1.24514):0.463759,46:1.135725):2.53146e-06):0.574086,(((2:0.194593,((12:0.042186,47:0.070783):0.137392,32:2.063961):0.279379):0.0787077,23:0.227967):0.314617,((((4:0.531831,11:0.396580):0.46478,50:0.861836):0.15089,(29:0.425964,41:0.247928):0.307668):0.701796,33:0.921211):0.110315):0.908017):0.326027,((13:0.797694,31:1.003152):0.701559,52:0.590203):0.186391):0.0476481,38:1.866394):1.43821,((((14:2.231555,40:0.962407):0.26723,39:0.903440):0.384444,(15:1.874929,48:1.152737):0.95842):1.70652,21:1.611423):0.4633):1.06445,((((9:0.379479,(30:0.000003,44:0.060614):0.123799):1.29309,((20:0.278868,28:0.145779):2.989e-06,24:0.266807):1.13855):0.116863,16:0.820925):1.06474,51:1.178970):0.241726):1.6432,34:1.409578):1.80765,42:0.000002):0.00562835,43:0.017727);
 119: 1 -23088.722 -24880.22661 (0:0.280435,((((((((((((((1:0.036887,49:0.069684):0.456681,37:0.308223):0.240295,5:0.502058):0.301305,46:1.912275):0.179526,(((((2:0.150814,(12:0.000003,47:0.149371):0.381665):0.119113,23:0.252625):0.360334,33:0.890297):0.217358,((((4:0.609956,11:0.355274):0.488373,41:0.158959):0.204553,29:0.310130):0.532739,50:1.120907):0.191567):2.54318e-06,32:2.176473):1.46337):0.190057,(((((3:0.000003,10:0.065512):0.277098,19:0.535585):0.785692,27:0.871550):0.569444,(((((6:0.681350,36:0.967870):0.627093,45:0.944168):0.260231,22:0.477154):0.379194,((7:0.325862,35:0.836902):0.357027,8:0.202825):0.125078):0.0624194,17:0.248947):0.313678):0.355126,(25:0.000001,26:0.000001):1.24872):0.368813):0.261042,18:0.374327):0.366012,21:2.795741):0.222308,((13:0.664833,31:0.726459):0.932212,52:0.659078):0.504614):0.787435,38:1.849772):0.973826,((14:1.776377,(39:1.260840,40:1.194316):0.419217):0.443616,(15:1.814122,48:0.929252):0.653582):0.622674):0.411376,((((9:0.313051,(30:0.032953,44:0.063250):0.159167):1.06474,16:0.937226):0.398158,((20:0.213650,28:0.133134):0.111424,24:0.134508):0.737736):0.964744,51:1.077054):0.995835):0.823956,34:1.489023):1.71823,42:0.000002):0.0163984,43:0.035763);
 120: 2 -24974.48288 -24871.00522 (0:0.293286,((((((((((((1:0.105602,49:0.074437):0.365793,37:0.176440):0.348938,5:0.352609):0.655919,46:1.464691):0.0312883,((((((3:0.008231,10:0.087197):0.416163,19:0.240987):0.581534,27:1.169953):0.39745,(25:0.000001,26:0.000001):0.818454):0.0733283,(((6:0.972369,36:1.034795):0.53383,(22:0.225332,45:0.873610):0.5199):0.0519151,(((7:0.145313,35:0.693705):0.170763,17:0.504334):0.15973,8:0.202301):0.0807837):0.514077):0.615999,18:1.121892):0.138667):0.431092,(((((2:0.155875,(12:0.106030,47:0.010564):0.409864):0.099599,23:0.161185):0.336352,(((4:0.448220,11:0.349559):0.369978,50:0.844215):0.224105,(29:0.371611,41:0.324040):0.2274):0.536773):0.0679522,32:1.689878):0.281025,33:0.756667):1.33723):0.937097,((13:1.101746,31:0.617970):0.497483,52:0.684137):0.530977):2.45498e-06,38:2.258041):0.641951,(((14:2.484234,(21:2.905566,40:0.777282):0.6896):0.380563,39:0.964947):1.08519,(15:1.665435,48:1.006315):0.324691):0.547188):1.58736,((((9:0.225835,(30:0.015069,44:0.077344):0.218754):1.32789,16:0.618054):0.502325,((20:0.294502,28:0.127604):0.116416,24:0.135012):0.769188):1.65953,51:0.623311):1.30616):1.03349,34:2.418857):1.78524,43:0.001451):0.00551521,42:0.000003);
 121: 2 -23616.27146 -24863.7469 (0:0.257893,(((((((((((((1:0.067341,49:0.080498):0.216821,37:0.262387):0.288314,5:0.400553):0.486831,18:1.220529):0.148426,(((((3:0.000002,10:0.039994):0.338662,19:0.261121):0.730083,27:0.827377):0.267167,(25:0.000001,26:0.000001):1.13613):0.423212,((((6:0.881947,36:0.980938):0.673773,(22:0.205712,45:0.962090):0.374944):0.164424,8:0.162629):0.0595102,((7:0.286529,35:0.645921):0.265489,17:0.454163):0.073076):0.575094):0.817573):0.0490192,46:1.441554):0.341449,(((2:0.121260,(12:0.101819,47:0.144429):0.431457):0.138355,23:0.255670):0.44541,(((((4:0.791102,11:0.382902):0.492748,50:0.875505):0.126768,(29:0.333901,41:0.407040):0.188468):0.512385,33:0.714530):0.152302,32:1.773491):0.0825183):0.836719):0.602717,((13:1.075359,31:0.562411):1.23059,52:0.560504):0.288198):0.157367,38:2.755606):1.28348,((((14:2.553955,40:1.178653):0.430864,39:0.819463):0.618979,(15:1.996543,48:0.854952):0.781076):1.09202,21:2.249205):0.555772):0.396816,(((9:0.278829,(30:0.000003,44:0.090463):0.149592):1.15404,(16:0.581827,((20:0.303831,28:0.072460):0.120196,24:0.198182):1.08969):0.268706):0.910776,51:0.769112):0.593005):1.68251,34:1.183799):1.9238,42:0.000002):0.00853467,43:0.019574);
 122: 1 -23659.67441 -24882.7139 (0:0.313651,(((((((((((((1:0.070783,49:0.073405):0.166114,37:0.576235):0.479813,5:0.645916):0.564865,18:1.372819):0.201475,(((((((2:0.259852,(12:0.115577,47:0.030778):0.535647):0.191457,23:0.217687):0.362663,33:1.091344):0.144637,32:2.086217):0.0530748,(((4:0.582388,11:0.395349):0.325309,(29:0.475277,41:0.238386):0.236455):0.10702,50:1.009537):0.441468):1.00065,(((((3:0.000002,10:0.026860):0.393689,19:0.473867):0.650074,27:0.822274):0.868346,(((6:0.753566,36:0.905265):0.433545,(22:0.222484,45:0.979834):0.461961):0.122113,(((7:0.247342,35:0.620007):0.110296,17:0.247241):0.0958588,8:0.216065):0.0529402):0.445863):0.262398,(25:0.000001,26:0.000001):1.04669):0.256927):0.145068,46:1.621048):0.0107835):0.975085,(((13:1.166329,31:0.683114):0.171617,38:2.413622):0.461505,52:0.703614):0.522068):1.09454,21:1.729441):0.37004,(((14:1.970214,40:0.830963):0.211193,39:1.180176):0.271856,(15:1.982942,48:0.936152):0.771067):1.21237):0.718193,((20:0.239670,28:0.140039):0.0317587,24:0.286245):0.748313):0.211179,((9:0.479711,(30:0.000003,44:0.064857):0.118373):1.30891,16:0.888624):0.32557):0.939629,51:1.263756):2.08291,34:1.093082):2.15388,42:0.002943):0.00649938,43:0.025860);
 123: 6 -25799.98682 -24867.05338 (0:0.284275,((((((((((((((1:0.076334,49:0.095811):0.181772,37:0.272028):0.208199,5:0.493379):0.628655,18:0.967996):0.268764,((((((3:0.000002,10:0.033532):0.244162,19:0.442015):0.348973,27:0.915437):0.792585,((((7:0.284163,35:0.532744):0.188658,8:0.231821):0.0994944,17:0.328342):0.167611,(22:0.249974,45:0.905903):0.349567):0.203907):0.320361,(6:0.759036,36:0.702177):0.445303):0.268612,(25:0.000001,26:0.000001):1.2381):0.184078):0.438959,46:1.201372):0.343028,(((2:0.324080,(12:0.136181,47:0.033357):0.31808):0.16664,23:0.249058):0.227486,((((((4:0.432826,11:0.570977):0.707486,41:0.258637):0.163991,29:0.223905):0.317595,50:1.210417):0.566316,33:1.097967):0.126191,32:1.716283):0.100316):1.23393):0.435692,(((13:0.875718,31:0.765031):0.899627,52:0.314785):0.321817,38:2.344220):0.145656):1.03019,21:1.128219):1.15227,(((14:2.495879,40:1.026225):0.440028,39:1.153929):0.250062,(15:1.828217,48:1.153993):0.587563):0.530156):1.51464,(((9:0.375603,(30:0.015861,44:0.070823):0.182172):0.992105,((20:0.280329,28:0.086446):0.0681466,24:0.217657):1.34444):0.279246,16:0.796022):0.87572):0.601951,51:0.888473):1.87173,34:1.373284):1.4334,42:0.000002):0.00267668,43:0.009699);
 124: 1 -28808.35765 -24864.52762 (0:0.234863,((((((((((((((1:0.074564,49:0.061159):0.304575,37:0.236296):0.558683,5:0.204653):0.590288,18:0.913663):0.306293,((((((3:0.000002,10:0.035525):0.392805,19:0.399329):0.735659,(((6:0.699259,36:0.844961):0.464826,(22:0.466594,45:0.954516):0.315223):0.269334,(((7:0.215752,35:0.600377):0.159236,17:0.481516):0.137808,8:0.176680):0.139343):0.761034):0.31235,27:0.628830):0.680344,(25:0.000001,26:0.000001):0.564084):0.775074,46:1.151956):2.42695e-06):0.589787,((((2:0.121802,23:0.308859):0.117486,(12:0.076027,47:0.064396):0.415566):0.284064,(((((4:0.394896,11:0.567092):0.582853,41:0.333149):0.164713,29:0.090396):0.477388,50:1.033442):0.171532,33:1.156648):0.218219):0.206092,32:1.750499):0.801874):0.301654,38:1.946959):2.8884e-06,((13:0.607770,31:0.967431):0.835637,52:0.707884):0.396886):0.928046,21:2.219716):0.643712,(((14:2.036451,40:0.987682):0.390003,39:1.145041):0.401238,(15:1.967377,48:1.140341):0.701531):1.50007):1.06462,(((9:0.274491,(30:0.016255,44:0.088719):0.19536):1.55846,16:0.947850):0.263377,((20:0.278469,28:0.107338):0.018861,24:0.292701):1.22782):0.696366):0.166486,51:0.856517):2.36423,34:1.230164):1.71295,42:0.000002):0.00443631,43:0.027330);
 125: 2 -24501.00348 -24884.14781 (0:0.294357,(((((((((((((((1:0.086577,49:0.096150):0.229299,37:0.363592):0.211815,5:0.631085):0.942054,(((((((((3:0.028615,10:0.048855):0.53641,19:0.345234):0.280221,27:1.076149):0.511221,(25:0.000001,26:0.000001):1.72495):0.441486,(22:0.269482,45:0.909144):0.401423):0.0677012,17:0.230011):0.184488,8:0.286821):0.165565,(7:0.221058,35:0.705052):0.122198):0.215781,(6:0.718902,36:0.863525):0.415881):0.799908):0.108061,46:1.738850):0.169694,18:0.976719):0.322788,(((2:0.206160,(12:0.112128,47:0.096614):0.474428):0.0567842,23:0.242034):0.323319,((((((4:0.516650,11:0.653527):0.657797,41:0.325046):0.187057,29:0.166467):0.443619,50:0.925447):0.478638,33:1.028281):0.163267,32:1.785531):0.0934045):1.18026):1.17265,38:2.182864):0.243358,52:0.402919):0.390705,(13:1.233578,31:0.550166):0.931491):0.94626,(((14:1.923481,(21:3.386156,40:0.293084):0.546957):0.251133,39:1.151028):0.879457,(15:1.623471,48:1.092840):0.322636):0.949028):0.772816,(((9:0.446136,(30:0.006993,44:0.091680):0.093794):1.1015,16:0.729811):0.403062,(20:0.258038,(24:0.271361,28:0.130606):2.15819e-06):1.07573):0.589848):0.500711,51:1.210044):2.30222,34:1.113359):1.53459,43:0.003819):0.00337433,42:0.000003);
 126: 2 -25924.78934 -24870.06712 (0:0.262370,(((((((1:0.068806,49:0.112632):0.279588,37:0.214007):0.207426,5:0.577804):0.560726,((((((2:0.087161,23:0.299238):0.0656643,((12:0.007706,47:0.091558):0.195944,32:1.886542):0.190464):0.230961,(((((4:0.531073,11:0.664348):0.756582,41:0.229251):0.222453,29:0.199644):0.295259,50:1.172450):0.338232,33:1.069124):0.318107):0.924416,46:1.108044):0.55178,18:0.702680):0.0955855,(((((3:0.005659,10:0.022701):0.399963,19:0.324258):0.468086,27:0.784829):0.608544,((((6:0.792778,36:0.759498):0.463099,(22:0.359672,45:0.793487):0.32865):0.198165,8:0.249360):0.0400031,((7:0.228572,35:0.749138):0.268138,17:0.306978):0.0611717):0.404061):0.355892,(25:0.000001,26:0.000001):1.13395):0.527489):0.131527):0.711678,((((((9:0.311519,(30:0.010550,44:0.054857):0.162041):1.54496,16:0.930238):0.368234,(20:0.178805,(24:0.296738,28:0.137633):0.0568564):0.525384):0.830114,51:1.318420):0.973438,(((14:1.937473,(39:1.253851,40:1.042094):0.295218):0.628665,21:1.794272):0.346419,(15:1.918926,48:0.512298):1.25831):0.212834):0.549536,(((13:0.896169,31:0.862756):0.770911,52:0.754001):0.466231,38:1.955728):0.12683):0.527801):0.929368,34:1.742140):1.97168,42:0.000002):0.00225525,43:0.012745);
 127: 2 -25903.90893 -24877.37756 (0:0.241596,((((((((((1:0.046683,49:0.075452):0.308267,37:0.164580):0.467002,5:0.434887):0.517319,18:0.972826):0.210464,(((((3:0.004292,10:0.031472):0.404183,19:0.369520):0.578725,27:0.992842):0.516764,(25:0.000001,26:0.000001):0.982972):0.128408,((((6:0.547927,36:0.730569):0.619631,(22:0.354989,45:0.772161):0.206247):0.212137,((7:0.269314,35:0.604196):0.15687,8:0.158855):0.106872):0.136025,17:0.194952):0.186008):0.789702):0.21819,46:1.305124):0.674125,(((13:1.193467,31:0.645419):0.825033,52:0.741543):0.43112,(((((14:2.199986,40:1.249852):0.270069,39:1.029629):0.271634,21:2.548531):0.555492,(15:1.719119,48:1.167751):0.248922):1.30536,38:2.169872):0.186629):0.427214):0.0173237,(((((2:0.192045,(12:0.136056,47:0.078475):0.525191):0.0884069,23:0.361057):0.164827,32:1.831188):0.228565,(((4:0.350975,11:0.781794):0.53904,(29:0.392761,41:0.225364):0.154726):0.308646,50:0.868224):0.507228):0.327256,33:0.872516):0.829231):1.95523,(((((9:0.352794,(30:0.018694,44:0.072137):0.153569):0.91394,16:0.948981):0.342841,((20:0.259377,28:0.092515):0.0655657,24:0.242231):1.09745):1.55315,51:0.266289):2.32365,34:1.418138):1.40133):0.5711,42:0.000002):0.00904048,43:0.011005);
 128: 3 -25264.75291 -24863.88319 (0:0.288419,(((((((((((((1:0.049069,49:0.109152):0.302797,37:0.338573):0.48792,5:0.440074):0.623343,18:0.979934):0.434579,46:1.342222):0.0597095,(((((3:0.000002,10:0.040020):0.37894,19:0.353309):0.612705,27:0.643841):0.415626,((((6:0.822203,36:0.984984):0.46626,(22:0.349797,45:0.957604):0.46452):0.253158,8:0.193925):0.0359956,((7:0.181138,35:0.476321):0.212093,17:0.270590):0.0822882):0.735477):0.270633,(25:0.000001,26:0.000001):1.23103):0.852632):0.325077,(((2:0.191028,(12:0.129505,47:0.088960):0.465059):0.132189,23:0.338935):0.216316,(((((4:0.575550,11:0.373404):0.428962,(29:0.335721,41:0.396879):0.186934):0.284922,50:0.839484):0.487436,33:0.896690):0.0925612,32:2.198931):0.0362337):1.11536):0.480237,(((13:0.757044,31:0.473788):1.09747,52:0.449621):0.415876,38:2.373653):0.166982):0.940648,21:2.038430):0.379532,(((14:2.176793,40:0.790743):0.506904,39:1.049256):0.638492,(15:1.943937,48:0.954322):0.655623):0.662761):0.36933,(((9:0.463984,(30:0.000003,44:0.077511):0.0908858):0.789901,(16:0.988566,((20:0.257216,28:0.105101):0.0932797,24:0.201955):1.12572):0.30944):0.607107,51:1.394151):0.520526):1.66113,34:1.392209):1.87783,42:0.000003):0.0152533,43:0.007359);
 129: 1 -24366.36706 -24872.15723 (0:0.224715,((((((((((((((1:0.086060,49:0.077864):0.241896,37:0.195373):0.241204,5:0.451858):0.993216,(((((3:0.008342,10:0.040231):0.482204,19:0.173127):0.613862,27:0.665942):0.944276,((((6:0.618113,36:0.697167):0.42427,(22:0.310685,45:0.914122):0.301789):0.299696,((7:0.236616,35:0.620249):0.152881,8:0.228922):0.0515536):0.10567,17:0.199785):0.498741):0.538081,(25:0.000001,26:0.000001):0.602528):0.804411):0.04713,46:1.704808):0.389508,18:0.776081):0.439054,(((2:0.129517,(12:0.104075,47:0.061657):0.399811):0.0636204,23:0.242332):0.226282,(((((4:0.557311,11:0.458621):0.415001,(29:0.424483,41:0.246331):0.266758):0.452153,50:1.041167):0.42538,33:1.104331):0.197474,32:1.638981):0.0334871):0.842713):0.771529,52:0.474897):0.621376,(13:1.154908,31:0.984664):0.527568):0.260311,38:1.773258):0.529094,((14:2.061893,((21:2.474315,40:0.318427):0.555964,39:1.472716):0.491799):0.463081,(15:2.283153,48:1.039242):0.335344):0.643053):1.5537,(((9:0.446002,(30:0.000002,44:0.075705):0.136947):0.866579,(16:0.925908,((20:0.237743,28:0.066312):0.018419,24:0.299468):1.21621):0.561839):1.1642,51:1.098342):0.44786):1.40431,34:2.105632):0.878734,42:0.000851):0.00600628,43:0.000003);
 130: 1 -25882.68518 -24866.59194 (0:0.241599,(((((((((((((1:0.051531,49:0.085980):0.359208,37:0.189278):0.499143,5:0.131692):0.875496,18:0.904524):0.357803,((((((3:0.021137,10:0.000002):0.584216,19:0.243794):0.825977,27:0.810763):0.487313,((((6:0.731897,36:0.789146):0.42648,(22:0.360410,45:0.776567):0.401464):0.130702,8:0.139590):0.092973,((7:0.286810,35:0.576001):0.175477,17:0.441565):0.0642604):0.481629):0.264594,(25:0.000001,26:0.000001):0.87422):0.701131,46:1.260369):0.11702):0.491315,(((2:0.120850,23:0.387378):0.0610485,(12:0.054369,47:0.105947):0.356608):0.496102,(((((4:0.539204,11:0.411564):0.667255,41:0.143164):0.429216,29:0.163915):0.385875,50:1.137035):0.496029,(32:1.595961,33:0.648489):0.209833):0.034785):0.716405):0.553854,((13:0.934127,31:0.854693):0.630896,38:1.573009):0.274277):0.178515,52:0.910170):1.27274,(((14:2.188681,(21:2.526773,40:0.569398):0.668812):0.212237,39:0.980511):0.622182,(15:1.695694,48:1.080220):0.93407):1.45933):1.14925,((9:0.220309,(30:0.000002,44:0.079244):0.267437):1.37703,(16:0.761860,((20:0.220457,28:0.103002):0.0831776,24:0.248090):1.04917):0.0356447):1.1433):0.855422,51:0.646763):1.60351,34:1.990542):1.51835,42:0.000002):0.00462882,43:0.007713);
 131: 1 -24715.0479 -24875.2264 (0:0.277457,((((((((((((1:0.099086,49:0.022362):0.238828,37:0.545008):0.309203,5:0.218024):0.731233,46:1.140049):0.116177,((((((((3:0.000002,10:0.030078):0.586329,19:0.190137):0.298026,27:1.448238):1.25388,(((6:0.587627,36:0.840023):0.357951,(22:0.581472,45:0.874307):0.273179):0.412502,8:0.280303):0.0622777):0.105296,(7:0.252602,35:0.603290):0.204768):0.325735,17:0.307787):0.456534,(25:0.000001,26:0.000001):0.876307):0.556278,18:0.632550):0.0791359):0.191055,((((2:0.245602,23:0.271185):0.247069,(12:0.098063,47:0.129009):0.190947):0.479345,32:1.684620):0.212799,((((4:0.561363,11:0.522707):0.414513,(29:0.315178,41:0.234994):0.188181):0.312609,50:1.147895):0.556514,33:0.705559):0.113156):0.770584):0.504703,((13:0.949985,31:0.757154):0.669999,(38:2.395803,52:0.083098):0.257569):0.734955):0.741112,21:1.662495):1.15528,(((14:2.082994,40:1.362615):0.205843,39:1.082371):0.513684,(15:2.225002,48:0.867062):0.781062):0.660901):0.117484,((((9:0.319937,(30:0.014701,44:0.079031):0.181154):1.15565,16:1.113001):0.641348,((20:0.252680,28:0.108410):0.0728054,24:0.233320):0.63895):0.491498,51:1.638910):0.78249):2.55038,34:1.724155):0.856434,42:0.000002):0.00743854,43:0.008477);
 132: 1 -23141.8772 -24868.33569 (0:0.262703,(((((((((((1:0.031407,49:0.085875):0.508213,37:0.167313):0.341646,5:0.431695):0.594621,18:0.825222):0.173928,((((((3:0.012926,10:0.076616):0.555976,19:0.342895):0.555235,27:0.903368):0.270461,(25:0.000001,26:0.000001):1.29223):0.465342,((((6:0.884912,36:0.863987):0.291112,(22:0.269536,45:0.759705):0.507428):0.179365,8:0.194894):0.000161759,((7:0.140432,35:0.615561):0.112958,17:0.350085):0.069747):0.223213):0.675162,46:1.613926):0.0833295):0.151006,(((2:0.126989,(12:0.091322,47:0.058764):0.452273):0.0559544,23:0.344143):0.369945,(((((4:0.521112,11:0.565425):0.45944,(29:0.322925,41:0.455233):0.269442):0.148997,50:0.760080):0.31254,33:1.023143):0.286353,32:1.669310):2.11968e-06):1.42605):0.717694,((13:1.151808,31:0.730734):0.442879,52:1.015179):0.489237):0.0977312,38:2.075914):0.325188,((((((9:0.330824,(30:0.000003,44:0.130202):0.1685):0.821296,16:0.851178):0.546022,((20:0.316491,28:0.055098):0.103444,24:0.199533):0.830867):0.484329,51:1.087706):1.30369,21:2.802951):2.57571e-06,(((14:1.896520,40:1.490316):0.256095,39:0.927398):0.768464,(15:1.833190,48:0.773641):0.49367):0.473432):0.649095):0.926718,34:2.155995):1.59015,42:0.000002):0.00819373,43:0.010757);
 133: 1 -25173.61063 -24871.47691 (0:0.254168,(((((((((((((1:0.080474,49:0.123536):0.273143,37:0.320150):0.33117,5:0.432112):0.672526,46:1.531200):0.302049,(((((3:0.000002,10:0.040834):0.494839,19:0.391769):0.687545,27:0.837876):0.848949,(((6:1.046445,36:0.677249):0.245299,(22:0.512952,45:0.854865):0.309167):0.169923,(((7:0.264123,35:0.710194):0.263363,17:0.474023):0.131057,8:0.165809):0.251981):0.469452):0.36938,(25:0.000001,26:0.000001):0.683072):0.586281):0.124753,18:0.911066):0.451357,((((2:0.168949,23:0.290323):0.0257605,(12:0.052663,47:0.139123):0.312426):0.368635,((((4:0.570984,11:0.412965):0.372346,50:1.001850):0.139572,(29:0.212908,41:0.299433):0.196396):0.751406,33:0.827368):0.160035):2.54169e-06,32:1.631460):0.811067):0.467798,(((13:0.867043,31:0.768116):1.00011,38:2.410931):0.357777,52:0.330339):0.335289):0.430524,21:2.414877):1.03696,((14:1.725122,40:1.390268):0.210204,((15:1.539912,48:1.132493):1.00068,39:1.307279):0.28575):1.29443):0.128201,((((9:0.300269,(30:0.007467,44:0.101613):0.119711):1.11809,16:0.658600):0.396571,((20:0.242945,28:0.084728):0.0240303,24:0.253655):1.024):0.569687,51:1.062406):0.767142):0.654651,34:2.051572):1.13043,43:0.006248):0.00365196,42:0.000002);
 134: 1 -25119.59091 -24874.81393 (0:0.334721,(((((((((((((1:0.058943,49:0.064331):0.260941,37:0.470650):0.343703,5:0.562553):0.662767,(((((3:0.000003,10:0.039582):0.372733,19:0.255392):0.520282,27:0.805753):0.836533,(((((6:0.743041,36:0.863110):0.793686,(22:0.430328,45:1.175330):0.297938):0.236511,17:0.358121):0.187238,(7:0.301052,35:0.610759):0.224015):0.0509072,8:0.241062):0.548876):0.628465,(25:0.000001,26:0.000001):0.864081):0.412807):0.154022,46:1.446181):0.130365,18:1.009737):0.345064,((((2:0.250182,23:0.408994):0.0993113,(12:0.064110,47:0.054136):0.372445):0.235841,32:1.762026):0.330736,(((4:0.457706,11:0.384555):0.541531,((29:0.362669,41:0.420461):0.0271549,50:1.219725):0.245208):0.675612,33:0.981782):0.0101562):0.753265):0.614699,((13:0.824247,31:1.157893):0.848634,52:0.674839):0.708032):0.324002,38:2.176860):1.00298,(((9:0.414819,(30:0.021193,44:0.050990):0.169363):1.09963,(16:0.677055,((20:0.247863,28:0.102861):0.103817,24:0.298682):0.924233):0.453801):0.24445,51:1.911930):0.261073):0.382634,(((14:2.208242,(21:2.985596,40:0.402982):0.793142):0.489749,39:0.971522):0.705702,(15:2.675654,48:0.480362):1.26397):0.931186):1.72861,34:0.474670):2.51581,42:0.000002):0.0208959,43:0.002062);
 135: 1 -23932.46853 -24878.09737 (0:0.201076,(((((((((((((1:0.051758,49:0.086450):0.363519,37:0.229195):0.274818,5:0.567565):0.474613,18:1.131867):0.38349,(((((3:0.013034,10:0.010191):0.362126,19:0.368362):0.59543,27:0.962339):0.946412,(((6:0.587976,36:0.851442):0.5577,(22:0.446468,45:0.860899):0.33555):0.171716,(((7:0.355591,35:0.416377):0.0954387,17:0.436326):0.178442,8:0.125272):0.136691):0.239079):0.392571,(25:0.000001,26:0.000001):1.05725):0.395271):0.264131,46:1.401913):0.473309,((2:0.144386,((((((4:0.410893,11:0.578381):0.610422,(29:0.458170,41:0.206000):0.146325):0.184695,50:1.226356):0.264664,33:1.012028):0.48799,32:1.641843):2.06584e-06,23:0.274422):0.137221):0.00189978,(12:0.044667,47:0.095804):0.423261):0.837116):0.712435,((13:1.233008,31:0.672976):1.00128,52:0.290000):0.586449):0.363237,38:1.617463):0.976062,(((14:2.091504,(21:2.270400,40:0.592776):0.573951):0.323319,39:1.015104):0.733637,(15:1.543323,48:1.335188):0.853516):0.429094):0.635691,(((9:0.311521,(30:0.008242,44:0.073803):0.187895):1.46637,16:1.104581):0.179799,(((20:0.265869,28:0.077322):0.0149006,24:0.275561):0.750123,51:1.571734):0.383609):1.51476):2.62604,34:1.691723):1.61091,42:0.003774):0.00956808,43:0.010580);
 136: 2 -25668.47739 -24868.21423 (0:0.221862,((((((((((((1:0.047103,49:0.093357):0.367159,37:0.133090):0.414918,5:0.547762):0.577921,18:0.788640):0.231799,(((((3:0.000002,10:0.035492):0.456731,19:0.287875):0.626862,27:0.723669):0.524921,((((6:0.838412,36:0.859236):0.388472,(22:0.368270,45:0.891523):0.560668):0.224189,8:0.149721):0.0387662,((7:0.156928,35:0.790212):0.184808,17:0.389456):0.127698):0.396556):0.182017,(25:0.000001,26:0.000001):1.20046):0.573892):0.0766542,46:1.422290):0.584199,(((2:0.145004,(((((((4:0.300041,11:0.547087):0.843302,41:0.252965):0.110096,29:0.375978):0.237867,50:1.220823):0.54298,33:0.927141):0.363855,32:1.619588):0.190736,23:0.332349):0.0623618):0.191061,(12:0.135904,47:0.045048):0.336008):0.958629,(((13:0.902567,31:0.717713):0.989649,52:0.125287):0.969204,38:2.267787):0.211488):0.100781):0.722937,21:2.134665):0.746292,(((14:2.121317,40:1.278989):0.393952,39:1.104572):0.444372,(15:1.806279,48:1.048763):0.646909):1.29173):0.00380707,(((9:0.332496,(30:0.000003,44:0.085528):0.151119):1.06899,(16:0.812346,((20:0.220575,28:0.110977):0.135361,24:0.160838):1.0475):0.37442):0.907356,51:1.196517):0.445506):1.4834,34:1.344959):1.80671,42:0.000929):0.0209782,43:0.014495);
 137: 3 -23736.90135 -24875.20215 (0:0.241911,((((((((((((((1:0.034217,49:0.063391):0.24393,37:0.316637):0.358683,5:0.397663):0.663464,18:0.968222):0.0930385,(((((3:0.003870,10:0.046335):0.420466,19:0.443524):1.01861,27:0.921926):0.498839,(25:0.000001,26:0.000001):1.28028):0.50322,((((6:0.856535,36:1.015996):0.401239,(22:0.296415,45:1.104051):0.295494):0.271471,(7:0.395917,(8:0.231670,35:0.745447):0.0180392):0.100612):0.0294447,17:0.326225):0.39154):0.631463):2.13769e-06,46:1.166587):0.602949,(((2:0.153406,23:0.369668):0.120359,(12:0.128210,47:0.121488):0.327641):0.278837,(((((4:0.661110,11:0.373560):0.504014,(29:0.413362,41:0.291578):0.418227):0.186318,50:0.852895):0.451276,33:1.086927):0.294681,32:1.797909):0.0671116):0.742666):0.131734,((13:0.994243,31:0.532216):1.08838,52:0.248317):0.715859):0.439928,38:1.962403):0.266962,21:2.174901):0.714409,(((14:1.820138,39:1.158217):0.516443,40:1.195738):0.710061,(15:2.265778,48:1.281359):0.251055):1.16195):0.7365,((((9:0.451707,(30:0.000003,44:0.046840):0.0631252):1.42194,16:1.009857):0.343902,((20:0.256665,28:0.098712):0.0749408,24:0.232654):1.14916):0.198524,51:1.322750):0.414229):1.79607,34:1.701879):1.54377,42:0.000003):0.00965506,43:0.028506);
 138: 1 -25684.86439 -24871.10874 (0:0.219631,(((((((((((1:0.013039,49:0.060645):0.233472,37:0.282233):0.292741,5:0.332874):0.566864,((((2:0.160798,23:0.395364):0.0571033,((12:0.058247,47:0.153253):0.144275,32:1.690438):0.335087):0.013291,((((4:0.508530,11:0.521229):0.600264,(29:0.248061,41:0.403540):0.23605):0.383519,50:0.952517):0.308536,33:1.250921):0.376293):1.32062,46:0.937660):0.746234):2.96078e-06,(((((3:0.013922,10:0.019291):0.384782,19:0.342070):0.533449,27:0.966389):0.778728,(((6:0.760866,36:0.681397):0.550154,(22:0.383540,45:0.682699):0.217746):0.325588,(((7:0.313505,35:0.472813):0.159083,17:0.372281):0.116022,8:0.136692):0.0831154):0.600507):0.229345,(25:0.000001,26:0.000001):1.19104):0.67987):0.212961,18:0.714113):1.02896,(((13:1.181194,31:0.643047):1.18218,52:0.488003):0.370267,38:1.882873):0.659521):0.41532,((((14:2.029390,40:1.031472):0.256146,39:1.396736):0.409928,(15:1.918183,48:1.005655):0.953578):1.09238,21:1.911783):0.194657):0.512413,((((9:0.432605,(30:0.004309,44:0.063203):0.062366):1.31801,16:0.985765):0.297864,((20:0.237457,28:0.041467):0.0996284,24:0.212768):0.949088):0.999327,51:1.228080):0.519352):1.58298,34:2.166096):0.894894,42:0.005222):0.0146889,43:0.023062);
 139: 1 -25075.43684 -24869.05528 (0:0.193142,(((((((((((((1:0.025295,49:0.134869):0.254127,37:0.217733):0.4058,5:0.318450):0.665535,18:0.905782):0.518033,(((((3:0.000003,10:0.061710):0.610175,19:0.336412):0.435693,27:0.849777):0.66449,(25:0.000001,26:0.000001):1.13445):0.259862,(((6:0.748955,36:0.602222):0.573528,(22:0.278673,45:0.731621):0.347949):0.100064,(((7:0.276053,35:0.698283):0.163982,17:0.374439):0.0308779,8:0.314704):0.136426):0.301885):0.483376):0.442924,46:1.289208):0.37088,(2:0.194670,(((((((4:0.289085,11:0.696585):0.456261,(29:0.371534,41:0.373758):0.165749):0.277702,50:0.962649):0.786147,33:1.109057):0.246374,32:1.956221):0.181044,23:0.377467):0.0734502,(12:0.114517,47:0.069157):0.416545):0.00760857):1.47025):0.738367,(((13:1.265796,31:0.886149):0.36262,38:1.768509):0.193735,52:0.503025):0.148914):1.02738,21:2.538854):0.115106,(((14:1.966692,40:1.061003):0.274246,39:1.432524):0.711284,(15:2.098617,48:0.559988):0.597968):0.329787):0.360195,(((9:0.382960,(30:0.022079,44:0.063458):0.126896):1.01373,(16:0.978949,((20:0.240102,28:0.116535):0.144272,24:0.144102):0.972115):0.260487):0.757713,51:1.412491):0.691944):1.53081,34:1.551423):0.959425,42:0.000003):0.00384115,43:0.025968);
 140: 2 -24244.3539 -24866.83097 (0:0.227338,((((((((((((1:0.033957,49:0.077268):0.345162,37:0.287699):0.413729,5:0.376634):0.696751,18:0.875341):0.169086,((((((3:0.000002,10:0.046558):0.458034,19:0.341412):0.644943,27:0.815116):0.415419,(((6:0.879615,36:0.875999):0.38361,(22:0.267863,45:0.914097):0.432039):0.0763943,(((7:0.208210,35:0.619661):0.127677,17:0.571505):0.127452,8:0.263762):0.125206):0.529897):0.382259,(25:0.000001,26:0.000001):0.920584):0.421891,46:1.500372):2.51356e-06):0.849636,((2:0.176929,(((12:0.109649,47:0.080560):0.148077,32:1.805919):0.308771,23:0.314481):0.0478917):0.331621,((((4:0.590612,11:0.388754):0.36791,(29:0.477047,41:0.221489):0.361627):0.242079,50:1.146964):0.424564,33:0.746380):0.310023):0.989707):2.96628e-06,(((13:1.083687,31:0.888472):0.897626,52:0.508510):0.372236,38:1.793202):0.479892):1.20604,21:1.561856):0.602486,(((14:2.000888,40:1.135458):0.296274,39:0.801050):0.624004,(15:2.009265,48:0.746697):0.672295):1.36015):0.143066,((((9:0.303290,(30:0.004929,44:0.083165):0.149416):1.14669,16:0.803571):0.566476,((20:0.191635,28:0.079416):0.0884174,24:0.148981):0.644104):0.936836,51:1.107189):1.1018):1.12404,34:1.590787):1.86409,42:0.000438):0.00919306,43:0.006485);
 141: 1 -25554.39217 -24867.05338 (0:0.227647,((((((((((((((1:0.040713,49:0.094440):0.354048,37:0.178317):0.317628,5:0.504161):0.808676,18:1.336856):0.248535,(((((3:0.000003,10:0.060661):0.627316,19:0.211304):0.219832,27:1.205498):0.784236,((6:0.670416,36:0.724753):0.351065,((((7:0.137717,35:0.676977):0.0979674,17:0.477873):0.0802224,(22:0.250775,45:0.701773):0.502193):0.0853843,8:0.185729):0.308395):0.0950864):0.274358,(25:0.000001,26:0.000001):1.3061):0.339748):0.101703,46:1.521559):0.277594,((((((2:0.186304,(12:0.074686,47:0.070883):0.283142):0.0711027,23:0.295017):0.223574,33:1.273209):0.136527,32:1.282088):0.162716,(((4:0.506526,11:0.540965):0.512308,50:1.314373):0.112113,(29:0.268069,41:0.484969):0.382811):0.55626):0.609117,21:3.059655):2.22402e-06):1.04043,38:2.404230):0.175767,((13:1.615640,31:0.640919):1.25248,52:0.449990):0.28106):0.477928,(((14:1.708253,(39:0.963888,40:1.419745):0.566052):0.608867,15:2.285337):0.328088,48:0.832127):0.959655):1.4021,(((9:0.398130,(30:0.003129,44:0.069672):0.0847683):1.19186,16:0.985752):0.101504,((20:0.217978,28:0.134179):0.0873633,24:0.261805):1.58749):0.395426):0.936613,51:1.143113):1.58305,34:1.167204):2.17548,42:0.000002):0.00600673,43:0.009181);
 142: 1 -22936.10019 -24867.69466 (0:0.273401,((((((((((((1:0.071295,49:0.073461):0.204465,37:0.152145):0.105418,5:0.599488):0.622612,46:1.145785):0.126918,(((((((3:0.022272,10:0.020691):0.363453,19:0.337776):0.595988,27:0.859203):0.656321,((((7:0.213684,35:0.915239):0.217235,17:0.593509):0.0708968,8:0.298388):0.211918,(22:0.350474,45:0.821052):0.386604):0.134315):0.227722,(6:0.678453,36:0.896444):0.445692):0.278772,(25:0.000001,26:0.000001):1.31313):0.407342,18:0.997638):0.0261616):0.486935,((((2:0.260620,23:0.243239):0.116191,(12:0.079229,47:0.086093):0.180347):0.603589,32:1.653310):2.22795e-06,(((((4:0.491044,11:0.356060):0.615703,41:0.374868):0.18748,29:0.221025):0.0986896,50:1.313100):0.795045,33:0.994383):0.188817):0.494455):0.515998,21:2.390452):0.207549,(((13:0.851876,31:0.777197):0.467909,38:1.471870):0.466378,52:0.621193):0.842782):0.593661,(((14:1.853924,40:1.539121):0.480594,39:0.859961):1.1339,(15:2.189768,48:1.024098):0.229369):1.01079):0.790703,(((9:0.406034,(30:0.000003,44:0.065946):0.166869):1.0668,(16:0.319566,((20:0.199711,28:0.096563):0.0617171,24:0.180603):1.48051):0.315848):0.887137,51:1.615451):0.381571):1.78195,34:1.030354):1.63263,42:0.000002):0.0100635,43:0.014606);
 143: 1 -25049.49238 -24869.97476 (0:0.218913,((((((((((((1:0.097978,49:0.010512):0.248765,37:0.296993):0.453095,5:0.270855):0.800019,46:1.260061):0.287685,((((((((3:0.020496,10:0.029982):0.374461,19:0.203112):0.289557,27:0.925454):0.895477,(((7:0.268275,35:0.579182):0.244311,(8:0.279254,(22:0.223866,45:0.935471):0.384367):0.0990299):0.187555,17:0.267914):0.343575):0.0914424,36:0.740082):2.34698e-06,6:0.805158):0.469134,(25:0.000001,26:0.000001):1.08027):0.838001,18:0.812588):0.196417):0.35571,(((2:0.131461,(12:0.209808,47:0.101041):0.412626):0.0707356,23:0.369479):0.210075,(((((4:0.622548,11:0.499612):0.427607,50:1.095022):0.197078,(29:0.430864,41:0.363798):0.31783):0.414252,33:1.098183):0.159566,32:1.293891):0.0289017):0.730238):0.79834,(((13:1.219351,31:0.560123):1.34738,38:1.600639):0.0569433,52:0.786833):0.684125):0.993794,21:1.818428):0.540082,(((14:1.999795,40:1.509592):0.356492,39:0.914132):0.280943,(15:2.136203,48:0.694803):0.85255):1.169):0.929736,((((9:0.321914,(30:0.013208,44:0.071761):0.14463):1.32895,16:0.870417):0.281169,(20:0.229341,(24:0.371032,28:0.073963):0.030025):0.833812):0.908506,51:0.834541):0.794616):1.52357,34:1.634471):1.82145,42:0.000002):0.0113218,43:0.020189);
 144: 2 -24947.8053 -24873.23128 (0:0.218607,(((((((((((((((((1:0.111310,49:0.042067):0.277137,37:0.333359):0.182379,5:0.494953):0.678636,18:0.920803):0.335882,(((((3:0.007319,10:0.049716):0.364821,19:0.474733):0.605374,27:0.997034):1.03105,(((6:0.924312,36:0.863613):0.40534,(((7:0.274059,35:0.747341):0.244972,17:0.297816):0.118649,8:0.230171):0.115264):0.0458558,(22:0.479282,45:0.885414):0.248565):0.265579):0.416123,(25:0.000001,26:0.000001):0.805761):0.320591):0.0529991,46:1.473007):0.27605,((((2:0.090706,(12:0.089414,47:0.143521):0.281558):0.101291,23:0.338862):0.291868,(32:1.736686,33:0.844156):0.317914):0.21958,(((4:0.486751,11:0.617288):0.643971,(29:0.462689,41:0.197595):0.133843):0.314481,50:1.033875):0.442388):0.866065):0.688285,((13:0.740625,31:1.074364):1.02757,52:0.384785):0.750793):0.531672,38:1.626392):1.25587,(14:1.666395,((21:2.419750,40:0.553397):0.478955,39:1.214873):0.539922):0.704289):2.4206e-06,(15:2.522388,48:0.871356):0.640193):1.42811,((20:0.239254,28:0.075562):0.0459091,24:0.314731):0.651123):0.43119,16:1.145099):0.274639,(9:0.373826,(30:0.000002,44:0.058871):0.13056):1.46838):0.663422,51:0.840941):2.28804,34:1.325136):1.48546,42:0.000002):0.0055493,43:0.013502);
 145: 1 -25460.78862 -24866.52286 (0:0.278540,(((((((((((1:0.027041,49:0.121043):0.318762,37:0.247203):0.440762,5:0.485904):0.583453,18:0.999509):0.292636,((((((3:0.023154,10:0.019030):0.430396,19:0.546787):0.724831,27:0.738406):0.290292,(25:0.000001,26:0.000001):1.5273):0.244785,((6:0.815186,36:1.237565):0.33966,((((7:0.247802,35:0.681452):0.212772,8:0.323397):0.199161,17:0.409511):0.177501,(22:0.466453,45:0.993026):0.18942):0.0413079):0.279545):1.05079,46:1.716642):2.43223e-06):0.279566,(((((2:0.205736,23:0.420622):0.103187,(12:0.063974,47:0.101246):0.393368):0.416993,32:1.811943):0.0920798,33:0.812941):0.392466,(((4:0.588125,11:0.411650):0.394778,50:1.032295):0.175444,(29:0.224146,41:0.407102):0.354466):0.354712):0.901364):0.446111,(((13:1.002838,31:0.610298):1.25465,52:0.637999):0.711535,38:1.208705):0.294822):0.856111,(((14:2.217209,((15:1.393968,48:1.402344):0.830792,39:1.524079):0.203623):0.237026,40:0.768443):0.603944,21:1.891690):0.771205):1.75691,(((9:0.332151,(30:0.001263,44:0.103398):0.21433):0.865629,(16:1.020749,((20:0.243514,28:0.131891):0.0762289,24:0.226015):1.33026):0.395338):1.41253,51:1.194868):0.627389):0.636898,34:1.216644):1.76915,42:0.000002):0.00881928,43:0.017264);
 146: 4 -23636.03495 -24866.08901 (0:0.260500,((((((((((1:0.079857,49:0.039358):0.219552,37:0.259417):0.350315,5:0.241325):0.659245,18:0.749451):0.203522,(((((3:0.000002,10:0.028592):0.355151,19:0.553115):0.622876,27:0.992368):0.574916,(((6:1.010610,36:0.845720):0.242373,(22:0.322678,45:0.985427):0.475936):0.0965215,(((7:0.350264,35:0.558443):0.108925,17:0.397470):0.165454,8:0.087441):0.17685):0.432826):0.376909,(25:0.000001,26:0.000001):0.794785):0.519218):0.195826,((((2:0.082379,23:0.313922):0.0448487,(12:0.048867,47:0.115423):0.296569):0.280116,((((((4:0.584660,11:0.589182):0.836782,41:0.369149):0.228346,29:0.087186):0.565063,50:0.882069):0.432412,33:0.831919):0.2247,32:1.533991):0.0859127):1.40697,46:0.660733):0.439073):1.08986,((13:0.733681,31:0.953207):0.579565,(38:2.108047,52:0.778825):0.0983698):0.314511):0.793111,((((9:0.330796,(30:0.000002,44:0.112339):0.212398):0.941955,(16:0.704439,((20:0.270735,28:0.078621):0.121902,24:0.283552):1.1586):0.345199):0.382023,51:1.630608):0.622657,(((14:2.099115,(21:2.127646,40:0.635184):0.526975):0.242625,39:1.026357):0.632712,(15:2.433794,48:0.488488):0.563898):0.918128):0.82942):1.33273,34:1.107973):2.47275,42:0.000002):0.00437879,43:0.019181);
 147: 1 -23689.6127 -24868.70632 (0:0.232996,(((((((((((1:0.080056,49:0.088561):0.393031,37:0.118514):0.257966,5:0.785806):0.826762,18:0.841609):0.228224,(((((((2:0.149602,(12:0.135339,47:0.065594):0.516791):0.0784306,23:0.359997):0.0699147,33:1.251545):0.283001,(((4:0.185488,11:0.709317):0.806134,(29:0.345194,41:0.209761):0.135885):0.176659,50:1.091470):0.407701):2.10983e-06,32:1.590688):1.16257,46:1.060576):0.49657,(((((3:0.019638,10:0.049057):0.443098,19:0.394838):0.500791,27:1.074976):0.93926,((((6:1.036974,36:1.093339):0.272957,(22:0.293647,45:0.901334):0.492146):0.209333,8:0.183291):0.046102,((7:0.175103,35:0.744137):0.246054,17:0.475106):0.0679279):0.261297):0.241032,(25:0.000001,26:0.000001):1.56557):0.502717):2.21545e-06):0.744839,38:1.098210):0.059755,((13:1.051184,31:0.927480):0.91511,52:0.616419):0.660803):1.38261,(((14:1.944024,(21:2.677489,40:0.430951):0.55509):0.620513,39:0.801825):0.987235,(15:1.890133,48:0.879102):0.829334):0.438069):0.256619,((((9:0.381014,(30:0.021141,44:0.066412):0.0925673):1.28709,16:0.918350):0.289994,(20:0.171248,(24:0.297919,28:0.122924):0.0405326):0.874532):0.579851,51:1.282176):0.581628):1.12782,34:1.465638):1.60908,42:0.000002):0.00496138,43:0.008005);
 148: 2 -23931.64039 -24877.61265 (0:0.257972,(((((((((((((1:0.054490,49:0.050041):0.358703,37:0.242001):0.184479,5:0.557492):0.523554,18:0.969856):0.251926,(((((((3:0.000002,10:0.024520):0.508883,19:0.310100):0.446269,27:0.937022):0.622994,(25:0.000002,26:0.000002):0.845799):2.49093e-06,((6:0.815122,36:1.017388):0.492256,(((7:0.295202,(17:0.321256,35:0.630315):0.0494951):0.0814468,8:0.224603):0.157262,(22:0.223983,45:0.868734):0.555091):0.124411):0.460336):0.0729577,21:2.840634):0.600567,46:1.546615):2.58363e-06):0.332437,((((2:0.132021,(12:0.079191,47:0.078447):0.466881):0.125446,(23:0.212461,33:1.086262):0.0583492):0.294952,32:1.795994):0.142956,((4:0.655153,11:0.414651):0.200544,((29:0.367094,41:0.306780):0.270864,50:1.016957):0.197159):0.421853):0.487355):0.948848,52:0.520631):0.391982,(13:1.025833,31:0.937353):0.442451):0.065183,38:1.394134):1.19856,(((14:1.648622,40:1.399825):0.513394,39:1.414540):0.671893,(15:2.160454,48:0.821039):0.324122):1.04698):0.37033,(((9:0.333773,(30:0.000003,44:0.050916):0.120138):0.808921,(16:0.782435,((20:0.194366,28:0.055587):0.0695058,24:0.211993):1.16455):0.408214):0.89586,51:0.919544):0.902365):1.06127,34:1.757034):1.61557,42:0.000229):0.0123234,43:0.017459);
 149: 1 -25945.51791 -24870.22272 (0:0.265699,((((((((((((1:0.068002,49:0.090416):0.357819,37:0.210912):0.481049,5:0.359604):0.696127,((((((3:0.000002,10:0.051374):0.517956,19:0.376421):0.524047,27:0.922262):0.582673,(25:0.000001,26:0.000001):1.30511):0.197809,((6:0.980648,36:0.807681):0.523082,((((7:0.182949,35:0.545041):0.146852,17:0.455650):0.0725249,8:0.186081):0.0788916,(22:0.298891,45:0.936569):0.513584):0.0996787):0.222839):0.621047,46:1.281117):0.197756):0.310463,18:0.785828):0.439867,(((((2:0.172004,(((12:0.111160,47:0.088163):0.219122,32:2.126386):0.26527,23:0.370090):0.087632):0.304698,33:1.176554):0.78064,50:0.688509):0.353344,(29:0.322471,41:0.376830):0.254813):0.26591,(4:0.732695,11:0.349816):0.427688):0.994458):0.364003,(((13:0.848904,31:0.640634):1.26298,52:0.462062):0.703115,38:1.882234):0.329809):0.794284,21:1.743193):0.710431,(((14:1.838329,40:1.052472):0.414924,39:0.830132):0.384773,(15:1.918630,48:1.060064):0.855885):0.696249):0.298951,(((9:0.319286,(30:0.021592,44:0.034275):0.143077):0.880029,(16:1.039465,((20:0.189672,28:0.083953):0.067441,24:0.186645):0.974558):0.275007):0.665661,51:1.348286):0.508331):1.63807,34:1.305726):2.53197,42:0.000002):0.00403194,43:0.011834);
 150: 1 -24974.25945 -24864.99262 (0:0.220288,((((((((((((1:0.093186,49:0.046231):0.348215,37:0.287898):0.315082,5:0.401782):0.600504,18:0.895747):0.445733,(((((3:0.000002,10:0.058637):0.49102,19:0.280928):0.852955,27:1.160806):0.719605,((((6:0.901869,36:0.901110):0.417396,(22:0.421879,45:0.948657):0.309293):0.195392,8:0.259019):0.0880356,((7:0.207345,35:0.554828):0.225748,17:0.540707):0.0709641):0.347657):0.385986,(25:0.000001,26:0.000001):1.18802):0.512714):0.0237645,46:1.436752):0.287481,((((2:0.221546,(12:0.061518,47:0.095958):0.394887):0.0980038,23:0.468865):0.191591,(((((4:0.397580,11:0.778748):0.775613,41:0.094931):0.353219,29:0.165527):0.514262,50:1.028152):0.448593,33:1.005163):0.219438):2.42876e-06,32:2.193271):0.839679):0.934257,((13:1.237805,31:0.639840):1.47741,52:0.577023):0.910432):0.109888,38:2.270852):1.09108,((14:2.110734,((21:2.500747,40:0.857789):0.821125,39:1.259610):0.172535):0.653532,(15:1.799238,48:1.039245):0.276576):1.22773):1.17231,(((9:0.299617,(30:0.003668,44:0.063192):0.103683):0.797965,(16:1.149279,((20:0.192859,28:0.117910):0.0158942,24:0.264705):1.15636):0.185368):0.950958,51:0.956238):1.31038):1.20408,34:1.243937):1.54996,(42:0.000002,43:0.021557):0.00939582);
 151: 2 -26611.4894 -24871.52552 (0:0.287036,(((((((((((((1:0.034686,49:0.067526):0.333157,37:0.181861):0.499605,5:0.399460):0.49578,18:0.882249):0.385913,((((((3:0.023807,10:0.015354):0.335581,19:0.485304):0.90231,27:0.850367):0.424135,((((6:0.739565,36:1.097497):0.585275,(22:0.374313,45:0.688129):0.166552):0.253772,((7:0.339337,35:0.767940):0.170588,8:0.188008):0.179151):0.130435,17:0.268617):0.315833):0.251295,(25:0.000001,26:0.000001):1.18912):0.595455,46:1.185228):0.00793119):0.436069,((((2:0.112778,(12:0.090439,47:0.101071):0.568046):0.10907,23:0.226204):0.450947,32:1.593585):0.0535298,((((4:0.615430,11:0.423512):0.558174,(29:0.319644,41:0.347705):0.362175):0.169311,50:1.061803):0.456278,33:0.953868):0.0691791):1.02795):0.699453,((13:1.077350,31:0.654988):1.08876,52:0.782184):0.213923):0.485322,38:0.858775):0.959371,(((14:2.107803,((15:1.694200,48:0.944974):1.39223,39:1.044097):0.171673):0.516452,40:1.008685):0.318397,21:2.178637):1.18379):1.4752,((9:0.381617,(30:0.000002,44:0.059299):0.0730873):1.14173,(16:0.949527,((20:0.211260,28:0.098705):0.0225033,24:0.257440):1.03353):0.32368):0.550428):0.66878,51:0.905390):1.55952,34:1.151975):2.46822,42:0.000002):0.0084994,43:0.010231);
 152: 1 -26411.81206 -24866.94289 (0:0.242965,((((((((((((1:0.043378,49:0.076559):0.302251,37:0.294353):0.266197,5:0.392196):0.464341,18:0.995833):0.356456,((((((3:0.002200,10:0.045309):0.391401,19:0.307120):0.636818,27:1.116536):0.630544,((((6:0.887513,36:1.129331):0.583308,(22:0.505623,45:0.701008):0.273345):0.204311,8:0.205000):0.063563,((7:0.314551,35:0.704027):0.23014,17:0.420779):0.109011):0.279666):0.404137,(25:0.000001,26:0.000001):1.50583):0.432499,46:1.519714):2.3881e-06):0.567905,((((2:0.264748,(12:0.069312,47:0.112747):0.319273):0.0930103,23:0.289355):0.205469,32:1.641452):0.217442,(((((4:0.584167,11:0.460751):0.666246,41:0.315405):0.129428,29:0.307174):0.222981,50:1.228340):0.601573,33:0.901714):0.105374):0.635693):0.0965192,(((13:0.560649,31:1.049079):1.5317,52:0.339924):0.394261,38:1.923568):0.344367):1.15861,21:1.874425):0.84008,(((14:1.790724,40:1.254198):0.36526,39:1.117676):0.608555,(15:1.750264,48:1.264681):1.0356):1.12081):0.405991,(((((9:0.471817,44:0.051021):0.0188043,30:0.000003):1.43115,16:0.881393):0.189971,(20:0.178440,(24:0.263076,28:0.086615):0.0315947):0.982984):0.476987,51:1.220676):0.380525):1.43379,34:1.286360):1.45348,42:0.000002):0.0116671,43:0.016752);
 153: 2 -25712.89384 -24870.4811 (0:0.216514,((((((((((((1:0.016413,49:0.101030):0.232885,37:0.240712):0.344978,5:0.471773):0.669719,18:0.963875):0.346351,(((((3:0.011214,10:0.042713):0.616661,19:0.353349):0.539321,27:0.909852):0.493376,((6:0.818197,36:0.800184):0.283557,((((7:0.238428,35:0.684863):0.120285,17:0.417279):0.0740459,8:0.203633):0.236367,(22:0.405095,45:0.792434):0.30079):0.144337):0.178807):0.393457,(25:0.000001,26:0.000001):1.00456):0.249888):2.24664e-06,46:1.509433):0.893368,(((((2:0.192620,(12:0.100590,47:0.071099):0.447747):0.0889913,23:0.247171):0.398463,(((((4:0.377579,11:0.577237):0.752988,41:0.257351):0.171881,29:0.282679):0.377161,50:1.199734):0.66401,33:0.899688):0.214705):0.0182844,32:1.587087):0.824445,(((13:0.919208,31:0.684016):1.22466,52:0.486353):0.583058,38:1.886724):0.265801):2.21646e-06):0.734042,21:1.676831):1.05286,(((14:1.817519,40:1.338110):0.213868,39:0.903834):0.484881,(15:1.918044,48:1.033209):0.888218):1.3129):0.919288,(((9:0.315656,(30:0.016828,44:0.056485):0.153376):0.655054,(16:0.850019,((20:0.237340,28:0.088900):0.142304,24:0.098560):1.31854):0.536506):1.93205,51:1.013001):0.588655):0.569494,34:1.801762):1.6568,42:0.000002):0.00311651,43:0.016794);
 154: 1 -22763.52903 -24870.51819 (0:0.214554,((((((((((((((1:0.054252,49:0.063370):0.272717,37:0.184755):0.242732,5:0.399314):0.66884,46:1.199081):0.111119,((((((3:0.000002,10:0.041066):0.334219,19:0.384905):0.633006,27:0.951845):0.504035,(6:0.969366,36:0.872849):0.30194):0.112196,((((7:0.373782,35:0.832566):0.0746809,8:0.138552):0.085441,(22:0.208752,45:0.769384):0.484538):0.245415,17:0.235121):0.207419):0.172399,(25:0.000001,26:0.000001):1.14578):0.895151):2.13769e-06,18:0.953984):0.450537,((2:0.189138,((12:0.108942,47:0.106031):0.299928,23:0.301976):0.0372418):0.311411,((((((4:0.407336,11:0.717622):0.613816,41:0.264148):0.162543,50:1.176573):0.217743,29:0.263198):0.715338,33:0.983310):0.38133,32:1.631392):0.062561):0.741092):0.23048,(((13:1.616141,31:0.664185):0.978383,52:0.225887):0.432364,38:1.382998):0.475636):0.486007,21:2.053066):0.43496,((((14:2.295760,40:1.272660):0.452031,39:0.830518):1.19995,48:1.105770):0.108532,15:1.679856):1.57306):1.16008,((((9:0.496122,44:0.071775):0.0137093,30:0.000002):1.21397,((20:0.235185,28:0.104307):0.0854218,24:0.244928):1.0174):0.147131,16:0.863013):0.646455):0.915368,51:1.124774):0.79083,34:1.736788):1.3882,42:0.000002):0.00358847,43:0.006603);
 155: 2 -23587.42602 -24873.76895 (0:0.229231,(((((((((((((1:0.085610,49:0.095210):0.177063,37:0.246259):0.413677,5:0.269884):0.957083,18:0.843109):0.161536,(((((3:0.022608,10:0.016015):0.407398,19:0.356167):0.450869,27:1.137188):0.472868,((((6:0.768539,36:0.550155):0.413662,(22:0.236129,45:0.676444):0.413937):0.263595,8:0.262002):0.0798407,((7:0.227657,35:0.816285):0.221945,17:0.397437):0.0356656):0.393794):0.401517,(25:0.000001,26:0.000001):0.955558):0.429733):0.0801255,(((((((2:0.186361,(12:0.129466,47:0.078020):0.267411):0.0689104,23:0.256346):0.442811,(32:1.880788,33:0.965566):0.154718):0.613055,50:1.055948):0.313308,(4:0.519536,11:0.696300):0.385143):0.153496,(29:0.283795,41:0.295047):0.168586):1.11892,46:0.864142):0.298795):1.08799,((13:1.522759,31:0.842811):0.549925,52:0.843032):0.253535):0.143229,38:2.397266):1.20535,((((14:2.289485,40:0.985120):0.568825,39:1.044547):0.286605,(15:1.575693,48:1.167513):0.56591):0.366508,21:2.521548):0.444403):0.872695,((9:0.334056,(30:0.015895,44:0.083381):0.195841):0.899037,(16:1.367632,((20:0.268682,28:0.110895):0.118949,24:0.136640):0.818466):0.387855):0.482661):0.69822,51:0.766146):1.65251,34:1.198012):2.43846,42:0.000002):0.00874403,43:0.014293);
 156: 3 -25233.63696 -24867.43352 (0:0.283262,((((((((1:0.052054,49:0.063383):0.475948,37:0.230945):0.227064,5:0.382918):0.51443,(((((((3:0.015277,10:0.048343):0.452756,19:0.123890):0.681735,27:0.727386):0.36223,(25:0.000001,26:0.000001):1.02255):0.0927604,((((6:0.830719,36:0.815887):0.394997,(22:0.369722,45:0.784557):0.277613):0.220442,((7:0.311823,35:0.719820):0.169197,8:0.281118):0.0982513):0.13594,17:0.278002):0.373373):0.789769,18:0.850813):0.0829606,46:1.924651):0.0259361):0.494383,(((2:0.181062,(12:0.181810,47:0.076108):0.443563):0.068739,23:0.392121):0.425458,(((((4:0.444771,11:0.519478):0.517189,(29:0.363674,41:0.391452):0.143947):0.423939,50:1.470214):0.419319,33:0.707717):0.194463,32:1.393737):0.120376):0.476815):0.440367,(((13:1.271592,31:0.648127):0.901833,52:0.488784):0.132076,38:2.025827):0.944609):0.527711,(((((9:0.284531,(30:0.002823,44:0.039023):0.197401):1.1636,(16:0.826668,((20:0.248496,28:0.094744):0.0988282,24:0.105968):0.793856):0.272868):0.129132,51:1.485263):0.849878,(((14:1.746664,40:1.408496):0.379539,39:1.577848):0.501317,(15:2.408129,48:0.644469):1.23977):0.610198):0.27823,21:2.505316):1.21307):1.24905,34:1.106519):2.6196,(42:0.000002,43:0.022468):0.0151979);
 157: 2 -24515.91877 -24873.66418 (0:0.176457,((((((((((1:0.037958,49:0.052146):0.233471,37:0.363769):0.306588,5:0.320225):0.574242,18:0.692276):0.336749,((((((3:0.014885,10:0.015526):0.536839,19:0.161722):0.505655,27:1.200134):0.563011,((((6:0.753424,36:0.945363):0.37001,(22:0.340297,45:0.641063):0.419928):0.238766,8:0.278714):0.017222,(7:0.339989,(17:0.412976,35:0.561772):0.152294):0.143436):0.300244):0.371659,(25:0.000001,26:0.000001):1.28263):0.279874,46:1.612342):0.0840225):0.535358,(((((2:0.230763,23:0.295300):0.0760389,(12:0.097826,47:0.147537):0.384745):0.367944,33:1.108348):0.188556,32:1.474973):0.162294,(((4:0.538948,11:0.484862):0.421537,50:1.109409):0.108368,(29:0.274483,41:0.318343):0.089667):0.626983):0.399101):0.104786,(((13:0.860379,31:0.775340):1.30009,52:0.269666):0.499053,38:2.090169):0.98084):1.88737,(((((9:0.310500,(30:0.000002,44:0.062167):0.116745):1.17546,((20:0.274815,28:0.073017):0.108944,24:0.152265):1.09773):0.123935,16:0.838096):1.1966,51:1.015342):0.684981,((14:2.064532,(21:2.501802,40:0.570268):0.727559):0.28037,((15:1.724337,48:1.004585):1.09878,39:1.038860):2.84999e-06):1.9759):0.235005):0.540789,34:1.631807):1.35799,42:0.000003):0.0116321,43:0.019280);
 158: 1 -23877.64757 -24880.27716 (0:0.198184,(((((((((((1:0.039576,49:0.053366):0.265295,37:0.333850):0.137412,5:0.810764):0.656956,18:1.203392):0.178476,((((((((3:0.000003,10:0.032206):0.382909,19:0.540960):0.301366,27:1.027414):0.902888,(22:0.366902,45:0.705019):0.266593):0.206599,8:0.237538):0.0419281,((7:0.271197,35:0.658276):0.154222,17:0.433884):0.153768):0.195866,(6:0.571710,36:1.059740):0.541977):0.393214,(25:0.000001,26:0.000001):1.38476):0.111906):2.63943e-06,46:1.956862):0.867105,((((2:0.149759,(12:0.105645,47:0.138508):0.567713):0.075968,23:0.293800):0.16372,33:1.086874):0.0949307,(((((4:0.575670,11:0.483621):0.719424,41:0.220355):0.158614,29:0.291344):0.261688,50:1.154784):0.59522,32:1.563091):0.0413482):0.509162):0.16919,(((13:1.084057,31:0.697448):1.99911,52:0.000003):0.190474,38:2.413872):0.940372):1.72771,((((((9:0.505724,44:0.036824):0.0502348,30:0.000003):1.27889,16:1.115931):0.0888705,((20:0.234514,28:0.106223):0.0436301,24:0.297168):1.15979):1.28141,51:1.008647):0.163612,((((14:2.325168,40:1.040348):0.231549,21:2.165571):0.495669,39:0.692752):0.603872,(15:1.958273,48:1.006115):0.985877):2.09769):0.198253):0.887041,34:1.926111):1.74143,42:0.000002):0.00241483,43:0.017373);
 159: 1 -24469.40379 -24866.59194 (0:0.237693,((((((((((((((1:0.093086,49:0.093024):0.246574,37:0.299926):0.448756,5:0.425490):0.694625,18:0.706660):0.36534,(((((3:0.047511,10:0.000003):0.462877,19:0.436560):0.443457,27:1.112100):0.595022,((((6:0.801065,36:0.951216):0.206516,(22:0.323733,45:0.804210):0.383748):0.0901052,8:0.197840):0.104137,((7:0.221725,35:0.639376):0.187668,17:0.195017):0.0656655):0.269051):0.303233,(25:0.000001,26:0.000001):0.775903):0.430124):0.056031,46:1.318126):0.278242,((((((2:0.083549,(12:0.116751,47:0.081044):0.573588):0.203597,23:0.396681):0.290192,32:2.138714):0.145431,33:1.085828):0.391488,50:1.300448):0.289382,(((4:0.253948,11:0.834149):0.721472,41:0.188475):0.161883,29:0.213928):0.401548):1.06845):0.904356,38:1.403048):0.2503,((13:1.339316,31:0.331096):0.977385,52:0.957663):0.023332):1.00323,(((14:1.982844,39:1.164245):0.261679,(15:2.376172,48:1.042509):0.865762):0.422777,(21:3.260295,40:0.495461):0.264933):0.638076):1.32802,((9:0.317927,(30:0.000003,44:0.046845):0.1928):1.24075,(16:0.858267,((20:0.224383,28:0.069819):0.0144215,24:0.246338):1.01336):0.318533):0.775042):1.14107,51:0.000003):3.11795,34:0.975385):2.42855,42:0.000002):0.00892051,43:0.015006);
 160: 7 -23650.78408 -24867.34491 (0:0.238875,(((((((((((((1:0.054715,49:0.069851):0.294288,37:0.150934):0.295558,5:0.410607):0.908556,18:0.677292):0.428705,((((((3:0.000002,10:0.050858):0.28831,19:0.528714):0.585153,27:0.940426):0.572371,((6:0.815375,36:0.797755):0.364182,(((7:0.151738,35:0.838485):0.197081,(17:0.393622,(22:0.185004,45:1.048791):0.572858):0.105068):0.0633511,8:0.217286):0.354035):0.302529):0.345793,(25:0.000001,26:0.000001):1.17782):0.52953,46:1.596246):0.0311263):0.575218,((2:0.239449,((((((4:0.624083,11:0.371115):0.601152,(29:0.368946,41:0.377511):0.166532):0.230786,50:0.944378):0.462737,32:1.782594):0.0894173,33:1.285997):0.25567,23:0.198781):0.106439):0.110862,(12:0.075721,47:0.068710):0.26394):1.25821):0.611669,((13:0.589282,31:1.128517):0.737108,52:0.734101):0.175908):0.0867302,21:2.224585):0.571057,38:1.464607):1.56158,((14:1.688109,(39:1.032098,40:1.439364):0.667221):0.488806,(15:2.241793,48:0.516840):1.11962):0.374558):0.706785,(((9:0.229235,(30:0.017246,44:0.046089):0.283066):0.964343,(16:0.905075,((20:0.244011,28:0.100638):0.180847,24:0.135795):0.86279):0.302044):0.303744,51:1.418967):0.0485958):2.48561,34:1.607194):1.48603,42:0.005416):0.00709924,43:0.014436);
 161: 1 -25548.21922 -24866.83796 (0:0.241257,((((((((((((1:0.044802,49:0.079109):0.359461,37:0.209605):0.57508,5:0.315848):0.434725,18:1.005529):0.346803,(((((3:0.000003,10:0.059202):0.488055,19:0.581333):0.559891,27:0.854274):0.309058,(25:0.000002,26:0.000002):1.10881):0.533701,((6:1.025620,36:0.719606):0.255501,((((7:0.242159,35:0.753665):0.204758,17:0.435356):0.133309,8:0.212876):0.205015,(22:0.238440,45:0.873911):0.591191):0.0600953):0.465771):0.707454):0.100717,46:1.558241):0.611062,(((2:0.168342,(12:0.135968,47:0.087796):0.462885):0.0760061,23:0.299817):0.230665,(((((4:0.581410,11:0.317502):0.421754,(29:0.270780,41:0.360725):0.393759):0.311098,50:0.746288):0.510477,33:0.984035):0.11374,32:1.664205):0.116642):1.0744):0.0883201,(((13:0.659651,31:0.627422):1.17844,52:0.538977):0.437478,38:2.215977):0.275234):1.08278,((((14:2.179029,40:1.159688):0.314263,39:1.179732):0.133387,(15:1.390578,48:1.538647):0.705258):0.9028,21:2.696760):0.892475):0.653169,(((9:0.405076,(30:0.000003,44:0.074175):0.116487):0.992611,(16:0.812928,((20:0.310145,28:0.112316):0.12318,24:0.188702):1.34666):0.353529):1.28401,51:0.587804):0.797476):0.603434,34:1.337144):1.92959,42:0.000002):0.000959141,43:0.036065);
 162: 2 -23208.57991 -24866.32284 (0:0.265339,(((((((((((1:0.128211,49:0.115827):0.22983,37:0.170373):0.228767,5:0.477510):0.534834,(((((((3:0.000002,10:0.042617):0.403199,19:0.301559):0.515191,27:0.758975):0.794643,(((6:0.620385,36:0.651129):0.218981,(22:0.486932,45:0.527497):0.428515):0.250131,(((7:0.208063,35:0.588318):0.110533,17:0.527419):0.0636085,8:0.273061):0.0861408):0.465278):2.4221e-06,(25:0.000001,26:0.000001):0.9947):0.73587,46:1.523704):0.114466,18:0.918084):0.338652):0.381756,(((2:0.182297,(12:0.138709,47:0.064946):0.430426):0.0634186,23:0.266766):0.147312,(((((4:0.379808,11:0.546053):0.465145,(29:0.341764,41:0.278422):0.209354):0.31151,50:1.062767):0.453304,33:1.146249):0.290109,32:1.581056):0.0122212):0.960888):1.08718,((13:0.992883,31:0.639715):0.865651,52:0.447465):0.255505):0.292416,38:1.613752):0.314543,(((14:1.586121,(21:2.354019,40:0.732348):0.393118):0.340103,39:1.447607):0.345695,(15:1.555606,48:1.140485):0.623441):0.817421):0.625493,(((9:0.371652,(30:0.006902,44:0.060167):0.0884148):0.643455,(16:0.946507,((20:0.272175,28:0.114267):0.114084,24:0.163421):1.00616):0.476873):1.21593,51:0.664303):0.684027):1.36124,34:1.618112):1.90921,43:0.002480):0.00101128,42:0.000002);
 163: 1 -25219.6969 -24865.18535 (0:0.272703,((((((((((((((1:0.091468,49:0.075489):0.362995,37:0.217248):0.319829,5:0.510815):0.525768,18:0.904644):0.262952,(((((3:0.031939,10:0.033248):0.572849,19:0.217613):0.80824,27:1.139412):0.450668,((((6:0.902536,36:0.857485):0.35189,(22:0.312551,45:0.935258):0.545056):0.161709,8:0.163597):0.189197,((7:0.263602,35:0.911019):0.167597,17:0.385371):0.0795599):0.373771):0.209376,(25:0.000001,26:0.000001):1.09499):0.270504):0.0907674,46:1.562783):0.742369,((((2:0.197674,(12:0.165646,47:0.082779):0.344685):0.117361,23:0.339187):0.498199,((((4:0.555081,11:0.400581):0.571048,(29:0.324098,41:0.453471):0.172148):0.162606,50:1.273254):0.430313,33:0.819304):0.087602):2.31027e-06,32:1.638942):0.582892):0.370513,(((13:0.932479,31:0.648892):1.05229,52:0.342267):0.0802855,38:1.981303):0.676767):1.1122,21:1.596322):1.32662,(((14:2.028188,40:0.997337):0.525349,39:0.794715):0.418429,(15:1.783893,48:1.135526):0.700043):0.750581):0.763101,(((9:0.490980,(30:0.000003,44:0.066283):0.115672):1.70237,16:0.868308):0.563276,((20:0.225971,28:0.074455):0.064826,24:0.207835):0.630743):0.363796):1.0097,51:0.815461):2.53552,34:1.334222):1.49321,42:0.000002):0.0128733,43:0.016317);
 164: 2 -24369.19698 -24867.15774 (0:0.256814,(((((((((((((1:0.041852,49:0.036076):0.33195,37:0.313069):0.447658,5:0.284580):1.09873,18:0.593296):0.336241,((((((3:0.009713,10:0.058025):0.412589,19:0.297995):0.55152,27:1.169717):0.553331,(((6:0.671572,36:0.860872):0.492373,(22:0.484640,45:0.557775):0.306582):0.390419,(((7:0.346510,35:0.575548):0.0674695,17:0.431653):0.188317,8:0.349266):0.168123):0.242988):0.238123,(25:0.000001,26:0.000001):1.67541):0.462687,46:1.642374):2.22687e-06):0.345976,((((2:0.309408,(12:0.098174,47:0.160530):0.309678):0.0899542,23:0.252012):0.366572,(((((4:0.467962,11:0.585951):0.784891,41:0.360708):0.170284,29:0.165623):0.548749,50:1.037950):0.525454,33:1.056325):0.22659):0.19398,32:1.598508):1.06191):0.117779,(((13:0.626264,31:0.919481):1.17852,52:0.452408):0.515416,38:2.338031):0.521252):1.24291,21:1.328805):0.680531,(((14:3.018530,40:0.886579):0.650858,39:1.012878):0.327201,(15:1.845006,48:0.893637):1.09827):0.632247):1.16054,(((9:0.367958,(30:0.006947,44:0.036337):0.0901045):1.68204,16:0.782356):0.438397,((20:0.226749,24:0.291103):2.48769e-06,28:0.137304):0.86262):0.44732):0.638793,51:0.806475):1.99384,34:1.333146):1.40084,42:0.000002):0.00536179,43:0.008323);
 165: 1 -24204.7623 -24882.13182 (0:0.288876,(((((((((((1:0.046503,49:0.106898):0.28652,37:0.194345):0.323648,5:0.361941):0.765756,18:0.769597):0.343937,((((((((((3:0.000002,10:0.046700):0.427868,19:0.290865):0.678362,27:0.746688):0.249128,(25:0.000001,26:0.000001):1.32598):0.592502,(22:0.290456,45:0.939149):0.344219):0.0734453,17:0.340460):0.118597,8:0.340578):0.151638,7:0.162044):0.135898,35:0.574053):0.105181,(6:0.770447,36:0.594816):0.243794):1.05993):0.27339,((((2:0.183088,(12:0.071714,47:0.074465):0.31756):0.075006,23:0.246470):0.170512,((((((4:0.292723,11:0.657146):0.654551,41:0.376967):0.0714612,29:0.316805):0.304427,50:0.982426):0.511049,33:0.946773):0.24144,32:1.768039):0.0211552):1.44863,46:1.392907):0.0611594):0.487605,(((13:1.331450,31:1.226243):0.346799,52:1.087480):0.29847,38:1.839762):0.132215):1.36433,((14:2.079314,((21:2.439150,40:0.894439):0.718976,39:1.179256):0.249872):0.554908,(15:2.033676,48:0.877507):0.336867):0.776651):0.513238,(((9:0.362960,(30:0.017878,44:0.059394):0.17581):0.888874,(16:0.575738,((20:0.259908,28:0.107266):0.104945,24:0.173588):1.29677):0.408102):1.15382,51:0.969115):1.09222):0.9812,34:2.188330):1.23741,43:0.009840):0.00376612,42:0.003254);
 166: 1 -24091.35478 -24867.68764 (0:0.270034,(((((((((((((((1:0.141670,49:0.004197):0.247668,37:0.219307):0.479842,5:0.304776):0.537657,(((((3:0.000002,10:0.043010):0.368307,19:0.298005):0.323671,27:0.786897):0.630958,(((((6:0.879788,36:0.868356):0.207706,(22:0.264113,45:0.802416):0.321094):0.180112,8:0.110025):0.112332,(7:0.215480,35:0.579124):0.10445):0.239371,17:0.098986):0.382604):0.209319,(25:0.000001,26:0.000001):1.11029):0.806369):0.251138,18:0.862346):0.244059,46:1.342603):0.329199,(((2:0.079520,23:0.510168):0.125812,(12:0.072894,47:0.138122):0.521532):0.246849,(((((4:0.419156,11:0.632201):0.424418,(29:0.466233,41:0.211516):0.203469):0.227277,50:1.190360):0.300195,33:1.078096):0.235668,32:1.688447):0.0640772):0.613296):1.30252,38:1.450635):0.134742,((13:1.424177,31:0.258980):0.935209,52:0.500956):0.671446):0.342886,21:2.944066):0.048457,(((14:1.980385,(39:0.889253,40:1.215477):0.352731):0.792697,15:1.913565):0.236437,48:0.676000):1.24195):1.22806,((9:0.289274,(30:0.037733,44:0.040465):0.216868):0.768588,(16:1.053915,((20:0.270275,28:0.052787):0.133334,24:0.240803):1.34217):0.432081):1.14779):0.8822,51:0.714538):1.92082,34:1.591564):2.38421,42:0.000002):0.00176855,43:0.024623);
 167: 1 -25251.94651 -24867.88647 (0:0.248475,((((((((((1:0.088157,49:0.147131):0.271485,37:0.295160):0.404936,5:0.373307):0.57264,((((((2:0.187899,(12:0.044933,47:0.106022):0.436921):0.112542,23:0.253328):0.203619,((((((4:0.294181,11:0.627465):0.744366,41:0.247335):0.33177,29:0.131838):0.203269,50:1.025446):0.420494,33:0.910198):0.123014,32:1.689871):0.13887):1.01468,46:1.415215):0.376016,(((((3:0.000002,10:0.090637):0.517977,19:0.321877):0.514831,27:0.817613):0.654989,(((6:0.786814,36:1.217785):0.425064,(22:0.348539,45:0.750568):0.279652):0.137525,(((7:0.316521,35:0.593389):0.272628,17:0.343719):0.119054,8:0.224380):0.125011):0.0712885):0.695074,(25:0.000001,26:0.000001):0.81029):0.420171):0.255526,18:0.916420):0.185001):1.51972,((13:0.984896,31:0.572407):0.88802,52:0.539521):0.457379):0.0807044,38:1.556801):0.858865,((14:1.443477,((21:2.633702,40:0.491931):0.645465,39:1.299543):0.448735):0.547386,(15:1.881124,48:1.026029):0.381317):0.677201):1.51596,((((9:0.285379,(30:0.017097,44:0.058724):0.163858):1.35941,16:0.655687):0.532915,((20:0.296222,28:0.104307):0.00374691,24:0.322392):1.10175):1.06198,51:1.018812):0.833308):0.79988,34:1.601076):1.57671,42:0.000002):0.0024757,43:0.019025);
 168: 1 -24052.53346 -24870.22272 (0:0.233685,(((((((((((1:0.018407,49:0.116817):0.497594,37:0.045100):0.657486,5:0.263359):0.482661,((((((3:0.035433,10:0.008484):0.504135,19:0.333456):0.638069,27:0.930534):0.460345,(25:0.000001,26:0.000001):1.43114):0.193439,(((6:0.759960,(22:0.482496,45:0.601435):0.313703):0.17724,36:1.174581):0.194835,(((7:0.263045,35:0.643792):0.137174,8:0.295375):0.212483,17:0.365001):0.14272):0.370519):0.753985,46:1.329511):0.186308):0.569432,18:0.249069):0.771813,((((((2:0.274414,((12:0.056124,47:0.127700):0.0705291,32:1.871920):0.305524):0.0442451,23:0.226304):0.324184,33:1.027874):0.541821,50:0.793560):0.267243,(29:0.187480,41:0.682918):0.216304):0.258894,(4:0.748523,11:0.212387):0.2704):0.983547):0.316482,((((13:0.515286,31:0.811176):1.09407,38:1.187492):0.499434,52:0.216717):0.630082,((14:2.191161,40:1.029909):0.275,((15:2.072052,48:0.865867):1.48543,39:1.290653):0.0737338):1.4826):0.667437):0.319446,21:1.675419):1.03009,((((9:0.328052,(30:0.000002,44:0.059986):0.128844):1.10582,((20:0.204733,28:0.114841):0.14416,24:0.111297):1.26531):0.248552,16:0.858371):0.828894,51:1.768132):0.313476):1.08251,34:1.565755):1.90207,42:0.000002):0.00624815,43:0.007718);
 169: 4 -24887.7504 -24865.14454 (0:0.319548,(((((((((((((1:0.088412,49:0.116751):0.350518,37:0.323503):0.404477,5:0.456811):0.89206,18:0.945003):0.146141,(((((3:0.000002,10:0.050540):0.575437,19:0.317216):0.817539,27:0.738691):0.499258,(25:0.000001,26:0.000001):1.18048):0.28194,((((6:0.908830,36:0.853571):0.618178,(22:0.247129,45:0.828767):0.41968):0.262452,8:0.134467):0.160714,((7:0.212498,35:0.681070):0.240377,17:0.534780):0.082608):0.486634):0.463068):0.234972,46:1.596547):0.401728,(((2:0.171014,(12:0.191817,47:0.117421):0.301851):0.068895,23:0.353603):0.312901,((((((4:0.430760,11:0.534077):0.612277,41:0.437221):0.116409,29:0.283930):0.420341,50:0.843926):0.521898,33:0.946989):0.221042,32:2.049037):0.043062):1.24421):0.0813173,(((13:0.771160,31:0.888446):0.676718,52:0.369493):0.356075,38:1.781869):0.450037):0.935791,21:2.745500):0.574375,(((14:2.100946,40:1.212261):0.52952,39:1.025675):0.678434,(15:1.554463,48:0.897116):0.667666):0.648816):0.746612,((((9:0.335666,(30:0.000003,44:0.090616):0.143014):1.21231,16:0.625132):0.290963,((20:0.261656,28:0.076049):0.0628517,24:0.175992):0.876382):0.788277,51:1.255395):0.579967):1.86025,34:1.560576):1.02257,42:0.000002):0.0105173,43:0.009012);
 170: 1 -22740.6238 -24865.81068 (0:0.292022,((((((((((((1:0.064723,49:0.051298):0.194816,37:0.407038):0.244244,5:0.657053):0.777021,18:0.856193):0.146687,((((((3:0.000002,10:0.045306):0.451591,19:0.409204):0.801023,27:0.825166):0.493075,(25:0.000001,26:0.000001):0.8761):0.687616,(((6:1.015693,36:0.717874):0.403603,(22:0.382023,45:0.754915):0.472766):0.0832837,(((7:0.299584,35:0.659453):0.072263,17:0.398859):0.111914,8:0.189184):0.0923039):0.416841):0.404313,46:1.656051):0.0238404):0.314758,((((2:0.106493,(12:0.087293,47:0.089241):0.312541):0.108359,23:0.270392):0.173926,32:1.477848):0.0976053,((((4:0.413611,11:0.402777):0.426096,(29:0.409855,41:0.194144):0.284148):0.309844,50:1.187789):0.297428,33:0.809815):0.326045):1.54314):0.463934,38:1.704051):0.108893,((13:0.956556,31:0.799116):0.763719,52:0.442573):0.479871):1.09868,(((14:2.627181,(21:2.293690,40:0.746083):0.349272):0.107647,39:1.134444):0.613065,(15:2.008164,48:0.853702):0.426554):0.981106):0.524536,(((9:0.330213,(30:0.001596,44:0.099156):0.170841):1.21957,(16:0.812246,((20:0.259391,28:0.076539):0.0327106,24:0.264023):1.369):0.0779164):0.907925,51:0.856357):1.16869):1.30576,34:1.801869):1.18348,42:0.000002):0.00669865,43:0.021188);
 171: 1 -25155.58905 -24875.05223 (0:0.250910,((((((((((((1:0.066669,49:0.066806):0.336094,37:0.283307):0.357401,5:0.286586):0.775768,18:0.900404):0.215346,(((((3:0.007052,10:0.061439):0.302328,19:0.410140):0.439348,27:0.862263):0.658636,((((6:0.989745,36:0.992253):0.448531,(22:0.229861,45:0.985002):0.209733):0.143819,((7:0.193753,35:0.673823):0.215078,8:0.275209):0.0336312):0.100738,17:0.267194):0.248262):0.420258,(25:0.000001,26:0.000001):1.33517):0.461858):0.144499,46:1.391418):0.464739,(((((2:0.186048,(12:0.122004,47:0.077803):0.519358):0.0635483,23:0.240309):0.372127,(((4:0.662983,11:0.361582):0.24612,50:0.822836):0.267775,(29:0.188126,41:0.435712):0.37583):0.489203):0.0575536,32:1.816345):0.159186,33:0.796745):0.693214):0.885097,((13:1.089975,31:0.732896):0.813486,52:0.735207):0.403758):0.605449,38:1.663975):0.649501,((((9:0.347083,(30:0.033251,44:0.025206):0.2481):1.17562,(16:1.171846,((20:0.250086,28:0.119241):0.0911057,24:0.162199):0.997984):0.0545934):1.15333,51:1.029451):0.999466,((((14:2.367990,40:0.747032):0.361115,39:1.253799):0.0465214,21:2.933275):0.690552,(15:1.828676,48:1.102353):0.555284):0.543171):0.345045):1.54547,34:2.104786):1.80161,42:0.000002):0.00741017,43:0.020424);
 172: 1 -25902.58324 -24872.12447 (0:0.275566,(((((((((((((1:0.059468,49:0.114791):0.298657,37:0.305495):0.259499,5:0.623751):0.678488,18:1.068320):0.124871,((((((3:0.000836,10:0.029497):0.357713,19:0.306455):0.66052,27:0.805424):0.516837,(((6:0.898084,36:0.893988):0.501113,(22:0.415065,45:0.814288):0.17192):0.165985,(((7:0.223807,35:0.678638):0.29689,17:0.339629):0.110845,8:0.225327):0.0356001):0.464103):0.288603,21:2.652992):2.09813e-06,(25:0.000002,26:0.000002):0.900999):0.314189):0.289663,46:1.239067):0.422891,(((((2:0.221502,(12:0.037417,47:0.115493):0.340137):0.0835804,23:0.332885):0.214129,32:1.769076):0.131891,33:0.905456):0.136252,((4:0.542047,11:0.476359):0.55944,((29:0.279650,41:0.363312):0.19249,50:1.020998):0.168105):0.375933):1.00448):0.984985,38:1.599790):0.247928,((13:0.861545,31:0.749767):0.730803,52:0.728383):0.293804):0.632428,((14:1.803430,(39:1.308398,40:1.265566):0.325288):0.928966,(15:1.943219,48:0.644784):0.763608):0.498936):0.602108,(((9:0.380873,(30:0.020048,44:0.059784):0.093947):1.13779,(16:0.733857,((20:0.193176,28:0.146052):0.0576152,24:0.244376):1.15205):0.475613):0.951605,51:1.281760):0.827352):1.81196,34:2.077431):0.856795,42:0.000002):0.0122905,43:0.000003);
 173: 8 -25331.61457 -24865.04234 (0:0.235631,((((((((((((((1:0.049639,49:0.112536):0.34925,37:0.267244):0.44326,5:0.415784):0.738141,18:1.031950):0.150793,(((((3:0.007764,10:0.034917):0.432961,19:0.287884):0.46667,27:0.829093):0.71312,(((6:0.658022,36:0.736704):0.489658,(22:0.268264,45:0.823174):0.375179):0.105647,(((7:0.166159,35:0.778064):0.154816,17:0.440655):0.0803377,8:0.165350):0.0698971):0.292096):0.299377,(25:0.000001,26:0.000001):1.29148):0.635772):2.60222e-06,46:1.288645):0.462959,(((((2:0.199035,(12:0.104963,47:0.070689):0.375179):0.132696,23:0.319009):0.28917,32:1.537811):0.0752206,(((4:0.641853,11:0.436288):0.549226,(29:0.332987,41:0.430710):0.221209):0.147273,50:1.047566):0.480036):0.243323,33:0.787513):1.08968):0.918086,((13:1.041259,31:0.689810):0.668402,52:0.570758):0.368817):0.018907,38:2.027285):0.663445,21:2.635822):0.424345,(((14:1.953752,40:1.157556):0.523811,39:1.128381):0.539604,(15:1.668521,48:1.163127):0.527571):1.01084):0.568551,((((9:0.331210,(30:0.009911,44:0.098548):0.168646):1.07616,16:0.906986):0.604764,((20:0.300795,28:0.104433):0.116471,24:0.143102):0.743563):1.17672,51:1.174139):0.737769):0.704598,34:1.572197):1.67702,42:0.000002):0.00670434,43:0.017362);
 174: 5 -23487.80375 -24864.99262 (0:0.250101,((((((((((((1:0.067460,49:0.101455):0.27026,37:0.232453):0.364196,5:0.222894):0.729684,18:0.790246):0.158566,((((((3:0.012874,10:0.028611):0.481853,19:0.231610):1.05691,27:0.796342):0.277426,((((6:0.835385,36:0.714467):0.606613,(22:0.336670,45:1.098938):0.400003):0.226265,8:0.081413):0.0388273,((7:0.399765,35:0.483014):0.160424,17:0.552293):0.101721):0.769826):0.252874,(25:0.000001,26:0.000001):0.654753):1.12238,46:1.218257):2.04253e-06):0.232893,(((2:0.033333,((12:0.145472,47:0.071653):0.346802,23:0.235544):0.135251):0.316045,32:1.458512):0.195664,(((((4:0.344260,11:0.549651):0.534915,41:0.245536):0.262301,29:0.187442):0.300749,50:0.995308):0.219612,33:0.939781):0.137642):0.694981):0.734964,(38:1.588594,52:0.684777):0.137332):0.338121,(13:0.803989,31:0.715127):0.42062):1.17698,(((14:2.351676,(21:2.865361,40:0.692221):0.757822):0.515153,39:1.014847):0.863984,(15:2.006615,48:0.848113):0.211145):1.37926):0.301999,(((9:0.302684,(30:0.000003,44:0.067569):0.157624):1.07965,(16:0.972049,((20:0.295565,28:0.041756):0.0238323,24:0.255874):1.39686):0.238379):0.411203,51:1.275448):1.13423):2.00664,34:1.711817):0.958632,42:0.001051):0.0108419,43:0.005325);
 175: 2 -22576.54746 -24869.54991 (0:0.241622,((((((((((((1:0.062895,49:0.050507):0.213271,37:0.303427):0.257425,5:0.407958):0.34871,18:0.697137):0.187207,(((((3:0.000003,10:0.070502):0.405108,19:0.302995):0.877627,27:0.919564):0.709227,(((6:0.773651,36:0.933878):0.469248,(22:0.295142,45:0.720977):0.435135):0.186617,(((7:0.315488,35:0.830984):0.123242,17:0.595338):0.169606,8:0.235258):0.06646):0.336118):0.530087,(25:0.000001,26:0.000001):1.11342):0.529513):0.163809,46:1.111575):0.245269,(((((2:0.164454,23:0.351271):0.0321879,(12:0.059772,47:0.141072):0.322097):0.353036,32:1.537844):0.176756,((((4:0.553259,11:0.469359):0.889231,29:0.340767):0.00382654,41:0.233553):0.397777,50:1.735552):0.470227):0.149007,33:0.999710):0.721195):0.580576,(((13:1.057709,31:0.678973):1.42501,52:0.407532):0.299359,38:2.569820):0.523138):0.893934,(((14:1.892808,((15:1.960030,48:0.977275):1.01788,39:1.103983):0.307878):0.300965,40:1.114375):1.02371,21:1.872450):0.625201):0.653642,((((9:0.293995,(30:0.000003,44:0.060583):0.171394):1.66303,16:0.861633):0.235094,((20:0.215036,28:0.126184):0.0822224,24:0.207720):0.903731):1.08989,51:0.990983):0.770729):1.72073,34:2.120819):1.58963,42:0.000002):0.00273857,43:0.019992);
 176: 4 -24779.17268 -24868.57827 (0:0.231125,((((((((((((1:0.067972,49:0.072926):0.351216,37:0.249344):0.413143,5:0.498246):0.804212,18:0.779188):0.384513,46:1.391237):0.0192347,(((((3:0.017032,10:0.033901):0.488971,19:0.361749):0.825133,27:0.763950):0.483877,((((6:0.872621,36:0.687797):0.385254,(22:0.552079,45:0.611844):0.546645):0.34267,8:0.259154):0.18319,((7:0.311649,35:0.659063):0.226996,17:0.389963):0.10384):0.254586):0.109034,(25:0.000001,26:0.000001):1.40336):0.171598):0.550201,(((13:1.492768,31:0.513805):0.70981,52:0.651764):0.05776,38:3.167352):1.41384):0.253965,((((2:0.131238,(12:0.166001,47:0.063560):0.504196):0.0664259,23:0.458784):0.475339,32:1.901975):0.0738979,((((4:0.364092,11:0.578196):0.536642,(29:0.381667,41:0.300971):0.120483):0.264765,50:1.058186):0.553951,33:0.939215):0.202803):0.741545):0.751134,21:1.860867):0.935198,((((9:0.532298,(30:0.000002,44:0.056891):0.0587028):1.33198,(16:1.000039,((20:0.201530,28:0.129320):0.0406495,24:0.253047):1.21515):0.160774):0.527494,51:1.722665):0.583737,(((14:2.079939,40:1.264011):0.730084,39:0.779560):0.751395,(15:1.798227,48:1.216441):0.740203):1.54136):2.00311e-06):2.51338,34:0.817817):1.95532,42:0.000002):0.00431661,43:0.012459);
 177: 1 -25387.32902 -24865.85652 (0:0.282189,(((((((((((((1:0.034106,49:0.133666):0.35961,37:0.127783):0.538448,5:0.420080):0.493329,18:1.025516):0.221782,(((((3:0.000002,10:0.034930):0.478759,19:0.294478):0.745967,27:0.714516):0.508131,(25:0.000001,26:0.000001):1.03604):0.0563922,(((6:0.810665,36:0.760673):0.278704,(22:0.401527,45:0.731011):0.494217):0.120856,(((7:0.229427,35:0.604144):0.180059,17:0.348669):0.0986613,8:0.221970):0.0559239):0.330311):0.630342):2.02259e-06,46:1.644190):0.654604,((2:0.163476,((12:0.081876,47:0.085119):0.437496,23:0.371609):0.103198):0.179216,(((((4:0.502960,11:0.478961):0.375208,(29:0.279351,41:0.343059):0.271809):0.24936,50:0.971758):0.351315,33:1.189468):0.159975,32:1.469117):0.12411):1.42315):0.875571,(((13:1.328374,31:0.305481):0.815717,52:0.654743):0.357859,38:1.667295):0.0451326):0.5872,(((14:2.143350,40:0.973243):0.472005,39:1.050136):0.643918,(15:1.760770,48:0.987829):0.446579):0.990273):0.637093,21:2.247670):0.214929,(((9:0.305505,(30:0.008778,44:0.066239):0.152912):0.848198,(16:0.897764,((20:0.279937,28:0.145684):0.0969241,24:0.171014):1.17661):0.507592):0.799289,51:1.092532):0.496685):1.43788,34:1.525247):1.78895,42:0.000002):0.0144764,43:0.012114);
 178: 3 -23143.08026 -24877.25295 (0:0.224846,((((((((((((1:0.120601,49:0.055422):0.25226,37:0.242075):0.28277,5:0.586674):0.566371,18:1.066154):0.0383889,((((2:0.245628,(12:0.061615,47:0.080982):0.309316):0.0992382,(23:0.105153,32:1.554753):0.0737902):0.26456,((((4:0.451156,11:0.525464):0.302213,(29:0.325898,41:0.206304):0.271283):0.366916,50:0.920449):0.498752,33:0.724604):0.174641):1.90776,((((((3:0.000002,10:0.032378):0.321005,19:0.488844):0.75092,27:0.599377):1.05022,(25:0.000001,26:0.000001):0.846956):2.68299e-06,(((6:0.837575,36:0.691820):0.558358,((7:0.317155,(8:0.202546,(22:0.268540,45:0.969095):0.563508):0.0487974):0.107979,17:0.345388):0.171494):0.126947,35:0.559393):0.432492):0.377266,46:1.304349):0.202923):0.327628):1.258,38:1.848578):0.00100037,((13:1.128333,31:0.405706):0.491497,52:0.937388):0.526454):1.06207,(15:1.956984,48:0.879457):0.617584):0.473916,(14:2.353110,((21:3.268719,40:0.879586):0.230767,39:1.216304):0.359794):0.822178):0.376034,(((9:0.406186,(30:0.000003,44:0.064510):0.14831):0.873765,(16:0.597769,((20:0.234007,28:0.154025):0.0885998,24:0.231690):1.34508):0.582803):0.588052,51:1.470657):0.748934):2.54533,34:2.578095):1.08802,42:0.000002):0.00994375,43:0.010378);
 179: 2 -23421.05548 -24865.10314 (0:0.249176,(((((((((((((1:0.087806,49:0.073307):0.409233,37:0.351425):0.371367,5:0.582412):0.797856,18:0.914822):0.177954,((((((3:0.024130,10:0.076084):0.367307,19:0.688345):0.573101,27:0.519380):0.53168,((((6:0.966205,36:0.871480):0.454314,(22:0.581855,45:1.033995):0.248864):0.167226,8:0.223098):0.0450627,((7:0.188727,35:0.805783):0.159274,17:0.517181):0.0347289):0.425715):0.297627,(25:0.000001,26:0.000001):1.19898):0.366357,46:2.019703):0.0355258):0.66317,((((2:0.274999,(12:0.122498,47:0.054567):0.244964):0.0777078,23:0.387537):0.266637,((((4:0.674717,11:0.378105):0.521814,(29:0.406347,41:0.307855):0.344855):0.234552,50:1.050392):0.380148,32:1.782447):2.35121e-06):0.332855,33:1.000099):0.427748):0.300245,(((13:1.068392,31:0.560119):1.21871,52:0.179675):0.995738,38:3.361563):0.101037):1.13026,21:1.570391):0.746885,(((14:1.869790,40:1.044402):0.304839,39:0.949928):0.495494,(15:1.917771,48:1.127165):0.883176):0.812839):1.14887,((9:0.394007,(30:0.022161,44:0.096099):0.0802999):0.831396,(16:1.058591,((20:0.271329,28:0.098185):0.0935971,24:0.127279):1.04695):0.212554):0.755513):0.832296,51:0.555844):2.22242,34:1.620402):1.46268,42:0.000002):0.0115926,43:0.012858);
 180: 5 -22764.33626 -24866.21246 (0:0.248632,(((((((((((((1:0.096277,49:0.079593):0.24969,37:0.184464):0.223622,5:0.404944):0.864004,18:0.737507):0.202137,46:1.857576):2.58621e-06,(((((3:0.000002,10:0.035979):0.28058,19:0.369622):0.549595,27:0.841490):0.31391,(25:0.000001,26:0.000001):1.35518):0.319261,(((6:0.658921,36:0.686300):0.472604,(22:0.243742,45:0.658943):0.303285):0.14618,(((7:0.196665,35:0.589635):0.146661,17:0.410547):0.17096,8:0.272432):0.0273242):0.435863):0.564419):0.392267,(((((2:0.187193,(12:0.053032,47:0.073170):0.3989):0.151323,23:0.127375):0.281805,33:0.793212):0.32021,32:1.684403):2.02032e-06,(((4:0.489621,11:0.307275):0.348012,(29:0.305473,41:0.267487):0.1748):0.29409,50:1.019794):0.378338):0.950992):0.503939,(((13:0.855014,31:0.472278):1.02242,52:0.274066):0.285248,38:2.254950):0.325469):0.678273,21:2.478750):0.160595,(((14:2.239247,40:1.214699):0.28843,39:1.211776):0.465222,(15:1.727788,48:1.095765):0.822104):0.874027):0.808559,(((9:0.265554,(30:0.000002,44:0.080736):0.276779):0.81631,(16:0.776697,((20:0.198329,28:0.080005):0.0970616,24:0.111077):1.3728):0.233202):1.06998,51:0.810065):0.708893):1.3993,34:1.588907):1.45693,42:0.000002):0.0163396,43:0.018238);
 181: 2 -26391.24755 -24867.89437 (0:0.271406,((((((((((((((1:0.070579,49:0.074797):0.250701,37:0.211735):0.511711,5:0.330174):0.656549,18:0.760569):0.492887,(((((3:0.012349,10:0.062886):0.47585,19:0.398605):0.750008,27:1.182016):0.563562,((((6:0.852972,36:1.108281):0.345651,(22:0.205888,45:0.971213):0.674449):0.186513,8:0.159706):0.0598559,((7:0.299232,35:0.728025):0.137374,17:0.414722):0.105428):0.42685):0.49965,(25:0.000001,26:0.000001):1.10886):0.760066):0.147526,46:1.382110):0.598302,((2:0.186103,(12:0.143036,47:0.094734):0.439904):0.106454,((((((4:0.427827,11:0.472083):0.546025,41:0.171990):0.394855,29:0.189957):0.467358,50:0.865347):0.488634,(32:1.747695,33:0.704494):0.10209):0.265279,23:0.226930):2.68266e-06):0.7429):0.676388,38:1.812597):2.47588e-06,((13:0.676630,31:0.785570):1.62749,52:0.254064):0.472149):1.48775,((((14:2.714179,40:0.713718):0.506364,21:2.538837):0.229613,39:0.903709):0.671619,(15:1.809607,48:0.602185):0.748355):0.745858):1.1277,((9:0.363339,(30:0.000003,44:0.070607):0.19897):1.13476,(16:0.863184,((20:0.220757,28:0.119308):0.0521302,24:0.308303):1.06475):0.384499):0.604421):0.303657,51:0.921273):1.29358,34:1.353288):2.22876,42:0.000002):0.00911609,43:0.014504);
 182: 1 -24771.46448 -24874.50624 (0:0.360162,(((((((((((1:0.034549,49:0.121382):0.474924,37:0.252796):0.537177,5:0.406348):0.611997,18:0.795311):0.314333,((((((3:0.004493,10:0.062808):0.478433,19:0.492124):0.817778,27:1.044455):0.695587,(((6:0.889455,36:1.079780):0.808351,(22:0.279485,45:1.100234):0.276573):0.163364,(((7:0.311322,35:0.885088):0.323063,17:0.422328):0.0972283,8:0.422227):0.0312582):0.207258):0.300583,(21:3.007807,(25:0.000002,26:0.000002):1.47821):2.20542e-06):0.22599,46:1.917638):0.102768):0.453113,(((2:0.154889,((12:0.070743,47:0.096584):0.449131,23:0.261623):0.159833):0.346497,(32:2.186920,33:0.774615):0.0479556):0.385158,((4:0.578833,11:0.577084):0.614143,((29:0.061452,41:0.581362):0.182458,50:1.055178):0.239471):0.243576):0.923546):0.862133,(((13:0.811392,31:0.970550):1.50564,52:0.402817):0.243444,38:1.946516):0.282413):1.29064,((14:1.792362,(39:1.352098,40:1.606319):0.514656):0.337916,(15:2.154929,48:1.303657):0.539099):0.438908):0.569804,(((9:0.188385,(30:0.000003,44:0.063812):0.2724):1.14984,(16:0.693344,((20:0.230746,28:0.096808):0.0571483,24:0.273021):1.16048):0.10465):0.826929,51:0.780460):0.791221):0.975465,34:1.444963):1.50426,43:0.042207):0.00977979,42:0.000002);
 183: 1 -23956.26606 -24877.70849 (0:0.257933,(((((((((((1:0.078262,49:0.058904):0.243125,(5:0.731926,37:0.258206):0.179987):0.810032,18:1.009882):0.121985,((((((3:0.015265,10:0.035813):0.442914,19:0.300489):0.443652,27:1.005195):0.532276,((6:0.771106,36:0.913846):0.150724,((7:0.191899,35:0.707909):0.105904,(8:0.288651,(17:0.340473,(22:0.295257,45:0.760221):0.565405):0.151414):0.12558):0.314987):0.246737):0.175302,(25:0.000002,26:0.000002):1.22093):0.123532,21:2.714133):0.444828):0.351408,46:1.262758):0.506502,(((2:0.248117,((12:0.133631,47:0.110429):0.0941494,32:2.080100):0.324471):2.5734e-06,23:0.363276):0.0252976,((((4:0.540662,11:0.564919):0.609605,(29:0.302789,41:0.475430):0.282133):0.245438,50:1.050189):0.421863,33:1.191720):0.354708):1.02606):0.506312,((13:1.342551,31:0.704710):1.08805,52:0.345387):0.762144):0.619203,38:1.048117):0.816301,(((14:1.855695,40:1.148340):0.80158,39:0.891411):1.02979,(15:1.454950,48:1.032582):0.457904):1.05335):0.599352,(((9:0.403157,(30:0.006249,44:0.066049):0.0125208):0.801516,(16:0.790298,((20:0.197148,28:0.094196):0.132782,24:0.158902):0.977262):0.351084):1.37034,51:0.787114):1.18716):0.952642,34:2.007936):1.34108,(42:0.000002,43:0.016751):0.0117879);
 184: 1 -23095.17271 -24870.51819 (0:0.228796,(((((((((((((1:0.097637,49:0.039746):0.351645,37:0.348872):0.322038,5:0.376954):0.609743,(((2:0.182135,(12:0.164800,47:0.081139):0.462224):0.0849316,23:0.260431):0.245996,((((4:0.605197,11:0.425576):0.487875,(29:0.326844,41:0.303725):0.348226):0.132596,50:1.230222):0.325425,(32:1.422673,33:1.019854):0.221626):0.019722):0.961094):0.427351,((((((3:0.002506,10:0.052727):0.334721,19:0.354709):0.377582,27:1.070257):0.828044,((6:1.196042,36:0.860994):0.202613,((((7:0.301354,35:0.544210):0.229497,8:0.166072):0.0455316,(22:0.112757,45:1.228012):0.533933):0.268151,17:0.150220):0.284024):0.165483):0.44754,(25:0.000001,26:0.000001):0.965287):0.546433,18:1.217313):0.119862):0.0562428,46:1.501634):1.07114,(((13:1.299226,31:0.403683):1.30567,52:0.570067):0.152131,38:1.924483):0.368271):0.574628,21:2.088293):0.287798,(((14:2.243631,40:1.003599):0.414835,39:1.085232):0.603716,(15:1.992426,48:1.125106):0.548745):0.995677):1.13308,((9:0.447501,(30:0.009378,44:0.044091):0.13023):1.21743,(16:1.107271,((20:0.211018,28:0.134118):3.47406e-06,24:0.335422):0.882932):0.15537):0.331449):1.22987,51:0.736907):1.41654,34:1.475844):1.79197,42:0.000002):0.00327196,43:0.013798);
 185: 1 -25480.46467 -24873.21032 (0:0.295820,(((((((((((((1:0.058731,49:0.093494):0.457798,37:0.174395):0.392629,5:0.507065):0.553375,18:0.657935):0.249942,(((((3:0.001909,10:0.018910):0.423243,19:0.272093):0.616345,27:1.021173):0.723862,(((((6:0.791805,36:1.159204):0.320297,45:0.863040):0.234785,22:0.443506):0.267357,((7:0.274107,35:0.586402):0.160849,8:0.213645):0.051164):0.103939,17:0.342504):0.48691):0.0869646,(25:0.000001,26:0.000001):0.953151):0.573589):0.152676,46:1.327780):0.221883,((((2:0.186529,(12:0.093583,47:0.053673):0.411234):0.0590293,23:0.273537):0.235618,32:1.521250):0.172341,((((4:0.496382,11:0.393078):0.480966,(29:0.278183,41:0.193539):0.216596):0.223201,50:0.962796):0.490625,33:0.881229):0.136568):0.795394):0.341112,((13:0.700735,31:0.660232):1.05127,52:0.489065):0.701386):0.299801,38:1.989479):1.43094,(((14:1.659227,(21:2.464512,40:0.433647):0.79005):0.3391,39:1.310749):0.50815,(15:1.825956,48:0.817151):1.02461):0.858814):0.266678,(((9:0.276042,(30:0.000002,44:0.068609):0.235522):1.21828,(16:1.066857,((20:0.239957,28:0.078272):0.151041,24:0.150092):0.886865):0.113878):0.604433,51:1.158110):0.387112):1.24403,34:1.445809):1.7106,42:0.000002):0.0106729,43:0.011576);
 186: 2 -25650.96667 -24870.16941 (0:0.307070,((((((((((((1:0.074263,49:0.124607):0.385792,37:0.204930):0.248434,5:0.484421):0.932018,18:0.792053):0.176272,(((((((2:0.181896,23:0.392557):0.0596176,(12:0.090511,47:0.049945):0.314382):0.373797,33:1.184140):0.0667354,32:1.759255):0.0395613,((((4:0.462682,11:0.742211):0.74454,41:0.276683):0.155156,29:0.291967):0.468122,50:0.916290):0.507536):0.824904,46:1.409502):0.258318,((((((3:0.000002,10:0.075019):0.615374,19:0.232053):0.477459,27:1.071573):0.599088,((((7:0.214707,35:0.686698):0.32385,8:0.150918):0.138321,(22:0.325700,45:1.056319):0.382225):0.173604,17:0.294086):0.246328):0.253382,(6:0.736162,36:0.990253):0.195102):0.263754,(25:0.000001,26:0.000001):1.14301):0.562676):0.173117):1.27449,38:2.243416):2.86122e-06,((13:1.088846,31:0.703437):0.754732,52:0.757617):0.349114):0.479637,(((14:1.778013,(21:3.231620,40:0.541926):0.494431):0.455796,39:0.962876):0.354189,(15:1.650046,48:1.185092):0.365656):1.30182):1.42705,((9:0.458732,(30:0.009520,44:0.065659):0.100307):1.1774,(16:0.893260,((20:0.224285,28:0.123937):0.0872335,24:0.255690):1.22015):0.141721):0.749873):1.24973,51:0.547725):2.08634,34:1.732900):1.48948,42:0.000002):0.0101129,43:0.023502);
 187: 2 -24287.72914 -24874.4751 (0:0.242729,(((((((((((((1:0.073524,49:0.050676):0.337372,37:0.251701):0.47343,5:0.367377):0.548493,46:1.618012):0.120427,(((((3:0.034753,10:0.037690):0.398737,19:0.205190):0.633036,27:0.747999):0.740431,((6:0.710106,36:0.736940):0.349127,(((7:0.209665,35:0.915476):0.165646,(8:0.162999,(22:0.284673,45:1.181223):0.540704):0.141823):0.217961,17:0.212398):0.174953):0.556364):0.265537,(21:2.737512,(25:0.000002,26:0.000002):1.11551):0.0296791):0.668857):0.31268,18:0.699034):0.366177,(((2:0.129317,(((12:0.099952,47:0.048978):0.235898,32:1.518046):0.181373,23:0.415490):0.05403):0.295328,(((4:0.523375,11:0.527762):0.324305,(29:0.351353,41:0.345392):0.291396):0.280511,50:1.225474):0.503953):0.149356,33:1.086461):0.604836):0.634288,((13:1.088035,31:0.929739):0.912253,52:0.451869):0.468012):0.875766,38:1.674124):0.302041,(((14:2.036554,40:1.415131):0.556071,39:1.204790):1.2681,(15:2.405480,48:0.350320):0.724042):1.21121):0.622642,((9:0.367496,(30:0.003562,44:0.045088):0.0887638):1.01595,(16:0.693711,((20:0.216246,28:0.124653):0.111759,24:0.177349):0.926741):0.175094):0.871121):0.90571,51:0.708211):1.76345,34:1.787759):1.35833,(42:0.000002,43:0.009380):0.0246257);
 188: 1 -22457.31419 -24876.21877 (0:0.287115,((((((((((((1:0.066668,49:0.066174):0.229345,37:0.271506):0.347266,5:0.494659):0.762971,(((((((2:0.276058,23:0.340565):0.0440124,(12:0.157848,47:0.089968):0.493344):0.177376,(((4:0.396277,11:0.642463):0.568798,(29:0.502699,41:0.373755):0.29809):0.367703,50:0.996514):0.778475):0.0980284,32:1.563019):0.155407,33:1.044792):0.889389,46:1.018596):0.230477,(((((3:0.048535,10:0.045124):0.317402,19:0.241993):0.343511,27:1.032644):0.873439,((6:0.694238,36:0.827844):0.266362,((((7:0.219575,35:0.721597):0.103367,8:0.267729):0.1449,17:0.436185):0.184614,(22:0.421861,45:0.816749):0.301382):0.274838):0.208161):0.320438,(25:0.000001,26:0.000001):1.5154):0.908467):0.256971):0.457183,18:0.654284):0.989634,((13:1.080308,31:0.995365):0.489005,52:0.561564):0.338578):0.370203,38:1.232650):0.44216,(((14:2.012449,(21:2.184787,40:1.343589):0.422644):0.189037,39:1.245108):1.13467,(15:1.744395,48:0.614957):1.16157):0.582255):0.822674,((9:0.358531,(30:0.000002,44:0.079409):0.183984):1.04652,(16:1.140558,((20:0.288222,28:0.069573):0.0355886,24:0.234320):1.0877):0.414407):0.436477):0.501508,51:1.308794):1.61967,34:1.530485):2.0162,42:0.000002):0.00548799,43:0.011912);
 189: 1 -24314.03454 -24871.24854 (0:0.232600,(((((((((((((1:0.066036,49:0.056461):0.24073,37:0.284099):0.188275,5:0.560106):0.710411,18:0.967465):0.396795,(((((3:0.000003,10:0.062774):0.607073,19:0.324595):0.480615,27:1.212453):0.99038,((((((6:0.795022,36:0.869127):0.317297,(22:0.348105,45:0.733554):0.289633):0.309019,8:0.193382):0.168282,7:0.386780):0.150473,35:0.794872):0.157524,17:0.201275):0.242595):0.474218,(25:0.000001,26:0.000001):0.758557):0.090959):0.234707,46:1.564605):0.3988,(((((2:0.196004,(12:0.087328,47:0.088577):0.432681):0.130406,23:0.274594):0.0693444,(((4:0.567216,11:0.423612):0.51433,(29:0.515870,41:0.262662):0.16726):0.541801,50:1.116406):0.623149):0.143648,32:1.807351):0.251071,33:0.874662):0.799773):0.527362,(((13:1.047600,31:0.719421):1.00038,52:0.375698):0.25259,38:1.870432):0.654034):0.432486,21:2.232862):1.46823,(((14:1.747191,40:1.306494):0.589309,39:0.414538):0.747923,(15:1.782513,48:1.120715):1.00653):1.57285):0.268764,(((((9:0.496988,44:0.066709):0.0107089,30:0.000003):1.26797,16:1.047067):0.179209,((20:0.241893,28:0.122211):0.0934399,24:0.171243):1.00059):1.0755,51:1.317046):0.338101):0.973942,34:1.603738):1.72319,42:0.000002):0.00388162,43:0.028873);
 190: 1 -26938.58903 -24866.45158 (0:0.247607,((((((((((((1:0.065236,49:0.057941):0.225348,37:0.201966):0.568421,5:0.173370):0.498482,18:0.904163):0.153303,(((((3:0.008967,10:0.072818):0.364967,19:0.457356):0.652854,27:0.967319):0.578358,((((6:0.911835,36:0.728527):0.43353,(22:0.384439,45:0.936647):0.19304):0.33521,((7:0.313833,35:0.528228):0.19253,8:0.181584):0.0971005):0.295323,17:0.035628):0.571612):0.127735,(25:0.000001,26:0.000001):1.02197):0.747912):0.295332,46:0.861251):0.216805,(((((2:0.152760,(12:0.089055,47:0.072878):0.367082):0.116009,23:0.283678):0.346184,(((4:0.529688,11:0.359152):0.345315,(29:0.352133,41:0.372405):0.338041):0.493606,50:0.674188):0.691488):0.228808,32:1.377036):0.155524,33:0.716385):0.900649):0.825907,((13:0.697934,31:0.865107):0.579096,52:0.706171):0.136338):0.273757,38:2.035496):0.734589,(((((9:0.405829,(30:0.011916,44:0.074107):0.0332405):1.25273,16:1.133626):0.3455,((20:0.257201,28:0.098480):0.194275,24:0.099538):0.662926):0.38191,51:1.996305):0.262311,((((14:2.243567,40:0.985197):0.247546,39:1.336247):0.482119,(15:2.369094,48:0.324216):1.55052):0.554743,21:1.970274):0.455088):0.497225):1.1747,34:1.333965):2.0747,42:0.000002):0.00965893,43:0.008551);
 191: 1 -23920.94482 -24874.5712 (0:0.281120,(((((((((((((((1:0.089948,49:0.124749):0.286059,37:0.194953):0.268667,5:0.383891):0.702762,18:0.793600):0.194207,(((((3:0.000002,10:0.041724):0.460363,19:0.209869):0.837863,27:1.017253):0.671502,((((6:0.686573,36:0.731141):0.659491,(22:0.218014,45:1.003190):0.615358):0.160797,8:0.171937):0.0630797,((7:0.319026,35:0.659969):0.206432,17:0.296512):0.164028):0.44874):0.142835,(25:0.000001,26:0.000001):1.2208):0.466605):0.131559,46:1.245328):0.41127,(((2:0.150603,(((12:0.067514,47:0.121493):0.278627,32:1.455704):0.282892,23:0.355283):0.11144):0.403172,33:0.995210):0.253386,((4:0.823833,11:0.325586):0.45041,((29:0.270345,41:0.475328):0.233541,50:1.027462):0.173492):0.293318):0.676254):1.18187,52:0.576409):0.395572,(13:0.873837,31:0.834162):0.437071):0.371983,38:1.985935):0.416208,(((14:2.684149,40:1.313488):0.402434,39:1.275592):0.934843,(15:1.858839,48:1.153684):0.481146):0.979271):0.514819,21:2.635164):0.445355,(((9:0.409458,(30:0.010886,44:0.075431):0.120194):0.836137,(16:0.802780,((20:0.246658,28:0.074749):0.0409218,24:0.304870):1.15854):0.297724):1.18883,51:1.048776):0.424056):2.48633,34:0.926655):2.06179,42:0.000002):0.00412745,43:0.028277);
 192: 4 -24312.7544 -24873.20942 (0:0.256594,((((((((((((1:0.032049,49:0.083621):0.219511,37:0.221490):0.48554,5:0.339156):0.550971,18:1.187801):0.68564,(((((3:0.000002,10:0.089179):0.691339,19:0.175558):0.698491,27:1.299061):0.470061,(((6:0.891034,36:1.086685):0.259505,(22:0.313937,45:0.774716):0.411325):0.0955044,(((7:0.178516,35:0.841927):0.177384,17:0.453108):0.168257,8:0.221397):0.210866):0.459152):0.561809,(25:0.000001,26:0.000001):1.38906):0.385509):0.254619,((((((2:0.154624,(12:0.081354,47:0.078126):0.425572):0.104103,23:0.280567):0.286845,33:0.910440):0.126832,(((4:0.403617,11:0.535404):0.66191,(29:0.276980,41:0.434242):0.199964):0.329752,50:0.869093):0.595279):0.0420168,32:1.513395):0.886528,46:0.962582):0.0855194):1.14047,52:0.968154):0.166507,38:1.385778):0.342659,(13:0.866848,31:1.329876):0.543682):1.2296,((((9:0.367107,(30:0.016403,44:0.056212):0.0916416):1.11029,(16:0.942288,((20:0.263619,28:0.074032):0.0658892,24:0.233331):1.10463):0.304841):1.91306,51:0.000002):0.914959,(((14:2.199844,(21:2.363404,40:0.670205):0.632229):0.534797,39:1.100941):0.61954,(15:1.697640,48:1.428387):2.10321e-06):2.95932):0.574534):0.885422,34:1.672969):1.55032,43:0.025219):0.00336922,42:0.000002);
 193: 1 -25789.42104 -24872.18977 (0:0.290148,((((((((((1:0.079605,49:0.034253):0.286081,37:0.238512):0.413399,5:0.450059):0.516861,((((((2:0.247187,(12:0.166003,47:0.074503):0.273029):0.0851372,23:0.286238):0.438882,32:1.782309):0.0537397,(((((4:0.380130,11:0.437498):0.217763,50:1.299453):0.382774,41:0.324271):0.162806,29:0.251695):0.872523,33:0.701364):0.125701):0.965099,(((13:0.769014,31:1.006618):1.07227,52:0.525142):0.225559,38:2.175377):1.32606):0.0939196,((((((3:0.017442,10:0.024801):0.478681,19:0.241521):1.07124,27:0.945957):0.454509,(((6:0.712001,36:1.026734):0.537359,(22:0.343424,45:0.791847):0.33579):0.224143,(((7:0.305746,35:0.914928):0.112425,8:0.263221):0.192783,17:0.433700):0.0774151):0.471896):0.38301,(25:0.000001,26:0.000001):1.26386):0.471042,46:1.129795):0.176446):0.434436):0.165097,18:0.547250):1.68405,21:1.776891):0.421936,(((14:2.453883,40:0.894469):0.493943,39:0.791420):0.451561,(15:1.491703,48:1.202596):0.92458):1.83193):0.846005,((((9:0.315578,(30:0.016093,44:0.054779):0.214892):1.55251,16:0.781617):0.313596,((20:0.193454,28:0.089490):0.0525516,24:0.203335):0.768786):0.807386,51:1.126550):0.942122):1.66478,34:1.215589):2.57275,43:0.017184):0.00297551,42:0.000002);
 194: 1 -26283.7714 -24868.45685 (0:0.275642,(((((((((1:0.099256,49:0.067615):0.291765,37:0.259652):0.272619,5:0.599574):0.511844,46:1.165494):0.121551,((((((3:0.001996,10:0.024813):0.459833,19:0.335539):0.739497,27:0.800015):0.842444,((((6:0.738722,36:0.782653):0.410959,45:0.596756):0.285559,22:0.558362):0.441159,(((7:0.206425,35:0.901112):0.178017,17:0.390525):0.0792403,8:0.222074):0.044832):0.378319):0.224206,(25:0.000001,26:0.000001):1.03419):0.234425,18:0.994259):0.110076):0.292493,(((((2:0.162948,(12:0.106444,47:0.086705):0.398998):0.0859444,23:0.345936):0.373876,32:1.584334):0.053033,((((4:0.488359,11:0.458620):0.909439,41:0.243264):0.251247,29:0.141224):0.404559,50:1.276742):0.390645):0.0654323,33:0.960709):1.10375):1.33229,((((9:0.452843,(30:0.002850,44:0.077867):0.0383433):1.53753,(16:0.825265,((20:0.281888,28:0.106856):0.161246,24:0.144121):1.00649):0.132948):1.16021,51:1.447859):0.446216,((((13:1.143373,31:0.833630):0.632538,52:0.692036):0.420155,38:1.690074):0.39901,((14:1.609000,(21:2.820654,(39:1.734117,40:1.432196):0.356348):0.237227):0.726525,(15:2.236332,48:0.576181):1.07841):0.580286):0.545481):0.315542):1.29567,34:2.288010):1.28786,42:0.000002):0.0104485,43:0.013575);
 195: 1 -22909.93627 -24865.77982 (0:0.325760,(((((((((((((((1:0.042129,49:0.073123):0.457899,37:0.371430):0.481523,5:0.188513):0.820326,18:0.896664):0.264364,(((((2:0.080633,23:0.591558):0.0760709,(12:0.044154,47:0.141972):0.46433):0.24648,33:1.199007):0.104246,32:1.394745):0.144899,(((4:0.549459,11:0.674155):0.18062,(29:0.401407,41:0.320917):0.366146):0.255465,50:1.101719):0.48339):0.695083):0.231269,46:1.525907):0.463795,(((((3:0.000987,10:0.008766):0.391893,19:0.517058):0.64948,27:1.190253):0.671454,(((((6:0.876734,36:1.185802):0.673951,(22:0.210118,45:0.723843):0.541284):0.216732,8:0.240068):0.0953175,(7:0.328448,35:0.651837):0.226169):0.238796,17:0.304973):0.490111):2.79655e-06,(25:0.000001,26:0.000001):1.26995):0.682117):0.68777,38:2.409598):2.38347e-06,((13:1.051423,31:0.636833):0.976192,52:0.756758):0.274304):0.280647,21:1.817976):0.579064,((((14:1.914472,40:1.424425):0.301574,39:1.174856):0.789342,15:1.772877):0.477049,48:0.670578):0.738449):1.44377,((9:0.416412,(30:0.000002,44:0.061228):0.153431):0.81623,(16:0.849839,((20:0.180048,28:0.127397):0.0575576,24:0.241273):1.28409):0.453022):0.226473):0.891566,51:1.710221):0.899892,34:1.321763):2.40223,42:0.000002):0.00350268,43:0.003275);
 196: 1 -26365.69833 -24870.03314 (0:0.242736,((((((((((((((1:0.055121,49:0.056394):0.427885,37:0.146251):0.254781,5:0.530778):0.500645,18:1.334047):0.279803,(((((3:0.019751,10:0.000003):0.590534,19:0.277249):0.601229,27:0.864001):0.536187,(((6:1.044594,36:1.013099):0.376771,(22:0.420430,45:0.741672):0.329898):0.22499,((7:0.385748,(17:0.254740,35:0.626702):0.184142):0.0844775,8:0.170827):0.0173081):0.378644):0.261668,(25:0.000001,26:0.000001):1.01508):0.429452):0.206058,46:0.665093):0.648558,((((2:0.143750,(12:0.119130,47:0.062277):0.444637):0.0595043,23:0.297361):0.295701,(32:1.757660,33:0.954147):0.16923):0.153589,(((4:0.509101,11:0.517540):0.646855,(29:0.297042,41:0.414787):0.372894):0.202135,50:0.776004):0.599046):0.84464):1.20952,52:1.043728):2.77519e-06,(13:1.153996,31:0.932653):0.47328):0.173308,38:1.595914):1.00351,((14:1.690090,((21:2.797648,40:0.936861):0.169401,39:1.153154):0.705913):0.743327,(15:2.229465,48:0.898051):0.797552):0.586265):1.10056,(((9:0.474660,(30:0.000003,44:0.073307):0.00691659):1.45494,(16:0.821284,((20:0.175150,28:0.101971):0.0390975,24:0.244432):1.31852):0.576554):1.01638,51:1.114187):0.357288):2.05466,34:1.644469):1.86416,42:0.001271):0.0102355,43:0.000567);
 197: 1 -26119.30355 -24876.14942 (0:0.223543,((((((((((((((1:0.042008,49:0.071838):0.321957,37:0.207019):0.332331,5:0.353752):0.383243,(((((2:0.206292,23:0.351290):0.0599085,((12:0.074294,47:0.077905):0.306157,32:1.870671):0.200589):0.0713233,(((4:0.441429,11:0.492883):0.541709,(29:0.247229,41:0.396854):0.154246):0.394599,50:1.107390):0.456483):0.288026,33:1.283040):1.25751,46:1.318217):0.234991):0.400061,((((((3:0.011702,10:0.023474):0.379716,19:0.262299):0.457733,27:1.076867):0.625371,(((6:0.684195,36:0.837025):0.664873,(22:0.412668,45:0.854150):0.281805):0.122431,(((7:0.273290,35:0.601097):0.114398,17:0.364415):0.154438,8:0.252987):0.0704892):0.277868):0.3742,(25:0.000002,26:0.000002):1.18516):0.134056,21:1.991134):0.411835):0.158795,18:0.778164):1.17253,38:2.072626):0.0471026,52:0.764031):0.174124,(13:1.046938,31:0.388466):0.815243):1.00359,((14:1.911202,(39:0.909529,40:1.416813):0.401038):0.568817,(15:2.039414,48:0.855854):0.383666):0.295254):1.26411,((9:0.314579,(30:0.000002,44:0.051477):0.187925):0.70927,(16:0.783370,((20:0.298099,28:0.086057):2.17043e-06,24:0.265801):1.18354):0.44796):0.659864):0.576605,51:0.881932):1.81298,34:1.545299):1.75687,42:0.000002):0.00623015,43:0.009377);
 198: 1 -24425.62561 -24864.98706 (0:0.321709,(((((((((((1:0.106356,49:0.178202):0.404854,37:0.165865):0.461738,5:0.405901):1.09893,18:0.647474):0.165111,(((((2:0.186459,23:0.317783):0.0790915,(12:0.086847,47:0.022019):0.396899):0.322885,(((((4:0.476338,11:0.763151):0.666666,(29:0.333268,41:0.420675):0.175116):0.19864,50:0.724619):0.437442,33:1.174011):0.155974,32:1.726745):0.0439004):1.11827,46:1.276734):0.591472,(((((3:0.001704,10:0.052130):0.463527,19:0.160733):0.537535,27:1.108397):0.820258,((((6:0.675888,36:0.882175):0.433595,(22:0.272325,45:0.915848):0.331915):0.267059,8:0.222846):0.0545175,((7:0.246347,35:0.756137):0.399643,17:0.374182):0.156266):0.245419):0.354588,(25:0.000002,26:0.000001):0.850341):0.628855):0.0921609):1.00289,((13:1.253430,31:0.565212):0.866915,52:0.560403):0.302413):0.451271,38:3.747181):0.393203,((14:1.672685,((21:2.501842,40:0.721063):0.634016,39:1.042223):0.46594):0.340137,(15:1.872342,48:0.807444):0.976668):0.253302):0.230896,(((9:0.369588,(30:0.000754,44:0.080362):0.127848):1.02073,(16:0.741554,((20:0.215378,28:0.128515):0.0508176,24:0.235513):1.20113):0.425945):0.545676,51:2.169787):0.666247):1.80526,34:1.461533):1.7535,42:0.000002):0.00529554,43:0.020051);
 199: 1 -25129.94146 -24877.18199 (0:0.260983,((((((((((((1:0.100410,49:0.088263):0.452275,37:0.247763):0.295883,5:0.597553):0.765432,46:1.600482):0.0210002,(((((3:0.017230,10:0.028066):0.544039,19:0.350490):0.485728,27:1.051008):0.627839,(25:0.000001,26:0.000001):0.955995):0.603869,((((6:0.711432,36:1.319696):0.356365,(22:0.376641,45:0.773590):0.456216):0.151646,17:0.505176):0.0228866,((7:0.198820,35:0.708502):0.122312,8:0.385344):0.152088):0.220395):0.87787):0.0905652,((((((2:0.156850,(12:0.091223,47:0.053642):0.43571):0.123128,23:0.178924):0.147675,33:0.960457):0.24449,32:1.637898):0.30691,(((4:0.743362,11:0.339677):0.40791,50:0.895796):0.310322,(29:0.415941,41:0.243329):0.274632):0.252672):0.893276,18:1.023856):0.0888237):0.631427,38:1.832603):0.587535,((13:1.140346,31:0.703251):0.898623,52:0.656407):0.363287):0.876169,(((14:2.310422,40:0.547295):0.320434,(21:1.970526,39:1.118810):0.276139):0.82313,(15:1.995349,48:1.401764):0.297946):0.380378):1.29247,(((9:0.295322,(30:0.000088,44:0.051673):0.170391):1.09818,(16:1.197268,((20:0.195344,28:0.140341):0.0160135,24:0.258380):0.818277):0.387298):0.922277,51:1.040864):0.388082):1.87557,34:0.764254):1.93935,42:0.000002):0.00956779,43:0.006243);
 200: 4 -23295.12931 -24871.86059 (0:0.310616,((((((((((((1:0.073268,49:0.058216):0.229228,37:0.227210):0.222992,5:0.483481):0.51227,((((((3:0.027989,10:0.020682):0.307117,19:0.356589):0.474156,27:0.926335):0.795958,(((6:1.088833,36:0.797359):0.839233,(22:0.172793,45:0.876881):0.320715):0.334351,(((7:0.375088,35:0.634821):0.18693,8:0.204083):0.133597,17:0.266544):0.0889985):0.502364):0.347052,(21:2.376781,(25:0.000002,26:0.000002):0.646362):2.49903e-06):0.61492,18:0.822097):0.11062):0.41097,46:0.961425):0.678784,(2:0.227173,((((((4:0.547197,11:0.457201):0.516949,(29:0.421970,41:0.203450):0.216466):0.300354,50:1.177153):0.73919,33:1.187344):0.389815,23:0.292965):0.112318,((12:0.113654,47:0.069184):0.187827,32:1.744289):0.262213):0.0176807):0.787212):1.11687,((13:0.710911,31:1.042629):0.896673,52:0.338717):0.458418):0.0762477,38:1.385718):0.809106,(((14:2.237136,40:1.304407):0.403231,39:1.162072):1.13936,(15:2.037192,48:0.677231):0.292147):1.15676):1.04311,((((9:0.535095,44:0.064545):0.0190735,30:0.008861):1.06097,(16:0.976682,((20:0.233118,28:0.082760):0.0856398,24:0.248423):1.29185):0.313128):0.45366,51:1.443101):0.298142):0.910827,34:1.224212):1.98373,42:0.000003):0.00319928,43:0.020842);
 201: 1 -25105.29967 -24872.29106 (0:0.212313,((((((((((((1:0.065929,49:0.068348):0.523397,37:0.126769):0.397792,5:0.568356):0.792973,((((((3:0.000003,10:0.060749):0.221122,19:0.581022):0.609504,27:0.821050):0.834769,(((6:0.572306,36:1.056275):0.449323,(22:0.298917,45:0.827239):0.339205):0.170968,(((7:0.244723,35:0.630476):0.222613,17:0.278724):0.151489,8:0.162937):0.087673):0.163691):0.365698,(25:0.000001,26:0.000001):1.19327):0.563639,18:0.729196):0.189811):0.170313,((((2:0.191769,(12:0.089981,47:0.102471):0.504046):0.203835,23:0.243729):0.331946,((((4:0.611372,11:0.315462):0.562101,((29:0.393897,41:0.381532):0.0884277,50:0.915329):0.215303):0.542189,33:0.816169):0.131499,32:1.865959):0.015326):1.47814,46:1.528822):0.24968):1.03029,(((13:0.914045,31:0.779174):0.5732,38:1.775645):0.239246,52:0.842627):0.259296):0.568416,21:2.215416):0.126079,((14:1.742597,(39:1.295804,40:1.051462):0.286638):0.60877,(15:2.247766,48:1.019451):0.864628):0.854122):1.22035,(((9:0.380822,(30:0.000003,44:0.056422):0.155506):1.14194,16:0.933034):0.440101,((20:0.244349,28:0.114320):0.14783,24:0.119720):0.668264):0.467632):1.25124,51:0.311597):2.16014,34:1.462078):2.21228,42:0.000003):0.0221579,43:0.021279);
 202: 2 -24173.13788 -24865.61108 (0:0.304939,(((((((((((1:0.020313,49:0.094726):0.234013,37:0.330486):0.383503,5:0.584374):0.305763,18:0.831864):0.376008,(((((3:0.000002,10:0.058075):0.635487,19:0.463980):0.705214,27:0.999418):0.499679,(25:0.000001,26:0.000001):1.26045):0.24907,((((6:0.622315,36:0.865565):0.49905,(22:0.391922,45:0.804401):0.327374):0.300638,8:0.253109):0.0486276,((7:0.231049,35:0.807635):0.106817,17:0.340776):0.0666724):0.540021):0.561588):0.0516133,46:1.412866):0.562988,((((2:0.080860,((12:0.062817,47:0.076419):0.287244,32:2.175838):0.205986):0.150337,23:0.337347):0.340117,(((4:0.529885,11:0.596240):0.611005,(29:0.291870,41:0.393949):0.178902):0.436071,50:1.094202):0.373768):0.178435,33:0.685310):1.1635):0.608771,(((13:0.798468,31:0.853832):1.35016,52:0.665809):0.414897,38:1.871379):0.269417):1.1374,((((9:0.361421,(30:0.019132,44:0.024049):0.11504):0.8736,(16:1.082328,((20:0.123313,28:0.114986):0.0623423,24:0.269795):1.03799):0.273115):1.13146,51:0.862989):0.839672,((((14:1.863626,40:1.311461):0.234758,39:1.096397):0.623657,(15:1.944688,48:0.941889):0.658593):0.561774,21:2.276252):0.745844):0.169253):0.931804,34:1.682224):1.96654,42:0.000002):0.017502,43:0.024743);
 203: 1 -25085.58088 -24875.5392 (0:0.278611,(((((((((((((1:0.080487,49:0.063724):0.163007,37:0.225297):0.452706,5:0.327200):0.856936,18:0.804398):0.400682,(((((3:0.017615,10:0.042850):0.371491,19:0.289437):0.480218,27:1.159972):0.571081,(((6:0.704602,36:0.986137):0.534046,(22:0.305634,45:0.762842):0.478423):0.155659,(((7:0.277932,35:0.654169):0.15491,17:0.442394):0.0808332,8:0.212394):0.112182):0.272314):0.254973,(25:0.000001,26:0.000001):1.54195):0.376839):0.197941,46:0.882767):0.195783,(((2:0.118374,((12:0.046421,47:0.076218):0.11004,32:1.876997):0.352382):0.0620805,23:0.203488):0.326876,((((4:0.516453,11:0.645765):0.55032,50:1.034462):0.153526,(29:0.292886,41:0.491789):0.10686):0.748195,33:0.942422):0.38013):1.17579):0.677854,(((13:1.053588,31:0.862503):0.733018,52:0.537482):0.508453,38:2.188176):0.273024):0.757596,21:1.785048):0.422453,((((14:2.300918,39:1.157235):0.314412,40:1.549930):0.586787,15:1.833872):0.27337,48:1.276489):0.678024):0.715121,((9:0.289021,(30:0.000003,44:0.049950):0.14726):1.0733,(16:0.781771,(((20:0.237505,28:0.103566):0.034168,24:0.251671):1.09197,51:1.815335):0.204515):0.385123):1.27032):2.27404,34:1.661811):1.66329,43:0.018730):0.00214437,42:0.000002);
 204: 4 -24947.99678 -24865.1016 (0:0.229255,((((((((((((1:0.025960,49:0.048078):0.368439,37:0.167019):0.275122,5:0.354269):0.603927,18:0.784072):0.255022,((((((3:0.000002,10:0.048721):0.397548,19:0.326817):0.861987,27:0.720791):0.436274,(((6:1.139618,36:0.891679):0.423628,(22:0.274063,45:0.779916):0.430844):0.0989969,((7:0.348655,(17:0.414827,35:0.652957):0.140137):0.117354,8:0.253491):0.123204):0.467747):0.0982858,(25:0.000001,26:0.000001):0.864486):0.733812,46:1.071680):2.23168e-06):0.674548,((((2:0.103966,(12:0.070078,47:0.128027):0.449028):0.0393268,23:0.282585):0.304706,32:1.655683):2.47846e-06,((((4:0.486027,11:0.723212):0.298041,(29:0.506239,41:0.284880):0.0849524):0.2163,50:1.072540):0.671311,33:0.786397):0.227816):0.775309):0.427696,(((13:1.357436,31:0.976283):0.426403,52:0.709327):0.184322,38:1.790775):0.462762):0.515934,21:2.479481):0.337538,(((14:2.604071,40:1.216962):0.317776,39:1.119169):1.48145,(15:1.898628,48:0.692847):0.279322):1.46296):0.173245,(((9:0.438034,(30:0.001852,44:0.062169):0.0688049):1.01847,(16:0.823543,((20:0.271071,28:0.078320):0.0596534,24:0.288908):1.41488):0.522907):1.29118,51:1.302848):0.85654):1.0148,34:2.178827):1.48032,42:0.000002):0.00879281,43:0.019172);
 205: 1 -23966.34472 -24866.24263 (0:0.215800,((((((((((((((1:0.087208,49:0.085507):0.28875,37:0.212468):0.313448,5:0.425459):0.577181,18:0.771555):0.329705,(((((3:0.000002,10:0.042077):0.407813,19:0.413499):0.829857,27:0.859947):0.40257,(((6:0.796131,36:0.819810):0.471993,(22:0.325555,45:0.892803):0.469385):0.297096,(((7:0.222069,35:0.774818):0.172788,17:0.347642):0.088071,8:0.299075):0.0787337):0.462344):0.12218,(25:0.000001,26:0.000001):1.21042):0.695601):0.0271113,46:1.272866):0.491912,((2:0.196076,((12:0.092226,47:0.069804):0.191783,32:2.039183):0.207262):0.0879311,((((((4:0.217737,11:0.558771):0.578309,41:0.209504):0.145693,29:0.260226):0.549902,50:0.711004):0.380146,33:0.904229):0.225909,23:0.188748):0.034326):1.47922):0.410436,((13:0.765225,31:0.670460):0.867381,52:0.290869):0.407216):2.58067e-06,38:1.995747):0.755344,21:2.130336):0.726533,(((14:2.117814,40:1.165539):0.368168,39:1.095985):0.940411,(15:1.807413,48:0.784932):0.590656):1.01836):0.331993,(((9:0.409996,(30:0.000002,44:0.091401):0.0664189):0.981134,(16:0.774135,((20:0.210197,28:0.125857):0.0844411,24:0.191257):0.962604):0.351452):0.978523,51:1.016791):0.416004):1.5562,34:1.658776):1.96591,43:0.008888):0.00130919,42:0.000002);
 206: 4 -24481.65108 -24867.69556 (0:0.214877,((((((((((((1:0.094043,49:0.083417):0.27714,37:0.267042):0.198485,5:0.408929):0.648644,18:0.633241):0.432779,(((((3:0.015394,10:0.044222):0.406883,19:0.383664):0.481146,27:1.118541):1.02951,((((6:0.836432,36:1.143639):0.602444,(22:0.486325,45:0.851998):0.468118):0.285357,8:0.248559):0.0688161,((7:0.418101,35:0.708646):0.060318,17:0.502752):0.105791):0.0861905):0.377443,(25:0.000001,26:0.000001):1.68245):0.827421):2.89796e-06,46:1.267845):0.750351,38:1.448818):0.226513,((13:0.950246,31:0.747707):0.997119,52:0.487235):0.663499):0.123123,(((2:0.220251,23:0.334156):0.0548038,((12:0.094682,47:0.116435):0.0909036,32:1.665658):0.302585):0.22007,(((((4:0.223066,11:0.668169):0.731049,41:0.314958):0.25401,29:0.235355):0.366481,50:0.906166):0.274695,33:0.837315):0.360305):1.25619):1.61379,(((((9:0.415246,(30:0.032817,44:0.019007):0.107902):1.23915,16:0.752026):0.378406,(20:0.191885,(24:0.264640,28:0.135136):0.0688764):0.923163):0.850497,51:1.433388):0.584193,((((14:2.383423,40:1.288604):0.616879,39:1.041606):0.510499,(15:1.435704,48:1.216661):0.537087):0.830698,21:3.426943):0.258383):0.235329):1.19063,34:1.613089):1.14629,42:0.000003):0.0167273,43:0.008021);
 207: 1 -23007.84995 -24870.65894 (0:0.265346,((((((((((((1:0.076758,49:0.115482):0.294145,37:0.324004):0.269417,5:0.885751):0.536329,18:1.004255):0.381177,((((((3:0.012829,10:0.038261):0.56622,19:0.153843):0.497533,27:1.054432):0.871215,(((6:0.447626,36:1.036367):0.275543,(22:0.559936,45:0.713181):0.39893):0.241255,(((7:0.231306,35:0.983336):0.191581,8:0.225606):0.196634,17:0.229785):0.120378):0.0752233):0.26719,(25:0.000001,26:0.000001):1.23781):0.235637,46:1.284381):0.0022865):0.468911,(((((2:0.247400,23:0.339813):0.112128,(12:0.107803,47:0.048158):0.261729):0.0680136,(((4:0.263952,11:0.606348):0.865848,(29:0.263105,41:0.326912):0.0519145):0.553371,50:0.953844):0.421287):0.279452,32:1.624848):0.333787,33:0.794917):1.16931):0.825139,((13:1.094377,31:0.873025):0.535428,52:0.794099):0.349554):0.525085,38:1.608565):0.886142,(((14:2.139736,39:0.931542):0.470763,(21:2.477030,40:0.934355):0.333934):0.94232,(15:1.786600,48:1.067186):0.688522):0.286598):0.863766,(((9:0.254456,(30:0.011957,44:0.064651):0.247528):1.19826,(16:0.941602,((20:0.237102,24:0.227433):0.000833328,28:0.164225):0.97297):0.400572):1.05353,51:1.278944):0.942823):2.115,34:1.101191):2.29503,42:0.000002):0.00339021,43:0.010165);
 208: 1 -24843.40384 -24868.53875 (0:0.284284,((((((((((((1:0.051374,49:0.075884):0.322841,37:0.326458):0.422712,5:0.356817):1.09779,18:0.545312):0.395036,(((((3:0.000003,10:0.061092):0.437528,19:0.395429):0.37135,27:0.959123):0.529912,((((6:0.755062,36:1.087125):0.568106,(22:0.126758,45:0.997321):0.343419):0.210002,8:0.186236):0.0890773,((7:0.378126,35:0.538840):0.0402996,17:0.468115):0.144188):0.594837):0.442636,(25:0.000001,26:0.000001):1.35396):0.47377):0.145888,((((2:0.243097,23:0.383817):0.0807656,((12:0.102724,47:0.170187):0.0832795,32:2.138853):0.207955):0.110702,((((4:0.426192,11:0.446443):0.422526,(29:0.461339,41:0.287374):0.201668):0.305339,50:0.853583):0.59904,33:0.908958):0.270826):0.950589,46:1.778443):0.261867):0.454292,(((13:0.855353,31:1.027754):0.874997,52:0.640734):0.24883,38:2.967308):0.206602):1.166,21:2.149261):1.22678,(((14:1.837802,40:1.029757):0.260405,39:1.136296):0.552233,(15:2.590389,48:0.466388):1.06348):0.509462):0.370532,((((9:0.279287,(30:0.011200,44:0.062606):0.198917):1.3447,16:1.106236):0.46404,((20:0.296107,28:0.101369):0.0929117,24:0.144800):0.781395):0.381667,51:1.389396):0.336661):1.58679,34:1.583649):2.32873,42:0.000185):0.0128882,43:0.018843);
 209: 1 -23541.25062 -24873.67028 (0:0.250298,((((((((1:0.087427,49:0.041795):0.223639,37:0.260809):0.566009,5:0.163519):0.637853,((((((2:0.151919,23:0.394342):0.116261,(12:0.107139,47:0.093708):0.337464):0.209546,(((((4:0.362517,11:0.675400):0.392663,(29:0.438194,41:0.244528):0.246641):0.445916,50:0.950344):0.647192,33:0.988202):0.543567,32:1.828721):0.0676075):0.785501,(((13:0.915463,31:0.506028):0.806628,52:0.731833):0.415929,38:1.478431):1.26942):0.285282,46:1.468530):0.0625467,((((((3:0.001802,10:0.033437):0.506155,19:0.186213):0.304694,27:1.412825):0.409533,21:2.310355):0.18894,((6:0.947991,36:1.076447):0.234536,((((7:0.331006,35:0.547436):0.11811,17:0.426475):0.213898,8:0.214483):0.0898208,(22:0.305410,45:0.953524):0.589052):0.297247):0.247192):0.151994,(25:0.000001,26:0.000001):1.41758):0.829677):0.550578):0.128826,18:0.525656):1.26917,((((9:0.296535,(30:0.000003,44:0.072220):0.277864):0.993956,(16:0.832479,((20:0.239218,28:0.128033):2.567e-06,24:0.289743):1.24589):0.25572):0.283956,51:1.724724):1.24763,(((14:2.092952,39:0.918895):0.271078,40:1.622456):0.174908,(15:2.078580,48:1.407901):0.780156):0.860498):1.06758):0.440398,34:1.449759):1.99503,42:0.000002):0.00482453,43:0.011926);
 210: 1 -23950.6663 -24867.44716 (0:0.242385,(((((((((((((1:0.067113,49:0.140482):0.333973,37:0.105812):0.327841,5:0.414258):0.821056,18:0.674787):0.272021,(((((3:0.014260,10:0.049228):0.362836,19:0.372376):0.433619,27:1.102122):0.638669,((((6:0.343230,36:1.058348):0.647234,(22:0.379946,45:0.818191):0.334431):0.226347,((7:0.329405,35:0.678579):0.121837,8:0.248359):0.297714):0.0163367,17:0.304765):0.270604):0.438023,(25:0.000001,26:0.000001):1.09467):0.435684):0.207909,46:1.388651):0.263152,(((((2:0.179251,(12:0.098270,47:0.069202):0.455794):0.0942685,23:0.200724):0.159988,32:1.801540):0.153903,(((4:0.346576,11:0.632295):0.522527,(29:0.346497,41:0.358173):0.220662):0.457106,50:1.132745):0.450258):0.228226,33:0.939525):0.916735):0.498192,((13:0.988591,31:0.881698):0.76269,52:0.433681):0.233615):0.263307,38:1.602230):0.937232,(((14:1.949330,(21:2.218873,40:0.843391):0.207456):0.344687,39:0.895241):0.728982,(15:1.775785,48:0.958553):0.442977):1.07028):0.690198,((((9:0.420897,(30:0.018108,44:0.063537):0.0764322):1.39887,16:0.825599):0.402601,(20:0.109214,(24:0.269204,28:0.134617):0.0993699):0.904685):1.37121,51:0.504004):1.61698):0.968978,34:1.455594):1.25444,42:0.000002):0.0185638,43:0.004020);
 211: 2 -24062.61891 -24870.95479 (0:0.246007,(((((((((((((1:0.115677,49:0.062106):0.262427,37:0.304730):0.233357,5:0.369443):0.324711,46:1.474671):0.200896,((((((3:0.000002,10:0.039517):0.460973,19:0.512260):0.257873,27:0.994636):0.802849,((6:0.940780,36:0.651049):0.476038,((((7:0.223512,35:0.633323):0.106986,17:0.420026):0.215946,8:0.208010):0.1604,(22:0.200579,45:0.888830):0.48289):0.269534):0.481031):0.132771,21:2.381771):2.49903e-06,(25:0.000002,26:0.000002):1.41108):0.303818):0.210073,18:1.249297):0.279738,(((2:0.194851,((12:0.085982,47:0.069158):0.293045,32:2.188926):0.18713):0.0507038,23:0.193223):0.100287,((((4:0.373678,11:0.345119):0.439972,(29:0.318467,41:0.256785):0.178061):0.283424,50:0.967836):0.691355,33:1.106756):0.164196):1.20173):0.391073,38:2.287250):0.384991,((13:0.988193,31:0.651575):0.895994,52:0.381470):0.37055):1.06712,(((14:1.863544,40:1.395779):0.401817,39:0.769656):0.667095,(15:1.888811,48:0.654665):0.490154):0.817669):0.608954,((((9:0.329915,(30:0.003564,44:0.090629):0.194492):1.02934,16:0.773568):0.283007,((20:0.298534,28:0.120670):0.106907,24:0.217776):1.13206):0.916747,51:0.754599):0.359187):1.29839,34:1.478516):1.69582,42:0.000003):0.00276434,43:0.024597);
 212: 1 -24834.82302 -24868.88603 (0:0.297292,((((((((((((1:0.053409,49:0.071386):0.292129,37:0.196672):0.268939,5:0.794529):0.419197,((((2:0.072005,((12:0.179985,47:0.101051):0.348966,23:0.245665):0.121322):0.380166,33:0.897014):0.206039,32:1.640887):0.143354,(((4:0.590765,11:0.531715):0.267444,(29:0.622298,41:0.158166):0.413818):0.409698,50:0.792722):0.357415):1.1857):0.36071,18:1.345813):2.74489e-06,46:1.374049):0.0392696,(((((3:0.056136,10:0.000003):0.592867,19:0.388478):0.518354,27:1.024939):0.452551,(25:0.000001,26:0.000001):1.13513):0.305231,((((6:0.678778,36:0.962783):0.434836,(22:0.288942,45:0.710776):0.422338):0.153537,8:0.162952):0.025228,(7:0.373601,(17:0.359696,35:0.737674):0.0673542):0.15624):0.241501):0.476941):1.1157,(((13:1.524766,31:0.170089):1.17111,38:1.256103):0.286807,52:1.185217):0.436702):0.309709,((((14:1.874025,40:1.129860):0.29434,39:0.867317):0.746326,(15:1.310933,48:1.200484):0.763345):0.766096,21:2.061507):0.284739):1.1667,(((9:0.361065,(30:0.000003,44:0.074294):0.159875):1.10157,(16:1.193916,((20:0.231891,28:0.127411):2.39187e-06,24:0.226160):0.798868):0.313635):0.673938,51:1.564869):0.49265):1.27315,34:1.638080):1.88683,42:0.000002):0.00713524,43:0.008891);
 213: 1 -26670.17856 -24869.07901 (0:0.252270,((((((((((((1:0.082736,49:0.049731):0.389711,37:0.158616):0.404269,5:0.525104):0.673037,18:1.029940):0.237394,(((((3:0.000003,10:0.066175):0.527757,19:0.208990):0.530953,27:1.045817):0.730484,((((6:0.774929,36:0.850506):0.454679,(22:0.277813,45:0.923713):0.289312):0.185322,8:0.305345):0.007892,((7:0.244872,35:0.625827):0.142204,17:0.339144):0.169033):0.293084):0.396239,(25:0.000001,26:0.000001):1.49815):0.290323):0.490684,46:1.371222):0.624923,(((2:0.286459,23:0.379048):0.133258,(12:0.082657,47:0.056940):0.186733):0.264831,((((((4:0.420523,11:0.657450):0.408035,50:1.093384):0.205303,41:0.272061):0.240355,29:0.295109):0.604251,33:1.042619):0.248306,32:1.358073):0.236022):0.989883):0.893699,(((13:1.352592,31:1.002690):1.36435,52:0.241700):0.4731,38:2.413545):0.137268):1.02804,(((14:1.790522,(21:2.803322,40:0.681945):0.407658):0.365259,39:1.041218):0.673773,(15:2.020886,48:0.971657):0.427442):0.820053):0.312672,((((9:0.321000,(30:0.041170,44:0.055975):0.158197):1.59455,16:0.952346):0.61033,((20:0.257511,28:0.094356):0.0473482,24:0.216608):1.05163):1.42699,51:0.831902):1.56687):0.88883,34:2.263738):1.26788,43:0.018929):0.000581131,42:0.000002);
 214: 2 -25190.95117 -24867.35307 (0:0.294211,(((((((((((((1:0.095541,49:0.078426):0.274966,37:0.214357):0.547932,5:0.424579):0.6851,18:0.908862):0.305956,(((((3:0.000002,10:0.034852):0.350137,19:0.427283):0.544658,27:0.739036):0.509358,(25:0.000001,26:0.000001):1.20704):0.324704,(((6:0.842865,36:0.629709):0.288938,(22:0.395444,45:0.678359):0.402855):0.214318,(((7:0.224347,35:0.575533):0.0704238,17:0.393802):0.145835,8:0.244176):0.115276):0.185381):0.674464):0.239649,46:1.391296):0.562328,(((2:0.218838,(12:0.039160,47:0.169978):0.52602):0.0869277,23:0.360147):0.287239,(((((4:0.429264,11:0.569635):0.706522,(29:0.165738,41:0.343012):0.247808):0.158339,50:1.037616):0.417387,33:0.815109):0.144238,32:1.554881):0.132178):1.02933):0.190031,(((13:0.998497,31:0.595079):0.998374,52:0.324502):0.386576,38:2.104358):0.326728):1.0774,(((14:2.193450,40:1.143902):0.222759,39:1.357758):0.754827,(15:1.569395,48:0.862109):0.702246):0.498718):0.164953,21:2.400747):0.840944,(((9:0.319707,(30:0.004534,44:0.081164):0.194395):1.19188,(16:1.173188,((20:0.271635,28:0.119127):0.0514078,24:0.222281):0.902448):0.328022):0.740024,51:1.103312):0.364302):1.6571,34:1.270961):1.88221,42:0.000002):0.0167686,43:0.003158);
 215: 2 -23928.50011 -24864.45903 (0:0.280611,((((((((((((1:0.084593,49:0.051912):0.36096,37:0.213274):0.450105,5:0.310024):0.77021,18:0.825824):0.527812,((((((3:0.020974,10:0.038508):0.354224,19:0.401884):0.575868,27:1.337086):0.616104,((((6:0.956736,36:0.990012):0.407471,(22:0.326019,45:1.097585):0.393246):0.19058,((7:0.353254,35:0.661375):0.125963,17:0.263311):0.221028):2.07709e-06,8:0.182206):0.313859):0.225556,(25:0.000001,26:0.000001):1.24486):0.602314,46:1.730031):2.17673e-06):0.73389,((((2:0.227586,23:0.453604):0.116353,(12:0.030818,47:0.152530):0.449054):0.299369,32:1.889526):0.0769053,(((((4:0.540826,11:0.608839):0.534318,41:0.256992):0.199191,29:0.361617):0.229026,50:0.915283):0.669012,33:0.637681):0.457953):1.235):0.30075,(((13:1.264834,31:0.770640):0.775511,52:0.602728):0.1816,38:2.804583):0.456684):0.607663,((((14:2.382173,40:0.889824):0.660483,39:0.849699):0.785155,15:1.427261):0.367073,48:0.933795):1.38053):0.306431,21:2.746404):0.637755,(((9:0.377636,(30:0.016603,44:0.085960):0.19278):0.915748,(16:0.689355,((20:0.241722,28:0.082933):0.0603142,24:0.220631):1.16301):0.404305):0.749815,51:1.100039):1.05748):1.11754,34:1.567287):1.22034,42:0.000002):0.00555712,43:0.014173);
 216: 1 -26325.48396 -24873.16888 (0:0.197678,(((((((((((((1:0.073783,49:0.045119):0.316826,37:0.124079):0.566692,5:0.191615):0.784322,18:0.901618):0.495826,((((((3:0.000002,10:0.029385):0.361793,19:0.323443):0.257588,27:1.317517):1.14774,(6:0.829049,36:0.923631):0.198194):0.177976,((7:0.227529,((8:0.138657,(22:0.122568,45:0.831391):0.768296):0.124625,17:0.561201):0.201385):0.121204,35:0.484493):0.230564):0.307007,(25:0.000001,26:0.000001):1.49116):0.367849):0.26155,46:0.735720):0.480538,((((2:0.228624,(12:0.136380,47:0.067090):0.457271):0.159371,23:0.214840):0.25126,(((((4:0.274608,11:0.531618):0.818494,41:0.083505):0.199873,29:0.469415):0.406229,50:0.987629):0.756102,33:1.195005):0.114501):0.187786,32:1.762896):0.892349):0.383844,(((13:0.819180,31:1.008708):0.924455,52:0.803724):0.219477,38:1.496867):0.412171):1.38294,21:1.336573):0.751141,(((14:1.988009,40:1.074443):0.216262,39:1.138837):0.723673,(15:2.398751,48:0.699302):0.519645):1.26203):0.906086,(((9:0.300753,(30:0.000003,44:0.044231):0.217935):1.51986,16:1.242766):0.336299,((20:0.167103,28:0.071528):0.0405838,24:0.337622):0.692835):0.60564):0.490313,51:0.850519):1.82666,34:1.594273):1.98612,(42:0.000002,43:0.012297):0.0175652);
 217: 1 -23661.79781 -24867.65653 (0:0.260214,((((((((((1:0.021664,49:0.087750):0.303761,37:0.313427):0.196018,5:0.502074):0.520513,18:0.908300):0.458266,((((((3:0.000002,10:0.041572):0.477287,19:0.330435):0.77211,27:1.297039):0.59969,(((6:0.790996,36:1.090354):0.428212,(22:0.496091,45:0.810543):0.265477):0.233652,(((7:0.284231,35:0.670534):0.0978052,8:0.464065):0.097214,17:0.433226):0.076112):0.403997):0.328405,(25:0.000001,26:0.000001):1.27432):0.384068,46:1.412707):2.04253e-06):0.531494,(((13:1.244901,31:0.669377):1.48507,52:0.561168):0.949144,38:2.252235):0.342097):0.00504789,((((2:0.230780,(12:0.065220,47:0.101339):0.367409):0.035248,23:0.361156):0.198582,(((((4:0.221889,11:0.677706):0.727762,41:0.305440):0.160862,29:0.231659):0.53884,50:1.008005):0.607986,33:0.911761):0.285978):0.134278,32:1.929516):0.821043):2.05879,(((((9:0.422987,(30:0.000003,44:0.054931):0.104045):1.30667,16:0.884865):0.155832,((20:0.229308,28:0.088916):0.105027,24:0.242489):1.0289):0.697825,51:1.515034):0.190037,(((14:1.985585,(21:2.445168,40:0.770777):0.673645):0.365795,39:1.284536):0.0882378,(15:1.927025,48:1.027462):1.33423):1.05457):0.285046):1.47324,34:1.361180):1.42454,42:0.002840):0.025234,43:0.016010);
 218: 1 -23414.82863 -24869.89921 (0:0.249087,(((((((((((1:0.038718,49:0.072992):0.443999,37:0.139067):0.116184,5:0.506961):0.674916,18:0.855371):0.233862,(((((3:0.009142,10:0.075410):0.757331,19:0.164601):1.1154,27:0.595795):0.517532,((((6:0.752033,36:1.171492):0.418587,(22:0.333925,45:1.074538):0.395921):0.296703,((7:0.226693,35:0.889963):0.217887,17:0.514693):0.218272):0.000709706,8:0.255105):0.436131):0.394626,(25:0.000001,26:0.000001):1.08842):0.469421):2.82217e-06,46:1.804989):0.532532,(((((((2:0.169881,(12:0.056397,47:0.047425):0.347901):0.0665191,23:0.361048):0.258341,33:1.074165):0.2602,32:1.694023):2.15491e-06,(((4:0.580348,11:0.389253):0.537343,(29:0.367058,41:0.463071):0.19153):0.259755,50:1.010639):0.367763):0.316111,38:2.291063):0.265838,((13:0.607309,31:1.238476):0.855004,52:0.805319):0.655615):2.07077e-06):1.10774,(((14:2.040996,(21:2.041338,40:0.697129):0.519118):0.485694,39:0.943507):0.401368,(15:1.664772,48:0.999940):0.703908):1.43759):1.02179,(((9:0.469511,(30:0.000002,44:0.060178):0.0264172):0.966232,(16:0.869565,((20:0.200617,28:0.091906):0.126087,24:0.104045):1.45359):0.289125):0.913283,51:1.226194):0.633319):1.36844,34:0.720099):2.37627,42:0.000003):0.0152329,43:0.028428);
 219: 1 -25134.74535 -24869.84146 (0:0.323362,(((((((((((((1:0.051108,49:0.103677):0.386905,37:0.124884):0.471192,5:0.372863):0.596725,18:0.851358):0.155129,(((((3:0.000002,10:0.062443):0.68513,19:0.287275):0.529183,27:1.170468):0.438933,(25:0.000001,26:0.000001):1.34983):0.344706,(((6:0.956191,36:0.822027):0.488828,(22:0.303914,45:1.123603):0.31218):0.232979,(((7:0.114658,35:0.748125):0.275758,17:0.401611):0.103576,8:0.163468):0.112755):0.429976):0.748389):0.159204,46:1.628137):0.237536,(((((((2:0.229708,23:0.361749):0.0722519,(12:0.026896,47:0.136588):0.330047):0.439986,33:1.002856):0.0532265,32:1.962187):0.393,50:0.939626):0.328227,(29:0.232199,41:0.362975):0.12969):0.305121,(4:0.609564,11:0.529835):0.262699):1.05925):0.618819,((13:0.798854,31:0.803074):0.945596,(38:2.750338,52:0.321403):0.311354):0.363853):0.861218,21:2.917224):0.271952,(((14:1.766778,40:1.069647):0.291051,39:1.282212):0.524647,(15:1.555440,48:1.189844):0.44063):0.700664):0.876521,((((9:0.343180,(30:0.009754,44:0.071235):0.182022):1.05912,16:0.935332):0.700697,((20:0.263832,28:0.163990):0.0616505,24:0.181598):0.862074):1.02529,51:0.870617):0.72835):1.68939,34:2.187347):1.08934,42:0.000003):0.0109483,43:0.015598);
 220: 3 -26953.75267 -24866.78095 (0:0.260368,(((((((((((((1:0.093663,49:0.069594):0.2379,37:0.381412):0.360928,5:0.428379):0.535069,18:0.826964):0.427141,(((((3:0.000002,10:0.048923):0.440983,19:0.350905):0.728588,27:0.674428):0.542719,(25:0.000002,26:0.000001):1.58574):0.240707,((((6:0.821069,36:1.003939):0.525758,(22:0.470345,45:0.720041):0.313715):0.295921,8:0.286530):0.089036,((7:0.260391,35:0.690091):0.228657,17:0.436036):0.155759):0.371136):0.678622):0.222867,46:1.372443):0.229406,(((2:0.238365,(12:0.085808,47:0.161184):0.409927):0.089365,23:0.429868):0.254467,(((((4:0.590404,11:0.573670):0.448911,(29:0.312221,41:0.417622):0.176545):0.441005,50:1.131995):0.459153,33:0.892927):0.0529661,32:1.787194):0.0569971):1.12888):1.10815,((13:0.944145,31:0.894491):0.75315,52:0.737242):0.657744):0.348468,38:1.474786):1.51096,((((14:2.225838,40:1.094931):0.143043,39:1.329102):0.190753,21:3.135113):1.00697,(15:1.657411,48:1.140985):0.232502):1.11193):1.37406,(((9:0.374355,(30:0.000334,44:0.057824):0.108564):1.11296,(16:0.986577,(20:0.120859,(24:0.265365,28:0.108858):0.0511571):0.928539):0.330686):0.874699,51:1.011267):0.353556):1.68315,34:1.691876):1.96992,42:0.000002):0.00562641,43:0.020012);
 221: 2 -25929.29772 -24871.10874 (0:0.262850,(((((((((((((1:0.064806,49:0.089304):0.37648,37:0.300515):0.246235,5:0.560394):0.754021,((((2:0.180770,23:0.353599):0.0631311,((12:0.106813,47:0.109561):0.255698,32:2.352955):0.145802):0.0597951,((((4:0.519797,11:0.322614):0.587313,(29:0.233909,41:0.445603):0.176961):0.256185,50:0.901596):0.332495,33:1.450627):0.126173):1.39664,46:1.483452):0.312441):2.14262e-06,(((((3:0.000002,10:0.043976):0.316483,19:0.410081):0.838231,27:0.714806):0.928142,(((6:0.573960,36:0.930289):0.429489,(22:0.384353,45:0.669751):0.250532):0.343918,(((7:0.248804,35:0.733722):0.175073,8:0.213009):0.197177,17:0.358075):0.0920352):0.285489):0.134358,(25:0.000001,26:0.000001):1.27562):0.812709):0.0458583,18:0.685616):1.2583,((13:0.848186,31:0.731664):1.05802,52:0.232328):0.415387):0.210276,38:1.795381):0.275012,21:2.248866):0.430663,((((9:0.302489,(30:0.010717,44:0.096728):0.216254):0.970648,16:0.843885):0.257845,((20:0.183015,28:0.081790):0.0954931,24:0.177981):0.923705):0.953496,51:1.174663):0.861585):0.350578,(((14:2.163847,40:1.111601):0.67691,39:1.045924):0.537863,(15:1.628311,48:1.218719):0.627138):0.810692):1.15966,34:2.423999):0.866619,42:0.000002):0.0186976,43:0.013061);
 222: 12 -24128.53003 -24863.98729 (0:0.216174,(((((((((((((1:0.055068,49:0.070735):0.426657,37:0.183385):0.582243,5:0.246870):0.707163,18:0.751485):0.187219,((((((3:0.000002,10:0.016443):0.429135,19:0.296116):0.681415,27:0.776836):0.459587,(((6:0.875916,36:1.093320):0.325572,(22:0.338070,45:0.735383):0.283372):0.151033,(((7:0.307172,35:0.680618):0.0642157,17:0.475861):0.0891997,8:0.191681):0.074335):0.382682):0.271222,(25:0.000001,26:0.000001):1.29071):0.781416,46:1.324959):0.347824):0.230751,(((((2:0.217294,23:0.390244):0.0663118,(12:0.086893,47:0.158795):0.428298):0.267155,33:1.177440):0.0797068,(((4:0.581410,11:0.473620):0.461068,(29:0.502198,41:0.275045):0.267573):0.290583,50:0.904236):0.278645):0.0941167,32:1.615745):0.787684):0.633067,((13:0.772944,31:0.698659):1.23008,52:0.547449):0.324112):0.337286,38:1.690156):0.574018,21:1.829891):0.837255,((14:2.206335,(39:1.487278,40:1.230797):0.155982):0.642906,(15:1.762968,48:0.750204):0.526315):0.858572):1.40927,((((9:0.339074,(30:0.000531,44:0.092397):0.188144):1.31978,16:0.755566):0.277037,((20:0.306047,28:0.081116):0.0777216,24:0.208404):1.01094):0.744839,51:1.052640):0.459674):1.3321,34:1.850303):1.0944,42:0.000002):0.0069525,43:0.016496);
 223: 1 -25717.65379 -24870.03314 (0:0.242507,((((((((((((((1:0.064261,49:0.080464):0.239485,37:0.323418):0.311114,5:0.400146):0.663154,(((((3:0.011246,10:0.070095):0.340323,19:0.447664):0.839417,27:0.694419):0.760973,((((6:0.636552,36:0.886932):0.357495,(22:0.498736,45:0.610557):0.192114):0.341756,((7:0.325034,35:0.649045):0.221922,8:0.217861):0.0987124):0.102701,17:0.226694):0.156336):0.187487,(25:0.000001,26:0.000001):1.18814):0.743732):0.0866035,46:1.457670):0.0861068,18:0.846205):0.385988,(((2:0.252869,(12:0.114314,47:0.095390):0.408251):0.109772,23:0.302189):0.322262,(((((4:0.565765,11:0.525336):0.394591,(29:0.462210,41:0.366327):0.242006):0.245877,50:0.824278):0.567395,33:0.895107):0.215622,32:1.853884):0.120512):0.917967):1.05727,52:0.630264):0.511294,(13:1.169405,31:0.673340):0.434446):0.569377,38:1.016773):1.66315,((14:1.547997,((21:2.750851,40:0.385703):0.584841,39:1.147370):0.405014):0.411687,(15:2.235805,48:0.967442):0.69735):2.59722e-06):0.60653,(((9:0.223467,(30:0.000002,44:0.096539):0.290586):0.806907,(16:0.782627,((20:0.234224,28:0.109283):0.0627665,24:0.228682):1.40587):0.721429):0.476057,51:1.441586):1.10364):2.56323,34:1.896865):1.35121,42:0.000003):0.0126285,43:0.017404);
 224: 1 -26288.32563 -24866.59194 (0:0.250112,(((((((((((((1:0.081565,49:0.053314):0.285456,37:0.184597):0.259068,5:0.470071):0.581361,18:0.784241):0.28987,((((((3:0.007429,10:0.015619):0.388465,19:0.254564):0.572411,27:0.885669):0.51546,((((6:0.779929,36:0.996515):0.439546,(22:0.360978,45:0.689927):0.448867):0.174002,8:0.317313):0.0457014,((7:0.240163,35:0.645668):0.236999,17:0.405161):0.100993):0.367596):0.341806,(25:0.000001,26:0.000001):1.11475):0.330492,46:1.301101):2.82141e-06):0.495344,((((2:0.223424,(12:0.099246,47:0.120599):0.385134):0.0525729,23:0.393830):0.347086,(32:1.259677,33:0.761463):0.220002):0.0971205,((((4:0.330675,11:0.716941):0.845594,41:0.238620):0.296294,29:0.198435):0.404725,50:1.157634):0.546265):0.539511):0.801297,((13:0.631738,31:1.182708):1.36936,52:0.559594):0.363049):0.287545,38:2.082629):1.12943,(((14:2.485147,39:1.110641):0.0931654,(21:2.537985,40:0.711202):0.69033):0.491691,(15:1.885374,48:1.263447):0.781479):0.776129):0.781643,((9:0.405123,(30:0.000003,44:0.056837):0.0131221):1.26269,(16:0.995890,((20:0.218387,28:0.129995):0.18526,24:0.165710):0.969721):0.367289):0.53914):0.656179,51:1.074538):1.62606,34:0.998000):2.07884,42:0.000002):0.00561305,43:0.018031);
 225: 4 -22879.58457 -24869.32673 (0:0.277901,(((((((((((((1:0.042299,49:0.058719):0.348326,37:0.171095):0.532497,5:0.445931):0.579281,18:0.845514):0.267226,(((((3:0.012374,10:0.029912):0.579468,19:0.217903):0.735951,27:0.776374):0.785801,(25:0.000001,26:0.000001):0.882718):0.140964,(((6:0.753900,36:0.510982):0.214654,(22:0.309216,45:0.633307):0.299708):0.148808,(((7:0.197137,35:0.572221):0.1056,17:0.417710):0.119145,8:0.153623):0.0899947):0.432386):0.609172):0.0354214,46:1.659190):0.553071,21:2.540240):2.29243e-06,(((((2:0.189206,(12:0.191014,47:0.074976):0.494853):0.0313514,23:0.315610):0.181176,32:1.654004):0.0389308,(((4:0.401813,11:0.671805):0.383758,(29:0.531172,41:0.125713):0.225275):0.629608,50:1.075456):0.320722):0.222003,33:1.137127):0.731886):0.309703,(((13:1.014754,31:0.432405):0.800187,38:1.648438):0.342063,52:0.410075):0.668942):0.833855,(((14:1.977393,40:1.539351):0.335006,39:1.040100):0.872866,(15:2.194665,48:0.720153):0.548836):1.00596):0.531102,(((9:0.333903,(30:0.034060,44:0.044138):0.105726):0.9497,(16:0.777191,((20:0.223800,28:0.097342):0.114328,24:0.230980):1.06552):0.442266):0.672371,51:1.449575):0.383018):1.51343,34:1.546657):1.52605,42:0.005910):0.019356,43:0.008891);
 226: 1 -24179.56306 -24866.78095 (0:0.232795,((((((((((((1:0.052158,49:0.069320):0.275507,37:0.180038):0.339754,5:0.403922):0.667967,18:0.812938):0.247239,((((((3:0.000002,10:0.045815):0.441838,19:0.344949):0.579368,27:1.128807):0.552953,(25:0.000002,26:0.000001):1.17486):0.376227,((((6:0.595454,36:0.874794):0.549734,(22:0.477675,45:0.693077):0.433075):0.275391,8:0.228259):0.0305141,((7:0.298779,35:0.663632):0.0812649,17:0.450771):0.0513095):0.337098):0.960869,46:1.373209):0.0244647):0.33554,(((2:0.201549,(12:0.079093,47:0.136992):0.3919):0.0391826,23:0.304580):0.21151,(((((4:0.576678,11:0.409906):0.450129,(29:0.353905,41:0.326800):0.18296):0.241215,50:0.866986):0.438142,33:0.825102):0.273623,32:2.359101):0.00779567):1.02938):0.712533,52:0.677042):0.216403,38:2.136242):0.521043,(13:0.824488,31:0.735297):0.438311):0.478056,((((14:1.605317,40:1.124078):0.451175,39:1.019079):0.135843,21:2.383546):1.23619,(15:1.814944,48:0.654628):0.410151):0.587219):0.558611,(((9:0.377745,(30:0.012116,44:0.054883):0.0698769):0.814815,(16:0.889379,((20:0.200017,28:0.117401):0.0497517,24:0.235988):0.831903):0.519811):0.605194,(34:1.991133,51:1.025370):0.246789):1.09981):1.93492,42:0.000002):0.00355469,43:0.006558);
 227: 2 -26141.10871 -24866.51543 (0:0.203257,((((((((((((1:0.063134,49:0.082085):0.235753,37:0.176404):0.291494,5:0.504049):0.468328,18:0.964447):0.104704,((((((3:0.017902,10:0.005159):0.270987,19:0.441191):0.546031,27:0.994779):0.897366,((((6:0.762895,36:1.119825):0.463699,(22:0.341347,45:0.856355):0.300076):0.28499,((7:0.263098,35:0.774848):0.141857,8:0.260886):0.0861835):0.115846,17:0.327017):0.348026):0.465771,(25:0.000001,26:0.000001):1.16188):0.343091,46:1.174916):0.0764703):0.413268,((((2:0.145388,(12:0.079231,47:0.077704):0.418347):0.0991191,23:0.186314):0.455678,(32:1.579823,33:0.811852):0.27535):0.269888,((((4:0.433908,11:0.423848):0.724392,41:0.157416):0.176368,29:0.279462):0.260941,50:1.151627):0.45889):0.863778):0.710842,(((13:1.221104,31:0.721091):1.5926,52:0.055205):0.388684,38:2.559256):0.425877):1.18909,21:1.399078):0.66654,((14:1.975366,(15:2.394603,48:0.969405):1.51135):0.248231,(39:1.228419,40:1.233487):0.373462):0.536691):0.873601,(((9:0.314453,(30:0.032692,44:0.041838):0.199836):1.1178,(16:1.197195,((20:0.263358,28:0.091207):0.0497331,24:0.262549):1.09853):0.113755):0.654145,51:1.106635):0.360652):1.5863,34:1.384663):2.01403,42:0.000002):0.00257393,43:0.012310);
 228: 2 -26951.04786 -24868.19196 (0:0.273805,((((((((((((((1:0.082438,49:0.089978):0.289936,37:0.349279):0.347461,5:0.336518):0.78532,18:0.728480):0.344721,(((((3:0.000003,10:0.073307):0.424729,19:0.176322):0.744429,27:0.961049):0.712376,(((6:0.713533,36:0.954804):0.394936,(22:0.459668,45:0.756760):0.314772):0.292769,(((7:0.301731,35:0.809901):0.244313,17:0.439507):0.145808,8:0.301475):0.108944):0.531934):0.461411,(21:4.124621,(25:0.000002,26:0.000002):0.709939):2.41312e-06):0.656241):0.279542,46:1.618984):0.308986,(((2:0.223793,((12:0.098211,47:0.085040):0.192794,32:1.876644):0.319403):0.0296934,23:0.290445):0.398392,((((4:0.336735,11:0.604400):0.425845,(29:0.424533,41:0.258993):0.143051):0.105252,50:1.588334):0.552107,33:0.783190):0.22925):0.664087):1.22715,52:0.289360):0.259178,(13:1.100681,31:0.717022):0.510555):0.420909,38:2.108469):0.275632,(((14:1.493847,40:1.494198):0.32532,39:1.358956):0.951636,(15:1.810156,48:0.906288):0.050208):0.978419):1.1182,(((9:0.310180,(30:0.002910,44:0.085300):0.157031):0.724411,(16:0.581325,((20:0.251199,28:0.091360):0.134911,24:0.177839):1.06194):0.650342):1.11598,51:0.804831):0.817219):1.14841,34:1.934564):1.38083,42:0.000003):0.0120634,43:0.026931);
 229: 2 -24055.91171 -24886.45773 (0:0.224464,(((((((((((((1:0.090422,49:0.059028):0.266311,37:0.258895):0.309819,5:0.246361):0.788981,(((((((3:0.000003,10:0.056862):0.673452,19:0.232499):0.71806,27:1.592004):0.512363,(((6:0.580651,36:0.906660):0.582903,(22:0.290082,45:0.929012):0.358141):0.0715633,(((7:0.283810,35:0.679596):0.0861511,17:0.461866):0.0842965,8:0.274817):0.00756732):0.406885):0.531801,46:0.969409):0.0567134,(25:0.000001,26:0.000001):1.11718):0.209948,18:1.333022):0.195406):0.358921,(((((2:0.112501,23:0.266968):0.128635,(12:0.038905,47:0.134314):0.396416):0.453673,(32:1.762085,33:1.012288):0.0177819):0.419874,50:1.209408):0.40218,(((4:0.523861,11:0.504531):0.766957,41:0.162528):0.314629,29:0.110851):0.260627):0.692026):1.08548,38:2.089243):0.598858,52:0.555048):0.624378,(13:1.294887,31:0.824017):0.658167):1.40891,(((14:2.688110,(21:2.574486,40:0.744724):0.351898):0.270257,39:1.228517):0.570543,(15:2.056806,48:1.252668):0.738206):1.0999):0.615863,((9:0.450050,(30:0.000002,44:0.080854):0.064774):1.02954,(16:0.922720,((20:0.256540,28:0.124896):0.0408199,24:0.332908):0.916504):0.221134):0.760773):1.077,51:0.074666):2.40873,34:1.234271):1.57713,43:0.000002):0.0100605,42:0.007649);
 230: 2 -24013.83817 -24877.43752 (0:0.230048,(((((((((((((1:0.066483,49:0.035234):0.433004,37:0.171194):0.577043,5:0.410452):0.327095,18:1.004343):0.380849,((((((2:0.093564,(12:0.060895,47:0.074530):0.364958):0.0901335,23:0.284404):0.292264,((((4:0.362941,11:0.643162):0.739496,(29:0.403246,41:0.290146):0.167309):0.318006,50:0.898047):0.490629,33:1.041236):0.154064):2.55792e-06,32:1.615342):1.58549,46:0.616300):0.184945,((((((((3:0.000002,10:0.041939):0.447309,19:0.342448):0.600927,27:1.294847):0.563681,45:0.881982):0.463422,22:0.633288):0.246504,(((7:0.195339,35:0.635858):0.276878,17:0.412782):0.0876243,8:0.117002):0.15123):0.269163,(6:0.927387,36:0.757810):0.495777):0.411899,(25:0.000001,26:0.000001):1.12922):0.800951):0.16137):0.712425,(13:0.815733,31:1.152323):0.510892):0.35789,38:1.517029):0.22848,52:0.862400):0.509584,(((14:2.417915,40:1.162805):0.229515,39:1.068599):0.782475,(15:1.704366,48:1.071421):0.573225):0.821733):0.525372,21:1.909170):0.415354,(((9:0.289258,(30:0.017536,44:0.096523):0.179413):1.17944,(16:0.900366,((20:0.267890,28:0.105021):0.0360783,24:0.172628):1.08045):0.187274):0.952082,51:1.098430):0.577174):1.42153,34:1.422266):2.01727,42:0.000002):0.00782414,43:0.011604);
 231: 1 -24075.74796 -24877.17636 (0:0.260275,(((((((((((((1:0.074371,49:0.035034):0.409477,37:0.228612):0.40019,5:0.244406):0.876666,18:0.581998):0.196657,(((((3:0.000002,10:0.066359):0.41543,19:0.179634):0.680157,27:1.381756):0.809555,((((6:0.818267,36:0.651438):0.419388,(22:0.241820,45:0.882299):0.478393):0.208417,8:0.300228):0.181193,((7:0.397428,35:0.514193):0.159625,17:0.384277):0.0959342):0.259559):0.2941,(21:3.164507,(25:0.000002,26:0.000002):0.774256):0.106581):0.78644):0.432968,46:1.195569):0.448213,((2:0.143440,(((12:0.078264,47:0.088281):0.178686,32:2.249430):0.212364,23:0.283813):0.0640811):0.233518,((((4:0.499517,11:0.709519):0.245057,(29:0.497692,41:0.248423):0.272832):0.386561,50:0.773309):0.692283,33:0.948185):0.363849):0.937337):0.899927,52:0.852508):0.182277,38:1.936173):0.135644,(13:0.797079,31:1.014823):0.32131):1.22014,((((14:2.038623,40:1.797923):0.695483,39:1.264218):1.28756,48:0.907188):0.0300357,15:2.042186):1.45577):0.749968,((((9:0.317098,(30:0.011342,44:0.067426):0.169645):1.15899,(16:0.805594,((20:0.238847,28:0.097361):0.0572688,24:0.246744):0.868159):0.629036):1.04594,51:0.664952):1.86378,34:1.468673):0.686575):1.11195,42:0.000003):0.0283493,43:0.012069);
 232: 2 -26104.13888 -24871.86059 (0:0.228840,((((((((((((1:0.066608,49:0.071499):0.276992,37:0.233188):0.315923,5:0.428279):0.221276,46:1.177683):0.164886,(((((((3:0.000002,10:0.044387):0.432364,19:0.454517):0.497867,27:0.889848):0.594536,21:2.090144):0.0702019,(((((6:0.677903,36:0.763883):0.552748,45:0.743972):0.316355,22:0.646148):0.226993,((7:0.262985,35:0.732916):0.141774,8:0.300023):0.092298):0.235827,17:0.152771):0.62885):0.0310368,(25:0.000002,26:0.000002):1.12499):0.79801,18:0.898863):0.216224):0.211189,((2:0.157491,((12:0.065345,47:0.101694):0.193055,32:1.922905):0.244801):0.0307002,(((((4:0.459315,11:0.454190):0.664146,(29:0.273683,41:0.339403):0.145721):0.549086,50:0.963474):0.363701,33:1.108230):0.241416,23:0.233276):0.113146):1.19527):0.558654,38:1.906581):0.271482,((13:1.118891,31:0.640508):1.06492,52:0.537093):0.275367):1.01132,(((14:1.647113,39:1.624199):0.237507,40:1.217541):0.474697,(15:2.209782,48:0.460762):0.820609):0.0185991):1.37108,(((9:0.411785,(30:0.015396,44:0.032716):0.0374475):1.09424,(16:0.739408,((20:0.260247,28:0.074620):0.0617579,24:0.211144):1.25071):0.388827):0.969684,51:1.145399):0.680228):1.29819,34:1.943632):1.4737,42:0.000003):0.0062388,43:0.002822);
 233: 1 -24744.3248 -24873.23128 (0:0.296972,((((((((((((((((1:0.040551,49:0.082047):0.262859,37:0.258415):0.224606,5:0.318709):0.613672,18:0.851088):0.243495,(((((((3:0.026190,10:0.030288):0.403061,19:0.276729):0.593275,27:0.924490):0.463234,(6:0.582189,36:0.715594):0.412595):0.126783,(8:0.180446,(22:0.198020,45:0.867990):0.519933):0.121692):0.0351564,((7:0.364394,35:0.635020):0.182585,17:0.344887):0.0788144):0.539979,(25:0.000001,26:0.000001):1.1905):0.73293):0.385539,46:1.101053):0.173739,(((2:0.130999,(12:0.164952,47:0.074183):0.365859):0.0392868,23:0.329214):0.314915,(((((4:0.370702,11:0.646726):0.594462,(29:0.275508,41:0.437010):0.20676):0.45206,50:0.863546):0.20807,33:1.206606):0.173153,32:1.791838):0.0913409):0.988906):1.17612,(13:0.970917,31:0.911809):0.376943):0.455474,52:0.963557):0.33588,38:1.244227):0.953418,(((14:2.026894,(21:1.985304,40:0.604407):0.597803):0.202495,39:1.050563):0.592562,(15:1.902453,48:1.090107):0.443824):1.48677):1.54416,(16:0.810930,((20:0.202453,28:0.087109):0.13579,24:0.233555):1.2186):0.174495):0.185491,(9:0.337516,(30:0.018625,44:0.058482):0.121771):1.04153):0.655036,51:1.150975):2.06569,34:1.286245):2.23853,42:0.000002):0.00282591,43:0.031663);
 234: 2 -23792.04253 -24865.45595 (0:0.348422,(((((((((((((1:0.106126,49:0.047404):0.197929,37:0.247175):0.461127,5:0.327233):0.630482,18:0.448799):0.375052,(((((3:0.000002,10:0.054823):0.334492,19:0.387818):0.97809,27:0.679654):1.12012,(((((6:0.677004,36:1.162870):0.373723,(22:0.326787,45:0.814030):0.37742):0.267926,8:0.358975):0.154,(7:0.406922,35:0.547197):0.11197):0.307277,17:0.176759):0.693464):0.00390827,(25:0.000001,26:0.000001):0.715944):1.03522):0.531425,46:1.198154):0.0973246,(((2:0.012108,23:0.511951):0.158519,(12:0.062405,47:0.148176):0.467964):0.224848,(((((4:0.423111,11:0.551632):0.428587,(29:0.311918,41:0.390885):0.186288):0.546936,50:1.046064):0.201306,33:0.802697):0.208835,32:1.871224):0.0163848):0.899012):0.712969,((13:0.934538,31:0.895586):0.888954,52:0.566772):0.241992):0.235969,38:1.505376):0.240577,(((14:1.966517,(21:2.414751,40:0.617598):0.636704):0.232073,39:1.361571):0.586552,(15:2.088489,48:0.771134):0.48315):1.27323):1.03614,(((9:0.330895,(30:0.000003,44:0.048161):0.27506):0.931543,(16:0.765882,((20:0.220042,24:0.294567):0.0399714,28:0.081643):0.945438):0.293111):0.833229,51:1.327787):0.863174):1.34382,34:1.792563):1.46235,42:0.000002):0.00361984,43:0.017590);
 235: 2 -25672.86582 -24865.18531 (0:0.325002,((((((((((((1:0.064730,49:0.084667):0.300415,37:0.241699):0.407891,5:0.541513):0.882468,18:0.994869):0.401151,46:1.843561):0.190568,(((((3:0.018739,10:0.035340):0.461825,19:0.347155):0.468594,27:0.910680):0.47083,((6:0.782128,36:0.744565):0.52975,((((7:0.235565,35:0.776296):0.326273,8:0.252575):0.105863,17:0.369751):0.0893076,(22:0.177926,45:0.913252):0.451879):0.0767046):0.340264):0.524556,(25:0.000001,26:0.000001):0.805732):0.218481):0.578801,(((((2:0.194608,(12:0.094882,47:0.059252):0.375751):0.0945039,23:0.286789):0.207858,((((4:0.503259,11:0.682593):0.665008,41:0.297697):0.224344,29:0.282176):0.532715,50:0.911046):0.601306):0.357812,32:1.269040):0.402971,33:0.767235):0.781974):0.740396,(((13:0.939096,31:0.945386):0.758708,52:0.858740):0.288802,38:1.994861):0.314647):0.942043,((((14:2.431937,40:1.294671):0.495538,39:0.761769):0.524367,(15:1.731240,48:1.346629):0.791396):1.29836,21:2.033294):0.333059):0.895757,((((9:0.267180,(30:0.014655,44:0.049360):0.132797):1.11931,16:0.610740):0.465404,((20:0.243977,28:0.108644):0.02179,24:0.302909):0.893216):0.986153,51:0.663439):0.753344):1.18015,34:1.175701):2.21306,42:0.000002):0.0044679,43:0.024890);
 236: 1 -25594.34255 -24867.36821 (0:0.278460,((((((((((((((1:0.061113,49:0.110599):0.236902,37:0.259883):0.380683,5:0.521809):0.514197,18:0.838341):0.241951,(((((3:0.008543,10:0.041468):0.427994,19:0.492427):0.316265,27:1.012687):0.66404,(((6:0.657926,36:1.017140):0.358154,(22:0.350537,45:0.765254):0.23802):0.253405,(((7:0.340211,35:0.564676):0.172653,17:0.324732):0.133384,8:0.182704):0.0856246):0.280499):0.344019,(25:0.000001,26:0.000001):1.14188):0.61333):0.150392,46:1.491771):0.150524,((((2:0.178302,(12:0.110093,47:0.111670):0.4352):0.0824451,23:0.307659):0.303282,(((4:0.537515,11:0.455408):0.27103,50:0.712700):0.147932,(29:0.222797,41:0.409461):0.307267):0.634313):0.161704,(32:1.814104,33:0.906215):0.0916527):0.896982):0.711778,52:0.644082):0.366048,(13:0.840615,31:0.537228):0.577118):0.263356,38:2.773947):0.631635,((((14:1.840968,40:1.236852):0.171256,39:1.341145):0.713059,21:2.580177):0.705069,(15:1.778860,48:1.014459):0.496479):0.0958232):1.28809,(((9:0.283921,(30:0.000002,44:0.051690):0.164159):1.11362,(16:0.801994,((20:0.239923,28:0.123193):0.0721017,24:0.273189):1.38463):0.298362):0.897283,51:1.130766):0.726419):0.837666,34:1.754678):2.02548,42:0.000003):0.0205134,43:0.004818);
 237: 5 -23927.40915 -24865.95145 (0:0.272386,((((((((((((1:0.035865,49:0.072537):0.342022,37:0.289846):0.457829,5:0.425551):0.566327,46:1.458930):0.246313,((((((3:0.000002,10:0.040772):0.401403,19:0.247652):0.659351,27:0.882856):0.533202,(((6:0.842988,36:0.847112):0.472488,(22:0.301540,45:0.820025):0.325735):0.123579,(((7:0.217286,35:0.591163):0.206716,17:0.462199):0.0637845,8:0.171415):0.0358755):0.504377):0.554404,(25:0.000001,26:0.000001):0.908559):0.452028,18:0.877465):0.163725):0.411693,(((2:0.185977,23:0.399929):0.0765386,(12:0.067180,47:0.116303):0.329824):0.369122,(((((4:0.581727,11:0.531224):0.441681,(29:0.529667,41:0.310712):0.138699):0.333549,50:1.201002):0.288316,33:1.033532):0.270055,32:1.368629):0.102155):0.628403):0.38368,((13:1.226224,31:0.732272):1.50467,52:0.281704):0.610352):0.0609759,38:2.372147):0.89555,(((14:2.068634,(39:1.043238,40:1.443534):0.0616099):0.326134,(15:2.068568,48:0.809577):0.926738):1.02026,21:2.057462):0.838462):0.662198,((((9:0.355252,(30:0.023045,44:0.061678):0.0954178):1.27827,16:1.195494):0.429826,((20:0.311155,28:0.043263):0.0663688,24:0.297273):0.820438):1.55272,51:0.561925):1.03812):0.648653,34:3.066022):1.68581,42:0.002287):0.0135179,43:0.000148);
 238: 2 -24983.29724 -24866.59997 (0:0.234607,((((((((((((1:0.041350,49:0.081654):0.327291,37:0.242156):0.375057,5:0.539099):0.556681,18:0.989663):0.317719,(((((3:0.000002,10:0.049857):0.507503,19:0.263495):0.763757,27:0.924413):0.5758,((((6:0.896728,36:1.144112):0.538296,(22:0.349695,45:0.924690):0.150367):0.360336,8:0.234384):0.063456,((7:0.211150,35:0.607043):0.186841,17:0.405853):0.0817875):0.375922):0.205265,(25:0.000001,26:0.000001):1.31079):0.756512):2.99095e-06,46:1.428013):0.618903,((((2:0.252902,(12:0.076904,47:0.057722):0.354464):0.11576,23:0.287307):0.324122,33:0.970023):0.147429,(((4:0.586019,11:0.382285):0.34195,((29:0.371902,41:0.293950):0.285825,50:0.997766):0.187183):0.500528,32:2.043980):0.012388):0.610393):0.387591,(((13:1.023001,31:0.706535):1.06351,52:0.403745):0.376321,38:2.209210):1.11602):1.27911,((((14:2.257595,40:1.296672):0.301091,39:0.989815):0.440168,(15:1.880515,48:1.037642):1.1015):0.981843,21:2.514412):0.714205):0.369811,((((9:0.271584,(30:0.027935,44:0.039298):0.207884):1.34122,16:0.895257):0.36232,((20:0.242190,28:0.088681):0.137987,24:0.079686):0.789367):1.20442,51:1.132470):0.65994):0.905249,34:1.605527):1.49867,42:0.000003):0.0144936,43:0.015561);
 239: 1 -26137.80671 -24871.62577 (0:0.270789,((((((((((((((1:0.047179,49:0.053514):0.232968,37:0.257025):0.469651,5:0.194009):0.7338,18:0.538634):0.422221,(((((3:0.000002,10:0.055170):0.412522,19:0.298261):0.811813,27:0.769533):0.45006,(((6:0.732862,36:0.633189):0.584107,(22:0.365783,45:0.835351):0.520702):0.114765,(((7:0.350465,35:0.527778):0.183452,17:0.426750):0.166053,8:0.158189):0.0756611):0.538209):0.222235,(25:0.000001,26:0.000001):0.827759):0.636109):2.4066e-06,46:1.108457):0.439159,(((2:0.182482,(12:0.098007,47:0.094287):0.337118):0.0604665,23:0.293348):0.273309,((((((4:0.436825,11:0.552916):0.608041,41:0.372357):0.100396,29:0.178827):0.455175,50:0.985344):0.503208,33:0.598804):0.283731,32:1.676049):0.059266):0.845148):0.882983,(((13:0.861556,31:0.926553):0.545133,52:0.944536):0.190412,38:1.776456):0.00357189):1.5557,(15:2.045580,48:0.732668):0.797807):0.589215,((14:1.993521,39:1.277225):0.291953,40:1.533836):0.471618):0.212982,21:1.617766):0.718866,(((9:0.256184,(30:0.000003,44:0.052317):0.147159):0.771667,(16:0.936352,((20:0.180120,28:0.082058):0.125913,24:0.149413):0.981098):0.444415):0.58615,51:1.668532):0.964356):1.69018,34:1.708965):2.15335,42:0.004592):0.0129772,43:0.019444);
 240: 1 -25276.77243 -24879.07893 (0:0.239754,(((((((((((((1:0.044521,49:0.044505):0.238839,37:0.285685):0.267681,5:0.354750):0.802604,18:0.906089):0.0156191,((((((3:0.004151,10:0.067761):0.628961,19:0.171986):0.85659,27:1.081188):0.332369,(((6:0.797591,36:0.523574):0.429702,(((7:0.313773,35:0.633360):0.131227,17:0.367449):0.126319,8:0.201204):0.179278):0.056736,(22:0.456060,45:1.006163):0.306624):0.499906):0.502199,(25:0.000002,26:0.000002):0.946388):2.33281e-06,21:2.339175):0.644658):0.273618,((((2:0.109084,23:0.327082):0.0795121,((12:0.117064,47:0.026099):0.0987236,32:2.250076):0.255237):0.178991,((((4:0.410192,11:0.603506):0.670193,(29:0.301210,41:0.383726):0.0537144):0.6548,50:1.168226):0.408009,33:1.495448):0.218626):1.15407,46:1.075142):0.256979):0.369896,((13:0.531123,31:1.368670):1.20325,(38:1.939760,52:0.802065):0.348894):0.33247):1.58174,(((14:2.121110,40:1.091831):0.222424,39:0.895535):1.33786,(15:2.100529,48:1.050823):0.299096):0.732715):1.43674,(9:0.405608,(30:0.012034,44:0.055796):0.102881):0.522979):0.352653,(16:0.916193,((20:0.240125,28:0.073821):0.104765,24:0.199718):1.17431):0.518096):1.4548,51:0.670237):2.30119,34:1.358691):1.52185,42:0.000002):0.00442917,43:0.018090);
 241: 2 -24550.51161 -24866.00937 (0:0.263816,(((((((((((((((1:0.063635,49:0.094486):0.27533,37:0.260323):0.577294,5:0.271956):0.650161,18:0.661715):0.328068,(((((3:0.000002,10:0.073679):0.359276,19:0.425629):0.555139,27:0.725993):0.694604,((((((6:0.836914,36:0.833068):0.389871,35:0.604708):0.0568348,(22:0.348710,45:0.865787):0.330753):0.191726,7:0.287232):0.179495,8:0.213254):0.0999183,17:0.285970):0.420812):0.232175,(25:0.000001,26:0.000001):1.37099):0.766416):0.634785,46:1.050882):0.432724,(((2:0.216351,23:0.378977):0.126596,(12:0.128603,47:0.088770):0.378248):0.409498,(((((4:0.329033,11:0.592284):0.381121,(29:0.334910,41:0.313902):0.151079):0.461128,50:0.837622):0.171436,33:1.121379):0.0198649,32:2.274643):0.0463882):1.0909):0.422402,38:1.620402):0.646472,(13:1.283120,31:0.394877):0.738481):0.473196,52:0.602883):0.7636,((14:2.109805,((21:2.529623,40:0.819112):0.305333,39:1.475575):0.35674):1.01356,(15:2.383467,48:0.517706):0.697183):0.491335):1.52013,((9:0.234724,(30:0.040097,44:0.039635):0.246839):0.960152,(16:1.023362,((20:0.297252,28:0.077694):0.198081,24:0.187864):0.81752):0.443859):0.516941):0.733437,51:0.515008):2.06226,34:1.169928):2.10229,42:0.000002):0.00275349,43:0.033805);
 242: 1 -25530.08615 -24865.98909 (0:0.311331,(((((((((((((1:0.069557,49:0.078180):0.330992,37:0.303995):0.292148,5:0.635505):0.425772,(((((((3:0.000003,10:0.075377):0.492234,19:0.333039):0.439336,27:1.117351):0.982397,((((6:0.763194,36:0.739379):0.563722,(22:0.231761,45:0.623111):0.308262):0.150027,8:0.146342):0.0592331,((7:0.196821,35:0.676084):0.158534,17:0.430568):0.083507):0.157461):0.477942,(25:0.000001,26:0.000001):0.963392):0.288577,18:1.298942):0.134568,46:1.268863):0.108184):0.427418,(((((2:0.187351,(12:0.126409,47:0.137807):0.476718):0.0606729,23:0.226926):0.299803,33:1.058263):0.216113,32:1.729206):2.08643e-06,(((4:0.802879,11:0.344079):0.324406,50:0.998635):0.135831,(29:0.361975,41:0.350778):0.392787):0.642081):0.796738):1.11896,52:0.474718):0.359875,38:1.773696):0.432143,(13:1.092637,31:0.504902):0.359773):0.646212,((14:1.930444,(39:1.026147,40:1.353930):0.516754):0.417791,(15:1.921382,48:0.854050):0.463045):0.759581):0.623151,21:2.911360):2.79342e-06,((((9:0.292928,(30:0.000003,44:0.069166):0.136856):1.14012,16:0.998035):0.320605,((20:0.251477,28:0.098905):0.0391221,24:0.316824):0.798812):1.01832,51:1.019067):0.866324):0.87862,34:2.547989):1.38946,42:0.000002):0.00690419,43:0.002606);
 243: 1 -23698.41697 -24867.44716 (0:0.257975,(((((((((((((1:0.095350,49:0.125718):0.334143,37:0.156990):0.537769,5:0.331282):0.848444,18:0.679113):0.175472,(((((3:0.010707,10:0.074705):0.2514,19:0.471934):0.42466,27:0.721748):0.836491,(((6:0.735236,36:0.753774):0.356302,(22:0.272890,45:1.089624):0.310649):0.247079,(((7:0.267541,35:0.535401):0.259431,8:0.176255):0.155745,17:0.373338):0.0691526):0.224204):0.340197,(25:0.000001,26:0.000001):0.778342):0.935147):0.0018334,46:1.956705):0.402786,(((2:0.193577,(12:0.137509,47:0.048195):0.469494):0.143034,23:0.293442):0.260291,(((((4:0.457620,11:0.608331):0.299496,(29:0.316663,41:0.400194):0.264957):0.37037,50:0.944270):0.407701,33:0.781032):0.244446,32:1.572350):0.0345284):0.654058):0.872316,((13:0.844450,31:0.686736):0.795319,52:1.013709):0.265332):0.331008,38:1.249440):0.436764,(((14:2.423744,(21:2.180064,40:0.529396):0.59116):0.447629,39:0.805062):0.39419,(15:1.568711,48:1.205536):0.576644):1.06771):0.929215,(((9:0.325265,(30:0.013240,44:0.076569):0.244572):0.982258,(16:0.753406,(20:0.192944,(24:0.322207,28:0.103527):0.0496762):1.15232):0.454224):1.01311,51:1.152113):0.836866):0.888012,34:1.256631):1.77317,42:0.000002):0.00729639,43:0.016376);
 244: 1 -26056.92238 -24868.80497 (0:0.260908,(((((((((((1:0.045072,49:0.037138):0.335701,37:0.224173):0.385262,5:0.460236):0.756225,(((((2:0.156904,23:0.331428):0.0478761,(12:0.115566,47:0.064774):0.327103):0.0877825,(((((4:0.470700,11:0.496700):0.466342,(29:0.308911,41:0.296659):0.144315):0.440328,50:0.860744):0.281314,33:1.225922):0.313327,32:1.790844):0.0828687):1.12476,46:1.044924):0.463484,(((((3:0.000002,10:0.049035):0.274263,19:0.397600):0.490005,27:0.602234):0.590415,((((6:0.607430,36:0.773503):0.452007,(22:0.340426,45:0.775158):0.302021):0.23067,8:0.166980):0.0588492,((7:0.264974,35:0.649768):0.20828,17:0.451401):0.066736):0.303223):0.188441,(25:0.000001,26:0.000001):0.947188):0.635977):0.134802):0.140808,18:0.435136):1.13061,21:1.776219):0.59447,(((13:1.554001,31:0.659757):0.445346,52:0.971157):0.319784,38:1.741119):0.229302):0.570337,(((14:1.918377,40:1.110126):0.290177,39:1.479436):0.48109,(15:2.010919,48:0.890864):0.614584):0.334981):0.741886,(((9:0.310339,(30:0.000914,44:0.057362):0.173966):0.887917,(16:1.042860,((20:0.211080,28:0.147543):0.12566,24:0.187600):0.92985):0.366457):0.781307,51:1.175718):0.560119):1.95843,34:2.024235):1.94509,42:0.000002):0.00283927,43:0.009921);
 245: 4 -25057.09859 -24869.37652 (0:0.220581,((((((((((((1:0.038094,49:0.072563):0.206262,37:0.280394):0.381733,5:0.429038):0.650231,18:0.760788):0.245789,((((((3:0.015181,10:0.065802):0.633953,19:0.250718):0.294877,27:0.940013):0.779384,((((6:0.833361,36:0.890589):0.276578,45:0.537080):0.244429,22:0.444363):0.355544,(((7:0.321570,35:0.610676):0.0971461,17:0.260052):0.0524517,8:0.254256):0.0397022):0.202984):0.328509,(25:0.000001,26:0.000001):1.14083):0.461021,46:1.826138):0.113226):0.540432,((((2:0.159715,(12:0.082751,47:0.155508):0.417043):0.0806603,23:0.248934):0.310484,(((((4:0.299290,11:0.773545):0.666676,41:0.270188):0.246358,29:0.173998):0.262341,50:1.150249):0.483906,33:0.762710):0.212352):0.0753398,32:1.276472):1.11156):0.163239,((13:0.969700,31:0.663068):1.06069,52:0.460052):0.631135):0.00143909,38:2.166151):1.46153,((14:2.115492,((21:2.687289,40:0.594573):0.500485,39:1.111578):0.155471):0.368667,(15:1.873422,48:1.062697):0.55189):0.638992):0.87215,((((9:0.367479,(30:0.035287,44:0.075075):0.114829):1.16393,16:1.063885):0.0962163,((20:0.294439,28:0.093937):0.0566322,24:0.261255):1.06684):1.111,51:0.780775):0.949955):1.21792,34:1.603284):1.31837,42:0.000002):0.00454204,43:0.017586);
 246: 1 -25975.76419 -24867.58865 (0:0.261418,((((((((((1:0.040475,49:0.062013):0.255788,37:0.307450):0.0999086,5:0.358057):1.0274,18:0.916848):0.314826,((((((3:0.026043,10:0.044043):0.503355,19:0.199552):0.549575,27:0.994349):0.482445,((((6:0.697759,36:0.858666):0.388421,(22:0.324838,45:0.713892):0.353623):0.187425,8:0.276691):0.0122616,((7:0.302215,35:0.664635):0.0851068,17:0.425001):0.0602694):0.347522):0.550879,(25:0.000001,26:0.000001):0.975071):0.643807,46:1.623375):2.94842e-06):0.277869,((((2:0.163570,23:0.320155):0.130185,(12:0.144137,47:0.049123):0.335535):0.337958,(32:1.988558,33:0.788707):0.339927):0.285832,(((4:0.309349,11:0.677118):0.380033,(29:0.320620,41:0.412481):0.314512):0.293762,50:0.803005):0.406347):0.780684):0.552998,(((13:1.297058,31:0.911486):0.772638,38:1.765089):0.746217,52:0.987691):0.0521082):0.802666,((((9:0.356834,(30:0.000003,44:0.090693):0.171765):1.04788,(16:0.944231,((20:0.249163,28:0.137346):0.143893,24:0.081464):0.966698):0.230993):0.775257,51:1.283412):1.03228,((((14:2.614032,40:1.181890):0.342986,39:1.028557):0.478627,(15:1.416358,48:0.962793):0.927921):1.10714,21:2.751092):0.463225):0.851494):1.53615,34:2.337421):1.06668,42:0.000476):0.0120304,43:0.006610);
 247: 3 -24434.58732 -24866.23308 (0:0.269429,(((((((((((((1:0.080797,49:0.091439):0.317803,37:0.234884):0.470558,5:0.274961):0.771907,18:0.685712):0.357897,(((((3:0.000002,10:0.031449):0.329263,19:0.345785):0.680628,27:1.110737):0.573671,(((((6:1.074069,36:1.035947):0.449299,(22:0.375663,45:1.018037):0.436793):0.226724,8:0.232273):0.087559,(7:0.379950,35:0.809673):0.26413):0.162683,17:0.435229):0.303805):0.683382,(25:0.000001,26:0.000001):0.66586):0.864932):0.203713,46:1.241688):0.596387,(((2:0.175166,23:0.354784):0.126666,(12:0.028925,47:0.111405):0.337739):0.280201,((((((4:0.473259,11:0.686326):0.746098,41:0.285069):0.13146,29:0.378023):0.426385,50:1.179756):0.434466,33:1.096073):0.100022,32:1.616143):0.0326739):0.581047):0.972081,((13:1.075601,31:1.280344):1.01863,52:0.488023):0.198816):0.0225959,38:1.982244):1.6572,((14:1.988299,(39:1.480330,40:0.984222):1.01206):0.449312,(15:1.824904,48:1.102084):0.668807):0.973767):1.09805,((((9:0.316010,(30:0.000002,44:0.067183):0.237492):1.50318,(16:1.442827,((20:0.269501,28:0.075803):0.0727637,24:0.242295):0.800806):0.236886):0.362054,51:1.270461):0.0422836,21:2.447347):0.0787309):1.6904,34:1.625442):2.34898,42:0.001603):0.00297955,43:0.001988);
 248: 3 -25850.46368 -24869.93508 (0:0.230746,(((((((((((1:0.079820,49:0.042562):0.290416,37:0.381343):0.203546,5:0.513612):0.667491,(((((((3:0.000003,10:0.081473):0.322091,19:0.509021):0.679622,27:0.707479):0.990735,(((6:1.032879,36:1.141772):0.583813,(22:0.440430,45:0.806857):0.502715):0.0806788,(((7:0.259272,35:0.819742):0.317427,17:0.524277):0.0778092,8:0.209991):0.220068):0.237361):0.363854,(25:0.000002,26:0.000002):1.57643):0.0382322,21:2.862393):0.522812,18:0.892071):0.159175):0.150709,(((((2:0.154194,(12:0.092632,47:0.078639):0.414039):0.0569272,23:0.311122):0.214473,32:1.764680):0.18535,33:0.877417):0.316783,((((4:0.329621,11:0.694941):0.652597,41:0.313101):0.259074,29:0.211564):0.240386,50:1.126726):0.277816):1.13563):0.154618,46:1.229350):0.933578,(((13:0.972011,31:1.265433):0.459909,52:0.681086):0.403421,38:1.506219):0.33095):1.01893,(((14:1.902675,40:1.297214):0.551598,39:0.859718):0.769351,(15:1.975027,48:1.139266):0.202985):0.665751):0.615638,(((9:0.451767,(30:0.000003,44:0.045561):0.111434):1.04396,(16:0.955184,((20:0.223967,28:0.096603):0.0873642,24:0.206473):1.13659):0.209691):0.759779,51:1.220562):0.489154):0.62936,34:1.925507):1.71138,42:0.000002):0.0196656,43:0.018260);
 249: 1 -25532.40745 -24876.08036 (0:0.237393,((((((((((((1:0.043913,49:0.060907):0.261918,37:0.246588):0.295306,5:0.598613):0.524177,(((((3:0.021642,10:0.091046):0.301423,19:0.445877):0.598036,27:0.810130):0.683781,(25:0.000001,26:0.000001):1.63301):0.122802,((((6:0.902970,36:0.991323):0.407938,(22:0.353274,45:0.696229):0.401313):0.111571,((7:0.274984,35:0.760706):0.163401,8:0.186723):0.114175):0.0606341,17:0.332388):0.272963):0.790612):0.059114,46:1.362687):0.296751,(18:0.752474,38:2.487135):0.148391):0.318707,((((2:0.153241,(12:0.083827,47:0.091798):0.393543):0.0663643,23:0.283906):0.406646,(32:1.434669,33:0.780961):0.209531):0.265486,((4:0.656945,11:0.500865):0.553563,((29:0.278062,41:0.420088):0.115109,50:1.290951):0.249846):0.390747):0.943265):0.0539355,((13:0.741929,31:0.856644):1.58886,52:0.741893):0.358789):1.3963,((((14:2.146927,40:0.967949):0.47741,21:2.217318):0.104866,39:0.828005):0.854546,(15:2.189033,48:0.886500):1.02541):0.821814):0.518955,(((9:0.304440,(30:0.000003,44:0.082081):0.116384):1.32468,(16:1.168059,((20:0.191222,28:0.147669):0.0583662,24:0.187414):1.12508):0.0887526):0.524178,51:1.258500):0.395753):0.961095,34:1.551763):1.85919,42:0.000002):0.0169613,43:0.008945);
 250: 5 -24153.20586 -24867.90082 (0:0.272612,(((((((((((1:0.050219,49:0.079438):0.282287,37:0.269193):0.338304,5:0.407240):0.614357,18:0.793553):0.383449,((((((3:0.036503,10:0.040237):0.580619,19:0.343020):0.695769,27:1.037038):0.373452,(((6:0.759051,36:0.829998):0.564294,(22:0.391574,45:0.967940):0.333969):0.0998669,(((7:0.299453,35:0.668608):0.202961,17:0.440731):0.0841964,8:0.184543):0.136693):0.247358):0.668638,(25:0.000001,26:0.000001):0.966182):0.307609,46:1.633790):0.164188):0.497223,(((((2:0.239741,(12:0.131325,47:0.071669):0.289328):0.059118,23:0.370695):0.338165,(((4:0.719257,11:0.501587):0.367453,(29:0.358742,41:0.301726):0.321615):0.289582,50:1.034770):0.480311):0.27562,32:1.507426):0.129797,33:0.772412):0.726812):0.858922,(((13:1.156456,31:1.203726):0.595732,38:1.768088):0.235437,52:0.690448):0.280629):0.232207,21:2.129425):0.965784,(((((9:0.268803,(30:0.021020,44:0.056258):0.204163):1.28206,16:0.890056):0.245609,((20:0.287937,28:0.099699):0.140764,24:0.191391):1.01926):0.579396,51:1.014709):0.925877,((14:1.776957,(39:1.261759,40:1.300014):0.392834):0.58048,(15:1.772496,48:0.887795):0.779733):0.794703):0.489034):0.747922,34:1.991273):2.0001,42:0.000002):0.00156814,43:0.031119);
 251: 1 -24002.12421 -24864.52762 (0:0.248865,((((((((((((((1:0.060126,49:0.100602):0.359815,37:0.166475):0.493037,5:0.360208):0.746751,18:0.925387):0.499536,(((((3:0.000002,10:0.022342):0.552186,19:0.243524):0.530425,27:1.129325):0.748839,(((6:0.632459,36:0.941667):0.417731,(22:0.439024,45:0.688747):0.389517):0.239326,(((7:0.209370,35:0.499053):0.265926,17:0.518683):0.0369054,8:0.320330):0.0572464):0.521211):0.25113,(25:0.000001,26:0.000001):1.17103):0.39294):0.0147393,46:1.140476):0.501612,((((2:0.158934,23:0.378606):0.0722189,(12:0.088419,47:0.111091):0.376545):0.0898225,(((((4:0.347083,11:0.685235):0.862654,41:0.092795):0.334343,29:0.136806):0.434841,50:0.939564):0.569629,33:1.154913):0.216181):0.0310562,32:1.370730):1.04202):0.322515,((13:0.560383,31:1.085773):1.02566,52:0.698339):0.573805):0.0154091,38:1.957721):0.913462,21:1.864650):0.739708,(((14:1.994393,40:1.014883):0.537645,39:1.000864):0.427774,(15:2.092120,48:0.907777):1.31052):1.1944):0.134089,((((9:0.262957,(30:0.005335,44:0.030807):0.206165):1.18091,16:1.060969):0.300407,(20:0.182762,(24:0.302071,28:0.100501):0.0431554):0.70578):1.02126,51:0.933655):0.404837):1.69801,34:1.594713):1.29281,42:0.000002):0.01047,43:0.006947);
 252: 1 -25603.13573 -24886.72483 (0:0.300115,((((((((((((1:0.033380,49:0.100451):0.430142,37:0.295352):0.470497,5:0.278820):0.602192,18:0.760096):0.386102,((((((3:0.000002,10:0.029849):0.485051,19:0.359871):0.862625,27:1.017859):0.19056,((6:0.711932,36:0.959784):0.413598,((((7:0.226702,35:0.737368):0.231662,8:0.326816):0.100519,(22:0.179171,45:1.152753):0.534044):0.123764,17:0.681899):0.140385):0.341317):0.180022,(25:0.000001,26:0.000001):1.30519):0.60023,46:1.857258):2.84273e-06):0.165313,((((((2:0.237466,((12:0.136742,47:0.048768):0.208239,32:2.243003):0.195954):0.0608738,23:0.314465):0.371291,33:0.967398):0.671314,50:1.123703):0.298926,(29:0.476252,41:0.384999):0.449218):0.291389,(4:0.512136,11:0.582027):0.0746021):0.970843):0.60087,(((13:1.017616,31:0.690570):0.654992,52:0.819938):0.981029,38:1.140140):0.323182):1.0485,21:1.784136):0.437916,(((14:1.771236,40:1.115742):0.33582,39:1.075019):0.160566,(15:1.836598,48:1.117955):0.544111):1.1209):1.25627,(((9:0.145487,(30:0.000002,44:0.061759):0.319008):1.00683,(16:1.027726,((20:0.202659,28:0.094429):0.102165,24:0.199188):1.26952):0.347994):0.712609,51:0.849445):1.43696):1.37309,34:1.588440):1.77955,42:0.000002):0.00573697,43:0.023859);
 253: 1 -27051.03879 -24866.68227 (0:0.230590,((((((((((((((1:0.061747,49:0.043503):0.238057,37:0.322150):0.216113,5:0.561222):0.577023,18:1.225943):0.424301,(((((3:0.000002,10:0.035068):0.405447,19:0.293278):0.5661,27:1.113545):0.490987,((6:0.922359,36:0.935222):0.643339,((((7:0.285734,35:0.741982):0.186841,17:0.389368):0.164356,8:0.246374):0.185007,(22:0.271958,45:1.037075):0.511659):0.130831):0.347869):0.537169,(25:0.000001,26:0.000001):1.12814):0.211486):0.109759,46:1.131363):0.625754,(2:0.328893,((((((4:0.596719,11:0.592864):0.443462,(29:0.385541,41:0.258302):0.362457):0.312089,50:1.159322):0.914008,33:1.120226):0.352319,23:0.310947):0.106177,((12:0.077833,47:0.049733):0.0347517,32:1.858658):0.274257):0.0216748):1.11067):0.674546,(((13:1.026184,31:0.974967):1.31495,52:0.560903):0.128652,38:2.270402):0.427004):0.859427,21:2.299241):0.90778,(((14:2.335843,40:1.354499):0.512402,39:1.184765):0.620179,(15:2.024455,48:1.083665):0.437985):1.02263):0.187615,(((9:0.354582,(30:0.015833,44:0.070152):0.103515):1.30257,16:0.892657):0.309817,((20:0.193766,28:0.131187):0.17491,24:0.138269):0.9863):1.14236):0.46177,51:1.226756):1.28271,34:1.767402):1.57903,42:0.000002):0.00951205,43:0.019279);
 254: 1 -25957.35226 -24873.91734 (0:0.334803,((((((((((((1:0.092963,49:0.080226):0.461353,37:0.257560):0.296017,5:0.444883):0.639241,(((2:0.124585,(((12:0.184595,47:0.040426):0.245815,32:1.893766):0.273173,23:0.465597):0.0927418):0.19264,((((4:0.524207,11:0.368525):0.426475,(29:0.415457,41:0.205604):0.193015):0.227611,50:0.965228):0.464904,33:1.106913):0.316757):1.0759,46:1.441674):0.214261):0.11497,(((((3:0.000002,10:0.033125):0.417611,19:0.284137):0.720727,27:0.958252):0.647225,(25:0.000001,26:0.000001):2.123):0.42976,((((6:0.967443,36:1.061460):0.332143,(22:0.493243,45:0.976352):0.340985):0.294327,8:0.280907):0.107723,((7:0.269930,35:0.641572):0.117504,17:0.612724):0.0765484):0.174351):0.89149):0.3081,18:0.825007):0.316786,(((13:0.818217,31:0.862164):1.01197,52:0.602009):0.484062,38:2.197394):0.19347):0.447317,21:2.516336):0.420325,(((14:2.235508,40:0.846646):0.765558,39:1.099849):0.581747,(15:1.465336,48:1.207601):0.454403):1.319):0.400799,((((9:0.329640,(30:0.000002,44:0.052873):0.165147):1.07119,16:1.004299):0.212252,((20:0.231278,28:0.091432):0.0899458,24:0.240080):1.12034):0.599662,51:1.492059):0.600178):1.02726,34:1.696618):1.42336,42:0.000002):0.00306104,43:0.028380);
 255: 2 -25070.40589 -24878.1834 (0:0.289088,(((((((((((((1:0.051391,49:0.095563):0.356479,37:0.266388):0.469457,5:0.512191):0.717791,((((((3:0.000002,10:0.046400):0.374671,19:0.384956):0.95362,27:1.317945):0.773591,((((6:0.777325,36:1.301516):0.648853,(22:0.231867,45:1.298959):0.381704):0.239505,((7:0.372208,35:0.919736):0.245571,8:0.088202):0.16835):0.222464,17:0.252912):0.152264):0.278074,(25:0.000001,26:0.000001):1.03999):1.0425,46:1.517952):2.92818e-06):0.371811,18:0.574026):0.225479,((((2:0.131888,((12:0.120768,47:0.029711):0.410015,23:0.275156):0.173888):0.287666,33:1.309579):0.069976,(((4:0.451134,11:0.472247):0.388822,(29:0.514283,41:0.245365):0.259899):0.42372,50:0.822655):0.461902):2.98911e-06,32:1.773315):1.3531):0.566953,52:0.765034):0.193695,38:1.541819):0.315507,(13:0.819734,31:0.735946):0.385873):0.35437,((((14:2.216493,(21:3.248947,40:0.385266):0.858441):0.831714,39:0.849595):1.21093,15:1.580034):0.178654,48:1.175611):1.1294):1.23052,(((9:0.376895,(30:0.013012,44:0.063598):0.177578):1.08427,(16:0.915365,((20:0.232641,28:0.109986):2.11553e-06,24:0.258334):0.97989):0.157742):1.23519,51:0.941480):0.534705):0.912524,34:1.451074):1.71006,42:0.000002):0.015678,43:0.020617);
 256: 1 -25706.96682 -24870.22272 (0:0.244145,((((((((((((1:0.055925,49:0.041787):0.285758,37:0.312518):0.404595,5:0.430273):0.813476,((((((3:0.000002,10:0.104670):0.413945,19:0.396796):0.715429,27:1.155469):0.434142,(25:0.000001,26:0.000001):1.48024):0.480418,(((6:1.109833,36:1.111802):0.369945,(22:0.527573,45:0.650511):0.307335):0.122359,(((7:0.156717,35:0.764051):0.243105,17:0.404614):0.101613,8:0.259331):0.121391):0.163695):0.880513,18:1.080510):0.112944):0.32425,(((((((2:0.205388,23:0.432051):0.0553435,((12:0.079132,47:0.108753):0.053794,32:2.438391):0.316535):0.305165,33:1.093481):0.319387,50:1.057974):0.471986,(29:0.386436,41:0.292318):0.166647):0.546144,(4:0.329122,11:0.634612):0.310744):1.39172,46:1.466664):0.236168):0.529725,38:1.809403):0.244057,((13:1.239211,31:0.558167):0.846444,52:0.179815):1.21349):0.503394,(((14:1.916319,40:1.218956):0.213301,39:1.145802):0.164367,(15:1.737820,48:1.166074):0.524857):1.20841):0.406369,21:3.098093):0.437178,(((9:0.390881,(30:0.012879,44:0.059756):0.121477):1.00671,(16:0.991319,((20:0.255705,28:0.043973):0.135768,24:0.183999):1.06256):0.189254):1.47865,51:0.653638):0.766803):1.08097,34:1.815069):1.30853,42:0.000003):0.0050872,43:0.011143);
 257: 1 -24971.30516 -24872.26918 (0:0.217413,((((((((((1:0.061576,49:0.058821):0.336221,37:0.219231):0.295222,5:0.432494):0.845937,18:0.774234):0.196823,((((((((3:0.001833,10:0.038838):0.369117,19:0.298777):0.461189,27:1.168453):0.67369,(22:0.487002,45:0.722818):0.225558):0.0430831,(6:0.653852,36:0.609253):0.482592):0.129398,(((7:0.316854,35:0.567679):0.178451,17:0.241505):0.140126,8:0.342066):0.0668743):0.416449,(25:0.000001,26:0.000001):0.891309):0.600487,46:1.263294):0.145975):0.531184,((((2:0.117501,(12:0.114065,47:0.096482):0.379922):0.0769357,23:0.332887):0.115976,32:1.588542):2.42876e-06,(((((4:0.264970,11:0.820275):0.578758,41:0.208969):0.166275,29:0.277212):0.410162,50:0.934908):0.368614,33:0.747842):0.357711):1.33971):0.462041,(((13:0.921569,31:0.782701):0.803493,52:0.518598):0.363758,38:1.877735):0.21033):0.542283,((((9:0.331005,(30:0.011732,44:0.070571):0.133212):1.17335,(16:1.065147,((20:0.193469,28:0.107798):0.114517,24:0.193584):0.984983):0.241159):0.639418,51:1.288502):1.19479,(((14:1.758676,(21:2.349758,40:0.966919):0.581813):0.246676,39:1.096296):1.24875,(15:1.310502,48:1.203251):0.723098):0.24751):0.295216):1.30964,34:1.864371):1.05859,42:0.000560):0.0050676,43:0.003789);
 258: 3 -26298.2136 -24868.19196 (0:0.282762,((((((((((((1:0.067229,49:0.110057):0.384152,37:0.291987):0.186487,5:0.702822):0.87527,46:1.894710):0.0576361,((((((3:0.000002,10:0.030131):0.593457,19:0.270732):0.811999,27:1.032244):0.454795,21:2.671492):0.249271,(25:0.000002,26:0.000002):1.19555):0.151043,(((6:0.946033,36:1.038039):0.327188,(22:0.531707,45:1.067400):0.31727):0.121104,(((7:0.269577,35:0.782886):0.271046,17:0.306379):0.154829,8:0.277374):0.0878281):0.273994):0.630964):0.255544,18:1.186754):0.278004,((2:0.107110,(((12:0.076723,47:0.081354):0.039413,32:2.182688):0.323019,23:0.251470):0.140279):0.273398,(((((4:0.451220,11:0.493667):0.67661,41:0.303916):0.155907,29:0.276021):0.187284,50:1.041671):0.550135,33:0.942194):0.168046):0.860006):0.216683,((13:0.928144,31:0.758181):1.63046,52:0.267655):0.602754):0.388397,38:1.984036):1.13596,(((14:1.988065,40:1.426070):0.249708,39:1.182778):0.243799,(15:1.447134,48:1.165574):0.783599):0.775491):0.807506,((((9:0.253286,(30:0.000003,44:0.068973):0.178395):0.73404,(16:0.885105,((20:0.230827,28:0.094924):0.0983288,24:0.184173):1.15398):0.303567):1.63958,51:0.721023):1.30313,34:1.457003):0.321898):1.4131,43:0.015383):0.00365456,42:0.000002);
 259: 1 -24016.38644 -24877.20286 (0:0.260413,(((((((((((((1:0.032836,49:0.139326):0.274869,37:0.258836):0.550216,5:0.370515):0.691253,18:0.561594):0.126618,(((((3:0.000002,10:0.046749):0.599637,19:0.446972):0.577419,27:0.948350):0.546333,((((6:0.723851,36:0.892565):0.301848,(22:0.340516,45:0.885935):0.268539):0.348429,8:0.126350):0.0312601,((7:0.321215,35:0.663834):0.129032,17:0.538431):0.121278):0.414157):0.322243,(25:0.000001,26:0.000001):0.982031):0.664131):0.264541,46:1.415653):0.316811,(((2:0.174055,(12:0.069147,47:0.143548):0.313086):0.0694106,23:0.248011):0.284932,((((((4:0.430668,11:0.809134):0.786063,41:0.262644):0.155061,29:0.224696):0.442399,50:1.130647):0.144349,33:0.834839):0.240029,32:1.805137):0.0786445):0.945841):0.382478,38:1.922933):0.156161,((13:0.820974,31:0.873494):1.06235,52:0.464166):0.357851):1.61394,(((14:1.824750,(21:2.906945,40:0.536561):0.453318):0.3235,39:0.933764):0.692281,(15:1.834075,48:0.725429):0.23919):0.854631):1.20531,((((9:0.328942,(30:0.017845,44:0.044469):0.11009):1.30627,16:1.075029):0.244932,((20:0.251273,28:0.097191):0.173454,24:0.220332):0.809211):1.39543,51:0.577877):0.908863):1.27437,34:1.497862):1.26667,42:0.000002):0.00937603,43:0.019678);
 260: 4 -26376.10455 -24865.43365 (0:0.273289,(((((((((((1:0.089727,49:0.071615):0.342682,37:0.318436):0.214755,5:0.575327):0.901296,18:1.209980):0.268737,(((((3:0.008983,10:0.042278):0.382085,19:0.343842):0.602511,27:1.123849):0.648872,((((6:0.856750,36:0.677726):0.438142,(22:0.209717,45:1.164948):0.35685):0.188316,8:0.175558):0.0516247,((7:0.287326,35:0.577673):0.162613,17:0.388700):0.0877853):0.692827):0.319763,(25:0.000001,26:0.000001):1.1487):0.101334):0.13817,46:1.838054):0.471145,(((2:0.222380,23:0.370614):0.102616,(12:0.116384,47:0.105519):0.256319):0.261976,(((((4:0.659336,11:0.350039):0.38969,(29:0.313404,41:0.323867):0.293727):0.316534,50:0.942845):0.265447,33:1.017586):0.271772,32:1.510700):0.0599451):0.940852):0.84922,((13:1.068081,31:0.564333):1.31243,52:0.109171):0.759299):0.748078,38:2.707651):1.05509,((((9:0.355651,(30:0.010403,44:0.069005):0.251877):1.33659,(16:1.114309,((20:0.285306,28:0.112951):0.168122,24:0.172550):0.976026):0.156192):0.939039,51:1.029274):1.04981,(((14:2.238384,(21:2.426349,40:0.720113):0.535078):0.229345,39:1.178805):0.801012,(15:1.786093,48:1.103787):0.790267):1.0107):0.398605):1.3878,34:1.476551):1.89122,(42:0.000002,43:0.009762):0.0143411);
 261: 1 -24107.33451 -24867.75837 (0:0.301145,(((((((((((((1:0.021141,49:0.112682):0.422534,37:0.155807):0.5181,5:0.502851):0.599257,18:0.425157):0.293215,((((((3:0.031222,10:0.007989):0.515878,19:0.331390):0.765631,27:0.826911):0.272804,(25:0.000001,26:0.000001):1.10137):0.57888,(((6:0.746271,36:0.681442):0.286095,(22:0.453551,45:0.695507):0.349648):0.169839,(((7:0.183142,35:0.910045):0.16186,8:0.190564):0.109503,17:0.335766):0.0973189):0.413682):1.04252,46:1.580108):2.83786e-06):0.464592,(((2:0.083759,(12:0.115068,47:0.126258):0.403884):0.0385746,23:0.346839):0.272897,(((((4:0.536034,11:0.450580):0.443592,(29:0.301518,41:0.443964):0.183167):0.289584,50:1.071258):0.270055,33:0.826893):0.186762,32:1.400743):2.02155e-06):0.816991):0.224699,(13:0.310993,31:0.988791):1.2336):0.125956,(38:1.651170,52:0.594685):0.105592):1.11542,21:1.930714):0.159782,(((14:1.934789,39:1.250038):0.228671,40:0.849414):0.456,(15:1.798413,48:1.308771):0.73989):0.840241):0.925967,((((9:0.336336,(30:0.000003,44:0.073455):0.178513):1.27726,16:0.927004):0.459808,((20:0.238089,28:0.119117):2.38527e-06,24:0.239280):0.927329):0.831572,51:0.649846):0.933796):1.03638,34:1.544248):2.31581,43:0.012312):0.00572166,42:0.000002);
 262: 1 -26511.76281 -24867.23903 (0:0.262025,((((((((((((1:0.100840,49:0.057443):0.24631,37:0.147400):0.301393,5:0.493255):0.625061,18:1.346023):0.27191,((((((3:0.000002,10:0.060750):0.427353,19:0.489950):0.471682,27:0.910987):0.624016,(25:0.000001,26:0.000001):1.41048):0.134009,((6:0.887745,36:0.743744):0.431474,((((7:0.162115,35:0.627619):0.104815,17:0.481566):0.0720151,8:0.173242):0.197565,(22:0.313739,45:0.708668):0.36919):0.0782292):0.490104):0.447425,46:1.186566):0.0964907):0.393057,((2:0.122531,((12:0.106131,47:0.093444):0.358495,23:0.337227):0.0534157):0.186065,(((((4:0.485122,11:0.590170):0.537295,(29:0.448687,41:0.452768):0.244682):0.305743,50:0.841696):0.734435,33:1.146337):0.188307,32:1.756775):0.0595107):1.05771):1.0935,(((13:1.172776,31:0.881473):1.25541,52:0.885933):0.258834,38:1.879892):0.0568544):0.629923,21:2.290994):0.436753,(((14:1.841426,40:1.341511):0.383072,39:0.861804):0.709659,(15:1.764823,48:1.070285):0.678994):0.606208):0.756386,((((9:0.300252,(30:0.015731,44:0.081640):0.138892):1.13216,16:0.985562):0.54621,((20:0.261216,28:0.067093):0.117887,24:0.191666):0.96415):1.16331,51:0.792681):0.710281):1.70709,34:1.954507):2.22234,42:0.000002):0.00741687,43:0.011095);
 263: 1 -24871.29079 -24868.04115 (0:0.294936,((((((((((((1:0.006553,49:0.044317):0.395033,37:0.176313):0.346279,5:0.417491):0.594167,18:0.911266):0.459796,(((((3:0.000002,10:0.036807):0.538512,19:0.315345):0.624357,27:0.867559):0.68384,(((6:0.808416,36:1.024093):0.64351,(22:0.226208,45:0.871843):0.151073):0.289555,(((7:0.315872,35:0.568618):0.151058,17:0.295816):0.171813,8:0.199708):0.0203152):0.236818):0.217117,(25:0.000001,26:0.000001):1.11578):0.373822):0.0028174,46:1.236512):0.561954,((((2:0.095898,(((12:0.043440,47:0.118251):0.154482,32:1.732643):0.116135,23:0.340756):0.145579):0.167797,33:1.370419):0.0613919,(((4:0.349628,11:0.554732):0.336103,(29:0.474830,41:0.207217):0.257311):0.283367,50:0.735543):0.859284):1.0138,(((13:1.555629,31:0.684467):0.374444,52:1.334439):0.278446,38:1.707670):0.797909):2.66315e-06):1.45381,21:2.075827):0.742844,(((14:2.250838,39:0.954320):0.180055,40:1.332255):0.175144,(15:2.080305,48:0.718515):1.2493):1.45356):0.51227,(((9:0.142980,(30:0.008955,44:0.076049):0.260445):1.30222,(16:0.635365,((20:0.312288,28:0.148569):0.02709,24:0.325378):1.44304):0.287142):0.533203,51:1.086794):0.387745):1.9262,34:1.347188):2.3078,42:0.000002):0.00141683,43:0.028871);
 264: 1 -23783.90709 -24866.27696 (0:0.208716,((((((((((((1:0.043732,49:0.051449):0.297076,37:0.216465):0.217693,5:0.455058):0.804503,((((((3:0.013669,10:0.049316):0.400923,19:0.239970):0.537391,27:1.053983):0.572235,((((6:0.563473,36:0.915937):0.376814,(22:0.322290,45:0.479400):0.276423):0.125055,8:0.283762):0.0462448,((7:0.196219,35:0.547088):0.175928,17:0.373268):0.0679477):0.268096):0.185497,(25:0.000001,26:0.000001):1.0391):0.370043,46:1.243238):0.301372):0.125063,18:0.866767):0.352349,(((2:0.159770,23:0.315939):0.0997954,(12:0.123999,47:0.100640):0.280465):0.311039,((((((4:0.425034,11:0.805642):0.582915,41:0.306469):0.192392,29:0.234411):0.402527,50:1.281640):0.458754,33:0.896230):0.284382,32:1.770159):0.0554142):0.638973):0.570255,((13:1.200726,31:0.767406):1.18281,52:0.651045):0.509474):1.194,38:1.949917):0.308174,((14:1.505814,((21:2.274599,40:0.739417):0.257986,39:1.135399):0.362472):0.638332,(15:1.879825,48:0.611814):0.768896):0.478045):0.851887,((((9:0.378774,(30:0.003480,44:0.079492):0.178167):1.57685,16:0.852734):0.344035,(20:0.174348,(24:0.338128,28:0.088729):0.0922335):0.679713):1.18863,51:1.000461):0.820403):1.14846,34:2.304663):1.47441,42:0.000002):0.00324473,43:0.003342);
 265: 4 -25529.55796 -24864.13705 (0:0.247015,(((((((((((1:0.109604,49:0.038540):0.187139,37:0.363770):0.405871,5:0.356954):0.669149,((((((3:0.000002,10:0.029557):0.47614,19:0.334667):0.348688,27:0.862786):0.747496,((((6:0.800835,36:0.815686):0.34074,(22:0.283933,45:0.647066):0.44193):0.256464,8:0.176271):0.146182,((7:0.282662,35:0.555312):0.165512,17:0.354725):0.0592225):0.343676):0.307722,(25:0.000001,26:0.000001):0.740357):0.486172,18:0.730132):0.164179):0.290711,46:1.152858):0.531657,(((2:0.165596,23:0.435073):0.0945785,(12:0.124379,47:0.113988):0.372964):0.392803,(((((4:0.557384,11:0.542563):0.329247,50:1.186977):0.161805,(29:0.231612,41:0.358946):0.248099):0.562646,33:0.725235):0.240805,32:1.711173):0.0982537):0.494551):0.54913,(((13:1.015314,31:0.733171):0.660375,52:0.409651):0.16437,38:1.846993):0.632888):1.19724,((((14:2.248932,40:0.917501):0.599012,39:1.167922):0.535613,(15:1.994511,48:0.828355):0.637783):1.39207,21:1.729115):0.559073):0.726505,((((9:0.333066,(30:0.005450,44:0.046110):0.189178):1.48359,((20:0.236272,28:0.115657):0.0369127,24:0.310293):0.762453):0.238658,16:0.859674):0.942285,51:0.631135):0.798795):0.943756,34:1.069440):1.7854,42:0.002477):0.0164832,43:0.007657);
 266: 1 -26044.5855 -24867.27256 (0:0.238972,(((((((((((((1:0.051303,49:0.079802):0.31581,37:0.220643):0.514918,5:0.308124):0.446535,18:1.072380):0.381497,(((((3:0.000002,10:0.027593):0.685806,19:0.239416):0.511972,27:1.201445):0.364839,((6:1.058783,36:1.022367):0.274616,((((7:0.288159,35:0.644170):0.259708,17:0.361098):0.0886325,8:0.177022):0.127907,(22:0.298611,45:0.990096):0.318335):0.469828):0.421307):0.325728,(25:0.000001,26:0.000001):0.812243):0.694068):0.271659,46:1.097926):0.289274,(((2:0.163905,(12:0.109523,47:0.102774):0.338062):0.0625108,23:0.342401):0.169906,((((((4:0.365211,11:0.701331):0.573099,41:0.203489):0.264672,29:0.298268):0.388146,50:0.797178):0.405699,33:1.184872):0.125273,32:1.833531):0.0353498):0.788087):0.802134,38:1.763539):2.40116e-06,((13:0.886902,31:0.771681):0.808273,52:0.667527):0.330367):1.42327,((14:1.718023,((21:3.804640,39:1.120764):0.0550604,40:0.942551):0.37158):0.770187,(15:1.890154,48:1.368702):0.266596):1.21356):0.387233,(((9:0.376872,(30:0.032228,44:0.036888):0.0530674):1.25054,(16:0.667830,((20:0.216447,28:0.119302):0.0532075,24:0.257457):1.28251):0.293722):0.780002,51:0.999037):0.610476):1.55767,34:1.736282):1.03232,42:0.000002):0.00666616,43:0.009025);
 267: 2 -24000.0409 -24866.31025 (0:0.188826,(((((((((((1:0.086411,49:0.040970):0.257598,37:0.261164):0.45623,5:0.415127):0.560792,18:0.920096):0.335859,(((((3:0.000003,10:0.070200):0.433068,19:0.386064):0.460376,27:1.011072):0.545367,(25:0.000001,26:0.000001):1.29464):0.237433,(((6:1.101309,36:0.957677):0.507433,(22:0.411371,45:0.880335):0.409139):0.145308,(((7:0.337399,35:0.819989):0.0931406,17:0.486425):0.127538,8:0.217822):0.212066):0.300914):0.60462):0.258303,46:1.094599):0.45426,(((2:0.238360,(12:0.100434,47:0.090001):0.433225):0.0235008,23:0.252619):0.221209,(((((4:0.480767,11:0.618011):0.331725,50:1.030675):0.141456,(29:0.298016,41:0.393312):0.335998):0.458501,33:0.768706):0.33684,32:1.499257):0.142088):1.11764):0.407793,(((13:1.039198,31:0.870965):0.864215,52:0.486180):0.601843,38:1.304110):0.219257):0.775846,(((((9:0.458690,(30:0.008128,44:0.065630):0.072491):1.14463,16:1.138175):0.332976,((20:0.293935,28:0.071021):0.150095,24:0.160659):0.825552):0.894897,51:1.469106):0.734207,((((14:2.537688,40:1.112086):0.19351,39:1.429403):0.231762,21:2.111126):0.215102,(15:1.836542,48:0.991132):0.473717):0.365604):0.422564):1.80177,34:1.970542):1.14877,42:0.000002):0.0114699,43:0.005516);
 268: 3 -22871.63465 -24883.51286 (0:0.151637,((((((((((((((1:0.102746,49:0.060996):0.266,37:0.239521):0.211961,5:0.605769):0.481044,46:1.309713):0.126755,((((((((3:0.003756,10:0.051709):0.145232,19:0.551295):0.476822,27:1.155146):1.019,45:0.339808):0.459948,22:0.348458):0.426785,(((7:0.239932,35:0.676716):0.043031,17:0.475625):0.0975528,8:0.128324):0.138605):0.281419,(6:0.896677,36:0.606855):0.207954):0.41078,(25:0.000001,26:0.000001):1.28497):0.60204):0.234845,18:0.926168):0.780223,(((2:0.185556,(12:0.203937,47:0.088110):0.460862):0.091504,23:0.248902):0.0275978,(((((4:0.551341,11:0.330465):0.584395,(29:0.487257,41:0.223482):0.325291):0.288901,50:1.122828):0.352512,33:1.204780):0.217941,32:2.231694):0.204113):1.21611):0.193006,38:1.739281):0.143514,((13:0.867983,31:1.150772):1.17673,52:0.306903):0.214626):1.48307,((((14:1.633072,21:2.494847):0.304941,39:1.343436):0.314772,40:1.297256):0.573339,(15:1.875834,48:0.946860):0.784407):0.915753):0.823493,((9:0.374612,(30:0.000002,44:0.054334):0.187957):0.730467,(16:1.082533,((20:0.299458,28:0.035497):0.0131239,24:0.271502):1.18491):0.363486):0.394867):0.252396,51:0.915007):2.32748,34:1.324208):1.92853,42:0.000002):0.00955928,43:0.014867);
 269: 2 -23488.17873 -24870.82155 (0:0.284771,(((((((((((1:0.021541,49:0.076769):0.32295,37:0.312501):0.23683,5:0.651268):0.627374,46:1.495238):0.123575,(((((3:0.000002,10:0.041664):0.509795,19:0.181043):0.593321,27:1.411001):0.65132,(((6:0.675968,36:0.841031):0.382544,(22:0.328115,45:0.776353):0.239444):0.135938,(((7:0.138422,35:0.638335):0.148345,17:0.402713):0.0894288,8:0.266098):0.0161959):0.291992):0.335813,(25:0.000001,26:0.000001):1.19442):0.173969):0.344196,18:0.832414):0.486524,38:2.781681):0.0877538,((((2:0.108945,(12:0.108127,47:0.077619):0.347068):0.182784,23:0.217647):0.296017,(((((4:0.692370,11:0.406549):0.303249,50:1.035147):0.200554,(29:0.308352,41:0.290561):0.226013):0.761159,33:0.829618):0.129557,32:1.900963):0.0407495):0.971196,((13:0.840834,31:0.605143):1.29268,52:0.425946):0.684645):0.0641116):1.25218,(((((9:0.375580,(30:0.000002,44:0.071047):0.122679):0.999621,16:0.973849):0.3849,((20:0.264582,28:0.150352):0.129365,24:0.122072):0.743734):0.78108,51:1.319278):0.756041,((((14:1.808483,40:1.263169):0.321846,39:0.867499):0.329982,(15:2.116204,48:1.154372):1.07502):0.658509,21:2.203948):0.590541):0.329802):1.19649,34:2.627171):1.60602,43:0.012430):0.00501281,42:0.000002);
 270: 1 -25491.68247 -24874.03672 (0:0.228532,(((((((((((1:0.072228,49:0.072359):0.333653,37:0.192305):0.383934,5:0.349947):0.903742,((((((3:0.000002,10:0.078901):0.40588,19:0.263125):0.60236,27:1.001260):0.660103,(((6:0.884943,36:0.658429):0.41802,(22:0.394514,45:0.940940):0.35864):0.206438,(((7:0.227332,35:0.751107):0.217888,17:0.412610):0.102516,8:0.158014):0.137598):0.37267):0.320542,(25:0.000002,26:0.000002):0.93929):0.0891198,21:2.786803):0.744865):0.0260797,18:0.690991):0.341424,(((2:0.071880,(((12:0.091590,47:0.074791):0.218821,32:1.634461):0.330191,23:0.278061):0.109701):0.292329,((((4:0.545850,11:0.541207):0.424532,(29:0.426412,41:0.302125):0.197525):0.204164,50:1.080598):0.636377,33:1.132428):0.280932):0.976155,46:0.939912):0.296639):1.06916,((13:1.236676,31:0.732804):0.850242,52:0.408254):0.702238):0.465573,(((14:1.634028,(39:1.496587,40:1.407219):0.683265):0.782315,(15:2.006944,48:0.937269):0.973559):0.454749,38:1.574019):0.480775):0.599083,(((9:0.282288,(30:0.025002,44:0.064524):0.208252):1.00609,(16:0.898108,((20:0.202706,28:0.071267):0.11031,24:0.233503):1.04473):0.200199):1.26322,51:0.928974):0.648363):0.761181,34:2.068207):2.23526,43:0.015830):0.00467663,42:0.000003);
 271: 1 -23783.61875 -24881.50973 (0:0.230979,(((((((((((((((((1:0.101481,49:0.026286):0.259497,37:0.439885):0.300486,5:0.479477):0.652532,18:0.974980):0.20005,(((((3:0.000002,10:0.048701):0.358675,19:0.340266):0.539398,27:0.953482):0.567173,(((6:0.774009,36:0.868439):0.39819,(22:0.472128,45:0.844850):0.278208):0.264669,(((7:0.275240,35:0.615529):0.183501,17:0.307438):0.15678,8:0.258614):0.135075):0.237067):0.353467,(25:0.000001,26:0.000001):1.16673):0.465659):0.389995,46:1.269307):0.364787,(((2:0.266093,23:0.318860):0.0650435,((((4:0.475837,11:0.528405):0.401654,(29:0.364539,41:0.214654):0.245493):0.20694,50:1.125612):0.356653,33:1.167329):0.385076):0.183698,((12:0.037654,47:0.185575):0.221156,32:1.892063):0.138204):1.38409):0.584378,((13:0.674266,31:0.664039):0.875542,52:0.498852):0.574255):0.315623,38:1.337813):0.659598,21:1.593555):0.867772,(((14:2.177894,39:1.375972):0.225014,40:0.894426):0.736957,(15:2.405891,48:0.578776):0.866872):0.280269):0.806665,51:1.635550):0.612235,((20:0.251960,28:0.096236):0.119217,24:0.157182):0.633534):0.499601,(9:0.456445,(30:0.010106,44:0.053211):0.0929724):1.37079):0.0519242,16:0.915609):2.88839,34:0.899070):2.17588,42:0.000002):0.0190698,43:0.008113);
 272: 1 -24105.18486 -24877.62513 (0:0.267574,(((((((((((1:0.034338,49:0.063040):0.338513,37:0.267781):0.543217,5:0.269751):0.474649,18:0.507580):0.129021,((((((2:0.191873,(23:0.227569,33:1.271352):0.265493):0.125619,(12:0.169921,47:0.042649):0.414986):0.186697,32:2.005046):0.178538,((((4:0.255386,11:0.755085):0.74146,41:0.184097):0.165418,29:0.345151):0.712279,50:0.962426):0.331356):0.915242,46:0.953898):0.377156,(((((3:0.020472,10:0.056749):0.386761,19:0.479275):0.55184,27:0.801876):0.554011,(((6:0.652346,36:0.648139):0.674851,(22:0.266339,45:0.786544):0.347108):0.142289,(((7:0.299635,35:0.641847):0.157481,17:0.298373):0.096152,8:0.299574):0.125287):0.246312):0.216768,(25:0.000001,26:0.000001):1.05506):0.832304):0.250788):0.750855,((13:0.790465,(31:0.433866,38:1.612737):0.231845):0.344689,52:0.983857):0.327448):1.22061,(((14:2.107141,(21:2.588876,40:0.835216):0.401733):0.338135,39:0.922933):1.26404,(15:1.866433,48:1.152333):0.139088):0.193477):2.46917,((9:0.361228,(30:0.031988,44:0.059924):0.232013):1.08193,(16:0.643463,((20:0.185762,28:0.144183):0.0250785,24:0.318701):1.14097):0.769492):0.415353):0.585039,51:0.445234):2.17449,34:1.077136):2.19423,43:0.011300):0.0026518,42:0.000002);
 273: 1 -23988.40234 -24868.47878 (0:0.222270,((((((((((((1:0.064807,49:0.091832):0.204412,37:0.237299):0.0725394,5:0.673489):0.616266,18:1.103327):0.24485,(((((2:0.245688,(12:0.091225,47:0.113731):0.267034):0.0820388,23:0.245103):0.258383,((((((4:0.667325,11:0.462908):0.594873,41:0.273468):0.280045,29:0.214526):0.569467,50:1.304337):0.43366,33:0.957443):0.258012,32:1.896444):0.0535587):1.06846,46:1.441989):0.547268,(((((3:0.000002,10:0.050022):0.48328,19:0.307485):0.365271,27:1.584624):0.530814,((6:0.877712,36:0.712872):0.387574,((((7:0.297938,35:0.722065):0.131795,8:0.336629):0.0517307,17:0.424308):0.152612,(22:0.222292,45:0.752347):0.493463):0.16759):0.470719):0.201019,(25:0.000001,26:0.000001):1.16148):0.59415):0.100395):0.790766,(((13:1.304080,31:0.947925):0.655939,38:1.795825):0.90184,52:0.669817):0.556887):0.545491,21:1.997782):1.2421,((14:1.685697,(39:1.230800,40:0.927761):0.21543):0.35863,(15:2.017096,48:0.704192):1.06037):1.03206):0.444355,(((9:0.376881,(30:0.008721,44:0.052820):0.16165):1.45215,16:1.013538):0.285979,((20:0.231841,28:0.106373):0.0113011,24:0.320601):0.690527):0.579767):0.486767,51:1.307178):1.61573,34:1.655005):1.75881,43:0.009898):0.00501129,42:0.000002);
 274: 2 -25287.43489 -24866.5854 (0:0.255670,((((((((((((1:0.078687,49:0.029264):0.31452,(5:0.632584,37:0.193866):0.0383626):0.63857,18:0.934416):0.131713,(((((3:0.009479,10:0.039091):0.502693,19:0.287972):0.690699,27:0.710183):0.60741,(((6:1.113203,36:0.793649):0.232799,(22:0.370943,45:1.036261):0.31937):0.156448,(((7:0.259722,35:0.704799):0.142475,17:0.453797):0.0990219,8:0.175830):0.111687):0.323753):0.385098,(25:0.000001,26:0.000001):1.44863):0.353494):0.0550794,46:1.617111):0.560593,((((2:0.162491,((12:0.096293,47:0.091152):0.147985,32:1.607848):0.30382):0.109226,23:0.336628):0.190332,(((4:0.330397,11:0.644296):0.684036,(29:0.425042,41:0.191947):0.19239):0.279536,50:0.924013):0.537398):0.147134,33:0.977060):0.849609):0.412536,(((13:0.679920,31:1.175223):1.12197,52:0.344331):0.315559,38:1.607457):0.231164):0.267923,21:2.877804):0.877171,(((14:1.857158,40:1.260677):0.225614,39:1.241506):1.01347,(15:2.032732,48:1.004095):0.467091):1.27534):0.164326,((((9:0.302108,(30:0.020642,44:0.068944):0.257252):0.954726,16:0.908012):0.325373,((20:0.213085,28:0.117934):0.0856081,24:0.215316):1.1048):0.610665,51:1.067899):1.17906):1.10686,34:1.880264):1.08583,42:0.000003):0.0122234,43:0.019891);
 275: 1 -24610.71107 -24872.03023 (0:0.286392,((((((((((((1:0.056530,49:0.071287):0.174785,37:0.247408):0.322641,5:0.420324):0.697191,18:0.708163):0.477848,(((((3:0.000003,10:0.082600):0.405794,19:0.347555):0.555748,27:1.352136):0.540724,(25:0.000001,26:0.000001):1.49732):0.247264,((((6:0.916145,36:1.175992):0.588971,(22:0.379167,45:1.028010):0.342993):0.371125,8:0.166578):0.185316,((7:0.393053,35:0.737977):0.0912103,17:0.387267):0.105578):0.15283):0.913651):0.138141,((((2:0.233941,23:0.332068):0.0300729,(12:0.080727,47:0.118329):0.388461):0.29989,(((((4:0.541008,11:0.644415):0.469436,(29:0.404635,41:0.373977):0.168867):0.261172,50:0.874021):0.66425,33:0.766112):0.105455,32:1.887101):0.0805294):1.38034,46:1.043076):0.225903):0.728625,((13:0.922176,31:0.708816):0.643027,52:0.987841):0.397712):0.229574,38:1.985425):0.941436,(((((14:1.868796,40:1.295951):0.667375,21:2.871071):2.86548e-06,39:1.393037):0.996781,15:1.256673):2.09372e-06,48:1.212822):0.900305):1.18806,(((9:0.345296,(30:0.015452,44:0.065627):0.133315):1.14092,(16:0.935746,((20:0.218841,28:0.101746):0.0623163,24:0.183755):1.05378):0.177111):1.02575,51:0.909132):0.537642):0.853644,34:1.009788):1.75671,42:0.000003):0.0163576,43:0.013563);
 276: 4 -25461.01146 -24868.4679 (0:0.195989,(((((((((((((1:0.068177,49:0.067677):0.213923,37:0.271073):0.462458,5:0.390352):0.632764,18:0.865718):0.55351,((((((3:0.001849,10:0.020673):0.239517,19:0.451153):0.652242,27:0.923309):0.425241,((6:0.748768,36:0.813906):0.357819,((((7:0.296809,35:0.776547):0.180443,8:0.358385):0.120521,(22:0.151394,45:1.061672):0.572342):0.195486,17:0.175985):0.299094):0.195972):0.29421,(25:0.000001,26:0.000001):1.00685):0.57742,46:1.079678):2.24487e-06):0.502983,((((2:0.131632,(12:0.082922,47:0.079326):0.391823):0.143099,23:0.185927):0.372354,(((((4:0.269179,11:0.640211):0.607869,41:0.322952):0.118371,29:0.247462):0.471702,50:0.886705):0.39743,33:0.947513):0.149437):2.10563e-06,32:1.548984):1.00177):0.537732,(((13:0.609945,31:0.980902):0.844517,38:1.776229):0.305527,52:0.744411):0.173214):1.319,21:1.056093):0.614222,(((14:2.493133,40:0.961112):0.621322,39:0.794040):0.521028,(15:1.624746,48:1.099445):1.0945):0.779755):1.4672,(((9:0.361651,(30:0.000517,44:0.053960):0.145424):1.19407,((20:0.226069,28:0.130448):0.0424655,24:0.240849):1.15755):0.223755,16:1.029780):0.571171):0.364001,51:1.146520):2.17274,34:1.415968):1.83693,42:0.000002):0.0049189,43:0.007647);
 277: 2 -23947.11841 -24877.18134 (0:0.260260,((((((((((1:0.091785,49:0.030280):0.197583,37:0.451917):0.06492,5:0.473494):0.789329,(((((3:0.000002,10:0.068344):0.329951,19:0.329680):0.454193,27:0.851653):0.998441,((((6:0.836249,36:0.630387):0.330433,(22:0.419647,45:0.848295):0.205535):0.20769,8:0.151635):0.0750925,((7:0.364616,35:0.476137):0.10544,17:0.402601):0.0578662):0.125558):0.697307,(25:0.000001,26:0.000001):1.07163):0.305126):0.176137,46:1.641386):0.392068,18:1.063997):0.659817,((((2:0.116478,23:0.287261):0.0500037,(12:0.100019,47:0.126093):0.319349):0.22237,((((4:0.686645,11:0.279170):0.45039,(29:0.389335,41:0.206623):0.436013):0.254902,50:1.133266):0.535286,(32:1.479426,33:0.818713):0.327712):0.338925):0.479713,(((13:0.613254,31:1.229472):1.3791,52:0.320852):0.231466,38:2.362869):0.591161):2.21991e-06):2.72252,(((((9:0.430488,(30:0.001898,44:0.083561):0.179563):1.02603,((20:0.290468,28:0.129914):0.119345,24:0.213031):1.20565):0.403446,16:1.096852):0.517886,((((14:2.634321,(21:2.186983,40:0.735837):0.398078):0.47778,39:0.632807):1.27326,48:0.971637):0.0463313,15:1.870701):1.60557):1.41539,51:0.724120):1.17039):0.855259,34:1.951431):1.12612,42:0.000003):0.0299906,43:0.001721);
 278: 2 -24815.53989 -24866.23531 (0:0.276553,(((((((((((((1:0.075521,49:0.108211):0.271981,37:0.157888):0.311517,5:0.511227):0.83777,18:1.114519):0.272562,(((((3:0.000002,10:0.095378):0.377158,19:0.289135):1.01079,27:0.995898):0.915375,(25:0.000001,26:0.000001):1.12695):0.110851,(((6:0.802117,36:0.897537):0.461986,(22:0.280666,45:0.795744):0.483425):0.258988,(((7:0.247526,35:0.683278):0.218687,17:0.428756):0.11975,8:0.262994):0.15937):0.497119):0.389012):0.0630236,46:1.136775):0.338261,((((2:0.198740,23:0.310144):0.0354346,(12:0.161264,47:0.028590):0.414928):0.221842,((((4:0.524272,11:0.363956):0.412159,(29:0.463787,41:0.284835):0.292185):0.415764,50:1.059332):0.529515,33:1.002895):0.290256):0.0171415,32:2.188201):1.13657):0.757851,((13:1.214050,31:0.876664):0.530694,52:0.559438):0.372793):0.182882,38:1.996445):0.692804,(((14:2.271690,(21:2.800625,40:0.887982):0.559884):0.426061,39:0.929001):0.623425,(15:1.767515,48:0.921154):0.528263):0.809005):0.674843,(((9:0.473915,(30:0.000002,44:0.049188):0.0439096):1.16558,(16:0.859416,((20:0.240594,28:0.058207):2.9132e-06,24:0.236440):1.34488):0.143208):0.725297,51:1.142984):0.474102):1.30631,34:1.662705):1.60698,42:0.000002):0.00761633,43:0.035182);
 279: 3 -24597.62238 -24873.02159 (0:0.240409,(((((((((((((((1:0.000002,49:0.118013):0.411743,37:0.309841):0.19647,5:0.566541):0.79827,18:1.314821):0.141998,((((((3:0.032578,10:0.049142):0.313304,19:0.469816):0.767083,27:0.820627):0.331722,(25:0.000001,26:0.000001):1.86649):0.502953,(((6:0.737102,36:0.917724):0.413707,(22:0.409899,45:0.695209):0.323764):0.107681,8:0.278539):0.0806153):2.97419e-06,((7:0.206693,35:0.627447):0.199033,17:0.533071):0.0936543):0.491998):0.147774,46:1.984493):0.116839,((((2:0.198520,23:0.352876):0.0762882,(12:0.156511,47:0.060796):0.376309):0.268716,(32:1.743781,33:0.978125):0.341958):0.449172,((4:0.599297,11:0.716332):0.600103,((29:0.344476,41:0.311766):0.413,50:0.923684):0.121053):0.41259):1.3859):0.322658,38:1.776633):0.364102,((13:1.121317,31:0.938627):1.53066,52:0.746975):0.548283):0.704797,21:2.022811):0.45833,(((14:2.309468,40:1.140887):0.399904,39:0.541591):0.776205,(15:1.873235,48:0.811398):1.03295):0.526669):1.1096,(((9:0.349738,(30:0.023182,44:0.072163):0.178392):1.36697,16:0.933219):0.561025,((20:0.312621,28:0.095040):0.0664456,24:0.197849):0.825835):0.46705):0.561593,51:0.843410):1.41205,34:1.946523):1.3494,42:0.000002):0.00930603,43:0.019718);
 280: 2 -22150.20007 -24868.93254 (0:0.227690,(((((((((((1:0.072912,49:0.057222):0.276006,37:0.276572):0.312562,5:0.471182):0.682282,18:1.233872):0.0593206,((((((3:0.011363,10:0.049634):0.562646,19:0.155093):0.77631,27:1.019195):1.01785,((((6:0.932832,36:1.343170):0.379357,(22:0.376801,45:0.796714):0.246403):0.387854,((7:0.270964,35:0.746941):0.0575769,8:0.293221):0.157313):0.156779,17:0.241367):0.35129):0.367138,(25:0.000001,26:0.000001):1.2074):0.466929,46:1.095039):0.303946):0.64058,(((((2:0.232335,23:0.338831):0.0399429,(12:0.119607,47:0.046409):0.530962):0.0422383,(((4:0.461516,11:0.441605):0.524002,(29:0.247501,41:0.328180):0.286334):0.282729,50:1.405766):0.842025):0.497554,32:1.612867):0.348185,33:0.540913):0.437839):1.05233,(((13:1.268926,31:0.341133):1.0039,38:1.820118):0.469301,52:0.344903):0.711943):0.123155,21:2.799525):1.81868,(((9:0.280486,(30:0.007480,44:0.068271):0.223976):1.08192,16:0.907724):0.229117,((20:0.260548,28:0.131096):0.131932,24:0.160601):1.03937):0.567818):0.180567,((((14:2.167214,40:1.138720):0.70762,39:1.081018):0.98131,(15:2.141898,48:0.543618):0.978979):1.37911,51:1.133435):0.290136):0.812367,34:1.679256):2.46968,(42:0.000002,43:0.019372):0.0501437);
 281: 1 -23637.94524 -24873.97343 (0:0.286094,((((((((((((((1:0.078258,49:0.037935):0.0783128,37:0.444731):0.479401,5:0.382651):1.0918,18:0.751825):0.3168,(((((3:0.002941,10:0.022955):0.31371,19:0.306485):1.01383,27:0.845008):0.799685,(25:0.000001,26:0.000001):0.829703):0.231187,(((((6:0.987132,(22:0.444497,45:0.933133):0.250407):0.168064,36:1.015886):0.229913,8:0.248724):0.157752,(7:0.397698,35:0.383259):0.0714628):0.141734,17:0.300210):0.565335):0.572663):2.03186e-06,46:1.512248):0.804344,(((2:0.240350,23:0.329517):0.0788078,(12:0.127295,47:0.125334):0.335014):0.297027,((((((4:0.470310,11:0.511487):0.685537,41:0.177069):0.0746161,29:0.378801):0.338624,50:0.904745):0.3792,33:1.128970):0.194589,32:1.449537):2.55377e-06):0.612063):0.406577,((13:0.676610,31:0.657662):0.95823,52:0.352701):1.13349):0.0957501,38:2.174807):0.956747,21:1.764769):0.491181,(((14:1.516681,40:1.482788):0.286577,39:1.213814):0.286258,(15:1.631337,48:1.534069):0.770418):1.38525):0.436914,((((9:0.244262,(30:0.000003,44:0.068800):0.260989):1.12314,16:1.195695):0.300631,((20:0.262387,28:0.102096):0.0454895,24:0.232192):0.929972):0.724321,51:0.858706):0.398118):1.80502,34:2.722955):1.71066,42:0.000002):0.00523514,43:0.017359);
 282: 3 -25273.22536 -24870.09629 (0:0.268305,((((((((((((((1:0.056972,49:0.119182):0.339036,37:0.222847):0.388875,5:0.385309):1.05304,18:0.827436):0.208298,(((((3:0.000002,10:0.053497):0.272974,19:0.294585):0.469492,27:0.740831):0.672731,((((6:0.733044,36:0.908652):0.289178,(22:0.239170,45:0.759514):0.334639):0.15288,8:0.181006):0.042055,((7:0.205440,35:0.429304):0.171027,17:0.276055):0.0785499):0.407552):0.181974,(25:0.000001,26:0.000001):0.983582):0.560363):0.158248,46:1.553736):0.453944,(((2:0.158425,23:0.304420):0.116778,(12:0.127176,47:0.090802):0.355053):0.193644,(((((4:0.492188,11:0.619048):0.45642,50:0.911187):0.178948,(29:0.261406,41:0.337661):0.0964085):0.619926,33:0.761565):0.226951,32:1.830604):0.260673):0.891452):0.361768,38:2.826722):0.037599,((13:0.901615,31:0.752736):1.01118,52:0.308920):0.409699):1.07248,(((14:1.968427,40:1.166177):0.315035,39:1.129158):0.371565,(15:1.497360,48:0.973527):0.629938):0.711772):0.350238,21:2.133565):0.505596,((((9:0.162500,(30:0.026336,44:0.021593):0.218381):1.20685,16:0.793807):0.3102,((20:0.231769,28:0.074215):0.109066,24:0.183332):0.699127):0.688417,51:1.185605):0.752197):0.860638,34:1.651248):1.40552,42:0.000853):0.00458513,43:0.003783);
 283: 1 -23989.02478 -24869.84146 (0:0.271288,((((((((((((1:0.035037,49:0.113205):0.280545,37:0.315690):0.393361,5:0.342630):0.54588,(((((3:0.000002,10:0.060301):0.379473,19:0.326664):0.631955,27:0.742879):0.495202,((((6:0.653899,36:0.872124):0.608106,(22:0.271088,45:0.935456):0.335795):0.227902,8:0.269438):0.0898532,((7:0.380381,35:0.685915):0.266981,17:0.464005):0.079707):0.225886):0.184716,(25:0.000001,26:0.000001):1.16019):0.469188):0.145435,46:1.292453):0.544176,18:0.508778):0.498093,(((((((2:0.326675,(12:0.062361,47:0.085371):0.242807):0.143637,23:0.212184):0.554876,32:1.575867):0.148553,33:0.860505):0.472006,50:1.016897):0.176816,(29:0.120211,41:0.628104):0.268026):0.30337,(4:0.471575,11:0.467539):0.519999):1.19827):0.266543,(((13:0.797426,31:0.815379):0.846209,52:0.552404):0.525437,38:1.717926):0.592077):0.220294,21:1.757883):0.937919,(((((9:0.305052,(30:0.006125,44:0.080711):0.135443):1.14216,16:0.659688):0.515104,((20:0.239192,28:0.109566):0.164769,24:0.191478):0.862484):0.424572,51:1.747547):0.973189,(((14:1.711575,40:1.335668):0.371283,39:0.774294):0.35305,(15:1.830149,48:1.009046):0.932668):0.837585):0.0180503):2.25846,34:2.525193):1.27998,43:0.022553):2.32285e-06,42:0.000002);
 284: 1 -23652.56041 -24872.08614 (0:0.251039,(((((((((((1:0.025894,49:0.053885):0.130861,37:0.369421):0.206382,5:0.766816):0.791919,(((((3:0.000002,10:0.060084):0.494987,19:0.428310):0.412218,27:0.923126):0.559443,(((6:0.858822,36:0.872819):0.389427,(22:0.320973,45:0.763747):0.300755):0.18621,(((7:0.180090,35:0.728029):0.181579,17:0.328228):0.0483892,8:0.196107):0.103427):0.316488):0.439736,(25:0.000001,26:0.000001):0.963916):0.170181):0.0566101,(((((2:0.110841,((12:0.155109,32:2.305248):2.63507e-06,47:0.079814):0.376842):0.0780947,23:0.316125):0.376131,33:0.918915):0.33655,(((4:0.502943,11:0.840947):0.718451,(29:0.345133,41:0.387065):0.225638):0.263808,50:1.510907):0.447649):1.02843,46:1.053894):0.653264):0.0696287,18:0.721961):0.786107,(((13:0.763967,31:1.070062):0.59996,52:0.597498):0.77033,38:2.391187):0.210968):0.918327,(((14:1.902674,(39:1.036959,40:1.107298):0.283343):0.289891,(15:1.930740,48:1.029700):0.709662):0.84952,21:1.515130):0.439507):0.273758,((((9:0.384305,(30:0.000003,44:0.114449):0.153192):0.934267,16:1.083471):0.3515,((20:0.238545,28:0.105407):0.179052,24:0.131293):0.872436):1.13528,51:1.344233):0.452619):0.536045,34:2.024501):1.93495,42:0.000002):0.00952585,43:0.019193);
 285: 3 -25254.79366 -24868.19067 (0:0.277372,(((((((((((((1:0.049911,49:0.057629):0.484466,37:0.092108):0.372857,5:0.401144):0.767282,18:0.889540):0.201628,(((((((3:0.036906,10:0.000003):0.434226,19:0.320810):0.516842,27:0.986272):0.667187,21:2.521605):2.48133e-06,(25:0.000002,26:0.000002):0.867198):0.232627,((6:0.901457,36:0.693626):0.291605,((((7:0.203920,35:0.544327):0.167444,17:0.260985):0.137005,8:0.174774):0.0683236,(22:0.230143,45:0.742440):0.472148):0.20027):0.245576):0.877124,46:1.471076):0.0803444):0.802174,(((2:0.203102,((12:0.107730,47:0.081322):2.89901e-06,32:1.842111):0.372832):0.109855,23:0.318613):0.083786,((((4:0.304340,11:0.685084):0.514657,(29:0.303100,41:0.171800):0.170193):0.20606,50:0.886324):0.611549,33:0.790289):0.313078):1.56897):0.149466,52:0.778147):0.208756,38:2.249354):0.215808,(13:0.655122,31:0.703673):0.321176):0.37701,((14:1.738980,(39:1.368988,40:1.450022):0.375834):1.15946,(15:2.085609,48:0.942145):0.252985):0.64413):0.985465,(((9:0.474679,(30:0.000003,44:0.054059):0.00422752):0.733356,(16:0.703367,(20:0.175092,(24:0.291794,28:0.091190):0.0871806):1.06554):0.488817):1.0678,51:1.053563):0.861993):0.861631,34:1.819767):1.26572,42:0.000003):0.0183792,43:0.000002);
 286: 1 -24833.88969 -24868.65024 (0:0.256439,((((((((((1:0.033250,49:0.140728):0.329151,37:0.128083):0.416875,5:0.256420):0.673634,46:1.236491):0.254272,((((((2:0.205557,((12:0.065559,47:0.063835):0.0144048,32:1.876808):0.372128):0.106456,23:0.166871):0.448872,33:1.331416):0.338691,50:0.954211):0.365343,(4:0.506565,11:0.670487):0.33485):0.120308,(29:0.363057,41:0.299499):0.14051):1.73874):0.203176,(((((3:0.000002,10:0.033716):0.480914,19:0.268280):0.411319,27:1.049597):0.572783,(((6:0.651825,36:0.867021):0.439247,(22:0.163343,45:0.755092):0.234083):0.141161,(((7:0.226601,35:0.570009):0.162315,8:0.211999):0.154673,17:0.279037):0.077318):0.230794):0.368013,(25:0.000001,26:0.000001):0.855043):0.72201):0.131555,18:0.370307):0.968396,(((13:0.997880,31:0.634079):0.722111,(38:1.963116,52:0.363173):0.524776):0.537834,((((14:1.969101,40:1.490037):0.105244,39:1.163005):0.348423,(15:1.698058,48:1.015776):0.579884):0.805274,21:1.478894):0.574042):0.254774):1.14734,((((9:0.225617,(30:0.011113,44:0.061923):0.236384):1.42916,(16:0.700767,((20:0.241567,28:0.144378):0.0872272,24:0.263779):1.50862):0.0504576):0.823841,51:1.612702):1.18101,34:2.352897):0.451339):1.54817,42:0.000002):0.00439682,43:0.013840);
 287: 1 -26184.23334 -24873.42338 (0:0.281793,(((((((((((((1:0.073350,49:0.100097):0.366311,37:0.267014):0.621276,5:0.376171):0.832008,46:1.622069):0.0812557,(((((((3:0.000002,10:0.045367):0.321093,19:0.455144):0.606781,27:0.922865):0.518251,21:3.011364):0.113779,(25:0.000002,26:0.000002):1.14138):0.272422,(((6:0.791452,36:0.704263):0.340249,(22:0.422158,45:0.846680):0.260052):0.208402,(((7:0.275945,35:0.578686):0.231579,17:0.342168):0.0624341,8:0.180410):0.0677396):0.412179):0.833681,18:0.710466):0.0730872):0.149916,(((2:0.202229,23:0.326937):0.0702038,(12:0.133248,47:0.135141):0.412863):0.311212,(((((4:0.571775,11:0.474080):0.349114,(29:0.378953,41:0.277532):0.22421):0.178253,50:0.801529):0.409106,33:1.027529):0.285233,32:1.864245):0.0587977):1.14216):1.0481,38:2.353343):0.263755,((13:1.230875,31:0.349544):0.755204,52:0.530032):0.383616):0.973839,(((14:2.087108,39:0.981055):0.266955,40:1.061721):0.674076,(15:2.001232,48:0.753484):0.430831):0.38943):1.29442,((9:0.438242,(30:0.000002,44:0.073396):0.179871):1.17682,(16:1.177898,((20:0.245528,28:0.094954):0.130846,24:0.178295):1.14115):0.33888):0.806192):0.864626,51:0.416194):2.55061,34:1.708654):1.60768,42:0.000002):0.0193349,43:0.009731);
 288: 1 -23392.60008 -24876.5658 (0:0.247756,((((((((((((((1:0.064692,49:0.032886):0.303041,37:0.299260):0.0150456,5:0.692741):0.93448,18:0.911931):0.203989,((((((3:0.000384,10:0.026386):0.501408,19:0.318467):0.44744,27:1.532878):0.378719,21:2.527421):0.128076,(25:0.000002,26:0.000002):1.21038):0.323889,(((6:1.030996,36:1.078623):0.289962,(22:0.327404,45:0.922997):0.424532):0.179839,(((7:0.320236,35:0.777267):0.0954013,17:0.330376):0.155709,8:0.265814):0.148637):0.454833):0.524306):0.074393,46:1.369233):0.955119,(((2:0.130454,23:0.355906):0.0876851,((((4:0.481650,11:0.584248):0.719191,(29:0.360815,41:0.357877):0.119681):0.314519,50:0.791424):0.774983,33:0.963338):0.406314):0.0200823,((12:0.127923,47:0.107323):0.0339752,32:2.192836):0.371924):1.25413):0.291257,52:0.695096):0.549395,(13:0.633621,31:1.430487):0.42642):0.214842,38:1.457920):0.616227,(((14:1.754679,39:1.553594):0.195761,40:1.052295):1.14993,(15:2.178968,48:0.722028):0.570072):0.817937):0.994633,(((9:0.292372,(30:0.000003,44:0.055644):0.258847):1.17909,(16:0.722288,((20:0.279606,28:0.087502):0.0856305,24:0.259894):1.05984):0.27451):1.06238,51:0.877908):0.284383):1.28312,34:1.564209):1.6805,42:0.000002):0.00789183,43:0.015956);
 289: 1 -26156.26329 -24868.50479 (0:0.241970,((((((((((((1:0.081317,49:0.040833):0.219103,37:0.334676):0.25578,5:0.323509):0.765525,18:0.737214):0.276393,(((((3:0.019827,10:0.032117):0.436829,19:0.251979):0.741323,27:0.989943):0.541276,(((6:0.790656,36:1.003261):0.412684,(22:0.475523,45:0.923326):0.168133):0.147515,(((7:0.317317,35:0.718418):0.170945,17:0.376876):0.133954,8:0.226020):0.0658449):0.152332):0.489941,(25:0.000001,26:0.000001):1.08695):0.700068):0.240732,46:1.366820):0.741609,((((2:0.168551,23:0.348312):0.126883,(((((4:0.273448,11:0.800720):0.682464,41:0.146601):0.256694,29:0.374470):0.455978,50:1.013147):0.381541,33:1.215412):0.305544):0.125174,32:1.985300):0.0116618,(12:0.120276,47:0.050216):0.194259):1.04805):0.259437,(((13:0.887156,31:0.707576):1.0762,52:0.547687):0.779506,38:1.684514):2.6021e-06):0.893139,((14:1.835024,((21:2.469534,40:1.094723):0.207048,39:1.002783):0.380267):0.873642,(15:1.605511,48:1.027040):0.676801):1.45355):1.26651,((((9:0.262126,(30:0.038976,44:0.047445):0.175003):1.24902,16:0.633623):0.516585,((20:0.223253,28:0.057299):2.44738e-06,24:0.297879):0.870729):1.76534,51:0.296128):1.14387):1.10928,34:2.308680):0.842208,43:0.008532):0.0161144,42:0.000003);
 290: 1 -25096.18481 -24875.11567 (0:0.219482,(((((((((((((((1:0.111141,49:0.071741):0.272752,37:0.198950):0.326999,5:0.490705):0.732257,18:0.967240):0.242789,(((((3:0.003857,10:0.041475):0.437847,19:0.232719):0.653723,27:0.893509):0.697412,(25:0.000001,26:0.000001):0.817583):0.134151,((((6:0.689847,36:0.766582):0.121214,(22:0.286237,45:0.614827):0.326466):0.242196,8:0.236340):0.0525197,(7:0.310442,(17:0.340991,35:0.393563):0.0767425):0.0729075):0.13094):0.515437):0.250011,46:1.097496):0.739346,(((2:0.318210,(12:0.109921,47:0.086654):0.288013):0.0499833,23:0.275537):0.0985652,(((((4:0.733218,11:0.428547):0.387242,(29:0.244819,41:0.414320):0.373072):0.332826,50:0.852709):0.452241,33:1.065935):0.178443,32:1.743241):0.182884):0.546395):1.41067,52:0.479173):0.250668,38:1.906909):0.441915,(13:1.244925,31:0.386736):0.61788):1.12413,(15:2.417204,48:0.703388):0.70868):0.376055,(14:1.527757,((21:2.391733,40:0.879835):0.523383,39:1.028014):0.361409):0.407268):1.83884,(((9:0.256059,(30:0.004017,44:0.063394):0.171807):1.04858,(16:1.008414,((20:0.282014,28:0.137346):0.0512936,24:0.263420):1.04935):0.340785):0.545071,51:1.435476):0.576089):0.886103,34:1.580752):1.82521,42:0.000002):0.0100458,43:0.009707);
 291: 2 -26309.97959 -24867.27866 (0:0.216010,(((((((((((((((1:0.067067,49:0.066014):0.412264,37:0.236773):0.359202,5:0.476988):0.664435,18:0.732164):0.597135,(((((3:0.000002,10:0.038481):0.472949,19:0.276955):0.450553,27:1.163483):0.614673,((6:0.956601,36:0.968892):0.270301,((((7:0.175518,35:0.828083):0.192866,17:0.475966):0.101803,8:0.271564):0.114202,(22:0.279916,45:0.979476):0.785417):0.254772):0.157532):0.385204,(25:0.000001,26:0.000001):1.04372):0.296682):0.0583667,46:1.404983):0.554646,(((((2:0.120638,(12:0.104473,47:0.063329):0.493349):0.140357,23:0.283121):0.338202,33:1.178421):0.155167,(((4:0.149027,11:0.658846):0.779383,(29:0.542434,41:0.270141):0.146826):0.289006,50:0.923516):0.656636):0.241288,32:1.109791):0.566483):0.809032,((13:0.868606,31:1.080924):1.00683,52:0.709598):0.278644):0.00859069,38:2.038289):0.585112,21:2.312638):0.343445,((14:2.036697,(39:1.044814,40:1.633195):0.154046):0.517726,(15:1.691323,48:0.939185):0.50324):1.32442):1.37935,((9:0.369414,(30:0.000717,44:0.079301):0.157739):1.06433,(16:0.751701,((20:0.295770,28:0.110095):0.107144,24:0.149316):1.2166):0.271089):0.703595):0.433554,51:0.831083):1.66598,34:0.920802):2.46109,42:0.000002):0.00701572,43:0.020504);
 292: 1 -24778.49033 -24867.22208 (0:0.203422,(((((((((((((1:0.072623,49:0.059429):0.322715,37:0.206932):0.379407,5:0.329965):0.709314,((((((3:0.000002,10:0.045825):0.497123,19:0.293061):0.34452,27:1.172691):1.12624,(((6:0.803377,36:0.935435):0.369027,(22:0.420016,45:0.978535):0.54549):0.0921916,(((7:0.238314,35:0.673345):0.100811,17:0.378959):0.223235,8:0.098262):0.199797):0.21625):0.401162,(25:0.000001,26:0.000001):1.37524):0.531597,18:0.779409):0.102795):0.133336,46:1.246348):0.347528,(((2:0.155271,23:0.319560):0.157638,((12:0.081686,47:0.104273):0.0853516,32:1.905453):0.285584):0.127712,(((((4:0.333270,11:0.618132):0.754723,41:0.331399):0.183698,29:0.225908):0.31469,50:1.005228):0.317779,33:1.213986):0.210077):0.990014):0.485759,52:0.690221):0.130152,((13:0.568143,31:0.883384):1.00849,38:1.918345):0.301973):0.837289,(((14:1.965328,40:0.962485):0.22617,((15:2.282936,48:0.856659):1.31973,39:0.845571):0.363573):0.743735,21:2.057774):0.543905):0.643306,(((9:0.363994,(30:0.026306,44:0.071484):0.187619):1.33979,16:1.038718):0.415787,((20:0.277810,28:0.082465):0.061779,24:0.275766):0.831481):0.384968):0.820787,51:0.665634):2.43877,34:1.217490):1.65976,42:0.000002):0.00748433,43:0.017353);
 293: 2 -23266.61201 -24871.45417 (0:0.230431,((((((((((((1:0.065288,49:0.063760):0.34722,37:0.256372):0.298006,5:0.186480):0.641114,(((((((3:0.000002,10:0.060034):0.301035,19:0.383289):0.654891,27:0.715815):0.616168,(((6:0.755118,36:0.649853):0.543413,(22:0.345358,45:0.575045):0.19539):0.304612,(((7:0.279285,35:0.487447):0.130536,17:0.391667):0.142882,8:0.212066):0.137881):0.404922):0.0636457,(25:0.000002,26:0.000002):0.970602):0.197388,21:3.381137):0.654555,18:0.629963):0.314383):0.105372,46:1.155410):0.269545,(((2:0.096716,((12:0.092516,47:0.099913):0.217577,32:1.854500):0.302476):0.0733141,23:0.344719):0.329222,((((4:0.494735,11:0.412165):0.445439,(29:0.359917,41:0.337162):0.276196):0.176291,50:0.988358):0.421543,33:1.032954):0.281404):1.21368):0.595968,((13:1.358434,31:0.568178):0.347721,52:0.888974):0.157168):0.341609,38:1.470970):0.754634,((((14:1.686663,40:1.200999):0.487822,39:1.124731):0.555903,15:1.820252):0.19135,48:1.092312):0.359833):1.28308,((9:0.329852,(30:0.013088,44:0.080447):0.127156):1.06301,(16:0.730275,((20:0.234028,28:0.067289):0.021368,24:0.224548):1.37689):0.295683):0.702072):1.27993,51:0.167637):1.4548,34:2.169076):1.89353,(42:0.000003,43:0.022699):0.0118979);
 294: 1 -24304.10404 -24865.06872 (0:0.228139,(((((((((((((1:0.040927,49:0.072309):0.265556,37:0.210075):0.436083,5:0.501698):0.812238,18:0.916560):0.176363,(((((3:0.005609,10:0.026415):0.547345,19:0.112719):0.782461,27:1.018044):0.563834,(((6:0.626644,36:1.089414):0.617566,(22:0.233217,45:0.743697):0.434236):0.0708641,(((7:0.266483,35:0.628748):0.14536,8:0.391661):0.0562999,17:0.477962):0.0976821):0.272418):0.12315,(25:0.000001,26:0.000001):1.1888):0.587818):0.324025,46:1.149597):0.595236,((((2:0.293259,(12:0.158619,47:0.075665):0.332999):0.0933613,23:0.355864):0.116777,(((((4:0.306430,11:0.518577):0.836143,41:0.277223):0.243579,29:0.325218):0.535405,50:0.778922):0.574199,33:0.891112):0.0926134):0.311085,32:1.205817):0.613201):0.465151,(((13:0.786995,31:0.874220):1.33341,52:0.491244):0.210832,38:1.605004):0.335878):0.246525,21:2.838907):1.02681,(((14:2.125400,40:1.098155):0.640734,39:1.260875):0.826774,(15:2.035384,48:1.046728):0.360669):1.62801):2.49643e-06,((((9:0.374470,(30:0.025725,44:0.021126):0.102008):1.27853,16:1.014216):0.336617,((20:0.190134,28:0.118121):0.0367896,24:0.228816):0.795816):1.11372,51:1.500123):0.760652):0.942773,34:1.751312):1.44424,42:0.000003):0.013599,43:0.009652);
 295: 1 -23559.85827 -24868.50479 (0:0.227631,(((((((((((1:0.027698,49:0.059074):0.17982,37:0.362673):0.562076,5:0.393007):0.455416,18:0.749895):0.342155,((((((3:0.000002,10:0.067190):0.464614,19:0.327594):1.1421,27:0.949416):0.845491,((((6:1.098648,36:0.823797):0.579557,(22:0.255992,45:1.252390):0.195958):0.337989,8:0.212655):0.0682363,((7:0.345062,35:0.737852):0.277692,17:0.525857):0.129517):0.38249):0.387659,(25:0.000001,26:0.000001):0.977428):1.0279,46:1.445309):2.22677e-06):0.179783,((((2:0.111187,23:0.363103):0.118464,(12:0.113548,47:0.116964):0.366999):0.302554,32:1.997804):0.0307926,(((((4:0.225702,11:0.744255):0.497133,41:0.213421):0.0272858,29:0.325803):0.559638,50:1.325538):0.407347,33:0.923916):0.167392):0.869576):0.273105,(((13:0.890957,31:0.883595):1.03769,52:0.539163):0.712211,38:1.781411):0.1674):1.22391,(((14:2.125267,(21:2.710457,40:0.811102):0.528361):0.585768,39:0.996447):1.0045,(15:1.712449,48:0.958843):2.95718e-06):0.731837):1.23068,((((9:0.374409,(30:0.000003,44:0.086369):0.218251):1.05273,16:0.951455):0.23733,((20:0.253230,28:0.135643):0.0706449,24:0.245743):0.735492):2.15978,51:0.000002):1.68933):1.16909,34:2.291744):0.488142,43:0.006156):0.00213311,42:0.011340);
 296: 1 -25052.10089 -24867.25822 (0:0.250982,(((((((((((((1:0.040591,49:0.068019):0.356593,37:0.197224):0.207297,5:0.462706):0.858083,18:0.877092):0.164904,((((((3:0.000003,10:0.061730):0.461201,19:0.360094):0.837207,27:0.981054):0.488704,(((6:0.814536,36:0.772773):0.482228,(22:0.431159,45:1.101208):0.328064):0.248948,(((7:0.302306,35:0.777178):0.141219,17:0.483942):0.0788683,8:0.334483):0.079187):0.615392):0.083438,(25:0.000002,26:0.000002):1.32944):0.11707,21:2.358282):0.474004):2.60831e-06,46:1.968769):0.369454,((((2:0.206070,23:0.326199):0.0983233,(12:0.084803,47:0.057493):0.30604):0.16213,((((4:0.374053,11:0.672061):0.450085,(29:0.480583,41:0.210593):0.1595):0.82149,50:0.945998):0.478619,33:0.905889):0.20705):0.112147,32:2.439111):1.54089):0.384397,((13:1.062237,31:0.680603):0.610203,52:0.803200):0.470629):0.286875,38:1.759674):0.442078,(((14:2.154058,40:1.239940):0.365531,39:1.148081):1.0098,(15:1.802585,48:0.888542):0.524625):1.10309):0.882669,(((9:0.426756,(30:0.005090,44:0.094600):0.222208):0.995406,(16:0.794394,((20:0.245186,28:0.121026):0.121305,24:0.213948):0.853231):0.414584):1.47542,51:0.967724):0.860483):1.36699,34:1.606574):1.20359,42:0.000003):0.0174602,43:0.018393);
 297: 1 -22461.49155 -24879.00618 (0:0.267760,((((((((((((1:0.090190,49:0.033230):0.404167,37:0.297345):0.489417,5:0.260266):0.678978,46:1.301699):0.124655,((((((3:0.000002,10:0.017811):0.336259,19:0.396846):0.718977,27:0.624825):0.57493,(25:0.000002,26:0.000002):1.15236):0.192206,((((6:0.718085,36:0.820827):0.424002,(22:0.217238,45:0.680296):0.363038):0.0504507,(((7:0.081477,35:0.689347):0.210689,8:0.178380):0.0950941,17:0.249592):0.112936):0.306507,21:3.106924):2.2437e-06):0.88034,18:0.775173):0.280147):0.699506,(((2:0.240365,23:0.432312):0.0247939,((12:0.092262,47:0.126902):0.293546,32:1.965695):0.245003):0.137818,((((4:0.564325,11:0.256569):0.375418,(29:0.314913,41:0.318739):0.297073):0.344603,50:0.951992):0.248463,33:1.190557):0.0641406):0.716719):1.04119,(((13:1.304195,31:0.242633):1.01715,52:0.437518):0.574907,38:1.415313):0.100029):0.613855,(14:1.884273,(((15:1.382576,48:1.215079):0.687386,39:1.265476):0.396722,40:1.059672):0.86856):0.56771):1.21179,((9:0.340893,(30:0.008408,44:0.096468):0.133508):0.867119,(16:0.722316,((20:0.206888,28:0.131862):0.114937,24:0.140329):1.08969):0.555594):1.21986):0.168425,51:1.543916):1.00843,34:1.753957):1.80662,42:0.000002):0.00864387,43:0.021204);
 298: 1 -24594.40557 -24873.88984 (0:0.258461,(((((((((((((1:0.058878,49:0.067748):0.273869,37:0.267292):0.468796,5:0.417415):0.526819,18:0.589555):0.188775,(((((3:0.012242,10:0.037707):0.502355,19:0.249319):0.659917,27:0.835905):0.607252,(((((6:0.598283,36:0.910291):0.41346,45:0.766994):0.173401,22:0.472218):0.339017,((7:0.248212,35:0.573370):0.141483,8:0.186239):0.132766):0.0759844,17:0.219468):0.314294):0.210968,(25:0.000001,26:0.000001):0.926257):0.621909):0.214887,46:1.324832):0.413874,((((2:0.170357,(12:0.069664,47:0.091829):0.438017):0.0877921,23:0.307182):0.245103,32:1.655947):0.0570017,(((((4:0.343683,11:0.511891):0.585794,41:0.198984):0.114608,29:0.344114):0.38414,50:0.862501):0.397423,33:0.884572):0.144562):0.832018):0.544856,((13:1.086083,31:0.606203):0.998636,52:0.369905):0.832891):0.617322,38:1.615141):1.22736,(((14:1.763211,(21:2.757658,40:0.496855):0.586639):0.359257,39:1.049789):0.794593,(15:1.958249,48:0.740211):0.254603):1.19084):1.02062,((((9:0.358778,(30:0.015569,44:0.043976):0.0575898):1.232,16:0.845785):0.137586,((20:0.204982,28:0.077619):0.0472139,24:0.179865):0.946743):1.50939,51:0.686825):0.454553):0.99656,34:1.488128):1.61524,42:0.000002):0.00608914,43:0.010683);
 299: 1 -24611.65586 -24867.60871 (0:0.229239,((((((((((((((1:0.055271,49:0.103196):0.139209,37:0.200001):0.260468,5:0.512979):0.578308,18:1.169925):0.120081,(((((3:0.000002,10:0.068626):0.515266,19:0.082449):0.589276,27:0.820192):0.49331,(((((6:0.785894,36:0.808545):0.311363,(22:0.347352,45:0.678084):0.356514):0.157343,8:0.214219):0.0650627,(7:0.204392,35:0.528174):0.140977):0.135563,17:0.320634):0.412111):0.26668,(25:0.000001,26:0.000001):1.0103):0.650758):0.0484396,46:1.599127):0.430873,(((2:0.246123,(12:0.101809,47:0.109148):0.42529):0.075616,23:0.223943):0.379214,(((((4:0.393286,11:0.565264):0.794884,41:0.284935):0.199883,29:0.216898):0.460504,50:1.196914):0.399126,(32:1.811863,33:0.754876):0.155601):0.136466):0.806757):0.504406,38:1.883027):0.225085,((13:0.885855,31:0.614237):1.2129,52:0.638484):0.348168):1.23815,(((14:2.129610,(21:1.923443,40:0.480730):0.631702):0.208416,39:1.127023):0.516913,(15:1.790327,48:0.919604):0.858512):0.872601):0.444345,(((9:0.301301,(30:0.026438,44:0.055254):0.16956):1.09363,16:0.888610):0.537861,((20:0.261379,28:0.077828):0.109468,24:0.156662):0.658086):0.927511):0.711612,51:0.650136):2.0842,34:1.965245):1.04978,43:0.016843):0.00498413,42:0.000002);
 300: 1 -26923.77911 -24868.89096 (0:0.279627,(((((((((((1:0.064507,49:0.078229):0.273323,37:0.193919):0.57285,5:0.209481):0.446691,18:1.086708):0.388586,(((((3:0.000002,10:0.047926):0.461184,19:0.410367):0.42017,27:1.033367):0.75411,(((((6:0.716573,36:0.805037):0.32849,(22:0.325186,45:0.665238):0.242683):0.185121,8:0.203589):0.124212,(7:0.366053,35:0.437129):0.0957227):0.247965,17:0.094697):0.193287):0.131011,(25:0.000001,26:0.000001):1.09036):0.863111):0.0491807,46:1.445615):0.328515,(((2:0.154309,(12:0.087927,47:0.142794):0.424673):0.118913,23:0.304455):0.0732767,((((((4:0.425159,11:0.602341):0.522269,41:0.164594):0.223261,29:0.365651):0.282689,50:0.828777):0.570935,33:0.750365):0.497785,32:1.377112):0.0422681):0.86979):1.03995,((13:1.357013,31:0.490738):0.8371,52:0.547839):0.304852):0.423659,38:1.324131):0.690806,((((9:0.526919,44:0.041928):0.0153837,30:0.002973):0.794909,((16:1.211652,(20:0.091659,(24:0.332418,28:0.099134):0.194728):1.17884):0.194377,51:1.957820):0.999929):1.36406,(((14:1.724215,((21:2.827762,40:0.492735):0.688048,39:1.133499):0.398775):0.897936,15:1.787850):0.516187,48:0.544347):0.473812):1.33324):1.30592,34:2.230580):1.04638,(42:0.000002,43:0.016061):2.01498e-06);
 301: 3 -24374.62839 -24865.78155 (0:0.294283,((((((((((((((1:0.089261,49:0.062016):0.296579,37:0.332920):0.490871,5:0.115122):0.928404,18:0.898278):0.178821,(((((3:0.003638,10:0.028797):0.484799,19:0.291574):0.710158,27:1.052992):0.418248,((((6:0.843720,36:0.780795):0.520238,(22:0.305673,45:0.898002):0.316265):0.279161,8:0.176368):0.0790835,((7:0.178031,35:0.751238):0.134956,17:0.468598):0.106354):0.603167):0.43297,(25:0.000001,26:0.000001):1.32597):0.5804):0.0929338,46:1.277791):0.703771,(((2:0.238521,((12:0.110881,47:0.093961):0.174521,32:2.090131):0.245374):0.117381,23:0.214037):0.131133,((((4:0.338306,11:0.394764):0.491552,(29:0.463164,41:0.248979):0.269591):0.452212,50:1.094547):0.399684,33:1.185854):0.146614):1.21584):0.317404,38:1.747939):0.163335,((13:1.132616,31:0.501438):0.993136,52:0.214104):0.563154):1.57021,21:3.041993):0.314058,(((14:2.042446,40:1.490183):0.327195,39:1.172590):0.29343,(15:2.102689,48:0.829785):0.786645):0.854152):0.502858,((((9:0.199926,(30:0.019361,44:0.055004):0.223721):0.842036,16:1.116977):0.146743,((20:0.270279,28:0.080726):0.096725,24:0.232736):1.23471):0.901551,51:0.947818):0.772764):1.01252,34:1.704713):1.90336,42:0.000027):0.0042235,43:0.010779);
 302: 1 -24774.3732 -24869.53098 (0:0.267303,(((((((((((((1:0.074227,49:0.091358):0.382907,37:0.342075):0.492253,5:0.369406):0.624013,18:0.652537):0.385902,(((((3:0.000002,10:0.057519):0.255767,19:0.447616):0.558899,27:0.837886):0.514456,((((6:0.739941,36:0.943878):0.607659,(22:0.346362,45:0.785171):0.316745):0.223932,((7:0.107887,35:0.834577):0.32579,8:0.217432):0.0896222):0.137404,17:0.381187):0.263655):0.59565,(25:0.000001,26:0.000001):0.885747):0.469226):0.163139,(((((2:0.244086,(12:0.078464,47:0.103113):0.42196):0.0779964,23:0.318015):0.477632,32:1.829105):0.112182,33:1.031602):0.110709,(((4:0.527269,11:0.519498):0.623268,(29:0.280855,41:0.417881):0.164392):0.152265,50:1.219294):0.350947):1.32985):0.160073,46:1.095823):1.14455,(((13:1.010261,31:0.631777):0.635472,52:0.790522):0.705822,38:1.930855):0.136251):1.00283,((((14:1.783718,40:1.329513):0.11553,39:0.918175):0.297539,(15:1.613273,48:0.949912):0.714761):1.22511,21:1.826502):0.250914):0.927704,(((9:0.296963,(30:0.005181,44:0.124068):0.169413):1.24388,16:0.830072):0.266943,((20:0.246783,28:0.084539):0.11808,24:0.205367):1.11627):0.817864):0.433515,51:0.710614):1.4787,34:1.456187):2.43276,42:0.003948):0.00931035,43:0.009715);
 303: 2 -23068.4916 -24890.41312 (0:0.327317,((((((((((((((1:0.035157,49:0.082628):0.298832,37:0.191766):0.551466,5:0.416059):0.78368,18:1.032469):0.0813434,(((((((((3:0.000002,10:0.085713):0.431882,19:0.442617):0.452329,27:0.992914):0.37095,(25:0.000001,26:0.000001):1.2919):0.633673,(17:0.257357,(22:0.234556,45:0.856826):0.403491):0.0585348):0.0629258,8:0.195059):0.168329,35:0.626751):0.0643819,7:0.231170):0.281501,(6:0.840139,36:0.860311):0.32569):0.797565):0.0938343,46:1.301351):0.553686,(((2:0.208679,(12:0.079002,47:0.111436):0.358364):0.0720534,23:0.203221):0.176928,((((((4:0.395258,11:0.545564):0.787644,41:0.146149):0.268332,50:1.116045):0.195966,29:0.177677):0.881189,33:0.607502):0.348287,32:1.379874):0.13422):0.908172):0.507097,((13:0.958392,31:0.728795):1.01379,52:0.515710):0.44306):0.186171,38:2.186722):1.53415,(15:1.645602,48:0.754803):0.35173):0.508084,((14:1.768811,(21:2.642866,40:1.124777):0.196782):0.226981,39:1.101070):0.806522):0.533526,(((9:0.332594,(30:0.000003,44:0.073203):0.141418):1.22736,(16:0.819046,((20:0.137129,28:0.134830):0.0728529,24:0.248400):1.14403):0.209856):0.666999,51:1.178137):0.564701):0.829507,34:1.744317):2.54252,42:0.005321):0.00293065,43:0.017512);
 304: 1 -24177.50407 -24870.36994 (0:0.236449,((((((((((((1:0.053938,49:0.114640):0.220863,37:0.326605):0.274927,5:0.434132):0.554742,18:1.133212):0.36514,(((((3:0.000002,10:0.088003):0.471367,19:0.448449):0.601337,27:0.796570):0.654349,(((6:0.803647,36:0.895538):0.63673,(8:0.175282,(22:0.346339,45:1.021900):0.618142):0.0782666):0.0515253,((7:0.234090,35:0.569054):0.196717,17:0.455381):0.0368472):0.373132):0.375384,(25:0.000002,26:0.000001):1.05817):0.580916):0.241236,46:1.332184):0.312802,(((2:0.055685,(12:0.137939,47:0.079418):0.45434):0.118534,23:0.240916):0.281954,(((((4:0.280898,11:0.643667):0.735714,(29:0.281948,41:0.432792):0.140575):0.38786,50:1.077579):0.307808,33:0.981349):0.131878,32:2.070415):0.0501048):0.927699):0.229047,(((13:1.115266,31:0.807584):1.36713,52:0.739598):0.715291,38:1.845670):0.00415375):1.81478,(((14:1.684056,(21:2.613663,40:0.808280):0.514511):0.586939,39:0.794923):0.752915,(15:1.585069,48:1.298497):0.134543):0.389851):1.54683,(((9:0.418099,(30:0.000002,44:0.085369):0.0970934):0.551535,(16:0.716664,((20:0.288361,28:0.107486):0.125098,24:0.128336):1.18792):0.4721):1.74079,51:0.491174):0.919218):1.5108,34:1.470427):1.98657,42:0.000002):0.0120481,43:0.013476);
 305: 2 -23083.81544 -24870.27893 (0:0.245864,(((((((((((((1:0.040067,49:0.153976):0.540908,37:0.146574):0.281036,5:0.590864):0.683523,18:0.736490):0.226872,(((((3:0.009221,10:0.051951):0.527828,19:0.305614):0.429587,27:0.987999):0.327491,(25:0.000001,26:0.000001):1.65161):0.345593,((6:0.737807,36:1.075454):0.25733,(((7:0.318143,35:0.677260):0.122662,(8:0.153631,(22:0.364557,45:1.009921):0.443231):0.093241):0.0963829,17:0.388976):0.201411):0.16737):0.909477):0.236185,46:1.633243):0.34273,(((2:0.277776,(12:0.103327,47:0.122706):0.290671):0.126317,23:0.314624):0.44858,((((((4:0.621522,11:0.570563):0.576014,41:0.496024):0.214174,29:0.294861):0.221658,50:1.085160):0.367736,33:1.009596):0.185829,32:1.837903):0.109802):1.00605):0.626511,((13:1.065793,31:0.815252):1.26238,52:0.352557):0.31616):0.222753,38:1.981400):1.67392,(((14:1.899123,(21:2.914480,40:0.844662):0.337952):0.188721,39:1.337796):1.13875,(15:2.086780,48:0.758186):0.577468):0.221766):0.706597,(((9:0.266083,(30:0.000003,44:0.060514):0.243877):0.966952,(16:0.990882,((20:0.252078,28:0.093697):0.0580887,24:0.222579):1.17376):0.3687):0.580987,51:1.237681):0.508052):1.73411,34:1.509170):1.95201,42:0.000002):0.0164168,43:0.014722);
 306: 1 -24234.91099 -24867.31948 (0:0.232320,((((((((((((1:0.049998,49:0.059241):0.171605,37:0.283839):0.686798,5:0.406971):0.316319,18:1.264429):0.229375,(((((3:0.000002,10:0.045989):0.697069,19:0.309345):0.885528,27:1.125669):0.301672,((((6:0.834544,36:0.826502):0.385313,(22:0.401451,45:1.012371):0.499715):0.32779,8:0.000003):0.0906978,((7:0.262610,35:0.677523):0.0967574,17:0.451219):0.0963433):0.778167):0.366013,(25:0.000001,26:0.000001):0.934745):0.734627):0.156518,46:1.094892):0.387854,(((2:0.078230,23:0.334399):0.069073,(12:0.094931,47:0.086909):0.384776):0.357087,(((((4:0.577329,11:0.427152):0.527991,(29:0.450629,41:0.348241):0.191903):0.462201,50:1.004884):0.27885,33:0.931833):0.0528222,32:1.454573):0.160089):0.987838):0.611365,(((13:0.501201,31:1.263232):1.44187,52:0.484560):0.15152,38:1.901097):0.306089):0.805897,((((14:2.092984,40:1.147122):0.198253,39:1.158706):0.637591,(15:2.338746,48:0.607761):0.882868):0.747031,21:1.915860):0.477352):0.198121,(((((9:0.491677,44:0.031586):0.0273736,30:0.000002):1.61098,16:0.622055):0.520315,((20:0.229805,28:0.076965):0.069285,24:0.280548):1.02837):0.76027,51:1.756149):0.442038):1.65974,34:1.684639):1.98941,42:0.000002):0.0108705,43:0.009586);
 307: 1 -25225.55381 -24871.24854 (0:0.243338,((((((((((((1:0.057333,49:0.057426):0.320397,37:0.148042):0.188808,5:0.545127):0.703872,18:0.778755):0.197464,((((((3:0.000646,10:0.071218):0.558423,19:0.252797):0.973161,27:0.915367):0.611527,((((((6:0.944770,36:0.828150):0.343235,(22:0.516562,45:0.857378):0.355686):0.262153,8:0.184171):0.150694,7:0.348617):0.048494,35:0.632104):0.174718,17:0.287851):0.540728):0.107996,(25:0.000001,26:0.000001):1.12296):0.446376,46:1.421091):0.124516):0.64764,((((2:0.162445,(12:0.137648,47:0.131622):0.598686):0.0703626,23:0.320530):0.207397,32:2.152738):0.135424,((((4:0.394341,11:0.472026):0.464955,(29:0.405229,41:0.287245):0.18106):0.379744,50:1.006586):0.369675,33:0.851517):0.10227):0.906306):0.325959,(((13:1.212055,31:0.303552):1.34248,52:0.441727):0.601046,38:1.521376):0.389605):0.900575,21:2.492696):0.512293,(((9:0.332889,(30:0.023692,44:0.040448):0.12947):1.18219,(16:1.001005,((20:0.231919,28:0.100059):0.115145,24:0.240879):1.01307):0.135422):0.79161,51:1.272269):0.351194):0.157397,(((14:2.163675,40:0.973414):0.595848,39:1.005604):0.89887,(15:2.212141,48:0.749883):0.751589):1.54439):1.34484,34:1.911445):1.77143,42:0.000002):0.00733801,43:0.005542);
 308: 1 -24134.53367 -24879.86666 (0:0.268499,(((((((((((((1:0.111576,49:0.001788):0.24883,37:0.437663):0.322439,5:0.521128):0.842695,46:1.203327):0.0564802,((((((3:0.000002,10:0.036097):0.344492,19:0.314037):0.692768,27:0.900224):0.562617,(25:0.000002,26:0.000002):1.01358):0.0517489,((6:0.767300,36:0.710967):0.300525,((((7:0.166874,35:0.738948):0.201526,17:0.558891):0.064787,(22:0.286746,45:0.883546):0.474123):0.175697,8:0.185879):0.318721):0.579458):0.164626,21:2.465102):0.739824):0.200399,18:0.948998):0.185168,(((2:0.216602,23:0.240745):0.0447599,((12:0.114481,47:0.091075):0.18433,32:2.188238):0.232558):0.294731,((((4:0.413837,11:0.441365):0.519135,(29:0.429070,41:0.214314):0.195592):0.329803,50:1.193123):0.482612,33:0.855775):0.228652):1.28962):0.483312,(((13:1.092474,31:0.371380):0.485095,38:1.454630):0.650877,52:0.644791):0.811435):0.998299,(((14:1.816772,40:1.095716):0.594405,39:0.815092):0.538065,(15:1.821884,48:1.139017):0.874269):0.902908):1.33807,(16:0.942272,((20:0.197294,28:0.093321):0.0494398,24:0.198574):0.696191):0.162803):0.240007,(9:0.346118,(30:0.000002,44:0.054903):0.193893):1.05567):1.44624,51:0.195063):2.18151,34:1.666552):1.19204,(42:0.000002,43:0.006902):0.031875);
 309: 2 -25002.10826 -24872.25874 (0:0.241989,((((((((((((1:0.038680,49:0.091578):0.26224,37:0.258809):0.515302,5:0.307230):0.800243,18:0.446597):0.163049,(((((3:0.000002,10:0.043977):0.422323,19:0.426198):0.734204,27:0.794409):0.641386,(((6:0.527063,36:0.781006):0.808025,(22:0.146153,45:0.942100):0.322029):0.111714,(((7:0.281292,35:0.647886):0.116825,17:0.457747):0.125724,8:0.208852):0.0651968):0.53048):0.361752,(25:0.000001,26:0.000001):0.85106):0.703836):0.247429,((((((2:0.128611,(12:0.092155,47:0.059130):0.493667):0.169494,23:0.200930):0.2409,32:1.595554):0.109171,((((4:0.400007,11:0.828715):0.538475,41:0.063480):0.226737,29:0.258553):0.366689,50:1.122388):0.626095):0.111495,33:0.647171):1.57638,46:1.396629):0.152763):1.11692,((13:0.838880,31:0.553591):1.11812,52:0.748542):0.376403):0.364973,38:2.078673):0.99265,(((14:2.363693,(21:2.777969,40:0.626187):0.617965):0.283833,39:0.987984):0.735204,(15:1.544862,48:1.099893):0.640976):0.297468):2.44512,(((9:0.370624,(30:0.000002,44:0.077815):0.151567):1.18473,(16:1.105667,((20:0.273560,28:0.071109):0.0863286,24:0.268949):1.17756):0.277263):0.63052,51:1.193847):0.338836):1.12852,34:1.097973):2.20425,42:0.000002):0.00806605,43:0.015594);
 310: 1 -22597.69491 -24873.54529 (0:0.238276,((((((((((((1:0.035687,49:0.099937):0.29775,37:0.207447):0.470205,5:0.329216):0.367616,18:1.125443):0.33157,46:1.673903):0.0781817,(((((3:0.014028,10:0.067334):0.350666,19:0.391825):0.596161,27:0.830734):0.565778,(((6:0.951709,(22:0.385071,45:0.733493):0.0832826):0.143215,36:0.858045):0.154844,(((7:0.389830,35:0.530870):0.1319,17:0.374801):0.21521,8:0.134302):0.0809214):0.449419):0.216368,(25:0.000001,26:0.000001):1.16682):0.515777):0.577328,(((((2:0.211613,(12:0.095053,47:0.124015):0.337174):0.0530793,23:0.278702):0.200641,(((((4:0.380602,11:0.542337):0.518069,(29:0.308940,41:0.417079):0.214234):0.384181,50:0.833923):0.279308,33:1.082584):0.114148,32:1.577573):0.0789746):0.984515,38:1.971185):0.0666064,((13:0.997655,31:0.821955):1.29043,52:0.483727):0.728044):0.213761):0.509968,21:2.444620):0.455206,(((14:1.786347,40:1.200835):0.30169,39:1.051780):0.485957,(15:1.642853,48:0.794169):0.772691):0.767609):0.832802,((((9:0.311050,(30:0.019472,44:0.085560):0.077118):1.27026,((20:0.253480,28:0.085562):0.0849968,24:0.188592):0.99973):0.209059,16:0.875267):0.848369,51:1.273864):0.492753):0.934887,34:1.915315):1.70633,42:0.000003):0.0173761,43:0.006668);
 311: 1 -24674.54445 -24875.08028 (0:0.317068,(((((((((((1:0.079051,49:0.099309):0.274575,37:0.226015):0.426553,5:0.425783):0.649463,18:0.609006):0.351619,(((((3:0.020983,10:0.053544):0.555861,19:0.287930):0.717954,27:0.918088):0.404665,((6:0.590795,36:0.762907):0.336315,((((7:0.199580,35:0.656004):0.187314,17:0.419278):0.225678,8:0.149168):0.176827,(22:0.275323,45:0.922634):0.42772):0.176935):0.304936):0.401661,(25:0.000001,26:0.000001):1.0093):0.504513):0.0580674,46:1.597213):0.203377,((((2:0.215316,(12:0.180211,47:0.045978):0.330582):0.0809651,23:0.419462):0.405692,32:2.002684):0.0888171,((((4:0.544670,11:0.606134):0.660007,(29:0.350492,41:0.443300):0.114584):0.237074,50:1.313430):0.540961,33:0.764871):0.328833):0.746266):0.741565,(((13:0.873791,31:0.868566):0.41076,52:0.941771):0.36626,38:2.144108):0.143087):0.554852,(((14:1.699165,(21:2.305661,40:0.771207):0.939184):0.164838,39:0.933381):0.839247,(15:1.503452,48:1.032082):0.34898):1.66325):1.14362,((((9:0.289406,(30:0.004839,44:0.063730):0.183968):0.839322,(16:0.624738,((20:0.223339,28:0.079163):0.0856601,24:0.219713):1.2429):0.374125):1.0363,51:1.236485):1.80581,34:1.218066):0.636131):1.31347,42:0.000002):0.00769107,43:0.024449);
 312: 2 -23713.90661 -24868.40437 (0:0.219779,(((((((((((((1:0.094347,49:0.066626):0.256353,37:0.363519):0.206592,5:0.486178):0.77608,46:1.643396):0.220323,(((((3:0.000002,10:0.045843):0.421611,19:0.374249):0.406669,27:0.826877):0.692364,(((6:0.990031,36:0.902430):0.443865,(22:0.306919,45:0.866538):0.240415):0.257245,(((7:0.335082,35:0.455278):0.217549,17:0.384830):0.0720137,8:0.147021):0.13782):0.416102):0.316227,(25:0.000001,26:0.000001):1.01071):0.589931):0.0300681,18:0.953094):0.708359,((13:0.865737,31:0.757479):1.26284,(38:2.169053,52:0.230297):0.0762741):0.771619):2.39995e-06,(((2:0.167550,(12:0.089370,47:0.168943):0.306716):0.0931988,23:0.299258):0.368728,((((((4:0.355971,11:0.570045):0.663474,41:0.225122):0.193813,29:0.238347):0.339364,50:1.189925):0.369383,33:0.808952):0.236157,32:1.755808):0.0225134):0.98469):0.422114,21:2.273999):1.2233,((((9:0.262331,(30:0.016409,44:0.056532):0.157082):1.27482,(20:0.207837,(24:0.307684,28:0.115082):0.0368551):1.3311):0.277936,16:0.548578):1.173,51:1.198705):0.298959):0.122832,(((14:2.089106,40:1.312449):0.216461,39:1.236370):0.988681,(15:2.195019,48:1.241482):0.543258):1.3828):0.979805,34:1.782407):1.1132,43:0.006407):0.00879663,42:0.000002);
 313: 2 -25609.14812 -24870.32205 (0:0.237440,(((((((((((((1:0.029266,49:0.048290):0.358925,37:0.230908):0.535865,5:0.397138):0.665101,46:1.445705):0.206613,(((((3:0.000002,10:0.038709):0.335059,19:0.387471):0.558042,27:1.197755):0.465463,((6:0.651036,36:1.253295):0.710971,((((7:0.161676,35:0.713246):0.330262,8:0.216385):0.0858857,(22:0.162623,45:1.056812):0.473648):0.113709,17:0.205883):0.230644):0.465687):0.569323,(25:0.000001,26:0.000001):0.942807):0.394932):0.459937,18:0.716407):0.0976106,((((((2:0.149706,((12:0.089664,47:0.062888):0.185569,32:1.873451):0.254275):0.146557,23:0.324413):0.444689,33:1.133262):0.404331,50:0.973525):0.329324,(29:0.262349,41:0.295159):0.200308):0.285501,(4:0.454416,11:0.498628):0.361244):1.19798):0.678243,(((13:0.749189,31:0.987722):1.32903,52:0.545890):0.368262,38:2.209692):0.394522):0.27493,21:1.931874):0.680549,(((14:1.766334,40:1.324936):0.358625,39:1.039054):0.372465,(15:1.827525,48:0.883902):0.930366):1.3406):0.784406,((((9:0.318487,(30:0.000003,44:0.102889):0.222679):1.21491,16:0.641745):0.375845,((20:0.298723,28:0.059223):0.177916,24:0.179539):1.17361):0.665084,51:1.376502):0.449912):1.30525,34:1.580710):1.48464,42:0.000003):0.0146538,43:0.016180);
 314: 1 -23776.30527 -24876.37892 (0:0.211187,(((((((((((((1:0.088723,49:0.039892):0.203096,37:0.244689):0.38474,5:0.531706):0.505654,18:0.654867):0.193547,(((((3:0.013649,10:0.048449):0.53742,19:0.311959):0.742056,27:0.770972):1.07138,(((((6:0.575512,36:0.714314):0.399816,(22:0.341756,45:0.760583):0.219933):0.277889,8:0.156722):0.0555401,(7:0.171055,35:0.874097):0.278189):0.114229,17:0.261719):0.393624):0.196,(25:0.000001,26:0.000001):0.960508):0.33452):0.321663,46:0.879255):0.409071,(((2:0.208133,23:0.431905):0.0631494,(12:0.101168,47:0.055468):0.315356):0.169578,(((((4:0.445144,11:0.714888):0.433399,(29:0.319997,41:0.298318):0.205164):0.329394,50:1.487250):0.0937673,33:1.123978):0.312646,32:2.051562):0.0847748):1.08084):1.28442,((13:1.480734,31:0.623457):0.618658,52:0.714813):0.290208):0.267754,38:1.980910):0.666304,((14:1.638069,((21:2.365027,40:0.707406):0.669759,39:0.874772):0.209573):0.670504,(15:1.943367,48:0.755109):0.336196):1.0655):0.741654,((((9:0.391130,(30:0.000518,44:0.097689):0.0854216):1.19003,16:0.859146):0.265711,((20:0.217903,28:0.130808):0.103759,24:0.238953):0.8963):1.03933,51:0.945533):1.12335):1.5157,34:2.492840):0.896538,43:0.015723):0.00641541,42:0.004233);
 315: 3 -24017.00914 -24865.78589 (0:0.241220,(((((((((((((1:0.061486,49:0.048704):0.470879,37:0.188879):0.608456,5:0.287891):0.605883,((((((3:0.000002,10:0.059636):0.410443,19:0.487353):0.541599,27:0.752910):0.376069,(25:0.000001,26:0.000001):1.22757):0.359642,((((6:0.446347,36:0.695825):0.38832,(22:0.289812,45:0.526483):0.251241):0.310673,8:0.229678):0.063259,((7:0.170109,35:0.712948):0.152367,17:0.486737):0.0545377):0.388747):1.19996,18:0.860892):0.140028):0.37987,46:1.052433):0.254966,(((2:0.104794,(12:0.113320,47:0.071775):0.537905):0.0472735,23:0.328336):0.199974,(((((4:0.456591,11:0.351195):0.425115,(29:0.455188,41:0.281971):0.220693):0.307016,50:0.965510):0.323935,33:0.706540):0.261269,32:1.998223):0.11559):1.11506):0.537507,38:1.829752):0.233988,(13:1.126474,31:1.288449):0.787337):0.437518,52:0.789804):0.926318,((((14:1.680087,40:0.882116):0.374888,39:1.037861):0.0518318,21:2.346649):0.838871,(15:1.829093,48:0.667394):0.284973):1.3085):0.70135,((((9:0.366480,(30:0.025998,44:0.031977):0.119692):1.0266,16:0.874547):0.510128,((20:0.204786,28:0.103342):0.147141,24:0.172834):0.662812):1.34041,51:0.637777):1.19665):0.617175,34:2.019781):1.33634,42:0.000003):0.0079711,43:0.016045);
 316: 1 -23616.28799 -24872.36731 (0:0.255194,(((((((((((((1:0.101724,49:0.023469):0.225997,37:0.316896):0.166877,5:0.762278):0.564015,18:1.179647):0.28762,(((((3:0.017693,10:0.023696):0.489077,19:0.209935):0.716967,27:0.797248):0.829319,((((6:0.791010,36:0.815929):0.485296,(22:0.156817,45:0.741872):0.305963):0.240975,((7:0.230087,35:0.482883):0.204438,8:0.196981):0.0420811):0.0672043,17:0.210006):0.186304):0.254827,(25:0.000001,26:0.000001):1.07868):0.252054):0.509843,46:0.968056):0.877985,(((2:0.051584,(((12:0.107895,47:0.051302):0.266107,32:1.759585):0.258455,23:0.500366):0.126429):0.182105,33:1.208673):0.503556,(((4:0.628664,11:0.560420):0.464569,50:1.040964):0.267279,(29:0.239933,41:0.322973):0.416405):0.445739):0.584205):0.50123,38:2.037141):2.23474e-06,((13:1.023395,31:0.806566):0.714235,52:0.796826):0.300429):0.539686,(((((14:2.062282,40:1.210910):0.19742,39:0.943686):1.07834,15:1.637950):0.453794,48:0.783048):0.980653,21:1.962200):0.337891):1.18369,((9:0.347826,(30:0.002708,44:0.063112):0.0715562):0.930657,(16:0.807606,((20:0.198752,28:0.134711):0.0757198,24:0.177528):1.0161):0.255855):0.680271):0.575733,51:1.024794):1.5525,34:1.771524):2.32065,(42:0.000002,43:0.020192):0.0193966);
 317: 2 -25219.83476 -24880.5533 (0:0.321254,((((((((((((1:0.113965,49:0.031053):0.125005,(5:0.699181,37:0.285693):0.0767795):0.657647,((((2:0.312534,23:0.296115):0.0626199,(12:0.097931,47:0.075151):0.456375):0.2577,((((((4:0.465400,11:0.530968):0.959603,41:0.192810):0.30595,29:0.175829):0.498291,50:1.714543):0.230886,33:1.152139):0.315402,32:2.106599):0.0693202):1.00824,46:1.476689):0.302986):0.240952,(((((3:0.006339,10:0.018952):0.310719,19:0.310976):0.74708,27:0.925363):0.443624,((6:0.996039,36:0.953309):0.34482,(((7:0.104189,35:0.838916):0.2769,17:0.595494):0.0970065,(8:0.077840,(22:0.287717,45:0.832501):0.813361):0.173112):0.271597):0.555525):0.184,(25:0.000001,26:0.000001):1.24702):0.266172):0.32663,18:0.797803):0.261481,21:1.684545):0.382312,((13:0.843122,31:0.750371):1.05463,52:0.240449):1.07008):0.388859,38:2.281289):1.24823,((14:1.756441,(39:1.069632,40:1.664667):0.673707):0.797464,(15:1.843735,48:1.065718):0.635642):1.14887):2.0949e-06,((((9:0.419737,(30:0.000003,44:0.081113):0.0482184):0.929861,16:0.853896):0.195128,51:2.142407):0.203029,(20:0.162140,(24:0.291181,28:0.081817):0.140416):0.830031):0.64515):1.43555,34:1.310522):1.71595,42:0.000002):0.020553,43:0.009349);
 318: 1 -26437.54039 -24868.02228 (0:0.247281,(((((((((((1:0.026009,49:0.058168):0.301892,37:0.144131):0.321371,5:0.417666):0.476596,46:1.174690):0.432557,((((((3:0.000002,10:0.049026):0.46138,19:0.409365):0.593933,27:0.971041):0.511667,(((6:0.759457,36:0.901679):0.596902,(22:0.409914,45:0.857338):0.408262):0.0815057,(((7:0.222741,35:0.731530):0.159561,17:0.324064):0.0935684,8:0.156130):0.0724669):0.449452):0.294122,(25:0.000002,26:0.000001):1.25109):0.471062,18:0.927983):0.052692):0.38432,((((2:0.171822,(12:0.020545,47:0.121323):0.436471):0.0973816,23:0.228987):0.256702,(((4:0.638618,11:0.407257):0.515872,(29:0.167316,41:0.338917):0.296515):0.190423,50:1.027049):0.52135):0.191139,(32:1.806018,33:0.736890):0.0446166):0.782276):0.0277688,(((13:0.694314,31:0.917133):1.43271,52:0.622288):0.314249,38:2.303094):0.526695):0.6352,((((14:2.184919,39:0.861354):0.27531,21:2.229909):0.272148,40:1.078063):1.02266,(15:1.653754,48:1.223107):0.462601):1.22809):1.09107,(((9:0.333569,(30:0.003567,44:0.047161):0.104852):0.933204,(16:0.759796,((20:0.200318,28:0.102810):0.0461142,24:0.269321):1.40276):0.205598):0.880847,51:1.410684):0.45437):0.325914,34:1.867299):1.583,42:0.000002):0.00891614,43:0.019040);
 319: 1 -24627.1771 -24868.50479 (0:0.192343,((((((((((((1:0.100018,49:0.086888):0.26327,37:0.191783):0.38366,5:0.608306):0.872823,18:1.028909):0.403375,(((((3:0.000002,10:0.064603):0.479144,19:0.354436):0.522527,27:1.048216):0.794708,((((6:0.622404,36:0.718637):0.249288,(22:0.258490,45:0.784364):0.415273):0.103931,8:0.341778):0.0116872,((7:0.200193,35:0.572227):0.0933638,17:0.475584):0.0327641):0.229995):0.700292,(25:0.000001,26:0.000001):0.83458):0.275124):0.0836803,46:1.404766):0.830769,(((2:0.342059,23:0.366126):0.117402,(((((4:0.468136,11:0.448376):0.542873,(29:0.387896,41:0.277103):0.260363):0.32269,50:1.082804):0.535389,33:0.894493):0.122171,32:1.862003):0.23418):0.0887016,(12:0.131561,47:0.115598):0.215068):0.809131):0.461071,(((13:0.706692,31:0.972707):0.83836,52:0.532129):0.213553,38:1.760571):0.452886):0.639091,(((14:1.885240,(21:2.251583,40:0.912992):0.162612):0.400705,39:0.859363):0.680013,(15:1.941150,48:1.132815):0.123562):1.63637):0.631642,((((9:0.324894,(30:0.024534,44:0.046677):0.23941):1.51687,16:0.924617):0.251675,((20:0.255638,28:0.090122):0.0661835,24:0.296741):1.12569):1.61265,51:0.458921):1.27355):1.16003,34:1.890710):1.07175,43:0.016489):0.00756104,42:0.000003);
 320: 1 -24810.70429 -24866.56969 (0:0.240762,(((((((((((((1:0.047475,49:0.077670):0.497687,37:0.201742):0.323039,5:0.554473):0.689535,18:0.838301):0.319919,(((((3:0.000002,10:0.068724):0.780884,19:0.341388):0.875653,27:1.140469):0.232679,(((6:0.817975,36:0.944193):0.451822,(22:0.411507,45:0.882095):0.356576):0.160039,(((7:0.179303,35:1.038466):0.351353,17:0.414996):0.110931,8:0.237418):0.0820231):0.477812):0.208455,(25:0.000001,26:0.000001):1.23132):0.297591):0.183781,(((2:0.127323,23:0.327169):0.0593151,(12:0.052982,47:0.124606):0.441869):0.451951,(((((4:0.657069,11:0.776696):0.507541,(29:0.309579,41:0.436189):0.176824):0.295302,50:1.285778):0.300066,33:0.783962):0.266364,32:2.132503):0.0399566):1.60653):0.180633,46:1.550028):0.449241,(((13:1.221631,31:0.782372):0.713982,52:0.646579):0.561012,38:2.664026):0.123466):0.837174,((14:1.523246,(39:0.930277,40:1.288269):0.320352):0.575299,(15:2.057027,48:1.020595):0.510571):1.23997):0.33548,21:2.580633):0.594452,((((9:0.396870,(30:0.000002,44:0.079416):0.223258):1.01341,16:0.840620):0.913206,((20:0.315762,28:0.134543):0.117079,24:0.201803):0.704678):0.843095,51:0.918496):1.11764):0.864413,34:2.258926):1.62842,42:0.000002):0.00728373,43:0.002789);
 321: 1 -25902.68987 -24867.08936 (0:0.259544,(((((((((((((1:0.054218,49:0.089877):0.342328,37:0.209138):0.455879,5:0.331227):0.395255,46:1.586439):0.345185,18:0.565235):0.119118,(((((3:0.000002,10:0.068702):0.376394,19:0.526511):0.336907,27:0.846302):0.642739,(((6:0.919106,36:0.896112):0.379576,(22:0.208469,45:0.671734):0.405792):0.0656211,(((7:0.203790,35:0.571407):0.218115,17:0.355270):0.17165,8:0.240793):0.114435):0.298538):0.201907,(25:0.000001,26:0.000001):0.946836):0.936906):0.303777,((((2:0.089839,(12:0.054229,47:0.101061):0.611757):0.166653,23:0.211946):0.362789,((((4:0.528864,11:0.427427):0.443197,(29:0.249424,41:0.367494):0.165401):0.222561,50:0.878965):0.527083,33:0.685203):0.127805):0.01801,32:1.631381):1.21123):0.772755,52:0.647318):0.210556,38:1.530829):0.10871,(13:0.898875,31:0.677617):0.415417):0.784589,((14:2.170239,((21:2.462367,40:0.906395):0.607084,39:1.397200):0.0433688):0.384625,(15:1.385067,48:1.019435):0.463642):1.27263):0.560289,((((9:0.346953,(30:0.000002,44:0.090286):0.158225):0.965143,(16:0.880060,((20:0.260186,28:0.122092):0.0696241,24:0.180784):1.18938):0.283707):1.69434,51:0.801758):1.06366,34:1.792993):0.51954):1.21244,42:0.000002):0.00317488,43:0.019210);
 322: 5 -26120.53484 -24866.96299 (0:0.280044,((((((((((((1:0.093447,49:0.081091):0.351685,37:0.327709):0.11652,5:0.566983):0.688055,18:0.851785):0.262192,((((((3:0.011177,10:0.038686):0.46267,19:0.269029):0.480338,27:0.979682):0.615985,((((6:0.831526,(22:0.366992,45:0.954599):0.209326):0.141173,36:0.957249):0.195405,8:0.270297):0.0127659,((7:0.272773,35:0.499824):0.0976971,17:0.317727):0.0469772):0.32676):0.304205,(25:0.000001,26:0.000001):1.08679):0.357778,46:1.644062):2.27029e-06):0.761314,((2:0.163562,(((((4:0.595395,11:0.682304):0.54175,(29:0.349656,41:0.489412):0.202103):0.445525,50:0.760039):0.639867,33:1.038037):0.318472,23:0.318978):0.136144):0.09446,((12:0.091260,47:0.093030):0.0633528,32:2.396411):0.28169):1.50396):0.567007,((13:1.042276,31:0.668775):0.954696,52:0.573034):0.655766):0.0299993,38:2.442252):0.952188,21:2.536759):0.270695,((((9:0.330936,(30:0.000107,44:0.087413):0.151796):0.642366,(16:0.623605,((20:0.207564,28:0.070442):0.0973647,24:0.237799):1.29103):0.563963):0.806264,51:1.390111):0.900718,(((14:2.187401,40:1.092959):0.306909,39:0.917395):0.56029,(15:1.542636,48:1.340378):0.93002):0.758734):0.0384584):0.977594,34:1.777328):2.18175,42:0.000002):0.0148949,43:0.017854);
 323: 1 -26399.90436 -24868.53875 (0:0.262796,((((((((((((1:0.059502,49:0.053732):0.325904,37:0.195830):0.252214,5:0.455691):0.738099,18:0.586344):0.372204,((((2:0.287816,23:0.327479):0.0867713,((12:0.143636,47:0.069694):0.0219901,32:2.037575):0.271276):0.0860283,(((((4:0.454138,11:0.599527):0.67655,41:0.341886):0.298281,29:0.169025):0.55373,50:1.229603):0.237335,33:0.918975):0.59258):2.03295,46:0.664937):0.692143):0.00164949,(((((3:0.045756,10:0.025629):0.363262,19:0.343389):0.540006,27:0.900397):0.416828,(25:0.000001,26:0.000001):1.47759):0.205725,(((((6:0.745555,36:0.840762):0.27372,(22:0.284343,45:0.730439):0.459177):0.1593,17:0.367984):0.0892092,8:0.222607):0.0897545,(7:0.238154,35:0.752565):0.11639):0.487539):0.580145):0.87806,(((13:1.045155,31:0.757164):1.48686,52:0.491250):0.851507,38:2.183922):0.0382678):0.959764,21:1.917479):0.565862,(((14:2.313032,40:1.160330):0.346628,39:1.232126):0.44282,(15:1.919915,48:0.646871):1.24076):0.143117):0.444401,((((9:0.236830,(30:0.000002,44:0.068044):0.197016):1.19862,16:0.932656):0.348645,((20:0.255970,28:0.120075):0.0780961,24:0.298100):0.633772):0.525225,51:1.454684):1.02203):1.27256,34:0.996013):2.63777,42:0.000002):0.00166308,43:0.033022);
 324: 1 -25443.76255 -24880.80067 (0:0.231328,(((((((((((1:0.014376,49:0.021280):0.310472,37:0.139445):0.307343,5:0.318562):0.589872,((((((3:0.000002,10:0.063880):0.426163,19:0.333621):0.769025,27:1.387435):0.262453,(((6:0.879848,36:0.740932):0.488224,(22:0.400868,45:0.928108):0.311018):0.144192,(((7:0.196213,35:0.686678):0.115535,17:0.489504):0.236484,8:0.097377):0.178473):0.43406):0.655849,(25:0.000001,26:0.000001):0.762682):0.58667,46:1.607805):0.272977):0.101713,18:0.523840):0.811431,(((2:0.084158,((12:0.081074,47:0.162405):0.295428,23:0.426033):0.118749):0.101491,(((((4:0.496429,11:0.702809):0.67191,(29:0.330961,41:0.338106):0.108212):0.344248,50:0.955986):0.383838,33:0.956376):0.164617,32:1.625060):0.2755):0.921184,(((13:0.605594,31:1.019712):1.12949,52:0.608324):0.352119,38:1.689127):0.236385):0.100622):0.331183,21:2.829667):0.707852,(((14:1.738688,40:1.358992):0.218815,39:1.228551):0.303858,(15:1.845906,48:1.081263):0.935225):1.15486):2.2605e-06,((((9:0.270573,(30:0.001941,44:0.068007):0.160631):1.29839,16:0.715451):0.384298,((20:0.217157,28:0.080955):0.0698053,24:0.260937):0.98121):0.859938,51:1.201909):1.04196):1.16283,34:2.608210):1.8204,42:0.000002):0.00670938,43:0.002886);
 325: 2 -23683.50147 -24868.65024 (0:0.216049,(((((((((((((1:0.037629,49:0.077695):0.26238,37:0.212261):0.570568,5:0.233939):0.453338,46:1.223028):0.175589,(((((3:0.000002,10:0.054128):0.419239,19:0.361678):0.15516,27:1.321848):0.608641,((6:1.042803,36:0.777697):0.331735,((((7:0.233151,35:0.604904):0.112928,17:0.612685):0.0796298,8:0.283735):0.204146,(22:0.292766,45:0.989684):0.544329):0.153553):0.352443):0.427609,(25:0.000001,26:0.000001):1.30407):0.947458):0.509191,18:0.361319):0.447885,((((((2:0.308176,((12:0.104688,47:0.157341):0.0592722,32:2.485088):0.280889):0.0884913,23:0.389885):0.302384,33:1.078037):0.724441,50:1.142105):0.396091,(29:0.439854,41:0.467929):0.179367):0.104145,(4:0.570090,11:0.473236):0.296886):0.998947):0.602667,(((13:1.501395,31:0.610007):1.13521,52:0.238303):0.602661,38:1.575580):0.816205):0.0644686,21:1.995779):0.613677,(((14:2.241999,40:1.291076):0.52953,39:0.721617):0.452141,(15:1.895674,48:1.066598):0.794762):1.24894):0.431129,((((9:0.390280,(30:0.005366,44:0.073798):0.114874):1.21718,16:0.843520):0.180411,((20:0.262388,28:0.115090):0.107368,24:0.243872):1.21004):0.751569,51:1.546611):0.482032):1.31221,34:1.686217):1.73679,42:0.000002):0.00796519,43:0.025415);
 326: 1 -23232.73496 -24894.83287 (0:0.309156,((((((((((1:0.050344,49:0.042726):0.27284,37:0.318301):0.236379,5:0.493591):0.770255,((((((3:0.000002,10:0.089636):0.740942,(19:0.000003,(25:0.000001,26:0.000001):2.51267):0.474023):0.240687,27:1.509080):0.841466,(((7:0.199520,35:0.915237):0.113017,17:0.519964):0.0505334,8:0.304682):0.111487):2.46411e-06,((6:0.916120,36:0.979464):0.64159,(22:0.253560,45:0.714553):0.380214):0.297484):0.768384,18:0.809250):0.123525):0.383736,(((((2:0.185630,(12:0.060695,47:0.141086):0.499697):0.0907943,23:0.297773):0.392388,(32:2.149420,33:0.563335):0.578928):0.683606,((4:0.293360,11:0.795578):0.563214,(29:0.265445,(41:0.538605,50:1.289663):0.0839796):0.452545):0.478164):0.598915,46:1.347271):0.165728):0.686195,(((13:0.773300,31:1.529285):0.997002,(38:2.693886,52:0.187999):0.467673):0.426657,21:3.513890):0.264501):1.09996,(((14:1.796985,40:1.108949):0.215662,39:1.098804):1.1324,(15:1.715714,48:1.207467):0.306122):1.13829):0.550213,(((((9:0.572215,44:0.060916):0.0599135,30:0.000003):1.32127,16:0.881020):0.529899,((20:0.281397,28:0.106097):0.169279,24:0.133522):0.940008):1.16026,51:0.830385):0.429263):1.73698,34:2.286744):1.28778,42:0.000002):0.0118765,43:0.022288);
 327: 1 -24551.12444 -24872.7489 (0:0.233145,(((((((((((1:0.052154,49:0.107978):0.291295,37:0.182236):0.472986,5:0.150959):0.855379,46:1.602600):0.123836,(((((3:0.022350,10:0.000002):0.537349,19:0.265016):0.293988,27:0.947097):0.618846,(((6:0.569388,36:0.995020):0.557382,(22:0.295129,45:0.838899):0.494796):0.176796,(((7:0.145882,35:0.672467):0.22464,17:0.361196):0.113448,8:0.187373):0.142142):0.222118):0.436371,(25:0.000001,26:0.000001):1.19208):0.664819):0.258153,18:0.862525):0.415192,((13:1.018884,31:0.664077):0.707489,(38:2.706839,52:0.376016):0.134459):1.13026):2.05961e-06,((((2:0.258122,23:0.311979):0.057229,((12:0.082353,47:0.104570):0.17909,32:1.944528):0.217282):0.456651,((4:0.382144,11:0.646970):0.34907,((29:0.317723,41:0.219037):0.213011,50:1.339897):0.172403):0.518474):0.321328,33:0.880834):0.679985):1.14478,((((9:0.333177,(30:0.000002,44:0.092309):0.176051):0.913491,(16:0.894018,((20:0.362246,28:0.051128):0.145656,24:0.234291):1.18045):0.313489):1.48324,51:1.064850):1.01494,((((14:1.859910,40:1.467875):0.262626,39:0.870737):0.307003,(15:1.530531,48:1.261922):0.965042):0.543947,21:2.237178):1.27467):0.717638):0.791007,34:1.296378):1.4704,42:0.000002):0.00470263,43:0.015304);
 328: 1 -24009.6769 -24870.01689 (0:0.239883,(((((((((((((1:0.029716,49:0.063935):0.345287,37:0.172644):0.31809,5:0.657558):0.46527,((((((3:0.000003,10:0.022705):0.274682,19:0.553229):0.651501,27:0.853636):0.796267,(((6:0.693597,36:1.121863):0.288415,(22:0.655143,45:0.639611):0.34331):0.299993,(((7:0.115330,35:0.739036):0.291214,8:0.249308):0.175234,17:0.205479):0.0634298):0.174447):0.246717,(25:0.000001,26:0.000001):1.49702):0.739045,18:1.098957):0.125294):0.263189,46:1.097925):0.575937,((((2:0.189532,23:0.548354):0.133388,((12:0.115142,47:0.090937):0.423287,33:1.421539):0.0198567):0.186042,32:2.246421):0.0117147,(((4:0.587889,11:0.416443):0.388511,(29:0.350166,41:0.252731):0.369733):0.250209,50:0.873897):0.431047):0.583726):0.694746,((13:1.186204,31:0.554329):1.03757,52:0.426983):0.40491):0.666308,38:1.577422):0.268363,((((14:2.014680,40:0.911951):0.272298,21:2.721156):0.0552884,39:1.092076):1.01665,(15:2.277543,48:0.374424):0.993087):0.357931):0.880541,((9:0.318612,(30:0.030284,44:0.058883):0.133219):0.998809,(16:0.784029,((20:0.263410,28:0.203791):0.0442353,24:0.200111):1.13242):0.174848):0.578866):0.347776,51:1.014491):1.66768,34:1.238405):1.68161,42:0.000003):0.00358374,43:0.017083);
 329: 1 -24082.31876 -24867.65653 (0:0.296566,((((((((((1:0.000003,49:0.090185):0.425009,37:0.257581):0.277743,5:0.571608):0.327061,18:1.058109):0.31846,((((((3:0.002568,10:0.039888):0.576534,19:0.227295):0.523491,27:1.203777):0.534891,((((6:0.697545,36:1.023225):0.51602,((7:0.294838,35:0.636893):0.0920881,8:0.235755):0.144409):0.0827624,(22:0.295965,45:1.071647):0.379734):0.132443,17:0.183452):0.269634):0.490901,(25:0.000001,26:0.000001):0.87558):0.498814,46:1.543550):0.19626):0.403411,(((2:0.191697,(12:0.074404,47:0.114585):0.365782):0.0809267,23:0.298833):0.302427,((((((4:0.370192,11:0.507505):0.736333,41:0.340769):0.234935,29:0.299903):0.364215,50:1.036581):0.65706,33:0.874080):0.149021,32:1.493699):0.13032):0.705785):0.924847,(((13:1.034900,31:0.662698):1.41467,52:0.496567):0.206575,38:2.719787):0.226423):1.19475,((((9:0.399977,(30:0.009653,44:0.068369):0.148191):1.02477,(16:0.646040,((20:0.237327,28:0.099675):0.0452048,24:0.211095):1.22952):0.128591):1.10195,51:1.351903):0.55548,((14:1.562738,(21:1.870746,(39:1.387724,40:0.995158):0.302036):0.512505):0.645547,(15:1.698041,48:0.906753):1.07746):0.906465):0.616815):0.894007,34:2.007200):1.67741,42:0.000002):0.01231,43:0.007305);
 330: 1 -26046.33755 -24871.6331 (0:0.253298,(((((((((((1:0.033280,49:0.097381):0.360666,37:0.128122):0.322133,5:0.487089):0.307297,18:1.110127):0.311446,(((((((2:0.216847,(12:0.078914,47:0.097278):0.426038):0.0894446,23:0.246001):0.173778,33:1.091182):0.274302,(((4:0.296325,11:0.563880):0.734749,(29:0.275521,41:0.444099):0.195036):0.236635,50:0.822853):0.421831):0.114408,32:1.471185):0.96051,(((13:0.752917,31:1.026390):1.172,38:1.523334):0.332004,52:1.200874):0.282554):0.414378,(((((((3:0.000002,10:0.046685):0.38012,19:0.418934):0.536704,27:1.543430):0.662682,(22:0.538851,45:0.619836):0.155398):0.328463,(((7:0.255593,35:0.690336):0.131774,17:0.484283):0.116813,8:0.290897):0.0518822):0.169602,((6:0.696628,36:1.000046):0.122373,(25:0.000001,26:0.000001):1.25719):0.219718):0.491153,46:1.357366):0.0942067):0.166683):1.28619,(((14:2.095222,40:0.938526):0.781159,39:0.842554):0.585942,(15:1.632355,48:0.991956):0.504235):0.911384):0.777593,21:2.060623):0.985664,((9:0.336117,(30:0.010902,44:0.043397):0.155984):1.03232,(16:0.703636,((20:0.257843,28:0.125144):0.131044,24:0.218651):1.36847):0.217013):0.473139):0.629441,51:0.922807):1.57198,34:1.715664):1.48436,42:0.000002):0.0124824,43:0.006385);
 331: 1 -24525.14974 -24874.61755 (0:0.273240,(((((((((((1:0.054148,49:0.043083):0.477543,37:0.084441):0.125221,5:0.549120):0.547446,18:0.816378):0.301736,((((((3:0.029995,10:0.027175):0.401464,19:0.252377):1.11029,27:0.743035):0.603101,((((6:0.873328,36:1.090794):0.552507,(22:0.396850,45:1.166770):0.302085):0.27451,8:0.143823):0.0722319,((7:0.344335,35:0.691504):0.157095,17:0.297381):0.11653):0.387766):0.164982,(25:0.000001,26:0.000001):1.23335):0.411898,46:1.408353):0.141583):0.258903,((((2:0.156218,(12:0.089289,47:0.091491):0.525162):0.108714,23:0.363734):0.348187,32:1.308378):0.154476,(((((4:0.324370,11:0.620211):0.608917,41:0.249100):0.264894,29:0.222260):0.197031,50:1.205284):0.58716,33:0.850494):0.0693226):0.958255):0.419205,38:1.576968):0.0539499,((13:1.069817,31:0.550023):0.723591,52:0.620016):0.368749):0.789759,(((9:0.258309,(30:0.000003,44:0.056053):0.256214):1.06048,(16:0.733878,(((20:0.190429,28:0.120126):0.0603005,24:0.216928):1.13183,51:1.757453):0.326405):0.28767):1.0629,(((14:2.122715,(21:3.001454,40:1.081145):0.266531):0.268333,39:0.982251):0.712935,(15:1.920077,48:0.771877):1.07338):0.914639):0.424164):1.389,34:1.813472):1.30132,42:0.000002):0.00400656,43:0.025119);
 332: 2 -25887.45405 -24868.42767 (0:0.200307,((((((((((((1:0.034693,49:0.089498):0.265503,37:0.235109):0.461221,5:0.492148):0.683684,18:0.710404):0.276855,(((((3:0.000002,10:0.028704):0.317735,19:0.434168):0.474353,27:0.916754):0.51394,((((6:0.799406,36:0.879950):0.253559,(22:0.333797,45:0.668244):0.445508):0.236748,8:0.159806):0.03286,((7:0.228035,35:0.661952):0.0637655,17:0.421477):0.0769061):0.419325):0.26158,(25:0.000001,26:0.000001):1.15312):0.465596):2.45694e-06,46:1.409799):0.407582,(((2:0.116102,((12:0.097469,47:0.079574):0.241188,32:1.717714):0.294899):0.0890713,23:0.303414):0.329862,((((4:0.365954,11:0.630838):0.549769,(29:0.304599,41:0.344054):0.233779):0.143508,50:1.005258):0.426444,33:0.995379):0.211538):1.09989):0.418006,(((13:0.983996,31:0.739893):0.79564,52:0.426576):0.315941,38:2.193532):0.5997):0.82888,((((14:1.713867,40:1.044263):0.490809,39:1.018814):0.58959,(15:1.722933,48:0.993325):0.671027):0.805011,21:2.402847):0.42476):0.212771,(((((9:0.428220,44:0.075917):0.02925,30:0.000002):1.38539,16:0.724060):0.373299,((20:0.200970,28:0.118274):0.0227314,24:0.218512):0.859761):0.728625,51:1.459029):0.522452):1.71985,34:1.693005):1.27331,43:0.009073):0.000676824,42:0.000002);
 333: 1 -24606.6489 -24874.81393 (0:0.243416,(((((((((((((1:0.033214,49:0.092995):0.307304,37:0.238482):0.359687,5:0.250078):0.737952,((((((3:0.006088,10:0.017430):0.562223,19:0.164806):0.684018,27:1.047673):0.513073,(((6:0.981884,36:1.016032):0.210919,(22:0.376551,45:0.760136):0.467831):0.129226,(((7:0.163915,35:0.749484):0.19147,17:0.566758):0.0575746,8:0.189646):0.203076):0.583711):0.360193,(25:0.000001,26:0.000001):0.964126):0.618313,46:1.072331):0.119109):0.323289,18:0.937404):0.892629,(((((2:0.200654,23:0.365320):0.128046,(12:0.045354,47:0.088774):0.297313):0.498004,(((4:0.569082,11:0.317939):0.479396,(29:0.208486,41:0.451386):0.377527):0.144766,50:0.961250):0.489406):0.218466,32:1.983601):0.119365,33:0.743850):0.946339):0.882183,(38:1.836355,52:0.572552):0.347925):0.185385,(13:1.155590,31:0.467061):0.735556):1.07247,(((14:2.015664,(21:2.954959,40:0.729212):0.583366):0.413022,39:1.187967):1.17989,(15:2.183472,48:0.550018):1.36484):1.00548):0.377279,((9:0.325821,(30:0.002493,44:0.058238):0.194105):1.00437,(16:1.044459,((20:0.268647,28:0.079487):0.183302,24:0.190521):1.00049):0.230821):0.571177):0.346288,51:1.506734):1.99299,34:1.305710):1.51039,42:0.004321):0.00628949,43:0.000002);
 334: 1 -26315.41753 -24869.95323 (0:0.230846,((((((((((((((1:0.045341,49:0.038092):0.334986,37:0.253804):0.228034,5:0.623336):0.44788,18:0.947955):0.461794,(((((3:0.000002,10:0.075203):0.467445,19:0.295644):0.709784,27:0.643786):0.78208,(((6:0.825083,36:0.844359):0.377196,(22:0.369419,45:0.627857):0.264832):0.12657,(((7:0.299300,35:0.764436):0.0892578,17:0.405715):0.0815391,8:0.187077):0.171397):0.13674):0.151197,(25:0.000001,26:0.000001):1.26979):0.501882):0.116604,46:1.169822):0.507808,((((2:0.174803,((12:0.073493,47:0.066273):0.156037,32:1.624459):0.325162):0.0987837,23:0.247173):0.330702,33:1.088472):0.265659,((((4:0.277335,11:0.482990):0.451547,50:0.882825):0.278852,41:0.368506):0.115648,29:0.358569):0.546897):1.08778):0.345432,(((13:1.348096,31:0.660106):0.569677,52:0.905267):0.6219,38:1.384268):0.647126):0.888064,21:1.996208):0.47384,(((14:2.114743,40:1.426060):0.226262,39:0.805769):0.861119,(15:1.924762,48:0.882187):0.672211):1.38437):0.75581,((9:0.425430,(30:0.012120,44:0.051387):0.0738769):1.06851,(16:0.779274,((20:0.212049,28:0.158165):0.0332643,24:0.178168):0.979299):0.0890736):0.939918):0.41975,51:1.058774):1.96645,34:1.390294):2.47331,42:0.000003):0.0108841,43:0.018044);
 335: 1 -23004.61666 -24864.83612 (0:0.290810,((((((((((((1:0.015097,49:0.107085):0.224818,37:0.370373):0.332929,5:0.582371):0.646825,18:0.926992):0.109223,((((((3:0.000002,10:0.043403):0.232441,19:0.421462):0.33038,27:0.638986):0.632485,(((6:0.822528,36:1.092624):0.236041,(22:0.378643,45:0.828712):0.283182):0.0858328,(((7:0.235456,35:0.438033):0.0769626,17:0.390340):0.119739,8:0.185294):0.126574):0.341209):0.196706,(25:0.000001,26:0.000001):1.3504):0.690756,46:1.647608):2.35655e-06):0.767214,((((2:0.221419,23:0.363554):0.116659,((((4:0.322287,11:0.521606):0.560335,(29:0.327526,41:0.250201):0.185834):0.499202,50:0.600747):0.525032,33:0.986934):0.309729):0.0628778,(12:0.093181,47:0.106076):0.310249):0.100688,32:1.676170):1.44586):0.0700712,(((13:0.862918,31:0.515896):1.42445,52:0.557157):0.530752,38:1.793179):0.282348):0.864011,21:1.813178):0.541723,(((14:1.986023,39:0.887611):0.35274,(15:2.085535,48:0.794608):0.89633):0.229004,40:1.446002):0.362387):0.519441,(((9:0.230309,(30:0.024148,44:0.058556):0.330059):1.13342,(16:0.985394,((20:0.246739,28:0.116320):0.195763,24:0.112089):1.10427):0.127855):0.413936,51:1.807088):0.452625):1.17316,34:1.566931):2.04016,42:0.000003):0.0185358,43:0.009085);
 336: 1 -24669.20113 -24869.27854 (0:0.217475,((((((((((((1:0.052114,49:0.023044):0.169584,37:0.384373):0.268941,5:0.414336):0.613758,18:0.933869):0.203504,(((((3:0.010686,10:0.011247):0.477078,19:0.255042):0.611308,27:0.989311):0.522543,((((6:0.772778,36:1.003528):0.497288,(22:0.441907,45:0.647847):0.438338):0.186286,8:0.258306):0.0632296,((7:0.255309,35:0.750660):0.164671,17:0.502053):0.0934182):0.407331):0.38658,(25:0.000001,26:0.000001):1.08312):0.270201):0.296545,46:1.353805):0.457383,(((((((2:0.123919,((12:0.098400,47:0.051704):0.101303,32:1.919597):0.393091):0.111037,23:0.203783):0.383708,33:1.014629):0.656804,50:1.164859):0.502012,(29:0.428654,41:0.271000):0.118796):0.255516,(4:0.476082,11:0.547773):0.377318):0.968107,(((13:1.179059,31:0.765183):1.1186,52:0.755777):0.990308,38:1.919182):0.642245):0.111051):1.60541,21:1.132607):1.05063,(((14:2.266561,40:1.575928):0.390394,39:0.710618):0.5285,(15:2.050694,48:1.073394):1.16894):1.38555):1.26047,(((9:0.305573,(30:0.039213,44:0.053149):0.268939):1.29879,(16:1.214982,((20:0.245903,28:0.078340):0.112313,24:0.204056):0.905277):0.207831):1.31101,51:0.667193):0.552028):1.67947,34:1.519606):1.58117,42:0.000002):0.0091375,43:0.010555);
 337: 1 -23451.50038 -24870.62972 (0:0.262345,((((((((((((1:0.056972,49:0.059002):0.20447,37:0.311466):0.338117,5:0.599224):0.871496,18:1.437785):0.373067,(((((3:0.000002,10:0.045259):0.616443,19:0.215331):0.92406,27:1.146641):0.617473,((6:0.687785,36:0.916303):0.296938,(((7:0.289961,35:0.670794):0.131043,17:0.340342):0.10204,(8:0.213138,(22:0.255316,45:1.061682):0.702536):0.0691666):0.164692):0.446758):0.196659,(25:0.000001,26:0.000001):1.16725):0.211376):0.129808,46:1.209111):0.569744,((((2:0.259304,23:0.466055):0.0256523,32:1.883564):0.100294,(12:0.063951,47:0.107604):0.111358):0.0275345,((((4:0.609043,11:0.759632):0.628679,(29:0.365169,41:0.377838):0.13266):0.4277,50:0.985661):0.759034,33:1.072058):0.520938):1.21366):0.798392,(((13:0.933058,31:0.899728):0.537125,52:0.753984):0.375404,38:1.728506):0.20165):1.34858,(((14:1.743128,(39:0.883975,40:1.081101):0.417851):0.101138,(15:2.036703,48:1.004010):0.991927):0.934485,21:1.197948):0.837829):2.43884e-06,((((9:0.339360,(30:0.000003,44:0.070639):0.183311):1.44532,16:1.014694):0.543289,((20:0.273984,28:0.100754):0.101012,24:0.230248):0.919175):0.674735,51:1.410960):0.818666):1.71747,34:1.688690):1.99116,42:0.001164):0.0110557,43:0.018539);
 338: 1 -25541.92962 -24877.17636 (0:0.281605,(((((((((1:0.058692,49:0.080299):0.423016,37:0.210861):0.26356,5:0.431710):0.724771,(((((2:0.162395,23:0.358070):0.0702553,((12:0.118500,47:0.055611):0.160224,32:1.893287):0.22991):0.117665,(((((4:0.210069,11:0.992684):0.75366,41:0.265103):0.21585,29:0.128585):0.438079,50:1.009870):0.522038,33:0.777775):0.299705):1.57694,46:1.333279):0.555229,(((((((3:0.000002,10:0.048913):0.590576,19:0.237318):0.392591,27:1.011225):0.530793,(25:0.000002,26:0.000002):1.21597):0.0693614,21:2.669640):0.155571,(((6:0.663965,36:0.793150):0.324244,(22:0.387347,45:0.639169):0.256041):0.30701,(((7:0.247236,35:0.603991):0.104292,17:0.394950):0.144667,8:0.326293):0.0319523):0.187479):0.605086,18:0.688400):0.0846561):0.0367481):0.663373,((13:0.973541,31:0.701055):0.852872,52:0.444654):0.793977):2.0106e-06,38:2.715667):0.597103,(((14:1.880045,40:1.437302):0.40482,39:0.865910):0.854022,(15:1.601151,48:0.973303):0.338855):0.691088):0.959555,((((9:0.343195,(30:0.015790,44:0.077242):0.134712):0.903533,(16:0.868152,((20:0.238462,28:0.056827):0.0815477,24:0.197544):1.11285):0.197879):0.698471,51:1.557371):1.48441,34:0.863387):1.05564):1.30158,42:0.000002):0.01407,43:0.013559);
 339: 1 -25179.24965 -24870.83217 (0:0.247288,(((((((((((((1:0.069917,49:0.088047):0.348369,37:0.277748):0.312983,5:0.263339):0.830037,46:1.689137):0.243183,(((((3:0.000002,10:0.069864):0.498372,19:0.282961):0.642709,27:0.807995):0.357859,((((6:0.823209,36:0.957055):0.591028,(22:0.373911,45:1.086428):0.450102):0.229508,8:0.331879):0.0256875,((7:0.257444,35:0.595549):0.249667,17:0.455448):0.0884062):0.752895):0.190023,(25:0.000001,26:0.000001):1.008):0.921257):0.17218,18:0.558121):0.213002,(((((((2:0.254122,((12:0.057443,47:0.042441):0.264931,32:1.884843):0.194872):0.0932307,23:0.272809):0.395944,33:0.994687):0.471641,50:1.198440):0.44943,29:0.363382):0.125622,41:0.307663):0.27011,(4:0.385603,11:0.674638):0.169211):1.35686):0.533616,(((13:1.013220,31:0.797008):0.806212,52:0.533890):0.188354,38:2.164347):0.491318):0.768815,21:2.011658):0.331507,(((14:1.856138,40:0.914864):0.595185,39:0.978807):0.465609,(15:1.633775,48:1.019646):0.650561):0.847897):0.733385,(((9:0.274307,(30:0.011971,44:0.087990):0.142305):1.09082,(16:0.780588,((20:0.234940,28:0.081992):0.170363,24:0.212481):1.41045):0.184821):0.477566,51:1.404022):0.759093):1.10574,34:1.536332):1.31087,42:0.000003):0.0107607,43:0.021022);
 340: 2 -25177.17896 -24870.95179 (0:0.268047,(((((((((1:0.080496,49:0.066775):0.437336,37:0.170763):0.417933,5:0.455095):0.729679,(((((((2:0.155425,(12:0.090202,47:0.078540):0.464235):0.122463,23:0.259736):0.0424276,32:1.807122):0.384295,33:0.844298):0.127303,(((4:0.377160,11:0.419986):0.508044,(29:0.458664,41:0.275243):0.163448):0.289514,50:0.833150):0.352429):1.3327,46:1.102829):0.141242,(((((3:0.000003,10:0.049560):0.304917,19:0.511738):0.482749,27:0.974977):0.7714,(((6:0.769525,36:0.854405):0.551447,(22:0.314858,45:0.924278):0.213787):0.0956404,(((7:0.163756,35:0.827769):0.269471,17:0.302083):0.14824,8:0.252220):0.0920537):0.297291):0.359747,(25:0.000001,26:0.000001):1.51144):0.680773):0.313723):0.226172,18:0.490382):0.675298,(((13:0.982657,31:0.596761):0.260762,52:0.813756):0.492849,38:1.504276):0.0955583):0.888482,((((9:0.352265,(30:0.007782,44:0.048748):0.252272):1.16628,(16:0.768914,((20:0.181723,28:0.116957):0.0271365,24:0.278493):1.08541):0.255649):0.663808,51:1.417034):1.39475,(((14:1.754973,(21:2.462875,40:0.989047):0.279064):0.243501,39:0.977214):0.83925,(15:1.559747,48:0.897433):0.895271):0.472439):0.292241):0.995126,34:1.555637):1.61235,42:0.000003):0.00635454,43:0.010010);
 341: 6 -24460.04108 -24866.7877 (0:0.250076,((((((((((((1:0.067974,49:0.102350):0.413553,37:0.113554):0.318457,5:0.437058):0.87548,18:0.597711):0.384593,(((((3:0.008753,10:0.055536):0.515959,19:0.234410):0.43816,27:0.796952):0.873445,(((6:0.624669,36:1.037605):0.479787,(22:0.264253,45:0.948043):0.291978):0.293994,(((7:0.201911,35:0.652905):0.168101,17:0.480306):0.266464,8:0.023361):0.0615285):0.267245):0.641511,(25:0.000001,26:0.000001):1.03433):0.455409):0.178477,46:1.084235):0.427169,((((2:0.187236,23:0.347747):0.0877809,(12:0.141162,47:0.056429):0.4212):0.385929,32:1.588531):0.0427213,(((((4:0.418630,11:0.685061):0.780677,41:0.192724):0.274211,29:0.236074):0.26304,50:1.092036):0.568685,33:0.955428):0.300564):1.12318):0.645596,38:1.679575):0.0328916,((13:1.141905,31:0.818678):0.521689,52:0.672196):0.347488):0.727618,(((((9:0.337064,(30:0.002154,44:0.064261):0.146778):1.21652,16:0.896640):0.430094,((20:0.247309,28:0.063218):0.0803313,24:0.295883):0.878234):0.836902,51:1.282584):0.904644,(((14:1.919229,(21:2.067081,40:0.523259):0.497382):0.248362,39:1.023250):0.679211,(15:1.597580,48:0.822489):0.914548):1.01054):0.145588):1.80234,34:2.099862):1.80839,42:0.000002):0.0108776,43:0.015022);
 342: 1 -24418.22594 -24866.90553 (0:0.200538,(((((((((((((1:0.069241,49:0.037682):0.189386,37:0.358592):0.478625,5:0.443703):0.379719,46:1.255113):0.266539,18:1.048057):0.198233,(((((3:0.001950,10:0.038697):0.301024,19:0.478080):0.529294,27:0.877741):0.504171,((((6:0.767338,36:0.805119):0.471413,(22:0.270087,45:0.790379):0.459796):0.198724,8:0.274992):0.0296335,((7:0.367498,35:0.492471):0.093282,17:0.406949):0.114103):0.547814):0.216032,(25:0.000001,26:0.000001):0.979924):0.230839):0.469461,((((2:0.158376,(12:0.131886,47:0.124594):0.44986):0.113106,23:0.302604):0.340788,32:1.839084):0.0537288,(((((4:0.406669,11:0.504734):0.857556,41:0.251875):0.0995708,29:0.244521):0.288928,50:1.347540):0.652647,33:0.648149):0.16604):1.03666):0.187313,(((13:0.927807,31:0.823335):1.06834,52:0.529728):0.505041,38:1.637391):0.898016):0.930573,21:1.791934):0.584581,(((14:1.714472,40:1.323549):0.456809,39:0.911275):0.549551,(15:1.699210,48:0.798180):1.02578):1.00953):0.167196,(((9:0.231425,(30:0.000838,44:0.063935):0.221791):1.42178,(16:0.995831,((20:0.191529,28:0.092339):0.185476,24:0.183245):1.03695):0.233569):0.990777,51:1.027441):0.960447):0.943389,34:1.490006):1.63901,42:0.004563):0.0150238,43:0.022048);
 343: 1 -24908.01022 -24877.23886 (0:0.265873,(((((((((((((1:0.060771,49:0.068105):0.37957,37:0.285062):0.198779,5:0.549019):0.626116,18:1.093890):0.294807,(((((3:0.004467,10:0.036033):0.489789,19:0.472787):0.442943,27:0.819795):0.634073,(((6:0.892179,36:1.093397):0.368848,(22:0.351790,45:0.889669):0.294289):0.18121,(((7:0.233399,35:0.615495):0.230921,8:0.234690):0.13267,17:0.259067):0.0824736):0.337056):0.076155,(25:0.000001,26:0.000001):1.54532):0.265305):0.246865,46:1.368284):0.328496,38:2.816611):0.237729,(((((2:0.186533,23:0.445282):0.0138202,33:1.372386):0.145039,(12:0.182413,47:0.022405):0.317946):0.241134,(((4:0.365961,11:0.643717):0.382444,(29:0.503635,41:0.319233):0.382634):0.350018,50:0.808012):0.607653):0.208911,32:1.505623):0.512184):0.37946,((13:0.894828,31:1.002088):0.856494,52:0.654357):0.73814):1.58519,((((14:2.089382,40:1.027947):0.339708,21:2.118495):0.376068,39:0.783087):0.292647,(15:1.975265,48:0.740141):1.19514):1.22366):0.198977,((((9:0.353399,(30:0.000002,44:0.061993):0.155343):1.07364,16:1.065467):0.187097,((20:0.297775,28:0.054394):0.164696,24:0.190305):1.11207):0.413815,51:1.632000):0.554177):1.02587,34:1.020565):2.48307,42:0.011994):0.0221803,43:0.013913);
 344: 1 -26206.18238 -24866.65547 (0:0.242466,((((((((((((1:0.038622,49:0.073945):0.301013,37:0.200390):0.360468,5:0.429924):0.593003,18:0.825972):0.294677,(((((3:0.000002,10:0.065409):0.548571,19:0.239201):0.612481,27:1.048979):0.391954,((((6:0.576618,36:1.168380):0.309765,(22:0.437596,45:0.837985):0.232214):0.257236,((7:0.261414,35:0.617514):0.210615,8:0.287122):0.112881):0.0620044,17:0.302715):0.287943):0.192321,(25:0.000001,26:0.000001):0.962935):0.332628):0.0927551,46:1.254223):0.681785,((2:0.133343,((12:0.097860,47:0.073758):0.604759,23:0.323281):0.0561957):0.296504,(((((4:0.299149,11:0.657643):0.667018,(29:0.384815,41:0.197058):0.135937):0.367808,50:0.702945):0.660228,33:0.941164):0.157363,32:2.039431):0.106458):0.90368):0.199148,(((13:0.813818,31:0.824914):0.958121,52:0.627806):0.56071,38:1.971203):0.199276):0.954557,((((14:1.552209,40:1.085494):0.637472,39:0.643213):0.66112,(15:1.596565,48:1.202016):0.832264):0.834468,21:1.917214):0.474003):0.771557,((((9:0.442378,(30:0.043706,44:0.041328):0.0553523):1.12201,16:0.905394):0.293597,((20:0.223462,28:0.115257):0.0995707,24:0.146698):0.95052):1.42169,51:0.804870):0.260947):1.38679,34:1.438295):1.53768,42:0.000003):0.0107086,43:0.020514);
 345: 1 -25948.43532 -24865.63871 (0:0.261796,((((((((((((1:0.063088,49:0.073707):0.297262,37:0.171054):0.291849,5:0.370141):0.610816,18:1.083125):0.342768,((((((3:0.013491,10:0.046477):0.34776,19:0.328554):0.466522,27:0.893264):0.570195,((6:0.610613,36:0.798472):0.50882,(((7:0.367358,35:0.524711):0.085486,17:0.387910):0.126511,(8:0.259968,(22:0.391191,45:1.035837):0.41885):0.108314):0.200667):0.270913):0.260226,(25:0.000001,26:0.000001):1.08795):0.464902,46:1.037628):2.33414e-06):0.568184,((((2:0.290524,(12:0.124111,47:0.098368):0.471824):0.0615395,23:0.213888):0.228278,32:1.590120):0.0775252,((((4:0.313069,11:0.650167):0.557265,(29:0.390024,41:0.323905):0.134076):0.373085,50:1.089196):0.5654,33:0.913194):0.138363):0.899483):0.409925,(((13:0.757596,31:0.917270):1.43213,52:0.739603):0.254027,38:1.734476):0.546105):1.19442,21:2.071266):0.89135,(((14:2.153332,40:1.151061):0.511469,39:1.281934):0.378004,(15:1.572077,48:1.119074):1.01659):0.699548):0.313511,((9:0.239347,(30:0.000003,44:0.043009):0.191907):1.35639,(16:0.891715,((20:0.180080,28:0.108510):0.104821,24:0.251871):1.46156):0.30851):0.343348):0.986272,51:1.365176):1.35358,34:1.220401):1.1584,(42:0.000002,43:0.009878):0.038011);
 346: 1 -24586.69976 -24879.07185 (0:0.317330,(((((((((((1:0.087344,49:0.041633):0.505337,37:0.230729):0.138549,5:0.800231):0.524889,46:1.310836):0.0997729,((((((3:0.000002,10:0.015789):0.290178,19:0.366410):0.60046,27:0.963977):0.468884,((6:0.876332,36:0.913138):0.301339,(((7:0.339202,(8:0.200591,(22:0.384339,45:0.781329):0.578626):0.0768632):0.150254,35:0.690438):0.105279,17:0.337239):0.103387):0.278472):0.102497,(25:0.000001,26:0.000001):0.990303):0.419593,18:1.344420):0.0373182):0.28247,((((2:0.197268,((12:0.065529,47:0.076058):0.331968,23:0.317178):0.0168209):0.32801,(((4:0.507459,11:0.578304):0.559787,(29:0.275775,41:0.479039):0.299135):0.291107,50:0.940967):0.661566):0.0276583,32:1.778111):0.261843,33:0.798311):0.6652):0.764607,38:2.118761):0.111459,((13:0.894328,31:0.920231):0.523978,52:0.701718):0.59115):0.340615,((((((9:0.307638,(30:0.008168,44:0.055127):0.235806):1.07391,51:2.104646):0.21986,16:0.960209):0.648742,((20:0.295599,28:0.097690):0.163,24:0.155039):0.590932):0.696946,((14:1.419066,(39:1.002752,40:1.436637):0.394862):0.782137,(15:2.214236,48:0.578098):0.760544):0.946249):0.887909,21:1.720561):0.597556):0.851963,34:1.123415):2.13985,42:0.006130):0.0126683,43:0.008311);
 347: 1 -23408.97685 -24866.95272 (0:0.312269,((((((((((1:0.038861,49:0.064239):0.156828,37:0.405508):0.640883,5:0.199077):0.925932,18:0.692253):0.231516,(((((2:0.085914,23:0.404714):0.107285,(12:0.102713,47:0.108194):0.395241):0.0705137,((((((4:0.340281,11:0.790398):0.632426,41:0.238854):0.129349,29:0.207004):0.381502,50:0.719656):0.476213,33:0.654047):0.198021,32:1.562136):0.250455):1.03534,46:1.318415):0.27449,(((((3:0.018558,10:0.032193):0.552179,19:0.251268):0.672019,27:0.770806):0.375747,(25:0.000001,26:0.000001):1.07071):0.292294,(((6:0.786898,36:0.820360):0.186144,(22:0.371492,45:0.686678):0.340217):0.152564,(((7:0.331219,35:0.497066):0.11845,17:0.326915):0.144885,8:0.213773):0.305835):0.190751):1.00155):0.226711):0.508105,((((14:2.270778,(21:3.149991,40:0.493471):0.454462):0.362883,39:1.027198):0.692745,48:1.339144):0.391355,15:1.228301):1.47898):0.416619,(((13:0.627437,31:0.782321):0.775297,38:2.284755):0.0493584,52:0.530103):0.474251):1.64536,((((9:0.331166,(30:0.000003,44:0.061892):0.196768):1.13364,16:0.842648):0.159849,((20:0.229033,24:0.219680):2.00321e-06,28:0.094692):0.963263):1.37642,51:0.381577):1.35207):0.502232,34:1.858457):1.30293,42:0.000002):0.0066908,43:0.026748);
 348: 1 -26220.54284 -24866.17112 (0:0.223551,(((((((((((((1:0.076872,49:0.085618):0.344901,37:0.267701):0.347373,5:0.437604):0.552524,18:0.869120):0.206629,(((((3:0.009774,10:0.000387):0.42638,19:0.506564):0.603226,27:0.778394):0.587334,((((6:0.680949,36:0.810855):0.479329,(22:0.413570,45:0.711050):0.356395):0.239378,8:0.176322):0.0584411,((7:0.201816,35:0.569603):0.175965,17:0.449346):0.0499491):0.417549):0.283474,(25:0.000001,26:0.000001):0.963277):0.416921):0.0974407,46:1.568858):0.50028,((((2:0.128383,23:0.438963):0.0266532,(12:0.145923,47:0.109614):0.492048):0.286807,32:2.341708):0.0299327,((((4:0.688832,11:0.483459):0.311378,(29:0.409494,41:0.208053):0.269509):0.176781,50:1.129349):0.36378,33:1.105958):0.0738032):0.569471):0.535983,(((13:0.998124,31:0.885641):0.881364,52:0.876571):0.390078,38:2.450301):0.10973):1.43456,((((14:1.945074,40:0.949682):0.196463,21:2.718099):0.227941,39:0.908028):0.581737,(15:1.702690,48:1.236496):0.674422):1.26572):0.485655,((9:0.310305,(30:0.022122,44:0.045229):0.149436):0.974144,(16:0.894823,((20:0.236206,28:0.103113):0.15246,24:0.196669):1.0407):0.348692):0.696222):0.740092,51:0.762736):1.74657,34:1.413916):1.7999,42:0.000014):0.00990008,43:0.015132);
 349: 1 -25732.68624 -24866.19825 (0:0.207934,(((((((((((((1:0.056341,49:0.038575):0.289543,37:0.297075):0.35038,5:0.343594):0.583558,18:0.968518):0.36788,(((((3:0.000002,10:0.056966):0.369127,19:0.452433):0.87359,27:1.058688):0.386341,(((((6:1.152734,36:0.727532):0.571042,(22:0.429540,45:0.916622):0.345675):0.285951,8:0.153425):0.114919,(7:0.253949,35:0.883730):0.237352):0.254775,17:0.272391):0.669142):0.642067,(25:0.000001,26:0.000001):0.927146):0.842637):0.0275316,46:1.445453):0.533444,(((2:0.143673,23:0.349552):0.130063,(12:0.151602,47:0.101462):0.203862):0.196042,(((((4:0.525725,11:0.403775):0.431716,(29:0.408695,41:0.399437):0.278188):0.374036,50:0.792442):0.37133,33:1.209753):0.17195,32:1.983005):0.081962):0.908743):0.353754,(((13:0.984487,31:1.217581):0.763149,52:0.598027):0.342267,38:2.239928):0.224034):1.42673,21:2.021368):0.966927,(((14:2.185419,40:0.849016):0.373442,39:1.285532):0.784291,(15:1.615248,48:1.105741):0.786056):0.93668):0.320765,(((9:0.385179,(30:0.015285,44:0.087359):0.0929707):1.11025,(16:0.948891,((20:0.220805,28:0.096102):0.0705452,24:0.205484):1.31566):0.460456):1.03273,51:1.005241):0.643877):1.31532,34:1.868905):1.27688,42:0.000002):0.00347912,43:0.013625);
 350: 2 -25960.22589 -24871.01568 (0:0.225081,(((((((((((1:0.082795,49:0.070472):0.278362,37:0.197697):0.288671,5:0.768884):0.590425,(((((((2:0.118015,((12:0.153490,47:0.067108):0.155454,32:1.818996):0.293864):0.0902268,23:0.327320):0.203022,33:1.164079):0.484221,50:1.005349):0.229602,(((4:0.374037,11:0.611656):0.744978,41:0.208213):0.155588,29:0.283164):0.288308):0.998575,46:1.184114):0.331361,(((((3:0.000002,10:0.029115):0.495451,19:0.330546):0.411778,27:1.113438):0.703603,(((6:0.819861,36:0.617025):0.390328,(22:0.421968,45:0.694738):0.403948):0.0985298,(((7:0.154608,35:0.824891):0.186568,17:0.349774):0.108899,8:0.234905):0.109675):0.373064):0.15272,(25:0.000001,26:0.000001):1.20739):0.34515):0.0404764):0.171481,18:0.770110):0.967579,(((13:0.901549,31:0.818921):0.606348,52:0.756592):0.456872,38:2.083712):0.0533527):0.615019,((((14:2.031449,40:1.247793):0.315666,39:1.093007):0.4211,(15:2.218315,48:0.975464):0.816817):0.861736,21:2.489984):0.301992):0.418665,((9:0.474492,(30:0.014009,44:0.049896):0.10435):1.21808,(16:0.840283,((20:0.199113,28:0.144325):0.065444,24:0.209411):1.00512):0.310503):1.11164):0.94548,51:0.673104):1.91068,34:1.745578):1.7467,42:0.001778):0.0123991,43:0.009727);
 351: 5 -25837.82379 -24869.99115 (0:0.214377,((((((((((((1:0.086280,49:0.076984):0.276574,37:0.247811):0.485942,5:0.262265):0.82528,18:0.753924):0.72431,((((((3:0.000002,10:0.042427):0.268505,19:0.432484):0.568554,27:1.379799):0.481442,((((6:0.878750,36:0.927076):0.258493,(22:0.453856,45:0.947836):0.36904):0.215262,8:0.233736):0.0391263,((7:0.412715,35:0.514439):0.0938945,17:0.474146):0.0887021):0.363474):0.21302,(25:0.000001,26:0.000001):1.19013):0.403748,46:1.576044):2.05521e-06):0.655753,((((2:0.184787,(12:0.105962,47:0.088658):0.353196):0.0917239,23:0.264607):0.0662997,((((4:0.392480,11:0.703495):0.478792,(29:0.357522,41:0.388571):0.269033):0.185026,50:0.764808):0.54085,33:0.910850):0.497203):0.0119021,32:1.609273):0.874614):0.310072,(((13:1.057700,31:0.596927):0.804976,52:0.493107):0.831876,38:2.106661):0.16691):0.751705,21:1.650520):0.898359,(((14:1.943723,39:0.831463):0.219426,40:1.410975):0.492878,(15:1.436144,48:1.004889):0.817986):0.507442):1.20868,(((9:0.351914,(30:0.000003,44:0.077383):0.229382):1.15021,(16:0.717856,((20:0.279950,28:0.105570):0.0214355,24:0.323422):1.21316):0.370279):0.718734,51:1.405158):0.348332):1.61996,34:1.650345):1.59814,43:0.009614):0.000114976,42:0.000002);
 352: 1 -24971.62867 -24866.83141 (0:0.270552,((((((((((((1:0.055911,49:0.076900):0.290493,37:0.197575):0.198342,5:0.497746):0.597873,18:1.167964):0.222477,(((((3:0.000002,10:0.052610):0.637097,19:0.209162):0.493735,27:1.184756):0.564493,((6:0.858257,36:1.006746):0.644143,((((7:0.249073,35:0.682922):0.197448,17:0.430426):0.141547,8:0.193526):0.106721,(22:0.249868,45:0.766666):0.590027):0.0406359):0.347565):0.177947,(25:0.000001,26:0.000001):1.09468):0.242505):2.30402e-06,((((2:0.140420,(12:0.081335,47:0.106929):0.338226):0.0569979,23:0.211757):0.285473,((((((4:0.458348,11:0.622252):0.713884,41:0.439260):0.188593,29:0.093091):0.608038,50:0.958577):0.419603,33:0.740462):0.0817838,32:1.629861):0.190324):1.31865,46:1.011154):0.577533):1.28834,((13:0.828611,31:0.981735):1.23086,52:0.846804):0.345248):2.50395e-06,38:2.133332):1.06481,((14:2.094589,((21:2.680944,40:0.583495):0.727701,39:0.939363):0.263772):0.189491,(15:1.586464,48:1.074622):0.855153):1.01047):0.389636,(((9:0.267649,(30:0.000003,44:0.075028):0.265086):1.35664,(16:1.049181,((20:0.188706,28:0.129487):0.0226545,24:0.207477):0.970005):0.311494):0.928215,51:1.475169):1.24733):1.19244,34:2.345058):0.949906,42:0.000002):0.0136647,43:0.003886);
 353: 3 -24754.03988 -24867.70484 (0:0.254664,((((((((((((1:0.074328,49:0.074758):0.476318,37:0.150255):0.496399,5:0.421641):0.443977,46:1.490979):0.114184,((((((3:0.008267,10:0.021741):0.594675,19:0.174093):0.71689,27:1.045895):0.380015,(((6:0.842157,36:0.909144):0.352973,(22:0.272674,45:0.801187):0.291937):0.173055,(((7:0.218417,35:0.612143):0.18837,17:0.330454):0.195023,8:0.222741):0.0659505):0.454759):0.368759,(25:0.000001,26:0.000001):0.828778):0.80544,18:0.748682):0.329208):0.422589,(((2:0.064610,((12:0.076043,47:0.121029):0.21148,32:1.566146):0.233148):0.0452209,23:0.364188):0.260933,(((((4:0.320554,11:0.556574):0.551021,41:0.239058):0.166471,29:0.215235):0.180475,50:0.936011):0.411465,33:0.842925):0.275594):0.981125):0.582008,(((13:0.895736,31:0.439939):1.23309,52:0.459293):0.138734,38:1.981971):0.282981):0.877453,21:2.433026):0.350048,((14:1.842372,(39:1.297055,40:1.142244):0.180882):0.471734,(15:1.584364,48:1.003832):0.228026):0.925436):0.453779,(((9:0.350633,(30:0.014488,44:0.075648):0.107117):1.0586,(16:0.702247,((20:0.223779,28:0.114883):0.0571012,24:0.206540):1.32982):0.40034):0.763702,51:1.218695):0.848994):1.18709,34:1.813873):1.56973,42:0.000002):0.00970597,43:0.000003);
 354: 1 -25700.43252 -24872.01345 (0:0.278664,((((((((((((1:0.076465,49:0.089927):0.362301,37:0.165945):0.203195,5:0.326508):0.507672,18:0.941878):0.211608,((((((3:0.033911,10:0.017308):0.429035,19:0.251746):0.826991,27:0.731717):0.728504,((((6:1.074977,36:0.984869):0.211449,(22:0.440952,45:0.797920):0.337282):0.387012,8:0.141090):0.097613,((7:0.216319,35:0.702012):0.127044,17:0.532479):0.157555):0.254432):0.415709,(25:0.000001,26:0.000001):0.940069):0.791844,46:1.314340):0.0828521):0.609091,((2:0.185960,(((12:0.105765,47:0.101339):0.269821,32:1.809306):0.191779,23:0.279109):0.0964022):0.210351,((((4:0.371933,11:0.533628):0.337346,50:1.128423):0.115282,(29:0.406202,41:0.303017):0.136337):0.374448,33:0.999660):0.293943):0.627978):0.46593,(((13:1.519515,31:0.486378):1.29826,52:0.300496):0.311948,38:2.608655):0.359651):1.02575,(15:1.863785,48:0.818980):0.967508):0.40092,(((14:1.831366,40:1.436596):0.363642,39:1.312485):0.223786,21:2.568400):0.303093):0.869279,(((9:0.238383,(30:0.010153,44:0.059421):0.190008):0.914312,(16:0.648560,((20:0.252295,28:0.179895):0.0434003,24:0.255786):1.06605):0.354863):0.802759,51:1.100375):1.10579):0.639769,34:1.302291):1.62434,42:0.000002):0.00359219,43:0.014863);
 355: 1 -24510.5283 -24879.07185 (0:0.189775,((((((((((((((1:0.109149,49:0.050294):0.271815,37:0.191324):0.416353,5:0.339158):1.0732,18:0.716862):0.0840804,(((((3:0.000002,10:0.029709):0.352821,19:0.242047):0.643357,27:1.169308):0.59428,((6:0.750578,36:0.816783):0.519414,(((7:0.304701,35:0.877747):0.0729827,(8:0.117150,(22:0.148954,45:1.096768):0.75502):0.246756):0.17087,17:0.249153):0.13515):0.431347):0.326829,(25:0.000001,26:0.000001):1.02867):0.37265):0.36876,46:1.201609):0.518158,(((2:0.290136,23:0.241120):0.0753472,(12:0.101929,47:0.091735):0.340266):0.165371,(((((4:0.474993,11:0.563636):0.53567,(29:0.317271,41:0.437024):0.123999):0.311661,50:1.126338):0.361372,33:1.043235):0.213723,32:1.630858):0.194132):1.03001):0.496565,((13:0.824669,31:0.846848):0.790731,52:0.246963):0.677239):0.0718342,38:2.188850):0.476599,21:2.306958):0.469444,(((14:2.002965,40:0.944824):0.738506,39:1.021737):1.21988,(15:2.068126,48:0.909024):0.461721):0.458841):0.391658,((9:0.224297,(30:0.014190,44:0.074014):0.250549):1.15886,(16:0.768488,(((20:0.225536,28:0.089414):0.0417994,24:0.223199):0.889274,51:1.697365):0.382666):0.46483):0.879843):1.97098,34:1.164140):1.69148,42:0.000002):0.00361382,43:0.006903);
 356: 1 -25498.82312 -24877.90441 (0:0.245826,((((((((((((1:0.112353,49:0.059308):0.260728,37:0.219455):0.44929,5:0.413138):1.01243,18:0.985281):0.121098,(((((((3:0.000002,10:0.042727):0.299234,19:0.458191):0.345844,27:1.071302):0.633525,(25:0.000001,26:0.000001):1.71379):0.366933,(22:0.389659,45:0.694337):0.471356):0.149549,(6:0.590637,36:1.069229):0.475915):0.0200738,(((7:0.313554,35:0.604908):0.118288,8:0.359106):0.135638,17:0.396655):0.131386):0.918522):0.0925201,46:1.250119):0.235072,((((2:0.189570,(12:0.143989,47:0.089518):0.347366):0.0967522,23:0.336893):0.238541,(((((4:0.303963,11:0.521524):0.608857,41:0.198648):0.238528,29:0.296362):0.420595,50:0.866267):0.4743,33:0.851368):0.239409):0.10729,32:1.865038):1.04157):0.936877,(((13:1.192454,31:0.492780):1.10602,52:0.605233):0.593141,38:2.274531):0.351241):1.09525,(((14:1.716383,(21:2.584345,40:0.988866):0.398245):0.527796,39:0.875323):0.920165,(15:1.931685,48:1.151319):0.17134):1.16817):0.599976,((((9:0.273037,(30:0.014914,44:0.017467):0.178119):1.20366,16:0.783644):0.394718,((20:0.189398,28:0.119263):0.0143021,24:0.186987):1.17538):0.808448,51:0.919852):0.994029):1.21868,34:1.380273):1.80188,42:0.000002):0.00975767,43:0.016274);
 357: 4 -21744.90979 -24875.17061 (0:0.254467,(((((((((1:0.059465,49:0.124317):0.278974,37:0.217675):0.393953,5:0.576787):0.210865,(((((((3:0.011085,10:0.007767):0.452788,19:0.373228):0.815447,27:0.908729):0.539958,(25:0.000001,26:0.000001):0.999377):0.175513,(((((6:0.627934,36:0.601714):0.165897,(22:0.488413,45:0.492138):0.318611):0.290062,35:0.426852):0.156094,(7:0.360021,8:0.260573):0.0863051):0.0731572,17:0.373721):0.317029):0.522196,46:1.303575):0.0744879,18:1.076965):0.341826):0.504163,((((2:0.127304,(12:0.099749,47:0.119447):0.404724):0.034411,23:0.363555):0.41307,((((4:0.445689,11:0.454380):0.487576,50:0.955806):0.128945,(29:0.411444,41:0.362942):0.238716):0.699108,33:0.722967):0.344734):0.156796,32:1.788532):1.19336):0.30634,((13:1.207597,31:1.049024):0.837766,(38:2.971183,52:0.291378):0.112601):0.559463):0.486918,((((9:0.410163,(30:0.000003,44:0.090325):0.144166):1.13445,(16:1.014002,((20:0.213228,28:0.137481):0.116266,24:0.160571):1.15414):0.198634):0.60089,51:1.383972):0.992905,((((14:2.057472,40:1.073973):0.255749,39:1.154063):0.721883,(15:1.480622,48:1.077044):0.644913):0.767691,21:1.815134):0.529058):0.520496):0.917175,34:1.659249):1.73331,42:0.000002):0.0105842,43:0.007018);
 358: 5 -24692.27313 -24867.83232 (0:0.264564,(((((((((((((1:0.085719,49:0.046784):0.313985,37:0.217874):0.297213,5:0.486419):0.582832,((((((3:0.000003,10:0.059697):0.441027,19:0.323713):0.936056,27:0.967016):0.779724,(((6:0.531325,36:0.669316):0.548419,(22:0.422596,45:0.861554):0.199932):0.234729,(((7:0.313415,35:0.782578):0.224115,17:0.477908):0.0707927,8:0.234042):0.0772282):0.171965):0.437806,(25:0.000001,26:0.000001):1.08133):0.244702,18:0.867811):0.200289):0.228654,46:0.912395):0.376696,(((2:0.183330,(23:0.330174,32:1.796224):0.0309815):0.0740151,(12:0.136553,47:0.088015):0.268312):0.245997,((((4:0.371541,11:0.519588):0.62933,(29:0.425396,41:0.306930):0.103689):0.272749,50:0.948584):0.529682,33:1.217116):0.281668):0.797915):0.792558,((13:1.335013,31:1.130243):0.496473,52:0.634634):0.350842):0.712908,38:1.430555):0.703388,(((14:2.148636,(21:2.574655,40:0.691278):0.342819):0.266005,39:1.349045):0.815256,(15:2.245114,48:1.050637):0.693414):0.7202):1.43203,((9:0.410676,(30:0.011712,44:0.061716):0.102272):1.30056,(16:0.898168,((20:0.232029,28:0.129955):0.0817972,24:0.299734):1.05302):0.278744):0.647453):0.506765,51:0.758725):1.77929,34:1.622206):1.77205,42:0.000003):0.0138492,43:0.022948);
 359: 1 -22723.57407 -24867.68035 (0:0.295073,(((((((((((1:0.050863,49:0.061218):0.411663,37:0.234872):0.19831,5:0.540335):0.624188,46:1.532369):0.0727171,18:1.278437):2.51532e-06,(((((3:0.033455,10:0.026110):0.377087,19:0.338203):0.643087,27:0.740915):0.232976,(25:0.000001,26:0.000001):1.32948):0.42578,(((6:0.915579,36:1.032203):0.186566,(22:0.376241,45:0.686785):0.218487):0.14191,((7:0.245128,(17:0.407269,35:0.520246):0.0765771):0.0772871,8:0.210752):0.0464757):0.267769):0.502615):0.8537,(((2:0.116809,(12:0.116170,47:0.085125):0.328096):0.119973,23:0.291517):0.237397,((((((4:0.493590,11:0.660363):0.730416,41:0.252395):0.271262,29:0.320719):0.450058,50:0.814869):0.599858,33:0.753127):0.124638,32:1.552039):2.21318e-06):1.03192):0.152606,(((13:0.749077,31:0.482009):1.3304,52:0.410078):0.590695,38:1.954390):0.617046):0.874419,(((((9:0.304943,(30:0.000003,44:0.067423):0.0990069):1.4225,16:1.191017):0.930775,((20:0.269356,24:0.316718):0.0532576,28:0.068259):0.725283):0.909391,51:1.386095):0.597312,((((14:2.130722,40:1.099641):0.315199,39:0.679048):0.670547,(15:1.707069,48:1.002420):1.3737):0.547672,21:2.662543):0.895339):0.415017):0.974568,34:2.182035):2.10553,42:0.000002):0.00561142,43:0.018669);
 360: 1 -23507.55592 -24870.78845 (0:0.228860,(((((((((((((1:0.066694,49:0.096941):0.302557,37:0.179224):0.327044,5:0.439428):0.871443,(((((3:0.000002,10:0.077409):0.531552,19:0.298289):0.521907,27:1.008905):0.850291,(((((6:0.856821,36:0.686341):0.41343,(22:0.248307,45:0.790566):0.401142):0.159552,8:0.232837):0.15595,(7:0.313551,35:0.616552):0.102437):0.135088,17:0.251792):0.51561):0.116286,(21:2.037305,(25:0.000002,26:0.000002):0.939586):2.50414e-06):0.55394):0.205746,18:0.699169):0.235534,(((2:0.125600,(((12:0.093641,47:0.098804):0.268844,32:2.129937):0.115242,23:0.362392):0.132808):0.365948,((((4:0.504746,11:0.481373):0.34428,(29:0.490420,41:0.232627):0.180426):0.166278,50:1.348419):0.568893,33:1.111103):0.227118):0.662362,46:1.460330):0.31273):1.22807,52:0.549105):0.455598,(13:1.134595,31:0.437586):0.634153):0.634504,38:2.147348):0.350493,((14:1.641844,(39:1.322983,40:1.626931):0.517974):0.436629,(15:1.821918,48:0.547465):0.935408):0.259532):1.42811,(((9:0.311408,(30:0.000002,44:0.056685):0.201367):0.82556,(16:0.890296,((20:0.305743,28:0.079837):0.102721,24:0.211967):1.00123):0.427935):0.44088,51:1.324804):0.125145):1.81009,34:1.571182):1.28902,42:0.000003):0.00683898,43:0.029317);
 361: 1 -26647.94708 -24866.46744 (0:0.284800,(((((((((((((1:0.052302,49:0.087100):0.180592,37:0.185057):0.423813,5:0.352533):0.705081,18:0.675127):0.331039,(((((3:0.022009,10:0.037741):0.289822,19:0.235780):0.495184,27:0.871495):0.602281,(((6:0.749711,36:0.819601):0.333149,(22:0.355054,45:0.619739):0.542303):0.169802,(((7:0.272851,35:0.696687):0.152909,17:0.367913):0.0448704,8:0.235406):0.0548446):0.307268):0.216732,(25:0.000001,26:0.000001):1.10304):0.605391):2.25714e-06,46:1.335536):0.775279,(((((2:0.191549,(12:0.093614,47:0.083580):0.424741):0.0440158,23:0.301877):0.223273,33:1.030368):0.30226,(((4:0.378666,11:0.698560):0.454837,(29:0.474946,41:0.297850):0.140652):0.327094,50:0.867619):0.653123):2.47953e-06,32:1.395167):0.667283):0.367163,(((13:0.878625,31:0.927451):1.07043,52:0.513784):0.252751,38:2.078752):0.503694):1.05163,21:1.903444):0.26687,(((14:2.256811,40:1.310732):0.466195,39:0.891470):0.437159,(15:2.140958,48:0.578690):0.757863):1.30206):0.395512,(((9:0.296836,(30:0.021250,44:0.026979):0.148964):1.34464,(16:1.045176,((20:0.206983,28:0.115660):0.127771,24:0.234542):0.921688):0.394264):0.826173,51:1.455468):0.21847):0.784977,34:1.438842):2.19225,42:0.000002):0.00694392,43:0.016989);
 362: 2 -24341.59648 -24867.27932 (0:0.259901,(((((((((((((1:0.029154,49:0.073871):0.337617,37:0.140307):0.299506,5:0.437388):0.727282,18:0.735569):0.26312,(((((3:0.010317,10:0.068398):0.603867,19:0.148162):0.707652,27:0.988205):0.502304,(((6:0.905158,36:0.992663):0.249224,(22:0.530541,45:0.918089):0.372478):0.268119,(((7:0.273500,35:0.752427):0.159696,17:0.397402):0.0638107,8:0.266677):0.0647724):0.188245):0.21326,(25:0.000001,26:0.000001):1.11067):0.76135):0.0176324,46:1.448732):0.355507,(((((2:0.120243,(12:0.075098,47:0.059458):0.273731):0.0218684,23:0.306971):0.312374,33:1.215322):0.196513,32:1.716511):0.0581324,(((4:0.428596,11:0.783436):0.418319,(29:0.431287,41:0.344020):0.0645527):0.604797,50:0.795973):0.426624):0.872361):0.983862,((13:1.151002,31:0.794614):0.609758,52:0.969868):0.367501):0.0648884,38:1.988981):0.807976,((14:1.729495,((21:3.211448,40:0.746124):0.43362,39:1.130190):0.3527):0.977013,(15:1.650337,48:1.113385):0.355968):0.691017):1.43584,(((9:0.355453,(30:0.023409,44:0.058460):0.157849):1.16581,(16:0.742008,((20:0.254556,28:0.060090):0.0249727,24:0.260068):1.48555):0.473255):0.934438,51:1.096296):0.377233):1.75565,34:2.030541):1.25935,42:0.002476):0.0248332,43:0.007312);
 363: 1 -23290.64244 -24870.51819 (0:0.281112,((((((((((((1:0.043947,49:0.068845):0.401139,37:0.225441):0.532267,5:0.317798):0.643294,18:0.665723):0.148671,(((((3:0.000612,10:0.041862):0.193038,19:0.585219):0.522475,27:1.333416):0.453541,((6:0.714826,36:1.128550):0.473427,((((7:0.203054,35:0.943412):0.259399,8:0.266502):0.0977217,(22:0.289530,45:0.702757):0.353152):0.25505,17:0.407394):0.0517021):0.295008):0.298447,(25:0.000001,26:0.000001):1.74694):0.689693):0.276737,((((2:0.135388,(12:0.142256,47:0.066632):0.51367):0.0496045,23:0.323901):0.15746,(((((4:0.665806,11:0.464966):0.449728,50:1.403494):0.168513,(29:0.269148,41:0.356828):0.171719):0.482575,33:0.943975):0.189598,32:1.926915):0.204776):1.1705,46:1.232500):0.25029):0.781345,(((13:0.818799,31:0.666804):1.08962,52:0.396816):0.605315,38:2.009276):0.0697613):0.868019,((((14:1.971099,40:1.034121):0.333737,39:1.006813):0.486975,(15:1.987930,48:0.818961):0.844351):0.700719,21:1.626176):0.495582):1.00774,((9:0.341438,(30:0.000003,44:0.073259):0.145999):1.06637,(16:0.895479,((20:0.236900,28:0.134820):0.242585,24:0.089518):1.06923):0.206311):0.859173):0.397837,51:1.013298):0.631304,34:1.903106):2.15368,42:0.000002):0.0105721,43:0.012654);
 364: 1 -23316.57824 -24875.23178 (0:0.240311,(((((((((((((1:0.033879,49:0.056861):0.357564,37:0.169198):0.41923,5:0.415250):0.821693,18:0.816893):0.384677,((((((3:0.019864,10:0.008890):0.534404,19:0.509342):0.735357,(25:0.000001,26:0.000001):1.44844):0.248292,27:0.900335):0.515549,((((6:0.858168,36:0.899140):0.571057,(22:0.329645,45:0.769752):0.400947):0.183267,8:0.127136):0.0992783,((7:0.207598,35:0.666831):0.11479,17:0.436298):0.0407407):0.508544):0.700218,46:1.351948):2.83786e-06):0.437765,(((((2:0.207431,(12:0.134915,47:0.132894):0.497882):0.144851,23:0.349001):0.471021,32:2.361519):0.0644857,33:0.866656):0.190664,((((4:0.466641,11:0.516407):0.862217,41:0.233620):0.255117,29:0.245329):0.273116,50:1.207144):0.343972):0.832317):0.22351,(((13:0.645629,31:1.229348):1.42242,52:0.954630):0.0512005,38:2.288332):0.221643):1.94366,21:1.323923):0.713449,(((14:2.040611,40:0.898499):0.19325,39:1.085952):0.553112,(15:1.814310,48:1.196745):0.816585):0.528558):1.24638,(((9:0.401699,(30:0.000163,44:0.069223):0.0995991):1.18633,16:1.084594):0.236904,((20:0.215358,24:0.349116):0.0387425,28:0.083579):0.912034):0.363011):0.37779,51:1.409721):1.72887,34:1.222055):1.96405,42:0.000002):0.00865096,43:0.011853);
 365: 1 -27233.44756 -24874.73518 (0:0.213896,((((((((((((((1:0.066927,49:0.017953):0.286599,37:0.398667):0.384126,5:0.473691):0.585,18:1.206775):0.107232,(((((3:0.000002,10:0.056418):0.422657,19:0.320584):0.652911,27:0.850141):1.13628,(((((6:0.737498,36:0.998203):0.56417,(22:0.511386,45:0.718863):0.242996):0.342679,8:0.230375):0.110031,(7:0.301254,35:0.667652):0.233296):0.170851,17:0.326222):0.2227):0.295952,(25:0.000001,26:0.000001):1.04532):0.620864):0.096951,46:1.389586):0.378868,((2:0.152560,(((12:0.087796,47:0.081275):0.195188,32:1.780466):0.336034,23:0.303851):0.07841):0.202766,((((4:0.565092,11:0.479964):0.465893,50:1.153884):0.141013,(29:0.376306,41:0.253395):0.148227):0.735085,33:0.882965):0.42193):1.01435):0.702415,((13:0.984743,31:0.841209):0.742325,52:0.460410):1.0209):0.00303652,38:2.100471):0.8772,(((14:1.823441,40:1.218552):0.431292,39:0.968680):0.659863,(15:1.907770,48:1.146918):0.422914):1.21124):0.494567,21:1.842413):0.364243,(((9:0.363535,(30:0.000003,44:0.082574):0.138562):0.805858,(16:0.918807,((20:0.206024,28:0.111291):0.0462562,24:0.255800):1.26823):0.406276):0.989395,51:0.899972):0.802515):1.38528,34:1.439256):1.93799,42:0.000002):0.0108693,43:0.025136);
 366: 2 -25285.78001 -24873.78697 (0:0.242515,(((((((((((((1:0.095611,49:0.045833):0.271729,37:0.211607):0.281039,5:0.454926):0.677393,18:1.132936):0.176846,(((((3:0.000002,10:0.035598):0.456456,19:0.193148):0.744529,27:0.962314):0.44114,(((6:0.796048,36:0.600808):0.476411,(22:0.395980,45:0.751994):0.489731):0.132225,(((7:0.326648,35:0.550255):0.156421,17:0.470296):0.0949814,8:0.210703):0.0371972):0.589819):0.0900394,(25:0.000001,26:0.000002):1.24332):0.216183):0.0976726,46:1.488410):0.685142,(((2:0.145039,(12:0.112479,47:0.068893):0.368409):0.0632327,23:0.398214):0.211849,(((((4:0.354729,11:0.782263):0.823188,(29:0.272862,41:0.506139):0.190041):0.404073,50:1.169475):0.256263,33:1.048844):0.172315,32:1.588338):0.0656365):1.58205):0.350271,(((13:0.981402,31:0.713123):1.23634,52:0.383263):0.351105,38:2.477659):0.323164):0.749206,21:2.189264):0.220383,(((14:2.427197,40:1.200381):0.398536,39:1.021898):0.125868,(15:2.084255,48:1.160665):0.955032):0.993919):0.29705,((((9:0.483325,(30:0.022118,44:0.064524):0.0559321):1.14473,16:1.135264):0.51075,((20:0.265537,28:0.112604):0.0508681,24:0.248712):0.602652):0.84346,51:1.354184):0.811529):2.50894,34:2.031242):1.43569,42:0.000002):0.0158934,43:0.016129);
 367: 1 -25348.17423 -24867.65653 (0:0.256315,(((((((((((1:0.044664,49:0.077485):0.29463,37:0.240349):0.564945,5:0.317723):0.653022,18:0.788265):0.268714,((((((3:0.000003,10:0.058773):0.474897,19:0.206637):0.970137,27:1.008965):0.705938,(((((6:0.689886,36:0.867950):0.295393,45:0.834283):0.317977,22:0.433332):0.23537,((7:0.258196,35:0.690318):0.236589,8:0.200327):0.145914):0.0668339,17:0.143309):0.414797):0.46973,(25:0.000001,26:0.000001):1.08995):0.567576,46:1.537640):0.170007):0.316937,((((2:0.159575,(12:0.047783,47:0.108811):0.452867):0.0763592,23:0.337519):0.262189,(((((4:0.472353,11:0.470288):0.476628,41:0.225015):0.353835,29:0.085049):0.355234,50:1.228074):0.306023,33:0.748797):0.411122):0.0527274,32:1.598008):1.1467):1.16788,((13:1.136543,31:0.717556):1.13052,52:0.920143):0.313004):0.255525,38:1.888554):1.15562,(((((9:0.339101,(30:0.000003,44:0.046408):0.201078):1.36352,((20:0.253306,28:0.093072):0.0623419,24:0.256373):1.11408):0.0747151,16:0.944886):0.828174,51:1.425277):0.512209,((14:1.867815,((21:2.164891,40:0.561815):0.566074,39:1.241094):0.403043):0.169466,(15:1.847869,48:0.629406):1.02061):1.466):0.415614):1.20473,34:2.039716):1.803,42:0.000003):0.0137755,43:0.018467);
 368: 3 -24387.49125 -24867.33479 (0:0.241306,((((((((((((((1:0.106508,49:0.041877):0.171316,37:0.285869):0.360023,5:0.457787):0.592784,18:1.155740):0.263053,((((2:0.220532,23:0.326087):0.0860606,(12:0.066970,47:0.114814):0.307025):0.385633,32:1.674887):0.114412,(((4:0.445607,11:0.615121):0.434386,((29:0.255975,50:1.341666):0.192654,41:0.286722):0.298908):0.600868,33:0.900413):0.160976):0.769135):0.242724,46:1.241778):2.9069e-06,(((((3:0.016026,10:0.000002):0.486101,19:0.166430):0.845653,27:1.030785):0.304715,(((6:0.845351,36:1.024089):0.466588,(22:0.384386,45:0.899565):0.558206):0.0905477,(((7:0.297545,35:0.633017):0.153779,17:0.420136):0.200163,8:0.179165):0.098895):0.614223):0.373012,(25:0.000001,26:0.000001):1.18121):0.434486):1.2417,((13:1.067982,31:0.760199):0.794908,52:0.894235):0.173315):0.263254,38:1.300203):1.52019,(((14:2.100568,(21:2.692511,40:0.110942):1.36525):0.443289,39:1.145080):0.689872,(15:1.885572,48:0.841710):0.623112):0.823157):0.860313,((9:0.216864,(30:0.000002,44:0.097356):0.265106):1.37282,(16:0.917626,((20:0.250850,28:0.065992):2.7528e-06,24:0.321290):1.28933):0.358108):0.633342):0.620273,51:0.772652):3.11944,34:1.232772):1.91225,42:0.000003):0.0183495,43:0.007768);
 369: 2 -25111.8183 -24866.19825 (0:0.259104,((((((((((((((1:0.050993,49:0.063264):0.278022,37:0.286978):0.319099,5:0.420703):0.790183,18:0.738789):0.331792,(((((3:0.000002,10:0.033650):0.313508,19:0.358991):0.58143,27:0.933530):0.479871,(((((6:0.767535,36:0.831723):0.535063,(22:0.224980,45:0.855663):0.366345):0.201272,8:0.240574):0.0637664,(7:0.250731,35:0.662238):0.101291):0.285269,17:0.291135):0.328635):0.253427,(25:0.000001,26:0.000001):1.14575):0.625825):0.180003,46:1.231195):0.451486,((((2:0.232334,23:0.252496):0.0723779,(12:0.080545,47:0.053985):0.387207):0.255677,32:1.550899):0.20524,((((4:0.541373,11:0.451279):0.318122,(29:0.471344,41:0.368270):0.273284):0.269161,50:0.872266):0.799191,33:1.024416):0.112338):0.445113):0.422978,((13:1.216069,31:0.876504):1.18824,52:0.429587):0.619149):0.167177,38:2.058388):0.869543,21:2.743611):0.54299,(((14:2.092942,40:0.909831):0.895652,39:0.864078):0.941865,(15:1.968822,48:0.601053):0.837933):1.28499):0.117405,((((9:0.183090,(30:0.034962,44:0.054918):0.228587):1.1641,16:0.929233):0.440302,((20:0.221736,28:0.056823):0.128122,24:0.163327):1.12216):0.953805,51:0.855077):0.57052):0.659757,34:1.926241):1.71061,43:0.005959):0.000893366,42:0.000002);
 370: 1 -25643.67896 -24865.17362 (0:0.281579,((((((((((((1:0.043548,49:0.094691):0.382469,37:0.218931):0.431608,5:0.261686):0.470027,18:0.778072):0.257427,(((((3:0.000003,10:0.081709):0.575114,19:0.269827):0.574834,27:0.893120):0.551256,(((6:0.770924,36:0.812603):0.345087,(22:0.394839,45:0.962195):0.352437):0.187182,(((7:0.324562,35:0.627148):0.114755,17:0.487137):0.0879007,8:0.247242):0.123593):0.337468):0.33441,(25:0.000001,26:0.000001):1.07408):0.596547):0.0525939,46:1.036714):0.42704,(((2:0.122603,23:0.344800):0.0661667,(12:0.107413,47:0.088110):0.356058):0.275328,(((((4:0.418608,11:0.619655):0.560984,(29:0.335178,41:0.449409):0.14025):0.328491,50:0.963362):0.168287,33:1.138763):0.246482,32:1.894938):0.00852872):0.649215):0.429099,(((13:1.386591,31:0.827061):1.03557,52:0.678859):0.280952,38:2.061055):0.162752):0.895787,(((14:1.949130,(21:2.170304,40:0.987024):0.647203):0.133921,39:1.145104):0.762023,(15:2.203001,48:0.738151):0.568167):0.977063):0.317861,(((9:0.334622,(30:0.004071,44:0.077960):0.198787):1.17245,(16:0.800034,((20:0.218138,28:0.085686):0.111381,24:0.167842):1.08577):0.20621):0.713299,51:1.190661):0.551442):1.28306,34:2.135852):1.42108,42:0.000002):0.00624502,43:0.021133);
 371: 1 -21997.56374 -24872.97397 (0:0.322547,(((((((((((((1:0.093107,49:0.078508):0.234934,37:0.160065):0.188137,5:0.449014):0.560239,18:1.017232):0.224216,(((((3:0.000003,10:0.062600):0.523327,19:0.383488):0.370199,27:1.122334):0.366918,21:2.141345):0.43641,((((6:1.281150,(22:0.403919,45:0.936294):0.215037):0.379968,(((7:0.300672,35:0.508143):0.123499,17:0.387608):0.113431,8:0.176639):0.224506):0.0706107,36:1.106024):0.232956,(25:0.000002,26:0.000002):1.49475):2.01716e-06):0.733537):0.0861514,46:1.595036):0.409614,(((2:0.147405,23:0.326665):0.0224607,((((4:0.285573,11:0.784509):0.426621,(29:0.516488,41:0.155740):0.405406):0.285686,50:0.629343):0.648769,33:1.010227):0.279642):0.0721902,((12:0.092386,47:0.108009):0.112473,32:1.885997):0.245616):1.7579):0.103761,38:1.793741):0.202421,((13:1.269700,31:0.287511):0.630723,52:0.594310):0.890617):0.169323,(((14:2.185271,40:1.198513):0.194912,39:1.116097):0.473694,(15:1.619087,48:0.871261):0.638785):0.546698):0.758038,(((9:0.474783,(30:0.000002,44:0.101868):0.0782567):1.14439,(16:0.907803,((20:0.270811,28:0.184522):0.126069,24:0.237225):1.17275):0.241245):0.36537,51:1.529258):0.744356):1.24572,34:1.823623):1.55959,42:0.000003):0.0184096,43:0.000254);
 372: 3 -24369.85945 -24869.27854 (0:0.232511,(((((((((((((1:0.068184,49:0.082250):0.251016,37:0.355864):0.439998,5:0.273630):0.802252,46:1.971268):0.255064,(((((3:0.000003,10:0.066961):0.391362,19:0.444931):0.538235,27:1.135196):0.812842,((((6:0.737058,36:1.331590):0.651851,(22:0.177850,45:1.085161):0.469403):0.323679,8:0.205732):0.0652839,((7:0.359742,35:0.735914):0.261348,17:0.414185):0.126036):0.473442):0.46836,(25:0.000001,26:0.000001):1.34199):0.684996):0.274845,18:0.715608):0.187228,(((((2:0.193004,((12:0.089528,47:0.097059):0.0311582,32:1.824698):0.410691):0.0965517,23:0.271908):0.343597,33:1.050397):0.627446,(29:0.546078,41:0.298149):0.211999):0.0675868,((4:0.689980,11:0.463863):0.139895,50:1.170963):0.0913021):1.15546):0.344548,(((13:0.911180,31:0.831835):1.07219,52:0.298215):0.198665,38:2.414614):0.677599):1.12449,21:1.967181):0.345003,(((14:2.369177,40:1.414399):0.529562,39:1.047766):0.70305,(15:1.597258,48:1.301129):0.587189):1.30239):0.960378,((((9:0.439169,(30:0.000003,44:0.078356):0.109928):1.13884,16:1.089771):0.420815,((20:0.274914,28:0.065716):0.0722094,24:0.215714):0.94137):0.502216,51:1.106382):0.690713):1.67677,34:1.109952):1.95476,42:0.000003):0.00994735,43:0.018986);
 373: 1 -24285.34604 -24867.15364 (0:0.207335,(((((((((((((1:0.088374,49:0.042669):0.312973,37:0.237298):0.312439,5:0.449741):0.90561,18:0.603067):0.595235,(((((2:0.118105,(12:0.076959,47:0.102643):0.381208):0.0942693,23:0.364920):0.268981,32:1.933733):0.0362647,((((4:0.501822,11:0.543403):0.460229,50:0.884628):0.266015,(29:0.311519,41:0.333909):0.157025):0.650972,33:1.049472):0.104293):0.917759,(((((3:0.000002,10:0.031442):0.420572,19:0.452425):0.592389,27:0.986974):0.829973,((((6:0.837844,36:1.034077):0.444454,(22:0.254946,45:1.016612):0.436203):0.156182,8:0.314472):0.0703284,((7:0.110369,35:0.581843):0.167047,17:0.366683):0.0399985):0.281025):0.341319,(25:0.000001,26:0.000001):1.48873):0.219552):0.158162):0.13848,46:1.216148):0.890883,38:2.064848):0.249137,((13:1.487988,31:1.003610):1.23818,52:0.886371):0.258585):2.27948,(((14:2.217419,(21:3.073281,40:0.343022):0.859134):0.308511,39:0.756253):0.504372,(15:2.015194,48:0.924588):0.593082):0.738782):0.929411,(((9:0.349777,(30:0.000002,44:0.054422):0.201389):1.1051,16:1.134209):0.66551,((20:0.254672,28:0.111124):4.60321e-05,24:0.342346):0.954803):0.668216):0.750738,51:0.714662):2.0819,34:1.392904):1.78156,42:0.000003):0.00542474,43:0.004762);
 374: 2 -25505.34229 -24868.47728 (0:0.290356,(((((((((((((((1:0.048223,49:0.102454):0.263175,37:0.399702):0.360357,5:0.488242):0.985038,18:1.007095):0.196038,((((((3:0.000002,10:0.039069):0.369896,19:0.424038):0.494419,27:0.928346):0.753306,((((7:0.307627,35:0.539521):0.173619,8:0.220918):0.0835842,(22:0.178706,45:0.838835):0.627615):0.0741148,17:0.371928):0.311188):0.135132,(6:0.622002,36:0.851950):0.436101):0.267727,(25:0.000001,26:0.000001):1.21525):0.570814):0.341351,46:1.269644):0.420761,(((2:0.271642,23:0.241371):0.0177278,(12:0.136014,47:0.079828):0.467383):0.102283,((((((4:0.395578,11:0.681745):0.689565,41:0.179094):0.115631,50:1.243329):0.300763,29:0.190855):0.852657,33:0.712631):0.310278,32:1.665866):0.266105):0.68867):0.410184,38:2.049417):0.387823,(13:0.588748,31:1.115814):1.22268):0.277047,52:0.443674):0.676884,21:2.337344):1.11648,(((14:1.753589,40:1.063635):0.586554,39:1.090884):0.58712,(15:1.722661,48:1.181060):0.204115):0.8917):0.529377,(((((9:0.487142,44:0.052130):0.0187511,30:0.000003):1.33402,16:1.124050):0.289784,((20:0.256050,28:0.146610):0.147431,24:0.261396):0.922963):0.95155,51:1.124421):0.360503):1.38068,34:1.791248):1.60039,42:0.000002):0.00355438,43:0.022064);
 375: 1 -26155.61375 -24875.40124 (0:0.214810,(((((((((((((1:0.027924,49:0.084777):0.355273,37:0.185546):0.408533,5:0.377328):0.650133,18:1.169102):0.321586,(((((3:0.000002,10:0.052877):0.347265,19:0.340387):0.918875,27:1.066756):0.307917,(25:0.000001,26:0.000001):1.13659):0.211889,((((6:1.152363,36:0.726816):0.283499,35:0.505590):0.16681,(7:0.344572,(8:0.261327,(22:0.326164,45:0.913908):0.580301):0.0739452):0.218734):0.175736,17:0.253308):0.422938):0.791007):0.264665,46:1.252904):0.445629,(((2:0.113936,(12:0.080444,47:0.061395):0.416048):0.0865567,23:0.283210):0.247919,(((((4:0.543561,11:0.465270):0.354354,(29:0.268691,41:0.465559):0.17114):0.394684,50:0.911569):0.25326,33:1.026652):0.194939,32:2.194870):0.0757009):1.25371):0.580398,(((13:1.358785,31:0.553498):1.28055,52:0.244322):0.549762,38:2.203209):2.90357e-06):0.737669,21:2.901711):0.748401,(((14:2.347947,40:1.072572):0.282175,39:1.141772):1.15272,(15:1.910381,48:1.027484):0.56743):0.802708):0.0795114,(((9:0.433392,(30:0.023413,44:0.049302):0.129867):1.29955,(16:0.730813,((20:0.206213,28:0.139246):0.0811926,24:0.208501):0.972167):0.277553):1.15165,51:0.714319):0.920117):1.25904,34:2.489066):1.06241,42:0.000002):0.00782091,43:0.005432);
 376: 1 -24142.79301 -24873.82116 (0:0.269097,((((((((((1:0.041783,49:0.137825):0.350354,37:0.224714):0.424994,5:0.520861):0.65664,18:0.905323):0.154834,(((((2:0.090530,(12:0.106845,47:0.065566):0.452823):0.0854114,23:0.328620):0.273461,(((4:0.347775,11:0.507561):0.610997,((29:0.321705,41:0.378918):0.174109,50:0.950501):0.0859693):0.530564,33:0.964591):0.121108):0.0128708,32:1.450809):0.848947,46:1.367855):0.415152):2.63541e-06,((((((3:0.025612,10:0.024458):0.548698,19:0.257542):0.732386,27:0.762280):0.72796,(((6:0.705481,36:0.715134):0.478056,(22:0.397611,45:0.908482):0.358336):0.0733493,(((7:0.217451,35:0.740399):0.29877,17:0.384910):0.128298,8:0.215134):0.0639361):0.537668):0.208492,21:2.475533):0.0015984,(25:0.000002,26:0.000002):1.05031):0.958077):0.928126,((((13:1.074212,31:0.935762):1.07396,52:0.432478):0.329121,38:2.169194):0.2168,(14:1.599393,((15:1.727819,48:0.829283):1.20954,(39:1.372287,40:1.298866):0.472636):0.352285):0.706704):0.0779694):1.34114,(((9:0.267931,(30:0.003544,44:0.068637):0.197934):1.06179,(16:0.716591,((20:0.258935,28:0.083695):0.0880157,24:0.171297):1.28775):0.321928):0.690542,51:1.379978):1.16141):0.648503,34:1.272667):1.85376,43:0.018717):0.00430521,42:0.000002);
 377: 1 -25104.69743 -24869.74823 (0:0.264915,(((((((((((((((1:0.068998,49:0.071004):0.199458,37:0.277346):0.361129,5:0.684701):0.67163,18:1.300154):0.208948,(((((3:0.000003,10:0.078556):0.318103,19:0.425074):0.796528,27:0.695373):1.06436,(((6:0.853907,36:0.743971):0.524819,(22:0.431505,45:0.735828):0.424404):0.117381,(((7:0.159794,35:0.808777):0.24295,8:0.130579):0.114643,17:0.342162):0.12371):0.546377):0.246623,(25:0.000001,26:0.000001):1.09295):0.339003):0.647534,46:0.838093):0.357278,(((2:0.117958,23:0.370076):0.02437,(12:0.100057,47:0.088689):0.346201):0.111495,(((((4:0.356649,11:0.532196):0.588475,(29:0.215038,41:0.478273):0.169148):0.235523,50:0.997096):0.351882,33:0.873601):0.204528,32:1.536453):0.176017):0.996272):0.551518,((13:0.848065,31:0.954710):0.701577,52:0.590630):0.472696):0.00290483,38:2.173370):0.834326,21:2.399191):0.440082,(((14:1.708714,40:1.085854):0.347871,39:1.077693):0.971625,(15:2.033947,48:0.618397):0.559745):0.583774):0.586586,(((9:0.336715,(30:0.000002,44:0.065261):0.159959):1.35973,16:1.065986):0.217487,((20:0.236059,28:0.161335):0.0973003,24:0.177644):0.930917):1.07681):0.50316,51:0.992181):1.39559,34:2.363795):1.79296,42:0.000002):0.0121125,43:0.006980);
 378: 3 -25152.76301 -24877.21897 (0:0.233855,(((((((((((((1:0.124255,49:0.097134):0.323199,37:0.153291):2.77949e-06,5:0.786761):0.795913,(((((((3:0.000098,10:0.030050):0.308859,19:0.354818):0.312947,27:1.252923):0.900276,(((((6:0.587903,36:1.089090):0.700181,(22:0.266752,45:1.031812):0.259974):0.148448,8:0.168877):0.144185,(7:0.356532,35:0.597141):0.204729):0.126864,17:0.213840):0.234316):0.236368,(25:0.000001,26:0.000001):1.32813):0.44318,18:0.861030):0.214928,46:1.366427):0.207802):0.310765,((2:0.204079,(((12:0.132077,47:0.078578):0.386725,32:1.678283):0.0967732,23:0.364290):0.094399):0.0590674,((((4:0.489400,11:0.288896):0.511523,(29:0.454447,41:0.267880):0.256654):0.319892,50:0.905863):0.401997,33:1.465349):0.286236):1.21019):0.234302,((13:0.994641,31:0.632325):1.33834,52:0.285973):0.710195):0.137329,38:2.429404):0.280798,21:1.582648):1.33451,(15:2.018810,48:0.913534):0.593211):0.283326,((14:2.333971,40:0.965657):0.244944,39:1.457404):0.424255):2.35695e-06,((((9:0.253376,(30:0.004207,44:0.041963):0.162651):1.25238,16:0.800097):0.268002,((20:0.189016,28:0.159688):0.0318881,24:0.225856):0.723176):0.348563,51:1.757918):1.24618):1.70234,34:1.838143):1.67159,42:0.000002):0.0114611,43:0.012128);
 379: 1 -26271.57269 -24869.07901 (0:0.235637,(((((((((((((1:0.073502,49:0.065484):0.284435,37:0.307026):0.419235,5:0.530439):0.575547,18:0.819888):0.221847,(((((3:0.000002,10:0.045635):0.434532,19:0.245242):0.619354,27:1.062645):0.993443,((((6:0.702588,36:1.125152):0.0384025,(22:0.552948,45:0.673260):0.244693):0.407576,8:0.246242):0.132635,((7:0.340030,35:0.622426):0.194148,17:0.434783):0.0743094):0.214959):0.191057,(25:0.000001,26:0.000001):1.3036):0.669471):0.250364,46:1.494600):0.621815,(((2:0.208769,23:0.375956):0.0960289,(12:0.110433,47:0.106989):0.324813):0.169988,((((((4:0.558374,11:0.665571):0.703725,41:0.253265):0.203681,29:0.239269):0.443615,50:0.891664):0.424854,33:0.924019):0.289363,32:1.912575):0.103489):0.505435):0.787461,((13:0.824939,31:0.805383):1.06786,52:0.375952):0.531198):0.197456,38:1.962538):0.661198,(((14:1.929086,(21:2.316221,40:0.735987):0.641546):0.363754,39:1.132861):0.704232,(15:1.675016,48:1.005030):0.411944):1.16877):0.891324,(((9:0.385435,(30:0.030316,44:0.030211):0.151188):1.12289,(16:1.049168,((20:0.267700,28:0.149286):0.0447794,24:0.221354):0.834003):0.368785):1.69199,51:0.409261):0.898794):1.29432,34:1.921450):1.13344,43:0.012230):0.00456124,42:0.000002);
 380: 1 -24306.09518 -24868.96554 (0:0.213334,(((((((((((((1:0.065375,49:0.076237):0.271226,37:0.139299):0.378998,5:0.395322):0.567503,18:0.929650):0.189023,(((((3:0.020204,10:0.044044):0.239343,19:0.546254):0.473793,27:0.871562):0.683406,(((((6:0.612404,36:0.778788):0.414189,(22:0.191329,45:0.840861):0.378416):0.226613,8:0.251052):0.0641202,(7:0.187752,35:0.732002):0.0789884):0.0939315,17:0.272709):0.258469):0.226034,(25:0.000001,26:0.000001):1.50745):0.558965):0.475828,46:1.129841):0.370763,(((2:0.089280,(12:0.072646,47:0.086773):0.497688):0.119076,23:0.223624):0.350518,((((((4:0.284895,11:0.502894):0.778643,41:0.255882):0.280899,29:0.168649):0.402132,50:0.958613):0.536022,32:1.588568):0.113211,33:0.905897):0.180635):1.31065):0.186197,((13:0.939668,31:0.848739):0.766555,52:0.593555):0.363631):0.200291,38:1.778656):0.58275,((((14:2.594169,40:0.708728):0.635272,21:2.237593):0.196179,39:0.743580):1.04108,(15:1.854297,48:0.784630):0.41777):1.28631):0.992982,((((9:0.331973,(30:0.015742,44:0.065504):0.166163):1.49602,((20:0.235236,28:0.079277):0.156896,24:0.176839):0.730709):0.163891,16:1.152993):0.808977,51:0.844079):0.598306):0.868951,34:1.642500):1.52923,42:0.000003):0.0149072,43:0.007603);
 381: 1 -24185.3065 -24867.60871 (0:0.250589,((((((((((((((1:0.073171,49:0.139086):0.236153,37:0.304592):0.322609,5:0.556043):0.835816,18:1.196487):0.238753,(((((3:0.000002,10:0.049664):0.352547,19:0.290179):0.602463,27:0.816312):0.556162,(((((6:0.767770,36:1.021364):0.33899,(22:0.437283,45:0.889205):0.611713):0.139073,8:0.316880):0.069945,(7:0.162017,35:0.498664):0.0435786):0.103151,17:0.408005):0.325726):0.167038,(25:0.000001,26:0.000001):1.25286):0.471636):0.12892,46:1.078111):0.303718,(((2:0.196724,(12:0.102878,47:0.045313):0.383506):0.109683,23:0.217101):0.187668,((((((4:0.475691,11:0.625714):0.916489,41:0.230523):0.201854,29:0.174751):0.502496,50:1.031131):0.392188,33:0.760052):0.243923,32:2.146568):0.286569):1.10671):0.818975,38:2.439636):0.332496,((13:1.051258,31:0.424404):1.19547,52:0.269893):0.272203):1.3124,(((14:1.618293,(21:2.707380,40:1.128212):0.434052):0.364558,39:0.970949):0.936143,(15:2.100851,48:0.741957):0.88815):0.668874):0.210619,(((9:0.419182,(30:0.016493,44:0.038874):0.0569508):1.1872,16:0.837544):0.267572,((20:0.296352,28:0.102778):0.0455644,24:0.252998):1.20864):0.648516):0.523236,51:1.417207):1.5396,34:1.500993):1.92184,42:0.000002):0.00597208,43:0.018850);
 382: 1 -25424.34785 -24869.92313 (0:0.330154,((((((((((((((((1:0.065142,49:0.069090):0.309247,37:0.264041):0.34866,5:0.392248):0.698397,18:0.887910):0.394593,((((((3:0.000230,10:0.040108):0.344837,19:0.446663):1.05897,27:0.652693):0.683185,(((6:0.965038,36:0.889786):0.520222,(22:0.369417,45:0.939211):0.265375):0.171724,(((7:0.373859,35:0.742958):0.0877768,17:0.518929):0.154215,8:0.174819):0.173067):0.383292):0.641866,(25:0.000001,26:0.000001):0.886073):0.410882,46:1.541041):0.377397):0.273611,(((2:0.299877,23:0.305386):0.0751971,(12:0.090708,47:0.100523):0.274131):0.257944,((((4:0.562866,11:0.513734):0.299817,((29:0.454196,41:0.405900):0.229218,50:0.999745):0.164475):0.646897,33:1.270664):0.194727,32:1.314530):0.00403617):0.717681):1.0847,52:0.514712):0.355013,38:2.175704):0.768083,31:0.961726):0.219243,13:0.961790):1.05473,((14:1.889248,(39:1.332088,40:1.249651):0.25457):0.697404,(15:1.963932,48:1.238861):0.246146):0.657889):0.612318,21:2.160468):0.73025,((9:0.379594,(30:0.000002,44:0.082315):0.205149):1.08827,(16:0.779031,((20:0.206411,28:0.052135):0.0829089,24:0.264130):1.29504):0.387558):0.952298):0.586336,51:1.267210):1.79792,34:1.713880):1.63138,42:0.000003):0.0093003,43:0.019728);
 383: 1 -24138.75255 -24867.74225 (0:0.287411,(((((((((((((1:0.130263,49:0.088181):0.279777,37:0.144291):0.232081,5:0.345729):0.456108,18:0.797029):0.744799,(((((3:0.018378,10:0.040269):0.537943,19:0.237712):0.46339,27:1.237333):0.806784,((6:0.759653,36:1.013455):0.315956,(((7:0.250513,35:0.649658):0.143079,(8:0.213055,(22:0.176275,45:0.992474):0.726333):0.205157):0.075827,17:0.401220):0.382108):0.2816):0.265666,(25:0.000001,26:0.000001):1.30808):0.366542):0.116204,46:1.448534):0.749775,(((2:0.167235,(12:0.113318,47:0.058728):0.358097):0.092817,23:0.299659):0.277902,(((((4:0.420914,11:0.550470):0.691327,(29:0.377608,41:0.367606):0.305415):0.363712,50:0.900090):0.353293,33:0.967721):0.197599,32:1.917753):2.43718e-06):1.20851):0.470776,(((13:1.206120,31:0.740975):0.670163,52:0.928823):0.254909,38:1.690469):0.266271):0.59417,21:2.273229):0.193899,(((14:2.874749,40:1.114176):0.435483,39:1.389964):0.426795,(15:2.110460,48:0.704352):0.857615):0.737311):1.37114,((((9:0.286553,(30:0.000003,44:0.055610):0.181258):1.59337,16:0.996099):0.382443,((20:0.244042,28:0.097302):0.0442835,24:0.324966):0.747813):0.682532,51:0.804590):0.332341):2.40803,34:1.015879):2.02603,42:0.000002):0.0110266,43:0.016031);
 384: 1 -27130.83879 -24870.22272 (0:0.226608,(((((((((((1:0.102577,49:0.098641):0.35077,37:0.272116):0.222671,5:0.569343):0.867296,((((((3:0.000002,10:0.019237):0.429768,19:0.387796):0.284108,27:0.884303):0.378011,(25:0.000001,26:0.000001):1.45023):0.301688,(((6:0.775680,36:0.783485):0.535829,(22:0.251869,45:0.753471):0.352569):0.197046,(((7:0.256935,35:0.650704):0.0769466,17:0.353437):0.0942978,8:0.344537):0.0483236):0.309226):0.500176,46:1.700034):0.079074):0.136513,18:0.848771):0.380408,((((((((2:0.171102,((12:0.118856,47:0.085593):0.133902,32:2.547607):0.324584):0.124406,23:0.346212):0.368934,33:0.947480):0.559838,50:1.068131):0.331337,29:0.250357):0.184398,41:0.281283):0.129191,(4:0.319157,11:0.742562):0.592354):1.20053,38:2.740854):0.301236):1.17702,((13:1.230467,31:0.966987):0.968545,52:0.534405):0.398116):0.795449,(((14:2.199130,40:1.188864):0.393287,39:1.050555):0.569907,(15:1.856567,48:1.262806):0.581485):1.02766):0.532631,21:2.827110):0.489568,(((9:0.401961,(30:0.016978,44:0.089427):0.12103):0.951475,(16:0.813485,((20:0.243068,28:0.082922):0.185061,24:0.167911):1.27525):0.307801):0.829253,51:1.332182):0.506994):0.637948,34:1.374718):2.2144,(42:0.000002,43:0.026228):0.0457172);
 385: 1 -24465.26609 -24867.25822 (0:0.236891,((((((((((((1:0.078310,49:0.092816):0.401361,37:0.242297):0.280215,5:0.355341):0.759467,18:0.840017):0.269744,((((((3:0.000002,10:0.046747):0.455086,19:0.337203):0.773478,27:0.580920):0.540697,(((6:0.734411,36:0.625053):0.487439,(22:0.312410,45:0.725209):0.418671):0.13003,(((7:0.241071,35:0.602335):0.140488,17:0.394320):0.156389,8:0.218573):0.166096):0.510685):0.188513,(25:0.000002,26:0.000002):1.04917):0.105904,21:2.424014):0.730315):0.220012,((((2:0.146780,23:0.406887):0.0604935,(12:0.139187,47:0.072355):0.365927):0.204782,((((((4:0.378955,11:0.495036):0.462565,41:0.387828):0.126738,29:0.255594):0.272096,50:0.979829):0.374172,33:1.188227):0.117708,32:1.739598):0.0470326):0.949067,46:1.448919):0.14479):0.941624,38:2.560284):0.0452612,((13:1.094013,31:0.526020):0.806486,52:0.573915):0.37383):0.749246,(((14:1.968791,40:1.305634):0.39716,39:1.312700):0.535683,(15:2.189536,48:0.665232):0.334827):0.920474):0.618018,(((9:0.323240,(30:0.005379,44:0.095991):0.166072):0.949881,(16:0.777832,((20:0.298255,28:0.091408):0.155851,24:0.198894):1.01225):0.355547):0.658396,51:1.394228):0.361245):1.12683,34:1.318280):1.9887,42:0.000002):0.00853548,43:0.007461);
 386: 3 -25326.86296 -24864.98706 (0:0.248625,(((((((((((((1:0.043555,49:0.090495):0.325151,37:0.214560):0.407809,5:0.370713):0.783386,18:0.802378):0.221223,46:1.630502):2.27323e-06,(((((3:0.000002,10:0.058242):0.582649,19:0.277511):0.489299,27:1.183534):0.563655,((((6:0.594447,36:1.070299):0.295637,(22:0.422898,45:0.984352):0.316957):0.365203,8:0.180484):0.00833134,((7:0.220827,35:0.564306):0.174161,17:0.405851):0.126729):0.343309):0.347059,(25:0.000002,26:0.000001):1.01842):0.264429):0.34585,((((2:0.121105,23:0.358963):0.13964,(12:0.119922,47:0.048282):0.367189):0.375293,((((4:0.533762,11:0.583202):0.606386,(29:0.207556,41:0.421495):0.277518):0.335726,50:0.732064):0.384735,33:1.015338):0.209555):2.11317e-06,32:1.658555):1.1691):0.693096,((13:0.911741,31:0.466052):0.776297,52:0.512033):0.961658):0.135402,38:2.430848):0.614739,(((14:2.245751,(21:2.274365,40:0.771008):0.575889):0.54347,39:0.820802):0.663279,(15:1.470369,48:1.281301):0.473213):0.737965):1.01734,(((9:0.251085,(30:0.000002,44:0.086511):0.155063):0.779559,(16:0.890313,((20:0.285312,28:0.098464):0.0733753,24:0.175595):1.16956):0.350823):0.731704,51:1.265908):0.725141):1.56282,34:2.016079):1.2652,42:0.000002):0.00330553,43:0.006165);
 387: 4 -26314.66118 -24864.72588 (0:0.258032,(((((((((((((1:0.053821,49:0.105515):0.296687,37:0.242951):0.501152,5:0.397966):0.527746,18:1.017514):0.330985,46:1.379657):2.85898e-06,(((((3:0.000002,10:0.037138):0.481639,19:0.432712):0.570332,27:1.411414):0.507668,((((6:0.700163,36:0.819317):0.475335,(22:0.442850,45:0.862246):0.398859):0.306792,((7:0.226814,35:0.678618):0.198617,17:0.462726):0.138694):2.03883e-06,8:0.272011):0.431662):0.531746,(25:0.000001,26:0.000001):0.947678):0.429524):0.58242,((((2:0.147613,(12:0.075755,47:0.121933):0.449183):0.132059,23:0.260113):0.186886,((((4:0.578687,11:0.462174):0.505231,(29:0.261396,41:0.368992):0.264487):0.313583,50:0.911724):0.466001,33:0.964323):0.13597):0.106183,32:2.009157):1.19796):0.664379,(((13:0.773577,31:0.732009):0.786427,38:1.700108):0.18354,52:0.596741):0.307951):0.888474,(((14:2.120507,40:1.312029):0.631577,39:0.879618):0.886274,(15:1.796577,48:1.089292):0.546458):0.925716):0.414728,21:2.272964):0.810549,(((9:0.352201,(30:0.000462,44:0.107381):0.102832):1.03399,(16:0.934432,((20:0.263519,28:0.064297):0.0167054,24:0.259778):1.15837):0.311237):0.859014,51:0.836381):0.493432):1.45293,34:1.278757):1.43697,42:0.000002):0.00837601,43:0.019221);
 388: 2 -25759.99777 -24866.11512 (0:0.257903,(((((((((((((1:0.044642,49:0.024166):0.255408,37:0.198841):0.437333,5:0.363135):0.676458,18:1.024046):0.166116,(((((3:0.000003,10:0.062991):0.397335,19:0.339730):0.591003,27:0.856101):0.717405,(((6:0.804500,36:0.860391):0.315687,(22:0.318654,45:0.773371):0.314141):0.302367,(((7:0.319310,35:0.606334):0.0975627,17:0.285145):0.135454,8:0.086036):2.21711e-06):0.48486):0.235481,(25:0.000001,26:0.000001):0.991552):0.71646):0.0479329,46:1.537450):0.515835,(((2:0.122724,23:0.382500):0.087835,(((4:0.392284,11:0.554467):0.43579,((29:0.201659,41:0.364559):0.188312,50:0.879944):0.17582):0.320873,33:0.888842):0.360455):0.127222,((12:0.057477,47:0.134227):0.287552,32:1.396125):0.129525):0.654705):0.898206,38:2.190271):0.213747,((13:0.936939,31:0.667535):0.764729,52:0.341759):0.41174):0.564665,((14:1.524393,((21:2.957093,40:0.591090):0.828153,39:1.358828):0.502847):0.659422,(15:2.218264,48:0.892097):0.361516):0.688876):0.793603,((((9:0.347265,(30:0.014558,44:0.057167):0.159353):1.18152,16:0.899253):0.600801,((20:0.280532,28:0.053165):0.0108554,24:0.287234):0.781518):0.940242,51:1.109125):0.827477):0.892754,34:2.105870):1.25192,42:0.000002):0.0036995,43:0.012107);
 389: 2 -25497.39026 -24865.81017 (0:0.292937,((((((((((((((1:0.103600,49:0.119600):0.352923,37:0.091108):0.330936,5:0.327040):0.538725,18:0.820849):0.260597,(((((3:0.005001,10:0.062625):0.475335,19:0.383689):0.308657,27:1.344223):0.831782,(25:0.000001,26:0.000001):1.03605):0.300752,(((6:0.739178,36:0.726372):0.301158,(22:0.499488,45:0.715223):0.485481):0.161769,(((7:0.400853,35:0.534956):0.175022,8:0.211267):0.189814,17:0.302123):0.111077):0.194265):0.618913):0.36745,46:1.307422):0.406617,(((2:0.143931,(12:0.080680,47:0.110422):0.45162):0.0292358,23:0.331291):0.1651,(((((4:0.159566,11:0.831446):0.467604,(29:0.411277,41:0.266436):0.353373):0.364078,50:0.649591):0.559561,33:0.939575):0.28388,32:1.553065):0.13516):1.21849):0.441726,38:2.243567):0.121861,52:0.664568):0.213551,(13:0.885739,31:0.891922):0.731545):0.372018,(((14:2.297413,39:1.427032):0.105292,(21:2.748767,40:0.666048):0.433516):1.13849,(15:2.229299,48:0.510259):0.514782):0.554304):1.14754,(((9:0.280434,(30:0.012693,44:0.063519):0.215717):1.52484,(16:0.936389,((20:0.273285,28:0.099213):0.0814925,24:0.262811):0.993087):0.490076):0.975866,51:0.786589):0.8591):1.23246,34:2.082632):1.52492,42:0.000002):0.00774381,43:0.012561);
 390: 1 -24721.31309 -24868.65024 (0:0.289798,(((((((((((((1:0.087458,49:0.088467):0.317002,37:0.296150):0.264398,5:0.272728):0.433562,((((((3:0.000015,10:0.045876):0.397112,19:0.433839):0.613965,27:0.759980):0.477237,((((6:0.651238,36:0.936380):0.595501,(22:0.308780,45:0.942861):0.32917):0.301053,((7:0.286537,35:0.719291):0.16616,8:0.198223):0.0618217):0.0976923,17:0.157206):0.393228):0.129852,(25:0.000001,26:0.000001):0.90533):0.334594,46:1.175385):0.270543):0.388071,18:0.630977):0.583713,((((((2:0.173940,23:0.251134):0.0423031,((12:0.072125,47:0.081034):0.114123,32:2.475340):0.296366):0.444099,33:1.063835):0.285431,50:1.107356):0.206004,(29:0.307198,41:0.287827):0.228656):0.271146,(4:0.527917,11:0.527252):0.120938):1.0094):0.384636,((13:0.921222,31:0.968450):0.805493,52:0.627428):0.388145):0.579752,21:1.979513):0.267967,38:2.185082):0.443015,((14:1.975606,(39:1.344072,40:0.935410):0.283739):0.431039,(15:2.004775,48:1.021521):0.577974):0.584895):0.498301,(((9:0.250108,(30:0.000002,44:0.052727):0.266953):1.09118,(16:0.740020,((20:0.225251,28:0.118708):0.054082,24:0.170665):1.03875):0.245963):0.827903,51:1.322180):1.06724):0.989574,34:1.991812):1.9052,42:0.000046):0.00366736,43:0.015259);
 391: 1 -25719.28524 -24879.16922 (0:0.314227,(((((((((((((1:0.026633,49:0.095126):0.347883,37:0.231036):0.483522,5:0.710642):0.447626,18:1.170654):0.236707,((((((((3:0.000002,10:0.023742):0.425754,19:0.339843):0.52042,27:1.105660):0.95208,((6:0.880677,36:1.395222):0.465551,45:0.833866):0.286305):0.327435,22:0.727225):0.186937,((7:0.234928,35:0.804801):0.304472,8:0.315975):0.0888892):0.109955,17:0.214239):0.329518,(25:0.000001,26:0.000001):1.77626):0.852488):0.126644,46:1.399529):0.579344,((((2:0.066609,33:1.382850):0.0738744,((12:0.054126,47:0.095380):0.314264,23:0.363057):0.105493):0.141827,(((4:0.738072,11:0.467390):0.592869,(29:0.314575,41:0.293742):0.174971):0.261207,50:1.207114):0.549467):0.2292,32:1.671363):0.721829):0.848006,((13:0.823242,31:0.843487):1.38773,52:0.371512):0.461893):0.69713,38:1.520112):1.05494,(((14:1.748300,(21:2.482310,40:1.073555):0.192181):0.184859,39:1.625231):0.934779,(15:1.773152,48:1.003288):0.459237):0.0911395):1.70209,(((9:0.413833,(30:0.002067,44:0.062742):0.10984):1.01126,(16:0.893468,((20:0.215567,28:0.119894):0.0489839,24:0.196329):1.16417):0.313153):0.640071,51:1.225731):0.233307):1.24442,34:1.013922):1.84594,42:0.000407):0.00713844,43:0.007581);
 392: 3 -25771.19164 -24872.15081 (0:0.271766,((((((((((((1:0.052701,49:0.083165):0.401246,37:0.205294):0.49019,5:0.286820):0.696754,18:0.615111):0.354201,((((((3:0.000002,10:0.046735):0.463789,19:0.351914):0.716372,27:0.993980):0.440304,((((6:0.702180,36:0.661609):0.406021,(22:0.265736,45:0.837026):0.299886):0.21029,8:0.263739):0.046677,((7:0.265849,35:0.754224):0.155262,17:0.569590):0.0806099):0.547938):0.303882,(25:0.000001,26:0.000001):0.802473):0.463839,46:1.292288):0.0326202):0.640628,((((((2:0.162911,(12:0.162244,47:0.065068):0.416882):0.0220935,23:0.291065):0.117244,32:1.636584):0.180581,33:1.216789):0.289166,50:1.147280):0.163978,((4:0.521388,11:0.519769):0.371697,(29:0.316552,41:0.306857):0.208513):0.162151):0.847378):0.267657,(((13:1.256580,31:0.841556):0.71466,52:0.568435):0.143096,38:1.967525):0.906501):0.954753,21:2.489755):0.60852,(((9:0.433447,(30:0.000003,44:0.079649):0.127164):1.22913,(16:1.095255,(20:0.193271,(24:0.251028,28:0.139123):0.0096839):0.82138):0.320166):0.693153,51:1.029851):0.630238):0.0792537,(((14:2.062832,40:1.238518):0.256705,39:1.002087):0.666715,(15:1.852707,48:0.802943):0.933182):1.02378):1.93676,34:1.427982):1.49462,42:0.000002):0.00673719,43:0.024119);
 393: 1 -24069.7323 -24877.06739 (0:0.244239,(((((((((((((1:0.078041,49:0.050435):0.245228,37:0.402457):0.353817,5:0.531696):0.552048,18:1.207980):0.281544,(((((3:0.003066,10:0.037601):0.510088,19:0.310351):0.544385,27:1.387856):0.814651,((((6:0.736920,36:0.937555):0.582327,(22:0.548226,45:0.690702):0.198113):0.255383,8:0.222703):0.138309,((7:0.254451,35:1.016148):0.262459,17:0.465886):0.111631):0.108625):0.574371,(25:0.000001,26:0.000001):0.997161):0.43549):0.0169339,46:1.661689):0.578066,(((((2:0.241503,23:0.405830):0.0970752,(12:0.127167,47:0.085440):0.362674):0.140522,(((4:0.355740,11:0.565111):0.28284,(29:0.331909,41:0.284990):0.294703):0.270626,50:0.931578):0.498735):0.282666,32:1.657185):0.100878,33:0.831318):1.05222):0.177548,(((13:1.274728,31:0.436515):0.410192,38:2.222763):0.431798,52:0.404540):0.951337):0.719845,21:2.173859):1.032,(((14:1.863470,40:0.837190):0.550607,39:0.720685):0.597084,(15:1.741804,48:0.948522):0.676122):0.277877):0.694695,((((9:0.396949,(30:0.018484,44:0.071032):0.0952978):1.23001,16:0.843663):0.437416,((20:0.269628,28:0.133665):0.0420356,24:0.163164):0.600239):0.723797,51:1.185180):0.732765):0.918589,34:1.656134):1.37259,42:0.000002):0.0240236,43:0.000003);
 394: 2 -24537.09832 -24878.44539 (0:0.248219,(((((((((((((1:0.062423,49:0.096886):0.354351,37:0.185205):0.257152,5:0.686565):0.682759,((((((3:0.000002,10:0.037201):0.576556,19:0.368711):0.64386,27:1.075685):1.03803,(25:0.000001,26:0.000001):1.32967):0.141598,((((6:0.841088,36:0.971829):0.366149,(22:0.278879,45:1.105110):0.291208):0.188231,((7:0.347726,35:0.635990):0.196497,8:0.124451):0.10288):0.110026,17:0.357286):0.481654):0.314063,46:1.992830):0.0636886):0.228669,18:0.970253):0.333494,38:2.592303):0.151973,(((((2:0.169648,(12:0.036268,47:0.112723):0.458853):0.151012,23:0.270602):0.241951,33:1.142670):0.168468,32:1.594667):0.112559,(((4:0.689989,11:0.311697):0.592505,(29:0.266214,41:0.397909):0.152692):0.268011,50:1.163056):0.344187):0.604916):0.354849,((13:1.133680,31:0.513513):2.10726,52:0.430381):0.211079):1.80477,(((14:2.057313,(21:3.690268,40:0.572382):0.425657):0.358407,39:1.074239):0.558029,(15:2.093597,48:0.559298):1.54995):1.55701):0.574027,(((9:0.383828,(30:0.005443,44:0.103725):0.130081):1.41067,16:0.979535):0.320728,((20:0.237415,28:0.102674):0.111513,24:0.251858):0.884409):0.387661):0.406617,51:0.979177):1.79181,34:1.015623):2.33814,42:0.000003):0.00941233,43:0.005951);
 395: 1 -24707.52126 -24866.42984 (0:0.268962,((((((((((((1:0.103247,49:0.067667):0.303225,37:0.235333):0.378111,5:0.485124):0.743505,18:0.945773):0.384902,((((((3:0.000002,10:0.014372):0.427484,19:0.288545):1.02357,27:0.551589):0.868547,((((6:0.814255,36:0.661662):0.652634,(22:0.278979,45:0.832699):0.473051):0.139531,8:0.128946):0.0802503,((7:0.239770,35:0.660017):0.127881,17:0.320133):0.0599172):0.363712):0.283353,(25:0.000001,26:0.000001):1.0115):0.707062,46:0.912052):0.0943133):0.685327,((((2:0.108537,(12:0.139685,47:0.083620):0.445873):0.05314,23:0.263316):0.118632,32:1.495141):0.101017,(((((4:0.279599,11:0.534854):0.625814,41:0.291699):0.0963034,29:0.243989):0.284713,50:1.186696):0.334977,33:0.963660):0.11218):1.10599):0.26139,(((13:1.141637,31:0.665133):0.537896,38:1.583560):0.508015,52:0.620617):0.642716):0.608408,21:2.435971):0.750825,(((14:1.959877,40:1.229087):0.638805,39:0.868845):0.779906,(15:1.916755,48:0.997625):0.45072):0.86603):0.189096,(((9:0.361658,(30:0.000002,44:0.058583):0.146977):1.11248,(16:0.856928,(20:0.265649,(24:0.334063,28:0.089715):0.0171142):0.946164):0.440509):0.640223,51:1.395262):1.02857):1.97022,34:1.545450):1.86194,42:0.001456):0.00658377,43:0.008732);
 396: 1 -25336.28094 -24866.96299 (0:0.222446,((((((((((((1:0.050960,49:0.065568):0.290687,37:0.211538):0.380242,5:0.361851):0.758622,18:0.940741):0.0648091,((((((3:0.012905,10:0.000002):0.570459,19:0.153351):0.747212,27:1.251260):0.378346,(((6:0.797298,36:0.644850):0.368913,(22:0.377929,45:0.900894):0.357081):0.178627,(((7:0.330421,35:0.650528):0.207183,17:0.476201):0.212529,8:0.119848):0.133755):0.443552):0.183292,(25:0.000001,26:0.000001):1.21441):0.744581,46:1.540408):0.290629):0.775025,((2:0.172006,(((((4:0.358207,11:0.487043):0.411455,(29:0.409272,41:0.354109):0.165543):0.433269,50:0.952094):0.320301,33:1.108748):0.58283,23:0.257934):0.0953587):0.184053,((12:0.123233,47:0.131249):2.91184e-06,32:2.076941):0.182266):1.09213):0.138449,(((13:1.019898,31:0.389721):0.766146,38:1.519256):0.641188,52:0.680763):0.684549):0.535359,21:1.798410):0.85381,(((14:1.969355,40:1.111773):0.434652,39:0.667012):0.618908,(15:1.930335,48:0.985821):0.726047):1.20941):0.679711,((((9:0.392818,(30:0.021388,44:0.051411):0.113654):1.49138,((20:0.253248,28:0.141724):0.066258,24:0.322327):1.14572):0.203255,16:0.596045):0.905997,51:1.112548):0.45822):2.20281,34:1.510551):0.691461,42:0.000002):0.0181453,43:0.011713);
 397: 2 -25506.65075 -24864.13705 (0:0.231796,((((((((((((1:0.040045,49:0.076108):0.344082,37:0.279240):0.181407,5:0.557720):0.706613,18:0.734541):0.437241,((((((3:0.004286,10:0.050594):0.838527,19:0.204100):0.662219,27:1.272495):0.414791,((((6:0.760234,36:1.079377):0.687913,(22:0.309659,45:1.043039):0.532103):0.173903,8:0.216489):0.0322171,((7:0.310367,35:0.581367):0.163471,17:0.503073):0.177314):0.481315):0.419337,(25:0.000001,26:0.000001):1.28771):0.545845,46:1.493492):0.0586857):0.229109,((((2:0.206173,23:0.370815):0.129133,(12:0.131863,47:0.106137):0.180301):0.319902,((((4:0.597827,11:0.615244):0.500153,(29:0.408355,41:0.297590):0.303618):0.222877,50:0.887849):0.490171,33:0.890079):0.26538):2.31027e-06,32:1.747062):0.984945):0.802284,((13:1.015447,31:1.113490):1.27669,(38:2.272338,52:0.678146):0.370547):0.448068):0.69659,21:2.224012):0.674315,(((14:2.579873,40:1.319672):0.246664,39:1.324344):0.60071,(15:1.853943,48:0.932218):0.487012):1.29327):0.364035,((((9:0.387671,(30:0.008568,44:0.091778):0.160606):1.44119,16:0.711246):0.228446,((20:0.225399,28:0.138604):0.0288614,24:0.359984):1.32388):0.971186,51:0.951854):0.871652):1.27739,34:1.946113):1.09314,42:0.000002):0.00692265,43:0.006305);
 398: 1 -24223.91181 -24864.75499 (0:0.276025,(((((((((((((1:0.066038,49:0.062706):0.30377,37:0.320608):0.381369,5:0.421653):0.612713,18:0.638315):0.455134,(((((3:0.037167,10:0.010316):0.583501,19:0.306316):0.601339,27:0.936475):0.752051,((((6:0.689258,36:0.688275):0.538633,(22:0.467963,45:0.894589):0.280401):0.160933,8:0.201836):0.113678,((7:0.167916,35:0.706045):0.1939,17:0.485308):0.0862916):0.548898):0.21949,(25:0.000001,26:0.000001):1.25534):0.420748):0.0278892,46:1.427328):0.205658,((((2:0.189415,23:0.377515):0.0566257,(12:0.154031,47:0.069766):0.456388):0.283784,32:1.635920):0.0488308,((((4:0.637258,11:0.624442):0.393195,(29:0.259538,41:0.375254):0.293369):0.351213,50:1.076984):0.532081,33:0.904827):0.0523391):0.898886):0.541471,((13:0.845514,31:0.841187):0.744066,52:0.700492):0.60326):0.152384,38:2.138796):0.999588,((((14:2.312204,40:1.127607):0.423961,39:1.112925):0.252897,21:2.836181):0.686394,(15:1.898888,48:0.924509):0.551749):1.011):0.603718,(((9:0.358537,(30:0.000002,44:0.047814):0.150283):0.974521,(16:0.926899,((20:0.232475,28:0.120735):0.124131,24:0.278830):0.977931):0.25626):0.791707,51:1.161147):0.763255):1.41607,34:1.528756):1.38549,42:0.000003):0.0360701,43:0.014391);
 399: 1 -23250.32742 -24875.48304 (0:0.215407,(((((((((((((1:0.041200,49:0.074260):0.330003,37:0.379284):0.469127,5:0.390772):0.404377,46:1.188705):0.42753,(((((3:0.006018,10:0.046912):0.313322,19:0.361905):0.652324,27:0.751030):0.91198,(((6:0.652413,36:1.110400):0.287043,(22:0.332505,45:0.659915):0.349173):0.181428,(((7:0.183842,35:0.603175):0.155471,8:0.237007):0.207708,17:0.308148):0.0844759):0.243037):0.146673,(25:0.000001,26:0.000001):1.26701):0.827641):0.184147,18:0.899810):0.139722,(((((2:0.181787,(12:0.077661,47:0.062534):0.636104):0.13538,23:0.264640):0.387443,33:0.949404):0.0742964,(((4:0.531827,11:0.392607):0.71283,(29:0.290441,41:0.344778):0.198726):0.159738,50:1.410700):0.551086):0.308192,32:1.783348):0.840392):0.588986,((13:0.877691,31:0.532121):1.26166,52:0.529103):0.274976):0.312996,38:1.792633):0.485767,(((14:2.200316,(21:2.368016,40:0.852412):0.201964):0.546796,39:0.924206):0.254793,(15:1.619341,48:1.055839):0.949192):1.06821):0.808812,(((9:0.433268,(30:0.001384,44:0.086319):0.0876643):1.23559,(16:0.633538,((20:0.288896,28:0.106292):0.0588989,24:0.170454):1.06033):0.045565):1.36521,51:0.999304):0.462216):0.776813,34:1.512894):1.66065,42:0.000002):0.00892921,43:0.018302);
 400: 2 -24782.18999 -24870.09629 (0:0.233273,(((((((((((1:0.069123,49:0.066633):0.439409,37:0.250053):0.344049,5:0.355469):1.00345,18:0.645188):0.109149,((((((3:0.000002,10:0.036050):0.474902,19:0.215026):0.46363,27:1.160644):0.632493,((((6:0.818118,36:1.097614):0.251103,(22:0.273858,45:0.716325):0.322762):0.234199,8:0.231356):0.0272194,((7:0.271192,35:0.695123):0.139308,17:0.443841):0.159912):0.131175):0.229424,(25:0.000001,26:0.000001):1.27299):0.448895,46:1.635397):2.80802e-06):0.512951,(((2:0.122398,23:0.328205):0.146994,(12:0.085150,47:0.085033):0.29325):0.195015,((((((4:0.253028,11:0.933204):0.392053,50:0.974199):0.311366,41:0.162277):0.207366,29:0.201913):0.400846,33:0.861096):0.409053,32:1.627930):0.146267):0.844356):0.352785,(((13:0.876265,31:0.429485):1.05606,52:0.356544):0.652563,38:1.941987):0.0810047):0.624695,((((14:1.687734,40:1.208406):0.130552,39:0.978507):0.306458,21:2.187661):0.406512,(15:1.896256,48:0.999247):0.568216):0.628483):0.357382,((((9:0.298543,(30:0.010456,44:0.086475):0.181619):1.11157,((20:0.303598,28:0.096720):0.0568799,24:0.192612):1.08852):0.168179,16:0.897778):0.540681,51:1.511624):0.857847):1.56428,34:2.672842):0.662415,42:0.004708):0.0128656,43:0.011829);
 401: 9 -25703.16698 -24865.3544 (0:0.294868,((((((((((((((1:0.076871,49:0.085651):0.322953,37:0.247351):0.50383,5:0.436050):0.520568,18:0.735512):0.307308,(((((3:0.001916,10:0.039109):0.476863,19:0.437616):0.439375,27:0.790175):0.569973,((((6:0.661463,36:0.784237):0.284169,(22:0.269654,45:0.763483):0.447802):0.139828,8:0.292688):0.0423504,((7:0.322494,35:0.526191):0.155931,17:0.363039):0.104696):0.429088):0.295768,(25:0.000001,26:0.000001):1.1079):0.572328):0.0150369,46:1.993009):0.813588,((2:0.131800,((12:0.128579,47:0.070764):0.476621,23:0.439915):0.0552953):0.260238,(((((4:0.483075,11:0.614560):0.424806,(29:0.397675,41:0.359428):0.30178):0.311161,50:0.972518):0.320948,33:1.012140):0.161063,32:1.988335):0.0283352):0.565555):0.675372,38:2.005709):0.0364445,((13:0.570307,31:0.954276):1.25266,52:0.678163):0.163882):0.892644,21:2.011033):0.331019,(((14:2.213016,40:1.167840):0.390463,39:0.685938):0.950467,(15:1.912740,48:0.831612):0.786234):1.39186):0.544611,(((9:0.403175,(30:0.045546,44:0.050880):0.0884695):0.824401,(16:0.820856,((20:0.185569,28:0.125475):0.0732732,24:0.169548):1.1633):0.638931):1.41658,51:0.558098):0.415958):1.45122,34:1.264482):2.33019,42:0.000002):0.00630665,43:0.023966);
 402: 2 -23018.29675 -24867.5735 (0:0.216769,(((((((((((1:0.077981,49:0.026399):0.291579,37:0.328225):0.395077,5:0.359640):0.674464,18:0.584288):0.349662,((((((((3:0.000002,10:0.044272):0.265751,19:0.359194):0.279062,27:1.114995):0.594361,(25:0.000001,26:0.000001):1.62541):0.244857,(22:0.304068,45:0.491469):0.443489):0.190075,(6:0.699452,36:0.868685):0.420369):0.0220478,(((7:0.357058,35:0.540844):0.147814,17:0.243265):0.118661,8:0.213397):0.0682001):1.02782,46:1.539093):2.14713e-06):0.593112,(((2:0.095822,23:0.578164):0.0668373,((((4:0.333946,11:0.870295):0.497953,(29:0.396074,41:0.267189):0.0962102):0.229433,50:0.813241):0.542059,33:1.021330):0.399318):0.0856481,((12:0.078926,47:0.102418):0.122746,32:2.027912):0.24997):1.01287):0.827658,(((13:1.153479,31:0.815363):0.91031,52:0.638563):0.309335,38:1.680508):0.448455):0.612386,((((14:2.239117,40:1.285806):0.42778,39:1.088742):0.851796,(15:1.502088,48:0.999098):0.45808):0.818413,21:2.402063):0.290826):0.30383,((((9:0.342784,(30:0.000003,44:0.101138):0.124895):1.194,16:0.971949):0.31326,((20:0.274024,28:0.098218):0.0889766,24:0.288063):0.748969):1.10494,51:0.659192):0.50595):0.793072,34:1.886200):1.68874,42:0.000003):0.00869471,43:0.034405);
 403: 7 -25036.11788 -24883.04559 (0:0.269763,(((((((((((1:0.093454,49:0.040011):0.165826,((5:0.212768,18:1.598356):0.62696,37:0.276148):0.128759):0.748424,(((((3:0.000002,10:0.072235):0.306132,19:0.376348):0.403814,27:0.915319):0.810084,((((6:0.769772,36:0.610008):0.408358,(22:0.426680,45:0.657857):0.248239):0.17915,8:0.173710):0.0962486,((7:0.316321,35:0.569576):0.113423,17:0.212812):0.0922831):0.321496):0.0681822,(25:0.000001,26:0.000001):1.26045):0.721021):0.0702916,46:1.470799):0.294737,((((2:0.210499,(12:0.112783,47:0.112157):0.399417):0.142558,23:0.448298):0.252468,32:1.771680):0.0352121,((((4:0.474355,11:0.561034):0.355979,50:1.257696):0.129345,(29:0.338983,41:0.284868):0.217566):0.584473,33:1.178270):0.18872):1.15176):0.711261,(((13:1.455576,31:0.347794):0.892146,52:0.570394):0.278612,38:2.044732):0.344306):1.04348,(((14:1.972998,40:1.257859):0.360938,39:1.197447):0.426033,(15:2.223986,48:0.869241):0.311286):0.20464):0.624949,21:2.809184):0.578312,((((9:0.252619,(30:0.006646,44:0.029083):0.230522):1.43483,16:1.023061):0.282649,((20:0.241131,28:0.139598):0.0495365,24:0.228332):0.9231):0.57202,51:1.184116):0.423354):1.68428,34:1.399651):1.68837,42:0.000002):0.00621575,43:0.027243);
 404: 2 -24791.03318 -24866.00926 (0:0.213310,((((((((((((1:0.033707,49:0.053608):0.181063,37:0.349482):0.204064,5:0.622211):0.614782,18:1.167776):0.141094,(((((3:0.006635,10:0.052767):0.573053,19:0.302919):0.615137,27:0.881578):0.432937,(((6:0.811092,36:0.604911):0.449786,(22:0.319967,45:0.705053):0.478099):0.173022,((7:0.468662,8:0.226946):0.058842,(17:0.231270,35:0.653225):0.125155):0.107349):0.333566):0.285335,(25:0.000001,26:0.000001):0.843067):0.197435):0.10766,46:1.133234):0.733957,(((((2:0.183257,(12:0.101998,47:0.124570):0.384633):0.0581904,23:0.324078):0.351422,33:1.097316):0.139039,32:1.633001):0.0465371,(((4:0.619206,11:0.668284):0.512445,(29:0.409876,41:0.343014):0.193008):0.246982,50:1.092555):0.614627):0.796182):0.357955,21:2.305968):0.462768,(((13:0.683369,31:1.455499):0.904706,52:0.774090):0.165866,38:2.370613):0.0719748):1.34793,((((14:2.187482,40:1.359300):0.259336,39:0.985866):0.933339,15:1.353961):0.519982,48:0.913710):0.850095):0.220295,(((9:0.413191,(30:0.011710,44:0.059172):0.0256978):0.931476,(16:0.619982,((20:0.245863,28:0.134265):0.182285,24:0.189353):1.2926):0.509325):0.803399,51:1.513083):1.41187):1.89047,34:2.283386):1.0446,(42:0.000002,43:0.015239):0.00844777);
 405: 1 -26262.63274 -24894.01234 (0:0.223638,((((((((((1:0.047579,49:0.013915):0.319239,37:0.372661):0.0934106,5:0.671993):0.782612,18:1.182050):0.164952,(((((2:0.125791,((12:0.130787,47:0.118552):0.374849,23:0.317473):0.121714):0.149311,32:1.766176):0.143161,33:1.033168):0.153342,((((4:0.577884,11:0.492643):0.660651,41:0.223622):0.113053,29:0.283824):0.437867,50:1.339550):0.318008):0.940581,((((13:1.220361,31:0.495492):1.56638,52:0.431024):0.800001,38:2.535141):0.677429,46:1.548466):0.341946):0.0170631):0.148541,(((((3:0.000002,10:0.045232):0.41295,19:0.326555):1.09204,27:0.861060):0.349723,(((6:0.942976,36:0.792080):0.778044,(((7:0.280082,35:0.560306):0.135167,17:0.541741):0.138963,8:0.339532):0.123725):0.229341,(22:0.467341,45:0.919878):0.252754):0.465471):0.445598,(25:0.000001,26:0.000001):0.994908):0.267832):0.798763,21:1.789086):1.77392,((((9:0.363316,(30:0.024405,44:0.055072):0.216797):1.61365,16:0.737779):0.623118,((20:0.203792,28:0.146896):2.29536e-06,24:0.339607):0.480593):0.992616,(((14:1.839113,40:1.436403):0.700863,39:0.561792):0.770487,(15:1.592769,48:1.141587):0.768994):1.59532):0.220736):0.635817,51:0.789337):1.59672,34:1.645055):1.89735,(42:0.000002,43:0.019468):2.17744e-06);
 406: 3 -25509.22304 -24869.32718 (0:0.225610,((((((((((((1:0.077588,49:0.093394):0.317898,37:0.150750):0.374559,5:0.427639):0.914687,18:0.999654):0.12101,(((((3:0.055548,10:0.011693):0.501274,19:0.251496):0.279781,27:0.797932):0.466051,((6:0.602508,36:0.887540):0.330314,(((7:0.251285,35:0.591219):0.166403,17:0.375042):0.0728746,(8:0.199544,(22:0.232311,45:0.733030):0.497336):0.108101):0.0919687):0.173586):0.22371,(25:0.000001,26:0.000001):1.45094):0.340419):2.89606e-06,46:1.635588):0.432155,((((2:0.232878,23:0.405391):0.068331,(12:0.160482,47:0.061797):0.472636):0.385496,((((4:0.511450,11:0.496909):0.332814,50:1.098846):0.216237,(29:0.300466,41:0.445640):0.336855):0.48618,33:1.059392):0.223138):0.188538,32:1.150326):0.810275):0.193304,(((13:1.010328,31:0.589173):0.552703,52:0.795466):0.597212,38:1.685300):0.28443):0.138837,((((14:1.982643,40:1.291892):0.372001,39:0.745926):0.623384,(15:1.534378,48:0.988486):0.463251):1.50284,21:1.817378):0.729796):0.906035,((((9:0.214056,(30:0.005068,44:0.044789):0.153193):1.23028,16:0.777695):0.371997,((20:0.190752,28:0.094237):0.088921,24:0.234586):0.899093):1.5001,51:1.085018):1.09061):1.1249,34:0.938853):1.53275,42:0.000002):0.00387968,43:0.011071);
 407: 1 -25066.173 -24887.17814 (0:0.253861,(((((((((((((1:0.061312,49:0.061567):0.371508,37:0.278574):0.221544,5:0.527757):0.670852,(((((((((((3:0.000002,10:0.060528):0.28339,19:0.436191):0.637099,27:0.877279):0.645218,((6:1.002955,36:1.014219):0.370975,45:0.769188):0.157474):0.301192,22:0.414205):0.247248,8:0.199177):0.0964341,7:0.353265):0.159992,17:0.476259):0.176238,35:0.344454):0.323944,(25:0.000001,26:0.000001):1.5043):0.247728,46:1.695628):0.538153):0.260798,18:0.685620):0.457749,(((((2:0.285035,(12:0.106315,47:0.155494):0.342708):0.089601,23:0.292654):0.171823,32:1.442617):0.300033,33:0.907570):0.293943,(((4:0.623280,11:0.469506):0.335529,50:1.182802):0.177203,(29:0.374652,41:0.311413):0.226786):0.378871):0.451439):0.165426,(((13:1.111123,31:0.420340):1.83879,52:0.307449):0.624062,38:1.730486):0.532224):1.7523,21:2.062030):1.31585,((14:1.600739,40:1.466234):0.532121,((15:1.754172,48:1.204087):0.985613,39:0.908546):0.184611):1.40642):0.596153,(((9:0.266302,(30:0.000002,44:0.074725):0.140242):1.32742,16:1.001356):0.210903,((20:0.202699,28:0.107518):0.192566,24:0.155913):1.11384):0.495238):0.631847,51:1.169750):1.28056,34:1.730967):1.51216,42:0.000002):0.0130687,43:0.018872);
 408: 1 -25643.09237 -24875.44586 (0:0.193059,((((((((((((1:0.044704,49:0.091079):0.274003,37:0.178480):0.170366,5:0.489145):0.782195,((((((3:0.000002,10:0.044781):0.384698,19:0.302933):0.550728,27:1.198230):0.667995,((((6:0.997057,36:0.842260):0.597043,(22:0.304931,45:0.866743):0.359175):0.106679,8:0.182941):0.096246,((7:0.358587,35:0.651141):0.116904,17:0.456886):0.0391878):0.477285):0.120963,(25:0.000001,26:0.000001):1.0111):0.287992,46:1.307421):0.103594):2.3481e-06,18:0.954813):0.606212,38:2.166796):0.168525,(((2:0.078800,(((12:0.113005,47:0.089597):0.289521,32:1.561713):0.111772,23:0.242724):0.150189):0.42949,(((((4:0.318395,11:0.637886):0.388147,50:0.935169):0.333824,41:0.260890):0.320708,29:0.143505):0.89957,33:0.602331):0.544011):0.626046,21:2.452710):2.69812e-06):0.3839,((13:0.949449,31:0.730827):0.94274,52:0.443609):0.636633):0.742314,(((14:1.705923,40:1.175218):0.441487,39:1.079827):0.781019,(15:2.008949,48:0.820673):0.909969):0.632523):0.327971,(((9:0.304210,(30:0.012177,44:0.065373):0.0958413):1.13248,(16:0.873669,((20:0.174048,28:0.153778):0.0750627,24:0.214042):1.21293):0.305888):1.26191,51:1.116503):0.511805):0.966231,34:1.720495):1.56648,42:0.000002):0.00601428,43:0.016261);
 409: 2 -24645.19243 -24873.16888 (0:0.201913,(((((((((((((1:0.062016,49:0.033928):0.382586,37:0.205064):0.293993,5:0.662293):0.678888,18:0.923247):0.418149,46:1.654087):0.0175818,((((((3:0.016099,10:0.027769):0.592441,19:0.324001):0.248377,27:1.238358):0.73256,(6:0.859487,36:0.910625):0.326859):0.195908,(((7:0.251482,35:0.670173):0.166948,17:0.343502):0.0895113,(8:0.158257,(22:0.286846,45:1.145125):0.484277):0.100397):0.37626):0.35927,(25:0.000001,26:0.000001):1.61542):0.366217):0.384944,(((((2:0.193178,(12:0.139408,47:0.064851):0.587204):0.127947,23:0.253369):0.242454,33:1.043099):0.097328,32:1.693505):2.79108e-06,(((4:0.641196,11:0.357166):0.417955,(29:0.495145,41:0.233054):0.306863):0.248897,50:1.061219):0.583458):0.729346):0.842246,(((13:0.905675,31:0.727364):0.728375,52:0.653242):0.398969,38:1.378699):0.335438):0.718635,21:2.333959):0.177329,(((14:2.591296,40:0.826118):0.30496,39:1.455246):0.852929,(15:1.656336,48:1.249479):0.826157):1.07145):0.924742,(((9:0.412339,(30:0.000003,44:0.067476):0.0991709):1.0328,(16:1.119676,((20:0.201175,24:0.273830):0.004786,28:0.123292):1.06701):0.30228):1.09527,51:0.828902):0.455833):2.05466,34:1.487962):1.52077,43:0.026223):0.00619215,42:0.000002);
 410: 1 -24151.09984 -24869.57229 (0:0.308238,(((((((((((((1:0.097513,49:0.121932):0.326789,37:0.121421):0.420379,5:0.463865):0.65184,18:0.706556):0.314273,(((((3:0.000002,10:0.064979):0.337231,19:0.429550):0.509613,27:1.032041):0.611583,((((6:0.806670,36:0.646562):0.438076,(22:0.396746,45:0.856079):0.312034):0.248216,8:0.213221):0.0179659,((7:0.236456,35:0.734120):0.23176,17:0.244915):0.133608):0.338791):0.256762,(25:0.000001,26:0.000001):1.19135):0.536979):0.24536,46:1.520558):0.629883,(((2:0.193270,23:0.344862):0.0604636,(12:0.046892,47:0.097651):0.334851):0.0183469,(((((4:0.307624,11:0.689181):0.502883,(29:0.233740,41:0.399753):0.246598):0.314108,50:0.872047):0.2048,33:1.288895):0.292386,32:1.713194):0.117354):1.08811):0.0843307,(((13:1.021136,31:0.606710):0.674909,52:0.667972):0.405023,38:1.944359):0.303701):1.03862,(15:1.894970,48:0.879437):0.419362):0.404519,(((14:1.700102,39:1.188816):0.153627,21:2.372914):0.173227,40:1.064569):0.641078):1.39325,(((9:0.260471,(30:0.003158,44:0.102388):0.246862):1.09397,(16:0.917446,((20:0.288790,28:0.122604):0.224018,24:0.093075):0.981883):0.567309):1.02099,51:0.987998):0.671545):1.77554,34:1.925112):1.38408,42:0.000002):0.00192477,43:0.021019);
 411: 1 -24453.2417 -24882.4445 (0:0.260572,((((((((((((1:0.036194,49:0.084515):0.247682,37:0.319676):0.549798,5:0.334498):0.482181,18:0.972041):0.441163,(((((3:0.000700,10:0.021755):0.42102,19:0.284142):0.517253,27:0.984046):0.614568,(((((6:0.803323,36:0.795371):0.368062,(22:0.398331,45:0.593789):0.199495):0.380574,8:0.251657):0.0768191,(7:0.275650,35:0.481993):0.105982):0.288182,17:0.248072):0.357041):0.297954,(25:0.000001,26:0.000001):0.898883):0.493297):2.1317e-06,46:1.188399):0.776687,(((((2:0.149787,23:0.343015):0.048526,(12:0.061234,47:0.118213):0.355335):0.285826,33:0.966683):0.0988771,((((4:0.426201,11:0.423947):0.552381,41:0.244488):0.0678035,29:0.293766):0.321754,50:0.869917):0.813385):2.21566e-06,32:1.667454):0.187702):0.331146,(((13:1.008509,31:0.685167):0.824217,52:0.412407):0.517229,38:2.139366):0.695235):0.824171,21:2.431387):0.488319,(((((9:0.365644,(30:0.000002,44:0.076205):0.192621):1.25894,16:0.900718):0.326953,(((14:1.883740,40:1.416304):0.264058,39:1.018232):0.974786,(15:2.196786,48:0.856148):1.09128):1.29327):0.225345,((20:0.293402,28:0.133260):0.0779855,24:0.209995):0.617171):1.05472,51:1.061861):0.511252):0.935911,34:1.618392):2.00233,42:0.000002):0.0193273,43:0.015937);
 412: 1 -25304.57347 -24868.06684 (0:0.291141,((((((((((((((1:0.097852,49:0.106508):0.373605,37:0.159626):0.469292,5:0.223479):0.4899,18:1.203064):0.362605,(((((3:0.032385,10:0.028052):0.702441,19:0.204338):0.555757,27:0.603121):0.441787,(((6:0.759429,36:1.010591):0.426038,(22:0.344212,45:0.658368):0.320834):0.189013,(((7:0.299565,35:0.645635):0.120621,17:0.513311):0.113557,8:0.181906):0.0915506):0.4726):0.383128,(25:0.000001,26:0.000001):0.840938):0.721153):2.75504e-06,46:1.406557):0.250686,((2:0.181143,((12:0.129862,47:0.127462):0.369127,23:0.441892):0.134781):0.165864,(((((4:0.457805,11:0.543351):0.229293,50:0.833774):0.200178,(29:0.419460,41:0.268878):0.236382):0.659578,33:0.941720):0.163138,32:1.847680):0.0903926):1.08017):1.16048,13:0.681858):0.354676,(31:0.642728,(38:1.455023,52:0.369048):0.718294):0.544009):0.919745,21:2.822940):0.232899,((14:2.034622,(39:1.053861,40:1.180172):0.576352):0.538727,(15:1.854774,48:0.769885):0.663502):1.53968):2.63343e-06,((((9:0.378474,(30:0.005295,44:0.063642):0.0833925):1.3664,16:0.847986):0.577783,((20:0.230368,28:0.068309):0.143882,24:0.182249):0.903802):0.863544,51:1.125378):1.07183):0.904742,34:1.785659):1.8232,42:0.000003):0.0154958,43:0.024901);
 413: 1 -27002.05431 -24865.41558 (0:0.255831,(((((((((((((1:0.081889,49:0.087722):0.251195,37:0.143827):0.511694,5:0.319750):0.457967,18:0.845273):0.599174,((((((3:0.004550,10:0.042785):0.561882,19:0.433603):0.706282,27:0.913647):0.466885,(((6:0.851890,36:0.942956):0.484308,(22:0.496333,45:0.882386):0.426132):0.370151,(((7:0.248461,35:0.746903):0.178236,17:0.410663):0.0289417,8:0.217091):0.0894783):0.461683):0.243016,(25:0.000001,26:0.000001):1.03892):0.593324,46:1.509218):2.51907e-06):0.266902,(((2:0.133999,((12:0.086501,47:0.114368):0.335204,23:0.340929):0.106109):0.196712,(((((4:0.542426,11:0.669538):0.695656,41:0.143681):0.242985,29:0.264966):0.619461,50:0.834041):0.796254,33:1.178195):0.111244):0.198078,32:1.949005):0.827847):0.982309,((13:0.899912,31:0.975776):0.827957,52:0.626888):0.74535):0.183786,38:1.833424):0.946562,(((14:2.388591,39:0.992739):0.25015,40:1.144838):0.527917,(15:1.777623,48:1.005532):0.643027):1.17962):0.421331,21:2.639158):0.439854,(((9:0.374766,(30:0.003533,44:0.058223):0.140427):1.06613,(16:0.736686,((20:0.182096,28:0.081218):2.45299e-06,24:0.299326):1.17413):0.343612):0.91759,51:0.953611):0.478557):1.3704,34:1.393333):2.23761,43:0.019964):0.00143039,42:0.000002);
 414: 1 -23563.92246 -24887.67991 (0:0.290043,(((((((((1:0.043206,49:0.029529):0.280602,37:0.150445):0.38573,(5:0.387611,18:1.428488):0.168638):0.532636,(((((3:0.003150,10:0.080421):0.517382,19:0.300530):0.424578,27:1.055216):0.388492,(25:0.000001,26:0.000001):1.00493):0.224246,(((6:0.798895,36:0.587265):0.573879,(((7:0.193638,35:0.478100):0.101493,17:0.351913):0.140749,8:0.177154):0.0600713):0.0273379,(22:0.373450,45:0.753387):0.318207):0.457444):0.47382):0.15307,46:1.066323):0.528121,(((13:0.933678,31:0.953887):0.530897,52:1.051617):0.572651,38:2.293638):0.562368):0.0996175,((((2:0.032413,(12:0.148694,47:0.080503):0.44973):0.1543,23:0.350967):0.397356,33:0.791269):0.148882,((((4:0.337168,11:0.459820):0.607323,(29:0.354607,41:0.390326):0.240726):0.167028,50:1.069831):0.41018,32:1.599543):0.0955727):0.851985):1.37443,(((((9:0.212371,(30:0.017735,44:0.047498):0.197918):0.997949,(16:0.808771,((20:0.231870,28:0.110702):0.13669,24:0.189463):0.968174):0.383603):1.07925,51:0.871703):0.237102,(((14:2.003239,(21:2.373800,40:1.131395):0.356546):0.381959,39:0.937375):0.978657,(15:1.766420,48:0.843998):0.507539):2.03829):1.1351,34:1.426880):0.562606):1.47028,42:0.000002):0.0106038,43:0.013853);
 415: 1 -25251.39286 -24867.94055 (0:0.279938,((((((((((((((1:0.102922,49:0.016650):0.403377,37:0.169331):0.288004,5:0.579107):0.662519,46:1.573309):0.0287768,(((((3:0.008575,10:0.069771):0.620598,19:0.239209):0.427051,27:1.107862):0.973721,(((((6:0.945603,36:0.934493):0.623935,(22:0.375671,45:0.909918):0.342207):0.316362,8:0.239502):0.169874,(7:0.289419,35:0.841839):0.118009):0.284828,17:0.202868):0.55099):0.120008,(25:0.000001,26:0.000001):1.10242):0.593823):0.146619,18:0.661199):0.341393,((((2:0.192032,(12:0.071886,47:0.084739):0.31388):0.114789,23:0.342061):0.407413,32:1.485313):2.87472e-06,((((4:0.793229,11:0.286749):0.618444,(29:0.614609,41:0.217650):0.164376):0.22359,50:1.359080):0.458687,33:1.228984):0.0926023):0.609762):0.455433,(((13:1.028746,31:0.668672):1.77604,52:0.156198):0.155292,38:2.489964):0.684353):0.814808,21:1.732415):1.15777,(((14:1.628227,40:1.275299):0.538024,39:0.908535):0.301929,(15:2.216672,48:1.033435):0.742045):1.41223):0.459387,(((9:0.309017,(30:0.010601,44:0.056700):0.178615):1.27158,16:0.937150):0.341963,((20:0.146709,28:0.155183):0.0746289,24:0.226307):1.04087):0.539053):0.37653,51:1.121724):1.36384,34:0.919382):2.28714,42:0.000003):0.0116654,43:0.032910);
 416: 1 -23079.57116 -24872.85944 (0:0.269126,(((((((((((((1:0.085628,49:0.051483):0.284031,37:0.193333):0.300857,5:0.441452):0.637604,18:0.739313):0.348761,(((((3:0.000002,10:0.067780):0.621135,19:0.153775):0.815275,27:0.804868):0.458054,(25:0.000001,26:0.000001):0.602209):0.250296,((6:0.893357,36:0.654255):0.283808,((((7:0.158456,35:0.601814):0.11443,17:0.396009):0.19787,8:0.153493):0.143643,(22:0.237033,45:0.994361):0.523329):0.214747):0.472572):0.305142):0.00219061,46:1.505692):0.565642,((((2:0.205513,23:0.298230):0.121561,(12:0.072305,47:0.067367):0.32039):0.294883,((((4:0.418673,11:0.500864):0.459534,(29:0.264443,41:0.310570):0.14757):0.270022,50:1.068599):0.395798,33:0.825449):0.134372):2.46123e-06,32:1.578763):1.25231):0.168264,21:2.758439):0.364112,(((13:0.655555,31:0.642451):0.628499,52:0.864352):0.313492,38:2.354788):0.419044):0.93001,((((9:0.289796,(30:0.002443,44:0.043041):0.259011):1.08338,16:0.801359):0.443601,((20:0.246270,28:0.132678):0.0687829,24:0.237494):0.933184):0.556405,((14:1.960730,((15:1.676194,48:0.947693):0.898431,39:0.744558):0.376046):0.118031,40:1.293833):1.63818):0.334742):0.501351,51:1.393195):1.63405,34:1.720958):1.53929,42:0.000003):0.0114471,43:0.013953);
 417: 3 -26052.35881 -24870.76306 (0:0.216008,((((((((((1:0.047369,49:0.075763):0.37538,37:0.300887):0.186939,5:0.547477):0.75772,18:0.940007):0.425984,((((2:0.188218,23:0.377420):0.0703681,(12:0.164647,47:0.046098):0.37074):0.160152,(((((4:0.577960,11:0.665838):0.529947,(29:0.289835,41:0.561564):0.276379):0.192191,50:1.062793):0.497966,33:1.104491):0.154918,32:1.840336):0.0449942):1.06957,(((((3:0.004242,10:0.069714):0.648578,19:0.195915):0.384481,27:1.065669):0.283544,(6:0.723953,(((((7:0.226907,35:0.679531):0.112367,17:0.512756):0.143772,8:0.333574):0.143071,(22:0.487681,45:0.778832):0.400226):0.282725,36:1.129725):0.0600322):0.359867):0.544302,(25:0.000001,26:0.000001):1.31424):0.507151):0.095451):0.0468079,46:1.931576):1.01115,(((13:1.375700,31:0.807382):1.15177,52:0.461113):0.684985,38:1.563382):0.375419):1.17257,((((9:0.240188,(30:0.000003,44:0.090712):0.238588):0.975624,(16:1.151663,((20:0.231452,28:0.117444):0.169883,24:0.137266):1.34563):0.146173):0.455772,51:2.155854):0.652297,(14:1.586848,((15:2.047447,48:0.780860):1.07764,((21:2.145670,40:0.921267):0.491624,39:1.320061):0.228314):0.450461):0.460487):0.501755):1.26867,34:1.935966):1.16631,42:0.000002):0.00742865,43:0.014405);
 418: 1 -26034.57109 -24868.89784 (0:0.238381,(((((((((((((1:0.062182,49:0.077873):0.388817,37:0.247627):0.296698,5:0.435070):0.63198,(((((3:0.000002,10:0.022524):0.409019,19:0.257844):0.718785,27:0.892219):0.665453,((((6:1.022939,36:0.939331):0.419057,(22:0.167817,45:1.028645):0.573093):0.300756,8:0.101136):0.0835777,((7:0.340915,35:0.666343):0.114324,17:0.379561):0.116491):0.40545):0.23868,(25:0.000001,26:0.000001):1.08356):0.393451):2.50935e-06,46:1.686328):0.318225,18:0.868269):0.753426,((((2:0.221362,(12:0.111476,47:0.074132):0.372121):0.138011,23:0.316132):0.23583,32:1.529554):0.0831781,((((4:0.687135,11:0.282529):0.431205,(29:0.257206,41:0.394701):0.36197):0.136052,50:1.057619):0.529929,33:0.817780):0.209021):0.878969):0.0701415,(((13:0.821343,31:0.682360):0.90148,52:0.527430):0.32603,38:1.817250):0.149414):1.00083,21:2.392261):0.691681,(((14:2.200046,40:1.352372):0.515277,39:0.872692):0.747821,(15:1.720365,48:0.802340):0.411431):1.26391):0.0889611,(((9:0.377193,(30:0.000003,44:0.062619):0.163052):0.856809,(16:0.796211,((20:0.275115,28:0.088450):0.0587382,24:0.151121):1.27747):0.522998):0.59678,51:1.506823):0.940071):1.03597,34:1.473479):1.70657,42:0.000002):0.00645635,43:0.006226);
 419: 1 -24218.32056 -24877.35485 (0:0.266116,((((((((((((1:0.097704,49:0.027414):0.287068,37:0.268284):0.264447,5:0.498289):0.782599,18:0.716313):0.0801572,(((((3:0.000002,10:0.015804):0.40411,19:0.342372):0.477494,27:0.883885):0.470887,((6:0.775375,36:0.791362):0.422495,((((7:0.222248,35:0.689981):0.16227,8:0.379281):0.106787,17:0.364792):0.15436,(22:0.287907,45:0.907287):0.355632):0.116993):0.283096):0.354594,(21:3.370711,(25:0.000002,26:0.000002):1.15234):0.0323879):0.400407):0.247978,46:1.400033):0.349589,(((((2:0.170889,(12:0.091832,47:0.075792):0.483748):0.100229,23:0.303060):0.236658,32:1.700708):0.193861,33:0.982138):0.228566,((4:0.700565,11:0.430105):0.478761,((29:0.089473,50:1.667681):0.304543,41:0.341277):0.229097):0.320345):0.472546):0.733227,(((13:1.030556,31:1.022865):1.03084,52:0.533119):0.228798,38:1.932113):0.206436):1.79748,((14:1.365106,(39:1.206304,40:1.412585):0.567689):0.427338,(15:1.783132,48:1.133252):1.10045):0.813753):0.174961,(((9:0.272438,(30:0.007306,44:0.056886):0.298276):0.82294,(16:0.750688,((20:0.251606,28:0.139397):0.0482393,24:0.243217):1.33456):0.530704):0.832695,51:1.634250):0.417602):1.7705,34:1.778199):1.50023,42:0.000002):0.0124012,43:0.015664);
 420: 1 -24020.84584 -24866.68227 (0:0.226737,(((((((((((((1:0.061991,49:0.077107):0.252035,37:0.294272):0.464348,5:0.300811):0.479222,18:0.856959):0.612774,(((((3:0.000002,10:0.050436):0.507887,19:0.470311):0.861366,27:0.947517):0.771048,(((((6:0.672846,36:0.867444):0.428106,(22:0.299545,45:0.892187):0.424997):0.312946,8:0.145344):0.248454,(7:0.304744,35:0.456419):0.160253):0.139863,17:0.250196):0.304658):0.194122,(25:0.000001,26:0.000001):0.958594):0.847889):0.183789,46:0.618197):0.804618,(((13:0.975312,31:1.112077):0.419434,52:1.034333):0.197234,38:1.608176):0.548305):0.649773,(2:0.167499,(((((((4:0.437324,11:0.505530):0.826547,41:0.201418):0.227522,29:0.150091):0.604593,50:0.717373):0.569701,33:0.955879):0.294613,23:0.214248):0.167389,((12:0.069496,47:0.084690):0.0589599,32:2.267863):0.422027):0.00129623):0.852233):1.23734,21:1.221699):0.935425,((((9:0.349506,(30:0.000003,44:0.053646):0.156126):1.00364,16:0.901968):0.455933,((20:0.253685,28:0.103027):0.16187,24:0.226156):0.841193):0.880142,51:1.515134):0.545975):0.238355,(((14:2.142069,40:1.015518):0.201815,39:1.192319):0.319241,(15:2.221136,48:0.921944):0.649929):1.0078):1.61579,34:1.825873):1.87126,42:0.000002):0.0114432,43:0.019374);
 421: 1 -24660.86322 -24869.93508 (0:0.254383,(((((((((((((((1:0.109720,49:0.051231):0.361373,37:0.308544):0.28072,5:0.434244):0.765875,18:0.641085):0.536378,((((((3:0.040176,10:0.000002):0.438652,19:0.263789):0.72565,27:0.973709):0.657665,((6:0.741495,36:0.731323):0.270721,((((7:0.290501,35:0.470964):0.13672,17:0.393105):0.124099,8:0.236959):0.159886,(22:0.434465,45:0.845345):0.43107):0.187108):0.271098):0.386714,21:2.850085):0.0603012,(25:0.000002,26:0.000002):0.822949):0.669588):0.0699501,46:0.862016):0.365043,(((((2:0.197076,(12:0.099767,47:0.090459):0.501867):0.0701414,23:0.333051):0.144651,32:1.926524):0.226893,33:1.076342):0.174595,((((4:0.315775,11:0.834442):1.00756,41:0.116849):0.423694,29:0.192603):0.255066,50:1.096091):0.478557):1.03773):1.14922,38:2.019682):0.190537,52:0.777314):0.24603,(13:0.899786,31:0.651671):0.469101):1.28074,(((14:2.054591,40:1.112564):0.272587,39:0.825223):0.807887,(15:2.070828,48:0.919158):0.742527):0.430891):1.41235,((9:0.263185,(30:0.003251,44:0.068038):0.231019):0.857748,(16:0.749009,((20:0.230941,28:0.096016):0.0155801,24:0.368116):1.37217):0.504658):0.681212):0.643061,51:0.554757):2.09595,34:1.130526):1.73582,42:0.000002):0.00737465,43:0.021536);
 422: 1 -25946.55225 -24870.12091 (0:0.243665,((((((((((((1:0.058797,49:0.094349):0.417396,37:0.223096):0.514435,5:0.463141):0.890614,((((((3:0.000002,10:0.031515):0.335769,19:0.414389):0.61475,27:0.992778):0.652156,(((6:0.616609,36:0.750970):0.437114,(22:0.357677,45:0.766253):0.368305):0.234661,(((7:0.187983,35:0.717300):0.240496,8:0.269748):0.145141,17:0.257801):0.157396):0.451537):0.439863,(25:0.000001,26:0.000001):1.16433):0.788769,18:0.691377):0.123366):0.142298,((((2:0.137706,23:0.363976):0.088,((12:0.065403,47:0.091568):0.157969,32:2.084772):0.235604):0.148658,((((4:0.446700,11:0.340534):0.576049,(29:0.242324,41:0.347004):0.14599):0.43464,50:0.987574):0.460281,33:1.203037):0.171906):1.00295,46:1.365278):0.448645):1.19229,((13:1.129073,31:0.525234):1.11793,52:0.345502):0.332716):0.155592,38:2.121144):0.460196,21:2.374354):0.570415,(((14:1.948293,40:1.312989):0.254917,39:1.364487):0.220136,(15:1.856372,48:0.720661):1.11809):0.732245):0.261735,((((9:0.299949,(30:0.006894,44:0.067924):0.209576):1.06465,16:0.778619):0.488157,((20:0.225843,28:0.124653):0.0663373,24:0.175140):0.689725):0.862374,51:1.404680):0.453964):1.43125,34:1.784228):2.09248,42:0.000002):0.00429749,43:0.014262);
 423: 1 -24483.38013 -24876.76408 (0:0.241980,((((((((((((1:0.023201,49:0.074049):0.358519,37:0.277505):0.513252,5:0.394715):1.0714,18:0.870665):0.0873051,((((((((((3:0.013004,10:0.029450):0.49291,19:0.206745):0.656477,27:1.460248):0.643024,45:0.531117):0.449182,22:0.346522):0.25341,(6:0.936799,36:1.084714):0.744437):0.243241,8:0.241520):0.00139167,((7:0.205952,35:0.685396):0.197882,17:0.505949):0.109942):0.783773,(25:0.000001,26:0.000001):1.33555):0.474974,46:1.356166):0.11102):0.394353,((((2:0.137251,23:0.357836):0.161378,(12:0.141491,47:0.059114):0.376451):0.366845,32:1.679251):0.00154361,((((4:0.406972,11:0.708639):0.745091,(29:0.370905,41:0.506255):0.169556):0.352583,50:1.062646):0.606612,33:1.033911):0.171797):1.35634):0.223839,(((13:0.899479,31:1.204607):1.01112,52:0.594881):0.5666,38:2.487883):0.632884):0.644769,21:2.071216):0.418842,(((14:1.924029,40:1.109166):0.381363,39:0.831402):0.706972,(15:1.544658,48:0.983128):0.863245):1.21284):0.160509,((((9:0.240002,(30:0.018029,44:0.046607):0.213887):1.49357,16:1.100213):0.153959,((20:0.245208,28:0.089212):0.0708892,24:0.269400):0.762232):0.54172,51:1.798879):0.804145):1.55328,34:0.761611):2.4872,42:0.007526):0.010421,43:0.013315);
 424: 1 -27006.1579 -24877.98677 (0:0.233131,(((((((((((1:0.062408,49:0.093623):0.336515,37:0.190285):0.477945,5:0.319358):0.507859,18:0.709711):0.536994,(((((((((3:0.000002,10:0.046960):0.378126,19:0.362814):0.552569,27:1.050818):0.640798,45:0.447702):0.312669,22:0.343271):0.306112,(6:0.749350,36:0.693874):0.438735):0.101274,(((7:0.235897,35:0.509915):0.112217,17:0.343052):0.0800095,8:0.211660):0.121713):0.393176,(25:0.000001,26:0.000001):1.25503):0.607668,46:1.112613):0.167045):0.532038,((2:0.097475,((12:0.068043,47:0.064694):0.38195,23:0.390867):0.0991349):0.0796825,((((((4:0.320160,11:0.630676):0.621343,41:0.233770):0.133698,29:0.214085):0.542996,50:0.756251):0.423113,33:1.163352):0.240474,32:1.753432):0.0453762):1.16481):0.193689,(((13:1.027573,31:0.554789):0.906728,52:0.628987):0.367408,38:2.006806):0.201288):0.834491,((((14:2.068907,40:1.163381):0.359799,39:1.057237):0.779499,(15:2.132600,48:0.527778):0.848734):0.684052,21:2.213585):0.475193):0.573055,(((9:0.247972,(30:0.008235,44:0.097441):0.248113):1.26939,(16:0.902985,((20:0.251344,28:0.112062):0.20862,24:0.127383):1.2078):0.118768):0.932992,51:1.111944):0.460185):0.884231,34:2.341205):1.80652,42:0.000002):0.00363418,43:0.030251);
 425: 1 -23333.33497 -24878.52605 (0:0.234265,(((((((((((1:0.089059,49:0.038874):0.340938,37:0.251173):0.238933,5:0.349560):0.766219,((((((2:0.031228,(12:0.141615,47:0.041324):0.569397):0.0950757,23:0.329050):0.394158,32:1.774358):0.0137979,33:1.223683):0.36387,50:1.443018):0.0850756,((4:0.779476,11:0.504316):0.423725,(29:0.543323,41:0.173640):0.448131):0.244835):0.811426):0.260113,18:0.498662):0.468131,(((((3:0.026315,10:0.051493):0.434202,19:0.340377):0.319362,27:1.178405):0.85439,(((6:0.715837,36:0.909853):0.269564,(22:0.290802,45:0.926998):0.53428):0.195271,(((7:0.309820,35:0.655717):0.118601,8:0.226486):0.142406,17:0.438832):0.0638279):0.206696):0.52947,(25:0.000001,26:0.000001):1.40417):0.710631):0.304111,46:0.921201):1.57,(((13:1.198989,31:0.764748):1.1088,52:0.750088):0.55735,38:1.108309):0.170591):1.0713,(((((9:0.239860,(30:0.000002,44:0.079947):0.342513):1.23462,16:0.978953):0.24889,51:1.726279):0.294529,((20:0.279949,28:0.068160):0.0487592,24:0.300222):0.72077):1.15832,(((14:1.930575,(21:2.564615,40:0.473102):0.637535):0.356196,39:1.469409):0.287315,(15:1.948825,48:0.969013):0.534203):0.592792):0.0743563):1.86833,34:2.857190):1.88816,42:0.000003):0.0102433,43:0.010622);
 426: 2 -24202.96495 -24866.86897 (0:0.269508,((((((((((((1:0.047035,49:0.106855):0.182046,37:0.291945):0.237753,5:0.541998):0.59386,18:1.023948):0.492637,(((((3:0.020149,10:0.022352):0.427375,19:0.307792):0.36757,27:0.985770):0.658438,((((6:0.465588,36:1.061438):0.711741,(22:0.272927,45:0.980240):0.33728):0.0731475,8:0.255899):0.0509764,((7:0.192433,35:0.678324):0.352769,17:0.201530):0.101309):0.604519):0.492325,(25:0.000001,26:0.000001):1.09666):0.156625):0.244797,46:1.223560):0.482947,(((((2:0.196211,23:0.394853):0.181116,(12:0.105826,47:0.090014):0.3268):0.183054,((((4:0.198215,11:0.808137):1.02453,41:0.073207):0.32011,29:0.188222):0.596604,50:0.932066):0.523882):0.0963416,32:1.591846):0.384328,33:0.956718):0.593214):0.764698,38:2.432512):0.37016,((13:0.720583,31:0.981920):1.89765,52:0.210920):0.576269):0.918405,((((9:0.361815,(30:0.042578,44:0.038492):0.187295):1.25735,(16:0.869350,((20:0.174956,28:0.084980):0.0385575,24:0.336049):1.23171):0.0785937):0.5231,51:1.665678):0.817387,((14:1.578744,((21:2.977950,40:0.454880):0.513846,39:1.119933):0.585521):0.836066,(15:2.307697,48:0.431352):1.25776):0.53815):0.732348):1.99806,34:1.114181):1.65012,42:0.000003):0.0150845,43:0.011949);
 427: 1 -25143.60334 -24873.21007 (0:0.261344,((((((((((((1:0.089478,49:0.082738):0.239679,37:0.227034):0.315021,5:0.366088):0.853434,18:0.827723):0.0990606,((((((3:0.000638,10:0.013603):0.360283,19:0.202140):0.582152,27:1.124715):0.513453,(((6:0.761062,36:0.840424):0.384619,(22:0.328310,45:0.627926):0.309596):0.269512,(((7:0.246007,35:0.650597):0.0685225,17:0.550885):0.130998,8:0.246111):0.0748933):0.454229):0.378501,(25:0.000001,26:0.000001):0.856551):0.763889,46:1.504398):0.0499464):0.506617,((((2:0.184919,23:0.376775):0.0894016,(12:0.064846,47:0.063728):0.322206):0.347965,((((4:0.474962,11:0.486667):0.416082,(29:0.446253,41:0.223079):0.292722):0.528862,50:1.208890):0.357153,33:1.010262):0.242391):0.150638,32:1.430769):1.23216):0.445897,((13:0.943110,31:0.703469):0.829911,52:0.433107):0.517203):0.075215,38:2.128473):1.38546,((14:1.623055,((21:2.718212,40:0.722023):0.665425,39:1.074010):0.385172):0.728538,(15:1.848374,48:0.898302):0.245997):0.968218):0.110271,(((9:0.394487,(30:0.001565,44:0.074550):0.120744):0.917617,51:2.313085):0.178058,(16:0.727855,(20:0.121961,(24:0.287577,28:0.126484):0.090707):1.12179):0.330341):0.761809):1.39927,34:1.445179):1.17747,42:0.000002):0.0108496,43:0.002681);
 428: 1 -25650.20647 -24865.78589 (0:0.275428,(((((((((((1:0.043420,49:0.146725):0.229814,37:0.229365):0.421053,5:0.424151):0.696663,18:0.544352):0.48564,((((((3:0.000002,10:0.037099):0.392464,19:0.333583):0.802944,27:0.899349):0.446787,((((6:0.712332,36:0.919619):0.350936,(22:0.437335,45:0.920956):0.203874):0.332609,8:0.171532):0.0688167,((7:0.154772,35:0.678075):0.362572,17:0.472654):0.0923165):0.495728):0.259807,(25:0.000001,26:0.000001):1.07726):0.493662,46:1.494120):2.11912e-06):0.381121,((((2:0.118904,23:0.414657):0.0591954,(12:0.098085,47:0.066847):0.357156):0.309899,32:1.957522):0.025812,((((4:0.540940,11:0.613301):0.483265,(29:0.249934,41:0.457984):0.250785):0.42885,50:0.770816):0.343542,33:1.101751):0.173892):0.841128):0.403595,38:1.815596):0.336941,((13:0.880032,31:0.805368):0.791308,52:0.666686):0.422969):0.827608,(((((9:0.213681,(30:0.015217,44:0.037955):0.230964):1.41713,16:0.952762):0.458896,((20:0.200138,28:0.072256):0.0347625,24:0.256173):0.876926):0.559488,51:1.179549):1.18874,(((14:1.775309,(21:2.630463,40:0.684846):0.400236):0.471087,39:0.802906):0.414295,(15:1.489979,48:0.911846):0.923411):0.839582):0.477634):1.77726,34:2.173555):1.27992,42:0.004454):0.011199,43:0.003903);
 429: 1 -23807.35638 -24869.53127 (0:0.212605,(((((((((((((1:0.083119,49:0.101942):0.231779,37:0.235354):0.194326,5:0.593101):0.468585,18:0.801548):0.49933,(((((3:0.000002,10:0.039479):0.712804,19:0.474428):0.704607,27:1.122928):0.753166,(((6:0.697875,36:1.085584):0.29506,(22:0.597528,45:0.828535):0.204428):0.219548,(((7:0.342902,35:0.756982):0.0279131,17:0.400692):0.0995039,8:0.190715):0.0969472):0.424759):0.110595,(25:0.000001,26:0.000001):0.986059):0.342319):0.0627642,46:1.456344):1.00158,((((2:0.152851,23:0.332617):0.0638177,(12:0.069306,47:0.092518):0.436866):0.113241,(((((4:0.253996,11:0.716837):0.757133,41:0.278042):0.123091,29:0.318990):0.424588,50:0.723045):0.322276,33:1.097456):0.126195):2.3721e-06,32:1.971542):1.07944):0.0172387,((13:0.950600,31:0.629798):1.11967,52:0.408530):0.554516):0.277793,38:1.499389):0.902724,(((14:1.895494,(21:3.422790,40:0.845138):0.661652):0.218031,39:0.989936):0.797198,(15:1.722661,48:1.007634):0.151418):1.09706):0.861717,((((9:0.444586,(30:0.015504,44:0.062268):0.0328477):1.46765,((20:0.230251,28:0.134842):0.0543927,24:0.214302):1.02788):0.218292,16:0.947941):1.0717,51:0.788832):0.921887):1.29129,34:1.954152):1.06811,42:0.000002):0.0108773,43:0.012600);
 430: 1 -24709.46527 -24869.07901 (0:0.267976,((((((((((((((1:0.074790,49:0.023637):0.187942,37:0.387741):0.272722,5:0.459551):0.67294,18:0.867936):0.251634,(((((3:0.010414,10:0.055652):0.553543,19:0.269792):0.89572,27:0.560827):0.803282,(((((6:0.543143,36:0.974212):0.454014,45:0.873649):0.197369,22:0.556051):0.304509,8:0.280765):0.0328875,((7:0.236876,35:0.551743):0.151676,17:0.354274):0.106837):0.126904):0.529339,(25:0.000001,26:0.000001):1.0434):0.547237):0.384266,46:1.598320):0.32026,((((2:0.155265,23:0.428241):0.0917464,(12:0.087548,47:0.079276):0.46476):0.118601,(32:1.640594,33:1.009247):0.237311):0.148277,((((4:0.383746,11:0.635079):0.78365,41:0.058487):0.462713,29:0.108323):0.468018,50:1.107052):0.374989):0.630251):0.542892,38:2.707989):0.565016,((13:1.021907,31:0.605179):1.22151,52:0.455478):0.740799):1.83965,(((14:2.072884,(21:3.367559,40:0.827260):0.301727):0.485426,39:0.717673):0.654617,(15:1.479013,48:1.075586):0.246017):1.41615):1.12935,((9:0.436399,(30:0.018593,44:0.082695):0.102588):0.791073,(16:0.783144,((20:0.322814,28:0.107477):0.129853,24:0.220090):1.34314):0.479222):1.49928):0.438739,51:0.609822):1.26035,34:2.074409):1.40166,43:0.024448):0.0110834,42:0.000002);
 431: 1 -25295.35385 -24874.48456 (0:0.250030,(((((((((((1:0.067704,49:0.050806):0.276452,37:0.186869):0.323977,5:0.439483):0.481856,18:1.018950):0.186717,(((((3:0.012752,10:0.045475):0.591817,19:0.361177):0.663901,27:0.919018):0.596125,(((6:0.849640,36:0.818519):0.504085,(22:0.466266,45:0.830228):0.26146):0.216862,(((7:0.349804,35:0.688618):0.0877196,17:0.481346):0.158196,8:0.220436):0.195363):0.373752):0.125114,(25:0.000001,26:0.000001):1.20972):0.637392):0.150328,46:1.341403):0.430716,((((2:0.141702,((12:0.073879,47:0.156417):0.567999,23:0.261231):0.14501):0.386006,33:0.871298):0.323465,((4:0.563757,11:0.280062):0.394166,((29:0.367753,50:1.347588):0.116026,41:0.340893):0.347525):0.467052):2.99729e-06,32:1.740388):0.479358):2.24725e-06,(((13:0.694243,31:0.940705):0.763951,52:0.502694):0.639251,(((((14:2.073270,40:0.882175):0.389984,39:1.560397):0.336636,(15:1.624290,48:1.037712):0.850614):0.696449,21:2.371105):0.61942,38:1.134431):0.392265):1.0435):1.29606,((((9:0.313118,(30:0.000002,44:0.066703):0.102847):1.23834,16:0.698292):0.313901,((20:0.253188,28:0.107944):0.0714099,24:0.191706):0.986643):1.10098,51:1.168646):1.33863):0.642197,34:1.782856):1.52391,42:0.000002):0.00324802,43:0.016090);
 432: 3 -24729.32135 -24864.41195 (0:0.274042,(((((((((((((1:0.088527,49:0.069157):0.282038,37:0.209377):0.421848,5:0.466395):0.609012,18:1.000324):0.166951,(((((3:0.007798,10:0.033157):0.493621,19:0.196235):0.582086,27:0.813992):0.525997,((((6:0.668787,36:0.734187):0.402125,(22:0.458995,45:0.598638):0.326754):0.171402,8:0.193931):0.0484703,((7:0.222079,35:0.630578):0.156509,17:0.306139):0.14788):0.348143):0.108372,(25:0.000001,26:0.000001):0.990945):0.35505):0.178997,46:1.283128):0.461304,((((2:0.177682,(12:0.103007,47:0.056771):0.378718):0.059911,23:0.373464):0.311374,32:1.511938):2.81158e-06,(((((4:0.309760,11:0.771378):0.766474,41:0.224406):0.210456,29:0.195971):0.0971926,50:1.422543):0.59691,33:0.982598):0.264496):0.675508):0.690391,(((13:1.091541,31:0.673203):0.821265,52:0.323398):0.313694,38:2.609694):0.602844):0.88519,(((14:2.085299,40:1.485527):0.174018,39:0.764769):0.865544,(15:1.807300,48:0.901566):1.26191):1.08915):0.197869,21:1.985736):0.381518,(((9:0.395919,(30:0.016294,44:0.046372):0.127419):1.1331,(16:0.972058,((20:0.223499,28:0.087970):0.105327,24:0.181871):1.01403):0.382634):0.73486,51:1.291385):0.773294):1.92474,34:1.150621):1.87386,42:0.000002):0.00295615,43:0.010812);
 433: 1 -23598.43958 -24878.69359 (0:0.278254,((((((((((((((1:0.062706,49:0.043783):0.346126,37:0.174947):0.555237,5:0.253181):0.404247,18:1.261281):0.148915,46:1.341936):0.119912,((((((3:0.000002,10:0.032838):0.48013,19:0.403853):0.458247,27:1.102757):0.236165,(25:0.000002,26:0.000002):1.62157):0.148699,21:2.841144):0.103507,((((6:0.973722,36:0.846259):0.49526,(22:0.343721,45:0.818763):0.544686):0.158094,8:0.123419):0.194999,((7:0.268795,35:0.586169):0.183644,17:0.373057):0.139701):0.547758):0.735584):0.303041,(((2:0.069563,23:0.363083):0.0380731,((12:0.124216,47:0.084697):0.158769,32:2.110009):0.434529):0.135192,((((4:0.515971,11:0.404757):0.272392,(29:0.484611,41:0.224229):0.546214):0.366958,50:0.990532):0.534178,33:0.969287):0.238729):1.54396):0.467107,38:1.985711):0.270898,(((14:2.343731,40:0.954024):0.52047,39:1.036601):1.04032,(15:1.664147,48:0.874608):0.153951):1.24138):0.239363,((13:1.274261,31:0.397470):0.783421,52:0.836080):0.359542):1.72709,((9:0.278629,(30:0.006772,44:0.058533):0.243852):0.747874,(16:0.860437,((20:0.212740,28:0.077971):0.117321,24:0.143635):0.978303):0.56733):0.77062):0.966914,51:0.388094):1.3938,34:1.823568):1.75784,42:0.000003):0.00897399,43:0.008059);
 434: 1 -25235.90752 -24883.523 (0:0.194265,(((((((((((((1:0.066812,49:0.076132):0.267955,37:0.243774):0.512457,5:0.357466):0.711372,18:0.790623):0.402047,(((((3:0.000002,10:0.044446):0.367936,19:0.366157):0.596828,27:0.910529):0.524844,((6:0.635397,36:0.939475):0.223774,((((7:0.310511,35:0.533208):0.0884234,17:0.496376):0.0561562,8:0.332941):0.161499,(22:0.305507,45:0.754618):0.511118):0.0665067):0.328958):0.366539,(25:0.000001,26:0.000001):0.861208):0.567396):0.00294878,46:1.491681):0.468386,((((2:0.231532,((12:0.096684,47:0.122980):0.16549,32:1.964066):0.185429):0.0807344,23:0.360907):0.281904,33:0.813951):0.290552,(((4:0.536612,11:0.575162):0.323708,(29:0.266609,41:0.437788):0.259035):0.182642,50:0.947855):0.231273):0.592309):0.992895,(((13:0.808096,31:0.802622):1.1957,52:0.684025):0.331981,38:1.971901):0.121301):2.09898,(((14:1.835022,((15:1.402492,48:1.182304):1.61173,39:0.826625):0.497238):0.333234,40:1.000617):1.04821,21:0.924937):0.822498):0.55292,(((((9:0.421998,(30:0.011262,44:0.066960):0.146496):1.38295,16:1.079030):1.05863,24:0.194291):0.121461,28:0.077433):0.012679,20:0.213096):1.22244):1.05653,51:0.264883):1.81677,34:1.584535):1.77051,42:0.000003):0.010447,43:0.010559);
 435: 1 -24121.45843 -24866.35419 (0:0.243949,((((((((((((((1:0.062776,49:0.056277):0.348644,37:0.160910):0.335948,5:0.445411):0.720379,18:1.009772):0.29996,(((((3:0.008683,10:0.037623):0.454386,19:0.278721):0.651151,27:0.839196):0.465922,(25:0.000001,26:0.000001):1.36281):0.284574,((((6:0.921038,36:0.902071):0.326445,(22:0.345587,45:0.532031):0.570856):0.275432,8:0.225901):0.167456,((7:0.394939,35:0.792406):0.234714,17:0.505049):0.070196):0.490719):0.84995):0.235861,46:1.370461):0.446108,((2:0.197301,(((12:0.157978,47:0.147269):0.168595,32:1.328927):0.225449,23:0.330443):0.0175507):0.0660153,((((4:0.378958,11:0.613390):0.310095,(29:0.383035,41:0.393022):0.220362):0.208929,50:0.679811):0.4164,33:1.240216):0.241249):1.1869):0.623514,((13:0.916645,31:0.800026):1.0534,52:0.469327):0.531044):0.396015,38:1.813145):1.09237,21:3.865836):0.357204,(((14:2.073632,40:1.051040):0.216823,39:1.073719):0.987633,(15:1.699638,48:0.968369):0.326541):1.00225):0.768088,((((9:0.563557,(30:0.000003,44:0.070829):0.0921206):1.33845,16:0.946819):0.331852,(20:0.238344,(24:0.317374,28:0.153078):0.0870559):0.70556):0.693003,51:0.962905):0.599565):1.26442,34:1.455099):1.349,42:0.000002):0.00765931,43:0.003327);
 436: 2 -24549.90739 -24866.64615 (0:0.267925,((((((((((((1:0.137975,49:0.059949):0.269753,37:0.259128):0.365743,5:0.406941):0.537217,((((2:0.161624,(12:0.079404,47:0.040249):0.5437):0.100067,23:0.263601):0.369552,32:1.608200):2.67481e-06,((((4:0.512107,11:0.453327):0.497107,(29:0.393208,41:0.281354):0.263386):0.222618,50:1.213462):0.371022,33:1.086507):0.185159):0.951712):0.200299,46:1.340666):0.233918,(((((((3:0.008131,10:0.024064):0.427858,19:0.181803):0.598109,27:0.746370):0.793037,(((6:0.961573,36:0.854581):0.176514,(22:0.387277,45:0.899137):0.401466):0.0730869,(((7:0.204839,35:0.712384):0.194668,17:0.420618):0.0964882,8:0.230538):0.172561):0.350843):0.163483,(25:0.000002,26:0.000002):0.849556):2.35539e-06,21:3.152557):0.651209,18:0.937746):0.040063):1.28408,((13:1.394325,31:0.422368):0.869772,52:0.662760):0.711486):0.219957,38:1.555718):0.932957,(((14:2.368094,40:1.200177):0.402756,39:1.138710):0.521087,(15:1.851564,48:1.210629):0.656027):1.13675):0.90194,(((9:0.313151,(30:0.000003,44:0.089522):0.152052):0.915063,(16:0.964319,((20:0.217527,28:0.105538):0.0469971,24:0.263026):1.25184):0.267416):1.1697,51:1.055457):0.673406):1.27498,34:1.471900):1.69973,42:0.000002):0.0025995,43:0.019266);
 437: 2 -26440.18043 -24867.31673 (0:0.238881,(((((((((((1:0.054691,49:0.098765):0.302174,37:0.291625):0.421063,5:0.583570):0.762916,18:0.939255):0.213477,((((((3:0.015586,10:0.059663):0.40851,19:0.419733):0.424836,27:0.686608):0.77276,((((6:0.945119,36:0.673025):0.312778,(22:0.417455,45:0.922812):0.235235):0.213766,8:0.247207):0.0429039,((7:0.252968,35:0.706940):0.21679,17:0.291959):0.0903218):0.153149):0.52144,(25:0.000001,26:0.000001):1.18441):0.440879,46:1.466102):0.153164):0.555076,(((2:0.175435,23:0.584937):0.104799,(12:0.176742,47:0.066827):0.365089):0.0761178,((((((4:0.464648,11:0.785425):0.837705,41:0.244449):0.383899,29:0.084991):0.529168,50:1.094511):0.284184,33:1.144541):0.260598,32:1.698395):0.130821):1.45242):0.474065,((13:1.051878,31:1.285526):0.753001,52:0.645316):0.242142):2.46386e-06,38:1.990807):1.1038,(((((9:0.319696,(30:0.000003,44:0.064384):0.244678):1.36938,16:0.754086):0.216377,((20:0.210528,24:0.343215):0.00190081,28:0.100876):1.00162):0.847448,51:1.292721):1.06021,(((14:2.237920,(21:2.914730,40:0.749793):0.475041):0.234854,39:1.099989):0.759669,(15:1.997223,48:0.758618):0.868947):0.547201):0.276773):1.63068,34:2.019278):0.807681,42:0.000002):0.00494247,43:0.014997);
 438: 2 -24656.65897 -24867.25822 (0:0.257370,(((((((((((((1:0.029087,49:0.126234):0.270096,37:0.297472):0.393184,5:0.462898):0.625707,18:1.099919):0.297665,((((((3:0.000002,10:0.043478):0.390185,19:0.288350):0.65466,27:0.820039):0.552638,(((6:0.699163,36:0.729275):0.228993,45:0.693133):0.0843552,((((7:0.241992,35:0.553353):0.161709,8:0.142807):0.0577653,17:0.357308):0.187469,22:0.565171):0.276751):0.196294):0.378501,21:2.456638):2.28808e-06,(25:0.000002,26:0.000002):1.25555):0.642459):0.37066,46:1.350475):0.430869,((2:0.168926,(((((((4:0.360526,11:0.630719):0.807907,41:0.153259):0.252789,29:0.248596):0.336254,50:1.054602):0.261085,33:1.016456):0.411607,32:1.530808):0.240076,23:0.265790):0.0335714):0.122792,(12:0.066143,47:0.108473):0.310002):0.923895):0.349898,38:1.405091):0.295151,((13:1.072226,31:0.633146):0.915251,52:0.452704):0.413713):0.923596,(((14:2.004846,39:0.930742):0.405267,40:1.277158):0.774807,(15:2.062528,48:0.697534):0.706711):1.035):1.35245,(((9:0.288845,(30:0.020295,44:0.049491):0.153252):1.12031,(16:0.917022,((20:0.267029,28:0.086328):0.038018,24:0.258559):1.25816):0.231955):1.26144,51:0.676383):0.566065):1.29562,34:1.802495):1.51899,42:0.000002):0.00342478,43:0.009025);
 439: 3 -25403.51984 -24868.78005 (0:0.255438,((((((((((((((1:0.097656,49:0.062569):0.239497,37:0.368296):0.372544,5:0.337127):0.691612,18:0.975745):0.141438,(((((3:0.000002,10:0.006948):0.244507,19:0.431926):0.821343,27:0.836045):0.971501,((((6:0.770116,36:0.846562):0.651768,(22:0.318932,45:0.949908):0.262823):0.283297,((7:0.320812,35:0.568906):0.279065,8:0.163683):0.0556669):0.115523,17:0.300634):0.284726):0.431726,(25:0.000001,26:0.000001):0.68162):0.859759):0.0559324,46:1.098496):0.319579,((((2:0.203094,(12:0.094202,47:0.095224):0.517797):0.100039,23:0.388434):0.242773,32:1.636440):0.106487,((((4:0.503220,11:0.509473):0.61943,(29:0.341652,41:0.311503):0.165553):0.263824,50:1.032008):0.312231,33:0.946535):0.232538):0.796275):0.945563,38:1.413291):0.333087,((13:1.279243,31:0.834692):0.78258,52:0.813035):0.186936):0.858916,((14:1.645152,((21:2.207230,40:0.604542):0.808113,39:1.137075):0.32542):0.574604,(15:1.964492,48:0.712307):0.642144):0.619867):0.652775,(((9:0.428797,(30:0.023371,44:0.054341):0.0878918):1.33781,16:1.197631):0.527587,((20:0.223096,24:0.323454):0.0520961,28:0.011127):0.644848):0.894174):1.08433,51:0.725670):1.98028,34:1.632106):1.43363,42:0.000002):0.023622,43:0.000003);
 440: 1 -25280.91737 -24873.02159 (0:0.267916,((((((((((((((1:0.074284,49:0.049378):0.350764,37:0.215282):0.544771,5:0.232211):0.799376,46:1.096881):0.173012,(((((((3:0.000400,10:0.039035):0.267394,19:0.420611):0.668841,27:0.747744):0.533088,(25:0.000001,26:0.000001):1.18204):0.744921,((6:0.859048,36:0.723161):0.303544,(22:0.327555,45:0.704834):0.371744):0.091809):0.117884,8:0.168130):0.0293457,((7:0.130348,35:0.601297):0.127888,17:0.408769):0.121012):1.474):0.169099,18:0.856647):0.209949,(((2:0.107375,(12:0.144939,47:0.060973):0.587041):0.115335,23:0.238169):0.178908,(((((4:0.451761,11:0.305141):0.599476,(29:0.271223,41:0.292890):0.313539):0.229556,50:0.848558):0.487556,33:0.829783):0.143969,32:1.625714):0.101926):1.37271):0.529076,38:1.757899):0.205409,((13:1.036106,31:0.314201):1.09554,52:0.575695):0.368563):0.929596,21:2.958219):0.16615,(((14:1.967811,40:1.091666):0.323279,39:0.994040):0.706836,(15:1.814710,48:1.115777):0.359166):0.859138):0.596989,((((9:0.381747,(30:0.000002,44:0.080295):0.110949):1.25435,16:0.839678):0.281225,((20:0.226516,28:0.093395):0.0712683,24:0.197329):0.769686):0.827524,51:1.416595):0.752567):1.78212,34:1.660933):1.61327,43:0.010959):0.00285236,42:0.000002);
 441: 1 -23151.94616 -24870.88902 (0:0.226579,((((((((((((1:0.038081,49:0.056779):0.462138,37:0.254421):0.320733,5:0.289134):0.557745,18:0.859412):0.248289,46:1.247972):0.0661518,(((((3:0.000002,10:0.028374):0.344897,19:0.457282):0.879327,27:0.845278):0.432133,((((6:1.070023,36:1.142658):0.50914,(22:0.298604,45:1.003207):0.384295):0.145893,8:0.298775):0.0748732,((7:0.129421,35:0.982823):0.244075,17:0.323474):0.101745):0.473425):0.29942,(25:0.000001,26:0.000001):1.74811):0.540851):0.283721,(((((2:0.081066,((12:0.086602,47:0.010383):0.259922,32:2.309843):0.184204):0.111819,23:0.316330):0.446139,33:1.196236):0.363979,50:1.088578):0.25475,((4:0.415146,11:0.465394):0.315682,(29:0.458990,41:0.258302):0.374653):0.283192):1.1899):0.445079,(((13:1.077481,31:0.561660):0.835573,52:0.393493):0.473775,38:1.565850):0.0222143):0.685372,((((14:2.289547,40:0.960612):0.73119,39:0.776762):0.543665,(15:1.968325,48:1.538746):0.39898):1.03508,21:1.590181):0.454548):0.539683,((((9:0.315944,(30:0.006474,44:0.064683):0.150838):1.25096,16:0.822512):0.365775,((20:0.313472,28:0.149856):0.130517,24:0.089926):0.972674):0.972213,51:0.844614):0.999327):1.2222,34:1.295351):1.46491,42:0.000002):0.0126793,43:0.013944);
 442: 1 -23348.83922 -24868.40742 (0:0.307164,(((((((((((((1:0.042658,49:0.068037):0.29042,37:0.228571):0.55537,5:0.186224):0.641724,18:0.668546):0.312309,((((((3:0.000002,10:0.034855):0.445999,19:0.140544):0.6064,27:1.207987):0.698901,(((6:0.773741,36:0.746551):0.350857,(22:0.283967,45:0.757957):0.247962):0.317585,(((7:0.206953,35:0.559623):0.0934404,17:0.520146):0.0651015,8:0.209915):0.0678058):0.550218):0.429716,(25:0.000001,26:0.000001):0.820657):0.906892,46:1.106730):0.11451):0.643792,(((2:0.147336,23:0.436115):0.0684559,(12:0.127548,47:0.142393):0.457999):0.191001,((((4:0.556312,11:0.461209):0.57239,(29:0.313485,41:0.348884):0.3524):0.335257,50:1.124047):0.493856,(32:1.951918,33:0.912683):0.175068):0.184941):0.420473):0.921815,((13:1.349001,31:0.789545):0.915819,52:0.339306):0.552094):0.467569,38:1.117594):1.24436,(((14:1.836573,(21:2.801492,40:0.360922):0.805881):0.399547,39:1.163149):0.584842,(15:1.473450,48:0.944125):0.803836):0.748351):0.764489,((9:0.362381,(30:0.007892,44:0.062101):0.179392):0.974429,(16:1.141808,((20:0.234411,28:0.054514):0.147563,24:0.185399):0.697836):0.200816):0.478405):0.464191,51:1.060465):1.86208,34:0.996432):2.50321,42:0.000003):0.0142148,43:0.007166);
 443: 2 -24607.67843 -24874.27449 (0:0.268122,(((((((((((((1:0.027480,49:0.095637):0.401453,37:0.122560):0.230072,5:0.354288):0.771935,18:0.866913):0.347304,(((((3:0.000002,10:0.054567):0.482602,19:0.181704):0.821119,27:0.927852):0.263967,(25:0.000001,26:0.000001):1.42121):0.182068,((((6:0.781574,36:0.761618):0.459924,(22:0.425989,45:1.020022):0.226505):0.193213,17:0.323379):0.0392214,((7:0.223168,35:0.620317):0.20825,8:0.283462):0.0603184):0.266397):0.733467):0.162978,46:1.521809):0.459494,((((2:0.151944,(12:0.071031,47:0.078211):0.45944):0.0658008,23:0.438622):0.0964628,((((4:0.320637,11:0.617150):0.794899,(29:0.341551,41:0.512314):0.0976206):0.455403,50:1.126498):0.134364,33:1.145780):0.35593):0.21505,32:1.705278):0.607311):0.45287,38:1.437525):0.104538,((13:0.900414,31:1.040416):1.26074,52:0.766708):0.527994):0.695604,((((14:2.059996,40:1.048444):0.163727,39:1.150858):0.433699,(15:1.654214,48:0.945057):0.657282):1.42356,21:1.427375):0.309504):0.991551,(((9:0.375768,(30:0.000003,44:0.051315):0.186797):1.2259,(16:0.909849,((20:0.242490,28:0.094109):0.0787411,24:0.233206):1.04634):0.19751):1.11639,51:1.126646):0.568608):1.5424,34:1.678681):1.60929,42:0.000003):0.0033393,43:0.009217);
 444: 2 -24229.22793 -24868.49528 (0:0.231493,((((((((((((((1:0.101255,49:0.088420):0.382441,37:0.181276):0.165651,5:0.620749):0.751035,18:0.938134):0.107743,(((((3:0.000003,10:0.040061):0.491181,19:0.341268):0.640471,27:0.757914):0.538722,(((6:1.137219,36:0.632121):0.409491,(22:0.512545,45:0.773756):0.255391):0.279117,(((7:0.236594,35:0.547530):0.15243,17:0.385739):0.141895,8:0.219360):0.0857449):0.179702):0.268859,(21:2.799213,(25:0.000002,26:0.000002):1.17998):0.152503):0.513984):2.18039e-06,46:1.750251):0.264133,((((2:0.141984,23:0.454815):0.0323694,(12:0.140099,47:0.046115):0.549369):0.390191,((((4:0.460278,11:0.587109):0.661245,(29:0.370464,41:0.245808):0.264134):0.180404,50:1.251009):0.289447,33:1.390773):0.207081):2.03198e-06,32:1.869604):0.961031):0.409771,38:2.202090):0.154212,((13:1.492530,31:0.522436):0.863975,52:0.778923):0.374002):1.00399,(((14:1.958010,40:1.748276):0.342665,39:1.061546):0.690802,(15:1.883116,48:0.570647):0.585843):0.786557):0.864972,((9:0.343680,(30:0.000003,44:0.080283):0.191598):0.6049,(16:0.739115,((20:0.219931,28:0.166290):0.0720501,24:0.220742):1.35102):0.504501):0.813472):0.492959,51:0.829390):1.85441,34:0.916587):1.79234,43:0.012491):0.00336957,42:0.000002);
 445: 1 -26065.48612 -24872.64514 (0:0.279142,(((((((((((((1:0.063826,49:0.084633):0.323944,37:0.224323):0.360118,5:0.344359):0.643157,18:0.695360):0.342755,(((((3:0.000002,10:0.048073):0.460472,19:0.270795):0.469882,((6:0.705933,36:1.139509):0.580788,((((7:0.286693,35:0.684695):0.180688,8:0.389029):0.0528931,(22:0.256436,45:0.981046):0.487963):0.258627,17:0.165283):0.101468):0.380426):0.356474,27:0.921912):0.106883,(25:0.000001,26:0.000001):0.734023):0.796482):0.0538547,46:1.376421):0.192177,(((2:0.174550,(12:0.078019,47:0.094358):0.405914):0.0636592,23:0.360698):0.277308,((((((4:0.494180,11:0.728821):0.685725,41:0.285032):0.132044,29:0.291512):0.537034,50:1.344420):0.237398,33:0.856414):0.252598,32:1.765707):0.0645793):0.873727):1.1366,(38:2.233586,52:0.578812):0.126569):0.243461,(13:0.970548,31:0.812913):0.984521):1.17222,((((14:1.685225,40:1.397528):0.149396,39:1.167838):0.078497,21:2.750532):0.745789,(15:1.560565,48:1.333841):0.451797):0.627182):0.475337,(((9:0.324707,(30:0.025844,44:0.067374):0.205457):1.25325,(16:0.416700,((20:0.223785,28:0.112191):0.0996616,24:0.202501):1.42314):0.509978):1.60328,51:0.736677):0.711314):1.4884,34:2.461750):1.09039,42:0.000002):0.0101452,43:0.020397);
 446: 1 -24857.73026 -24874.82976 (0:0.236081,((((((((((1:0.008627,49:0.073776):0.279696,37:0.240685):0.472202,5:0.368442):0.573284,((((((3:0.037371,10:0.013940):0.422516,19:0.299818):0.462242,27:1.094970):0.700245,(((((6:0.670944,36:1.086581):0.356931,45:0.772644):0.429419,22:0.435783):0.273561,((7:0.369367,35:0.482054):0.262926,8:0.129140):0.155408):0.0631862,17:0.221228):0.19073):0.426133,(25:0.000001,26:0.000001):1.16407):0.56258,46:1.553069):0.284259):0.381276,18:0.818102):0.476974,((((2:0.158399,23:0.368848):0.111353,(12:0.155156,47:0.090446):0.278715):0.313536,(((((4:0.650703,11:0.465131):0.411487,(29:0.305804,41:0.370969):0.387712):0.184514,50:0.656350):0.693487,33:1.013561):0.142732,32:1.683975):0.062253):0.653965,(((13:0.865371,31:0.809912):1.22667,52:0.560937):0.458302,38:2.156289):0.668684):0.193567):0.867387,21:2.032437):0.556385,(((((9:0.282994,(30:0.000003,44:0.050950):0.236034):1.32877,16:0.868216):0.226669,((20:0.298976,28:0.040331):0.132343,24:0.150789):0.89887):1.29202,51:0.901995):0.696378,(((14:2.445105,40:1.234114):0.297321,39:0.972585):0.750073,(15:2.171551,48:0.847856):1.02145):1.6253):0.700297):1.10706,34:2.108652):2.02244,42:0.009637):0.010993,43:0.030234);
 447: 2 -25481.81519 -24880.67193 (0:0.261284,(((((((((((1:0.036848,49:0.029599):0.290395,37:0.214733):0.338016,5:0.499278):0.588423,18:0.824700):0.349615,((((((((((3:0.007164,10:0.037412):0.451469,19:0.289624):0.545123,27:1.011961):0.311761,(25:0.000001,26:0.000001):1.86923):0.705553,(22:0.449185,45:0.889305):0.312112):0.150602,8:0.103700):0.113745,(7:0.130888,35:0.663899):0.142849):0.129722,17:0.246146):0.125094,(6:0.835752,36:0.905874):0.243885):1.19449,46:1.031078):0.249364):0.256098,(((2:0.109666,23:0.475404):0.16275,(12:0.091366,47:0.115071):0.359088):0.204129,((((((4:0.385710,11:0.420170):0.659209,41:0.220648):0.149806,29:0.319122):0.325516,50:1.045635):0.354688,33:0.913472):0.142622,32:1.537830):0.00344168):0.891205):0.413186,((13:0.809716,31:0.783284):1.40294,52:0.798677):0.503042):0.233648,38:1.695104):1.02393,((((9:0.263686,(30:0.013969,44:0.053958):0.119752):1.17445,(16:0.965991,((20:0.203016,28:0.100400):0.074379,24:0.207791):0.99124):0.0447143):0.67881,51:1.724885):0.738067,(((14:2.008796,(21:2.465496,40:0.718736):0.360644):0.317029,39:0.855723):0.587934,(15:1.844497,48:0.925311):0.631422):0.995636):0.47783):1.21425,34:1.670876):1.49783,43:0.008280):0.00154508,42:0.000002);
 448: 1 -24879.41155 -24866.19825 (0:0.228875,(((((((((((((1:0.079038,49:0.061059):0.123465,37:0.396029):0.580205,5:0.247094):0.731685,18:0.871797):0.537277,(((((3:0.000002,10:0.029398):0.303984,19:0.504112):0.745801,27:1.023635):0.7207,(((((6:0.863160,36:0.682764):0.519284,(22:0.325004,45:0.860207):0.424796):0.176046,8:0.213916):0.168656,(7:0.248251,35:0.653280):0.128744):0.277247,17:0.223582):0.462831):0.42676,(25:0.000001,26:0.000001):0.849896):0.547464):0.311336,46:0.904366):0.60554,((((2:0.171889,23:0.315417):0.109327,(12:0.093668,47:0.100243):0.365556):0.204781,32:1.904924):0.066692,((((4:0.486142,11:0.384756):0.451716,(29:0.298144,41:0.351494):0.159751):0.412293,50:0.825557):0.486835,33:0.820363):0.199192):0.815323):0.692932,(((13:1.047542,31:0.536536):0.879803,52:0.622231):0.155651,38:1.781470):0.40768):1.22984,21:2.386179):0.534374,(((14:1.956946,40:0.741057):0.556077,39:1.254311):0.344415,(15:1.719944,48:1.277094):0.552803):1.35865):0.197471,((((9:0.375908,(30:0.004605,44:0.059452):0.235439):1.26459,16:0.929742):0.252002,((20:0.267409,28:0.072423):0.0236627,24:0.289514):0.907162):0.612746,51:1.161109):0.488255):1.37392,34:1.693732):1.7609,42:0.000002):0.00318543,43:0.016271);
 449: 1 -24587.86459 -24870.83217 (0:0.201355,((((((((((((1:0.048907,49:0.030052):0.35625,37:0.250314):0.186961,5:0.439347):0.434138,((((((3:0.001910,10:0.038782):0.349621,19:0.393711):0.527808,27:0.874466):0.460201,(((6:1.001068,36:0.732935):0.388411,(22:0.337031,45:0.743808):0.327168):0.0831255,(((7:0.232505,35:0.681167):0.104062,17:0.494415):0.140959,8:0.183008):0.159683):0.405132):0.457871,(25:0.000001,26:0.000001):1.3695):0.553382,46:1.482606):0.280902):0.214479,18:0.804579):0.324177,((((((2:0.182115,((12:0.112233,47:0.185989):0.148454,32:1.828208):0.30909):0.125428,23:0.378350):0.3477,33:0.799644):0.385607,50:1.183447):0.154677,(29:0.430065,41:0.415719):0.293877):0.135046,(4:0.517259,11:0.485238):0.315149):0.738228):0.375944,(((13:1.048905,31:0.994232):0.978708,38:1.704055):0.255189,52:0.267239):0.79735):0.218129,21:2.172848):0.94376,(((14:1.915733,39:0.929600):0.195747,40:1.467692):0.383698,(15:1.781764,48:1.076573):0.817264):1.04726):0.772807,(((9:0.305293,(30:0.000002,44:0.063765):0.158495):1.13665,(16:0.712211,((20:0.202692,28:0.092675):0.0663174,24:0.184533):1.30536):0.198949):0.97036,51:1.118381):0.689129):1.05915,34:1.820335):1.33901,42:0.000002):0.011983,43:0.032681);
 450: 1 -24851.18383 -24869.54611 (0:0.239700,(((((((((((((1:0.027788,49:0.109085):0.183627,37:0.352186):0.404465,5:0.541642):0.574678,18:0.889861):0.373716,(((((2:0.166368,23:0.457308):0.0428017,((12:0.123549,47:0.089452):0.168216,32:1.699695):0.158696):0.249256,(((4:0.394817,11:0.691953):0.349647,(29:0.336330,41:0.274777):0.301725):0.333645,50:0.968559):0.471879):0.0559598,33:1.071522):0.715563,46:1.418975):0.14841):2.80728e-06,(((((3:0.000003,10:0.051073):0.470328,19:0.316275):0.589826,27:0.691253):0.476636,(((6:0.909480,(22:0.446775,45:0.477606):0.372308):0.0871942,36:0.980985):0.210992,(((7:0.167154,35:0.667699):0.202326,17:0.336349):0.00809449,8:0.345350):0.179044):0.312105):0.0589279,(25:0.000001,26:0.000001):1.36161):0.431523):0.876792,(((13:1.157637,31:0.515556):0.846242,52:0.466118):0.607867,38:2.082370):0.483973):0.750485,21:2.255623):0.278981,(((14:1.902132,40:1.008690):0.437952,39:0.747528):0.504027,(15:1.745508,48:1.012774):0.638099):0.75314):0.859589,(((9:0.392539,(30:0.002610,44:0.079509):0.183127):1.28878,16:0.859225):0.257288,((20:0.300989,28:0.092480):0.0542369,24:0.218454):1.13551):0.393368):0.749077,51:0.997826):1.55125,34:1.783201):1.5696,42:0.000002):0.00234419,43:0.014188);
 451: 2 -25597.44881 -24869.21951 (0:0.243359,((((((((((((1:0.064983,49:0.054550):0.293733,37:0.322209):0.4103,5:0.256773):0.648128,(((((2:0.111976,23:0.450336):0.0966295,((12:0.108424,47:0.070461):0.178901,32:1.841694):0.327487):0.187297,((((4:0.223097,11:0.454097):0.707911,41:0.163358):0.190679,29:0.155495):0.767834,50:1.116765):0.410521):0.438265,33:0.731034):0.978829,46:1.299265):0.275277):0.130693,(((((3:0.009066,10:0.024585):0.515625,19:0.333079):0.943951,27:1.108616):0.5105,(25:0.000001,26:0.000001):1.22704):0.295394,((((6:0.923511,36:1.235822):0.388367,(22:0.393458,45:1.231152):0.355603):0.226938,((7:0.158499,35:0.719374):0.173143,8:0.320297):0.0795413):0.0922539,17:0.270082):0.568471):0.839183):0.193523,18:0.543790):0.673512,(((13:0.604213,31:0.716423):0.964002,52:0.494779):0.413903,38:2.172178):0.151474):0.808076,21:2.017195):0.814482,(((14:2.141719,40:0.962982):0.577126,39:0.863392):0.422037,(15:1.991471,48:1.301265):0.575185):1.07049):0.788482,((((9:0.378556,(30:0.014532,44:0.041284):0.217897):1.27981,16:0.943954):0.288033,((20:0.238502,28:0.137867):0.0979977,24:0.229506):0.916461):0.466234,51:1.394432):0.170126):1.63727,34:0.890127):2.3406,42:0.000002):0.00911544,43:0.013500);
 452: 1 -25263.37202 -24865.64661 (0:0.240292,((((((((((((1:0.063794,49:0.091188):0.204561,37:0.313576):0.378337,5:0.391782):0.619547,18:0.585199):0.255903,((((((3:0.000003,10:0.053082):0.441136,19:0.422294):0.674881,27:0.806310):0.257867,(((((6:0.783273,36:0.897411):0.449228,(22:0.456426,45:0.905047):0.280156):0.189896,8:0.344700):0.167579,(7:0.301255,35:0.763698):0.0757932):0.258116,17:0.326661):0.43478):0.289423,(25:0.000001,26:0.000001):1.2262):0.665786,46:1.732753):2.01543e-06):0.886598,((((2:0.131251,(12:0.074441,47:0.107107):0.591782):0.163482,23:0.294420):0.109466,32:2.245721):0.160014,(((((4:0.177749,11:0.798640):0.71831,41:0.213323):0.337693,29:0.165784):0.53177,50:1.134545):0.382725,33:0.679101):0.237323):0.585542):0.210182,38:1.598408):0.329395,((13:0.808291,31:0.619211):0.936592,52:0.454779):0.524254):0.97151,(((14:2.043741,(21:2.846741,40:0.511656):0.691684):0.556142,39:0.532910):1.49315,(15:1.488276,48:1.282507):0.16472):1.42545):0.645379,(((9:0.435311,(30:0.029910,44:0.032466):0.106072):0.715389,(16:0.853997,(20:0.201477,(24:0.277740,28:0.063853):0.0856388):1.08285):0.362463):1.09548,51:0.689325):0.727888):0.769729,34:2.077911):1.26312,42:0.000002):0.00773762,43:0.025843);
 453: 2 -25266.05637 -24866.96225 (0:0.240708,(((((((((((((1:0.077876,49:0.038584):0.195112,37:0.280276):0.370947,5:0.291337):0.525782,18:0.914086):0.395539,(((((3:0.000002,10:0.066682):0.536556,19:0.245251):0.902336,27:0.942367):0.651233,(((6:0.627522,36:0.829730):0.370588,(22:0.504540,45:0.930022):0.412595):0.13205,(((7:0.206641,35:0.541982):0.148585,17:0.422444):0.0858395,8:0.291061):0.254244):0.533971):0.24249,(25:0.000001,26:0.000001):0.730436):0.504619):0.148786,46:0.901025):0.460151,((2:0.159450,((((((4:0.318130,11:0.626582):0.63222,(29:0.167340,41:0.369590):0.171393):0.462471,50:0.959954):0.4409,33:1.022410):0.00900718,32:2.144910):0.226878,23:0.312657):0.0883452):0.101615,(12:0.116059,47:0.042787):0.365878):1.08036):0.727263,((13:0.567424,31:1.019858):0.629294,52:0.919932):0.195576):0.106535,38:1.805864):0.720393,((((14:2.157868,40:0.829252):0.318483,39:1.321797):0.303057,(15:1.608659,48:0.999342):0.735007):1.01558,21:1.578141):0.214103):0.770189,(((9:0.364373,(30:0.000002,44:0.116719):0.12878):0.897544,(16:0.636812,((20:0.245578,28:0.062674):0.108515,24:0.224951):1.19672):0.440678):0.666281,51:1.256084):0.352724):1.65457,34:1.393907):1.84806,42:0.000002):0.00233969,43:0.013156);
 454: 1 -25309.37755 -24888.21832 (0:0.274911,((((((((((((1:0.062478,49:0.122466):0.243627,37:0.316963):0.527385,5:0.275960):0.865697,18:0.857290):0.234677,((((((((((3:0.009304,10:0.112973):0.476,19:0.277470):0.522482,27:0.926906):0.727511,(25:0.000001,26:0.000001):1.82175):0.122801,(22:0.186402,45:0.621580):0.386182):0.119693,17:0.394374):0.17405,8:0.263625):0.195325,7:0.227837):0.117466,(6:0.593874,36:0.780937):0.390355):0.0108752,35:0.537593):0.775501):0.213357,46:1.759890):0.444092,(((2:0.207914,(12:0.077021,47:0.107023):0.441279):0.0556458,23:0.261687):0.205067,((((((4:0.446093,11:0.674733):0.806888,41:0.283422):0.184629,29:0.188677):0.252076,50:1.038389):0.65593,33:0.856033):0.147399,32:1.901913):0.267283):1.31906):0.334906,(((13:1.222985,31:0.852447):1.44325,52:0.273864):0.349185,38:2.169766):0.187391):1.13138,((((14:2.352941,(21:2.378331,40:0.697892):0.68895):0.210186,39:0.909591):0.554592,15:1.578919):0.302535,48:0.983010):0.916058):2.78066e-06,((((9:0.396041,(30:0.029280,44:0.082082):0.132746):1.3143,((20:0.280350,28:0.113727):0.0843747,24:0.286069):1.10242):0.198774,16:0.885850):0.930861,51:1.052219):1.01375):0.882369,34:2.648981):1.1087,43:0.016130):0.000284324,42:0.000003);
 455: 1 -25122.0498 -24868.51833 (0:0.204988,((((((((((((1:0.088254,49:0.071678):0.266018,37:0.323328):0.215176,5:0.455094):0.563952,((((((3:0.008387,10:0.069654):0.485083,19:0.406873):0.558241,27:0.976662):0.752101,(((((6:0.678471,36:0.683725):0.700663,(22:0.270742,45:0.797244):0.477521):0.221981,8:0.270301):0.13696,(7:0.304727,35:0.639112):0.196312):0.194046,17:0.232641):0.408753):0.241515,(25:0.000001,26:0.000001):1.05992):0.607213,18:1.013064):0.0595956):0.397553,46:1.384806):0.475031,((2:0.112654,((((((4:0.425379,11:0.524478):0.534121,(29:0.299740,41:0.320791):0.293872):0.29598,50:0.988763):0.586969,33:0.738841):0.335644,32:1.541447):0.248043,23:0.288130):0.0710429):0.114288,(12:0.069508,47:0.090752):0.318183):1.20633):0.711532,(((13:0.968346,31:0.952841):1.19822,52:0.386154):0.638395,38:2.284375):0.166392):0.44819,21:2.026488):0.461768,(((14:1.954033,40:1.229884):0.171015,39:1.356623):0.454092,(15:2.045287,48:0.778360):0.806367):0.552476):0.659657,((((9:0.324694,(30:0.000003,44:0.070513):0.207877):1.15199,16:0.898004):0.271701,((20:0.251653,28:0.086818):0.0868342,24:0.182451):0.974336):0.352103,51:1.614891):0.473699):2.25923,34:1.221796):1.79504,42:0.000002):0.00805727,43:0.015665);
 456: 1 -25967.10914 -24867.36599 (0:0.205348,(((((((((((1:0.052080,49:0.032046):0.28405,37:0.203906):0.55811,5:0.211693):0.540127,(((((2:0.085590,(12:0.082339,47:0.099605):0.435765):2.95767e-06,23:0.480781):0.262132,((((((4:0.421923,11:0.724703):0.698414,41:0.150963):0.402917,29:0.092938):0.579126,50:0.796662):0.51207,33:0.801271):0.0680275,32:1.533215):0.0956173):1.2378,46:1.034455):0.156296,(((((3:0.019108,10:0.037830):0.427009,19:0.452723):0.619001,27:1.009533):0.357623,(25:0.000001,26:0.000001):1.20541):0.166207,(((((6:1.061208,36:0.757959):0.478318,(22:0.348417,45:0.634279):0.371904):0.297294,8:0.250131):0.073065,(7:0.364350,35:0.594879):0.124616):0.284467,17:0.152282):0.210153):0.979873):0.331514):0.246689,18:0.817758):1.23114,((13:1.023812,31:0.720614):0.264056,52:1.002876):0.120776):0.621305,38:1.719627):0.239581,(((14:2.308558,(21:2.889389,40:0.789814):0.461631):0.24563,39:1.050259):1.17369,(15:1.893115,48:0.913141):0.584116):0.998689):0.729565,((((9:0.471181,44:0.064329):0.0157369,30:0.000003):1.27091,(16:0.842503,((20:0.252032,28:0.125804):2.72568e-06,24:0.250800):1.06571):0.248618):0.657354,51:1.025032):0.231697):1.67322,34:1.301715):2.4052,42:0.000002):0.00426337,43:0.008446);
 457: 1 -25284.752 -24867.88647 (0:0.267567,(((((((((((1:0.044891,49:0.114835):0.246982,37:0.385649):0.758826,5:0.379473):0.449392,18:1.253758):0.384844,((((((2:0.235438,(12:0.078275,47:0.106770):0.385838):0.112843,23:0.258356):0.194831,((((4:0.503835,11:0.515013):0.671286,41:0.113661):0.349925,29:0.279143):0.412047,50:0.792495):0.575158):0.196507,(32:1.515847,33:0.474286):0.181234):1.0972,(((((3:0.000002,10:0.040035):0.654443,19:0.402753):0.559364,27:1.316544):0.965767,((((6:0.700157,36:0.878616):0.299353,(22:0.458485,45:0.621982):0.339336):0.336349,8:0.258734):0.0610415,((7:0.341184,35:0.717713):0.0582985,17:0.433853):0.158548):0.246827):0.630375,(25:0.000001,26:0.000001):0.890217):0.268349):0.110869,46:1.447300):0.286619):1.01151,((13:0.659419,31:0.743879):1.31897,52:0.554068):0.347526):0.59046,38:2.462647):1.04625,(14:1.581609,(((15:1.880832,48:1.149507):0.883531,39:0.904037):0.327738,(21:2.202159,40:0.751623):0.403017):0.42895):0.520347):0.930354,((((9:0.398829,(30:0.000003,44:0.118723):0.126427):1.35237,16:1.025811):0.34535,((20:0.258158,28:0.103222):0.092576,24:0.201724):0.998437):1.07569,51:0.840289):0.733706):1.21927,34:1.585719):1.56,43:0.021603):0.00188928,42:0.000002);
 458: 2 -24861.96854 -24868.60663 (0:0.258890,(((((((((((((1:0.059324,49:0.027364):0.454326,37:0.151182):0.379074,5:0.547749):0.721492,18:0.878632):0.220457,((((((3:0.002652,10:0.028672):0.346432,19:0.432681):0.555564,27:0.901676):0.660336,(((6:0.934329,36:0.823502):0.487566,(((7:0.203092,35:0.727668):0.199696,8:0.299582):0.198719,(22:0.405994,45:1.105576):0.31302):0.106015):0.116348,17:0.158177):0.363223):0.369707,(25:0.000001,26:0.000001):0.942082):0.463239,46:1.606583):0.0558369):0.632759,(((((2:0.161374,(12:0.080872,47:0.083436):0.483307):0.155536,23:0.365058):0.0801263,((((4:0.587831,11:0.480853):0.659289,41:0.090968):0.246231,29:0.232487):0.313271,50:1.294093):0.660485):0.0912888,32:1.248027):0.107384,33:0.878404):0.693442):0.712018,((13:0.984278,31:0.772344):0.944326,52:0.698621):0.459616):0.495104,38:1.548297):0.924252,(((14:2.461998,40:1.009125):0.581127,39:0.849185):0.581108,(15:2.032245,48:1.076980):0.722704):1.48891):0.238516,21:2.766717):0.15461,(((9:0.351620,(30:0.019505,44:0.052643):0.112128):0.832368,(16:0.930699,((20:0.227949,28:0.132584):0.119565,24:0.154763):0.975153):0.219847):1.05746,51:0.932702):0.23052):1.56364,34:1.474787):2.14182,42:0.001873):0.0144777,43:0.000480);
 459: 1 -24959.66106 -24867.90325 (0:0.300048,(((((((((((((1:0.082142,49:0.091766):0.29441,37:0.248032):0.348673,5:0.741415):0.783583,18:1.071654):0.121944,(((((3:0.000002,10:0.029266):0.349141,19:0.473985):0.570366,27:0.804033):0.675912,((((6:0.887628,36:0.731009):0.429352,(22:0.224403,45:1.024977):0.214588):0.255076,((7:0.293492,35:0.507499):0.231431,8:0.206116):0.036442):0.0563395,17:0.379276):0.540604):0.32289,(25:0.000001,26:0.000001):0.983672):0.302489):0.0381998,46:1.854804):0.738234,(((2:0.125812,((12:0.163892,47:0.110047):0.39287,23:0.372380):0.0951554):0.242641,32:1.600588):0.013382,((((4:0.732543,11:0.627194):0.423592,(29:0.405938,41:0.283777):0.364794):0.29517,50:0.957590):0.422516,33:1.195572):0.205445):0.830225):0.161675,(((13:1.103996,31:0.813572):1.12772,52:0.351458):0.818667,38:2.030470):0.362091):0.701296,21:2.171832):0.642261,(((14:2.054687,39:0.808884):0.181406,40:1.298623):0.902755,(15:2.197667,48:0.612565):0.930625):1.02003):0.238402,(((9:0.294637,(30:0.009828,44:0.069504):0.15162):1.19897,(16:1.057656,((20:0.216224,28:0.135920):0.0920267,24:0.227785):1.1308):0.276784):0.759284,51:1.444889):0.672006):0.924566,34:1.790235):2.43369,42:0.002682):0.0141901,43:0.012189);
 460: 1 -24923.63868 -24878.3881 (0:0.261589,((((((((((((1:0.055033,49:0.047805):0.242847,37:0.241770):0.439586,5:0.398823):0.674433,18:0.740820):0.24188,(((((2:0.123033,23:0.465631):0.0393985,((((4:0.417993,11:0.527607):0.574478,(29:0.223875,41:0.492133):0.186453):0.448031,50:0.898425):0.446003,33:1.275426):0.381554):0.0519802,((12:0.039487,47:0.129981):0.185391,32:2.104178):0.0788456):1.23914,46:1.224854):0.458477,(((((3:0.000002,10:0.047067):0.452541,19:0.408033):0.610069,27:0.894818):0.594444,((((6:0.749400,36:0.758067):0.607685,(22:0.341561,45:0.919048):0.366332):0.332876,((7:0.185529,35:0.902327):0.222537,17:0.283034):0.0711439):0.0172081,8:0.213915):0.525022):0.404023,(25:0.000001,26:0.000001):1.08705):0.314607):0.0354492):0.951323,38:2.807628):2.97119e-06,((13:1.203894,31:1.151265):0.285348,52:0.490180):0.994714):0.381834,21:2.372734):0.49543,(((14:1.909605,40:1.065861):0.308911,39:1.075980):0.915047,(15:1.795261,48:0.969561):0.495603):1.42485):0.482013,(((9:0.292826,(30:0.005299,44:0.055830):0.151609):1.02361,(16:0.938001,((20:0.252278,28:0.075101):0.0354997,24:0.273518):1.104):0.369012):0.934815,51:1.081300):0.961101):1.10571,34:1.762525):1.70468,42:0.000002):0.00327234,43:0.009409);
 461: 1 -25485.0479 -24866.38039 (0:0.264460,(((((((((1:0.011462,49:0.126817):0.512976,37:0.229034):0.363155,5:0.593526):0.669071,((((((3:0.000003,10:0.054073):0.34816,19:0.301495):0.41635,27:0.787867):0.3889,(25:0.000001,26:0.000001):1.02558):0.318746,(((6:0.948466,36:0.548744):0.423927,(22:0.256202,45:0.867254):0.3413):0.122649,(((7:0.192486,35:0.484975):0.139395,17:0.392445):0.055894,8:0.240310):0.158061):0.363022):0.934452,18:0.649275):0.135463):0.128353,46:1.742843):0.372811,(((((2:0.177851,23:0.453591):0.0707544,(12:0.095418,47:0.115279):0.390772):0.226579,32:1.785564):0.0662065,(((4:0.508167,11:0.635002):0.320621,(29:0.368315,41:0.323577):0.183265):0.363532,50:0.813061):0.64959):0.472859,33:0.618038):0.654575):0.318098,(((13:1.168545,31:0.847656):1.0797,52:0.752636):0.0940107,38:2.424422):0.141013):1.18019,(((((9:0.271208,(30:0.051193,44:0.037316):0.171565):1.4496,16:0.803440):0.518288,((20:0.257732,28:0.081200):0.068828,24:0.200553):0.756736):0.740502,51:1.229405):0.659115,(((14:2.254101,(21:2.878321,40:0.967000):0.351065):0.377012,39:1.512768):0.583378,(15:2.191390,48:0.652148):0.695019):0.806076):0.374181):0.956901,34:1.912777):1.34303,(42:0.000003,43:0.000003):2.69194e-06);
 462: 9 -25245.40471 -24864.07815 (0:0.266097,((((((((((((1:0.071128,49:0.071532):0.250794,37:0.232301):0.185702,5:0.535718):0.526658,18:1.264075):0.283353,(((((3:0.000002,10:0.038780):0.42063,19:0.250908):0.583176,27:0.753376):0.625011,(((6:0.824209,36:0.900192):0.349585,(22:0.363043,45:0.509339):0.391142):0.0639422,(((7:0.312064,35:0.495974):0.110862,17:0.358802):0.103486,8:0.173469):0.111872):0.272104):0.204864,(25:0.000001,26:0.000001):1.1108):0.294092):0.230913,46:1.334635):0.929844,(((2:0.154516,23:0.330153):0.0459703,(12:0.080733,47:0.101808):0.381534):0.218996,((((((4:0.346345,11:0.609006):0.909943,41:0.238115):0.137537,29:0.163634):0.242268,50:1.065629):0.698827,33:0.943905):0.106639,32:1.598048):0.129302):0.94405):0.257906,(((13:1.032402,31:0.944901):1.19351,52:0.293667):0.463872,38:2.328668):0.163295):0.271425,21:2.482532):0.49357,((((9:0.332792,(30:0.026829,44:0.062529):0.102681):0.94732,(16:0.884891,((20:0.318326,28:0.111866):0.12882,24:0.258888):1.29423):0.335143):1.08081,51:1.248187):0.420381,((14:1.799900,(39:1.109743,40:1.389731):0.208855):0.71789,(15:1.780302,48:0.875282):0.356549):1.16955):0.343964):1.198,34:1.729355):2.00969,42:0.000002):0.00497131,43:0.021692);
 463: 2 -25550.85004 -24866.09776 (0:0.274063,(((((((((((1:0.057441,49:0.057290):0.290757,37:0.265007):0.316802,5:0.311976):0.606771,((((((3:0.000002,10:0.032867):0.488539,19:0.280128):0.699207,27:0.819539):0.552679,(25:0.000001,26:0.000001):0.924108):0.416275,(((6:0.833919,36:0.597781):0.326039,(22:0.359973,45:0.846570):0.227331):0.151906,((7:0.247782,(17:0.441948,35:0.587838):0.0811899):0.138541,8:0.211555):0.161137):0.22805):0.741449,46:1.513481):0.133398):0.209859,18:0.693641):0.538724,((((2:0.221070,23:0.266176):0.0507659,(12:0.130287,47:0.133378):0.321347):0.131274,(((((4:0.647629,11:0.401121):0.370627,(29:0.379445,41:0.317220):0.29453):0.117629,50:1.058128):0.481943,33:1.004653):0.242476,32:1.488683):0.107231):0.796244,(((13:0.977837,31:0.911765):0.909636,38:1.708764):0.225038,52:0.346400):0.555502):0.336816):0.616174,21:2.067201):0.793339,(((14:1.809473,40:1.179481):0.343344,39:1.030589):0.35812,(15:1.941789,48:0.711905):0.923589):0.653577):0.436787,((((9:0.293179,(30:0.019279,44:0.049094):0.188357):1.18939,((20:0.271184,28:0.075865):0.0692948,24:0.254191):0.883213):0.14434,16:0.967366):0.684421,51:1.173124):0.763641):1.70907,34:1.466903):1.93837,42:0.000002):0.0107355,43:0.021754);
 464: 3 -23350.54537 -24875.09749 (0:0.236107,((((((((((((1:0.060441,49:0.107647):0.205478,37:0.238725):0.548827,5:0.234211):0.975484,18:0.665529):0.226399,((((((2:0.165260,((12:0.099838,47:0.038995):0.101089,32:2.067904):0.305266):0.121349,23:0.232316):0.333835,33:1.009963):0.895498,50:0.847278):0.4553,(29:0.296841,41:0.360080):0.139889):0.354525,(4:0.379782,11:0.743067):0.199367):1.09114):0.164879,((((((((3:0.000002,10:0.016265):0.369369,19:0.315535):0.532224,27:0.894404):0.63775,(22:0.227553,45:0.940616):0.456283):0.121547,(6:0.815788,36:0.926161):0.50967):0.0700971,(((7:0.211453,35:0.811632):0.169866,17:0.439370):0.0756124,8:0.358327):0.0417184):0.481276,(25:0.000001,26:0.000001):1.43921):0.838724,46:1.422199):0.240316):0.965081,(((13:1.164089,31:0.550544):0.937631,52:0.971959):0.326131,38:1.930048):0.171372):1.0681,(((14:2.083597,40:1.097718):0.45159,39:1.068204):0.47748,(15:1.591032,48:1.238176):0.608327):0.644618):0.448069,21:2.595625):0.612641,(((9:0.313494,(30:0.021656,44:0.059786):0.155636):1.02654,(16:0.753414,((20:0.219519,28:0.112703):0.0638884,24:0.160058):1.06076):0.349293):1.19262,51:0.938666):0.324537):1.08702,34:1.553555):1.67869,42:0.000002):0.0072904,43:0.005945);
 465: 5 -26822.92149 -24866.77061 (0:0.208607,(((((((((((((1:0.072895,49:0.028772):0.211133,37:0.271655):0.492742,5:0.275033):0.473151,18:1.125564):0.172447,(((((3:0.009366,10:0.051258):0.376509,19:0.287227):0.631924,27:1.059047):0.696598,(((6:0.730069,36:0.770680):0.341674,(22:0.669798,45:0.563287):0.280475):0.180516,(((7:0.245297,35:0.583629):0.210871,8:0.230507):0.111778,17:0.233307):0.276637):0.112674):0.253393,(25:0.000001,26:0.000001):1.30948):0.335551):0.250518,46:1.013200):0.699391,((2:0.217593,((((((4:0.460992,11:0.498508):0.681058,(29:0.339337,41:0.302328):0.157061):0.339141,50:0.785363):0.535068,33:1.188544):0.144655,32:1.962047):0.134168,23:0.368907):0.0473622):0.0268572,(12:0.101367,47:0.114443):0.303493):0.875861):0.395488,(((13:0.791547,31:0.825491):1.05734,52:0.259242):0.426322,38:2.000216):0.538626):0.550372,21:2.056345):0.65483,(((14:2.028159,40:1.449515):0.248525,39:1.221978):0.489693,(15:1.806251,48:0.780163):0.673466):1.15496):0.218757,((((9:0.290352,(30:0.003251,44:0.053480):0.142466):1.3313,16:0.793689):0.222605,((20:0.239427,28:0.074144):0.0697645,24:0.240798):1.1701):0.710593,51:1.276188):0.691823):1.72249,34:1.617667):1.33984,42:0.000003):0.0107358,43:0.013105);
 466: 1 -24227.69441 -24868.83856 (0:0.270672,(((((((((((((1:0.046473,49:0.066788):0.364359,37:0.415630):0.421167,5:0.372901):1.12069,18:0.902072):0.76381,(((((3:0.000002,10:0.059116):0.391422,19:0.238252):0.629413,27:0.818180):0.585947,(6:0.886378,((((7:0.178619,35:0.415187):0.256269,(17:0.606416,(22:0.340252,45:0.752058):0.298526):0.0630287):0.136062,8:0.284808):0.362686,36:1.106923):0.107778):0.554437):0.454653,(25:0.000001,26:0.000001):1.00414):0.759096):0.135734,46:2.045309):0.222769,((((2:0.210066,23:0.333100):0.0966018,(12:0.086072,47:0.073698):0.3746):0.10319,((((4:0.493207,11:0.578272):0.315221,(29:0.469761,41:0.269884):0.384949):0.503955,50:1.157876):0.193814,33:0.951932):0.110588):2.45614e-06,32:1.925811):0.575411):0.801772,(((13:1.589144,31:0.067372):2.19611,52:0.000002):0.803904,38:2.162579):0.570211):1.58567,((((14:2.015621,40:1.335950):0.396587,39:0.711183):0.22037,(15:1.873699,48:1.177120):1.15108):0.916373,21:2.404319):0.385254):1.00223,(((9:0.330523,(30:0.017827,44:0.058087):0.262945):1.29087,16:0.950893):0.179609,((20:0.285866,28:0.109667):0.0166743,24:0.261949):1.01948):0.694255):0.550699,51:1.126731):1.51285,34:1.433035):1.55944,42:0.000003):0.00444164,43:0.011080);
 467: 2 -24922.78824 -24864.94743 (0:0.257907,(((((((((((((1:0.078444,49:0.038571):0.236175,37:0.233172):0.31313,5:0.433121):0.771921,18:0.978648):0.235831,(((((3:0.000002,10:0.029665):0.503118,19:0.383695):0.654867,27:0.756800):0.587414,(((6:0.774692,36:0.812624):0.351471,(22:0.490702,45:0.744197):0.27286):0.202495,(((7:0.348267,35:0.614147):0.0824832,17:0.395862):0.078039,8:0.289121):0.096221):0.365012):0.154064,(25:0.000001,26:0.000001):1.13394):0.454776):2.04253e-06,46:1.201786):0.416537,((((2:0.125199,(12:0.072554,47:0.094587):0.291102):0.0557182,23:0.226128):0.219429,32:1.717382):0.0288349,(((((4:0.464257,11:0.526072):0.647727,41:0.199728):0.186149,29:0.280295):0.341938,50:1.189292):0.608421,33:0.796031):0.147432):1.19436):0.48471,(((13:0.772264,31:0.859037):0.797193,52:0.940425):0.42497,38:1.991694):0.156064):1.26332,(((14:1.999833,(21:2.281814,40:0.948306):0.402925):0.189685,39:1.127460):0.817028,(15:1.905968,48:0.731141):1.02109):0.845522):0.0410643,((9:0.374876,(30:0.000003,44:0.055507):0.161744):1.12091,(16:0.976940,((20:0.227153,28:0.087857):0.0637598,24:0.243298):1.11756):0.327026):1.09697):0.388094,51:1.241552):1.28256,34:1.675964):1.41901,42:0.000003):0.0170071,43:0.009578);
 468: 2 -25695.69356 -24864.53115 (0:0.285037,(((((((((((((1:0.085430,49:0.118480):0.289646,37:0.182842):0.563815,5:0.446186):0.570897,18:0.753044):0.301447,(((((3:0.009837,10:0.091794):0.582002,19:0.188510):0.489623,27:0.866695):0.648513,((((6:0.747785,36:0.752840):0.344915,(22:0.320278,45:0.767220):0.475246):0.258432,8:0.304723):0.0658661,((7:0.315470,35:0.578730):0.317085,17:0.400275):0.100497):0.341259):0.225692,(25:0.000001,26:0.000001):0.952856):0.417531):0.0487079,46:1.564758):0.351308,((((2:0.112011,(12:0.141316,47:0.048360):0.300243):0.0911244,23:0.302683):0.266077,((((4:0.638247,11:0.705263):0.58189,(29:0.251386,41:0.597019):0.16603):0.399301,50:0.997414):0.287612,33:1.157087):0.208996):0.0315147,32:1.440133):0.7732):0.869267,(((13:0.952168,31:0.634150):1.23609,52:0.201547):0.607485,38:2.649559):0.227712):0.772558,21:1.950224):0.576414,(((14:2.260660,40:1.250344):0.51604,39:0.728037):0.462309,(15:1.936848,48:0.974767):0.47253):0.805137):0.595819,(((9:0.349651,(30:0.000002,44:0.067494):0.146651):0.932771,(16:0.782031,((20:0.290455,28:0.097495):0.0635383,24:0.241181):1.38648):0.457075):0.837333,51:1.192594):0.954766):1.63784,34:1.914666):1.22934,42:0.000003):0.00811462,43:0.013716);
 469: 1 -24724.09198 -24869.12315 (0:0.302858,((((((((((((1:0.045449,49:0.133915):0.363629,37:0.197943):0.293578,5:0.637735):0.395661,18:1.116469):0.0645234,((((((3:0.000002,10:0.015981):0.42703,19:0.399306):0.469295,27:0.760234):0.287527,(25:0.000001,26:0.000001):1.74024):0.463788,(((6:1.072275,36:0.839385):0.476683,(22:0.376816,45:1.024961):0.473596):0.141859,(((7:0.168930,35:0.660122):0.088721,17:0.438453):0.054623,8:0.146626):0.0576231):0.218357):0.695001,46:1.509490):2.08473e-06):0.443467,(((2:0.170605,(12:0.099366,47:0.120265):0.297874):0.0608588,23:0.335108):0.399421,(((((4:0.361282,11:0.559789):0.687007,(29:0.346282,41:0.505788):0.206288):0.353379,50:0.842328):0.595155,33:0.890492):0.137802,32:1.798605):0.0214439):1.0087):0.428032,38:2.081735):0.199383,((13:0.839515,31:1.005053):1.01421,52:0.609769):0.319072):0.875798,((((14:1.754761,21:2.388794):0.378461,39:1.219879):0.290214,40:0.928133):1.42729,(15:2.108822,48:0.911378):0.807291):0.518441):0.982049,(((9:0.434763,(30:0.000002,44:0.047991):0.0963867):1.11346,(16:0.974082,((20:0.241335,28:0.119426):0.0618011,24:0.232501):1.34712):0.139365):0.418163,51:1.513592):0.266311):1.73031,34:1.176557):2.86489,42:0.000002):0.00318574,43:0.000003);
 470: 2 -25777.31668 -24868.53959 (0:0.244178,(((((((((((((1:0.072977,49:0.092755):0.255931,37:0.261232):0.363068,5:0.253161):1.16119,18:0.484569):0.641749,(((((3:0.001616,10:0.072108):0.425298,19:0.246822):0.740659,27:1.058029):0.293721,((((6:1.086762,36:0.917291):0.514451,(22:0.314603,45:1.042964):0.524526):0.116989,8:0.286671):0.0932679,((7:0.286886,35:0.699026):0.217433,17:0.372619):0.0362588):0.456682):0.394273,(25:0.000001,26:0.000001):1.26954):0.681497):0.0281069,((((2:0.247895,23:0.354388):0.106669,((((4:0.584811,11:0.585765):0.344329,(29:0.400647,41:0.400259):0.12426):0.244525,50:0.857590):0.397284,(32:1.553705,33:1.074398):0.0711109):0.439274):0.0246284,(12:0.121213,47:0.057328):0.243978):1.32365,46:1.078272):0.288863):0.935626,((13:1.132464,31:0.686530):1.04729,52:0.660381):0.241676):0.388877,38:1.819484):1.12163,((((14:2.176643,40:0.811204):0.339878,21:2.590966):0.11367,39:1.111135):0.717643,(15:2.039099,48:0.757831):0.912842):0.400945):0.709986,(((9:0.284767,(30:0.009170,44:0.091253):0.26115):1.22495,16:0.827519):0.49123,((20:0.275165,28:0.097437):0.186819,24:0.210974):0.921515):0.497175):0.411841,51:1.214771):1.80476,34:1.286881):2.05907,42:0.000002):0.00741922,43:0.008172);
 471: 2 -24499.67791 -24868.7121 (0:0.330701,(((((((((((((((1:0.069217,49:0.061965):0.338426,37:0.180066):0.329035,5:0.430120):0.900798,(((((((3:0.004924,10:0.052873):0.388675,19:0.174399):0.88811,27:0.694346):0.561821,(25:0.000001,26:0.000001):0.851669):0.0751513,(((6:0.915249,36:0.805238):0.60139,(22:0.260911,45:0.946917):0.448993):0.104165,(((7:0.239692,35:0.626151):0.0920524,17:0.414341):0.0793125,8:0.161558):0.042445):0.45869):0.892204,18:0.880267):0.153911,46:1.182798):0.0618796):0.289602,(((((2:0.200647,(12:0.132083,47:0.039485):0.342458):0.18452,23:0.229947):0.406747,32:1.513076):0.152241,33:0.864482):0.195985,((((4:0.447321,11:0.427561):0.195088,50:0.949322):0.320809,41:0.350938):0.195593,29:0.284341):0.753382):0.481373):0.798241,52:0.499421):0.156428,38:2.013136):0.0559873,(13:1.244317,31:0.528469):0.700956):1.15363,(15:2.112499,48:0.544140):0.789105):0.585366,((14:1.739172,40:0.949557):0.462105,39:1.295148):0.49157):0.444035,21:2.155890):0.693018,(((9:0.290408,(30:0.035921,44:0.033116):0.178818):1.27684,16:0.829071):0.372434,((20:0.148694,28:0.073961):0.113573,24:0.124916):0.750038):0.279349):0.94132,51:1.199276):1.44707,34:1.569601):1.47777,42:0.000002):0.0148815,43:0.005646);
 472: 1 -26369.81526 -24869.57328 (0:0.181086,((((((((((1:0.078605,49:0.075435):0.208413,37:0.301069):0.197757,5:0.552833):0.603361,18:1.019969):0.317089,((((((2:0.276190,23:0.367138):0.148709,(12:0.091343,47:0.088115):0.337042):0.168508,(((4:0.357585,11:0.542826):0.429636,(29:0.370226,41:0.245939):0.213781):0.32199,50:1.392880):0.550428):0.291996,(32:1.527555,33:1.037649):0.075956):0.877882,46:1.131421):0.402774,(((((3:0.007267,10:0.034945):0.490142,19:0.232309):0.48777,27:1.085580):0.548907,(((6:0.863352,36:0.873380):0.347381,(22:0.371281,45:0.818778):0.384221):0.0646585,(((7:0.242054,35:0.678891):0.255061,17:0.455080):0.0972945,8:0.339876):0.162112):0.360765):0.741955,(25:0.000001,26:0.000001):0.914038):0.274757):0.270488):1.14076,(((13:0.827555,31:0.718858):1.07068,52:0.729857):0.145003,38:2.895649):0.233488):1.65835,(((14:1.879578,(21:2.367033,40:0.389442):0.703774):0.407859,39:1.152659):0.660815,(15:1.400073,48:1.225953):0.369404):1.31159):0.309325,(((9:0.310845,(30:0.006365,44:0.087026):0.215899):1.35303,(16:0.853590,((20:0.313235,28:0.100580):0.0199678,24:0.301907):1.46966):0.242504):1.08894,51:0.926195):0.885291):1.22634,34:1.085113):1.12384,42:0.000002):0.00394098,43:0.029450);
 473: 2 -24933.83991 -24872.38783 (0:0.251195,((((((((((((1:0.027433,49:0.095674):0.263237,37:0.211112):0.740804,5:0.048176):0.720223,46:0.973414):0.239637,((((3:0.004731,10:0.030632):0.708718,19:0.133246):0.919048,((25:0.000001,26:0.000001):0.847525,27:1.149749):0.329473):0.573737,(((6:0.672299,36:0.958260):0.427248,(22:0.276117,45:0.716727):0.453123):0.172126,(((7:0.259078,35:0.543643):0.190745,17:0.365782):0.0823334,8:0.280283):0.13203):0.168421):0.758228):2.95104e-06,18:0.918536):0.747076,(((2:0.127000,(((12:0.046683,32:2.052165):0.0415477,47:0.084940):0.373223,23:0.364933):0.0625502):0.202579,((((4:0.399985,11:0.637807):0.714004,41:0.163035):0.21653,29:0.206661):0.611839,50:1.024442):0.615174):0.341218,33:1.084573):1.40182):0.57503,(((13:1.137344,31:0.436350):1.17052,52:0.279338):0.411797,38:2.614008):0.827573):1.07399,((((14:2.358068,40:1.272301):0.251341,39:1.064106):0.247073,(15:1.916172,48:0.686250):0.806134):1.06449,21:2.194158):0.845488):0.674727,(((9:0.314396,(30:0.000002,44:0.089904):0.180301):1.02409,(16:0.656370,((20:0.255053,28:0.099649):0.0737709,24:0.259145):1.36831):0.324207):1.01938,51:0.958624):0.522271):0.698082,34:1.422596):1.59718,42:0.000002):0.0106873,43:0.018666);
 474: 1 -24426.10524 -24867.37989 (0:0.214397,((((((((((((1:0.072356,49:0.090981):0.271479,37:0.243285):0.10079,5:0.586892):0.622423,((((((3:0.000002,10:0.074073):0.482215,19:0.171748):0.75967,27:0.719798):0.498906,(25:0.000001,26:0.000001):0.76845):0.127871,((((6:0.749585,36:0.602192):0.457205,(22:0.478840,45:0.758389):0.410402):0.298057,8:0.134459):0.0976095,((7:0.279597,35:0.624748):0.0946086,17:0.480533):0.138113):0.575529):0.700006,18:0.907169):0.0873227):0.156929,46:1.142135):0.371952,(((2:0.177100,(12:0.104189,47:0.091950):0.352241):0.0456093,23:0.236578):0.25527,((((((4:0.291926,11:0.610038):0.713206,41:0.235647):0.157133,29:0.185067):0.423324,50:1.023009):0.342381,33:0.792329):0.0391719,32:1.875405):0.18001):1.25366):0.166206,((13:1.000510,31:0.816751):0.763066,52:0.517239):0.521499):0.144077,38:2.393529):1.07974,(((14:1.754884,(21:2.269930,40:0.890361):0.461258):0.302818,39:1.476259):0.883619,(15:1.889753,48:0.545633):0.653782):0.419123):0.253906,(((9:0.291976,(30:0.000003,44:0.063017):0.193209):0.863389,(16:0.664245,((20:0.183257,28:0.138674):0.156663,24:0.161349):1.32382):0.297341):0.959401,51:1.107459):1.11529):1.19704,34:2.010153):1.2734,42:0.000002):0.00393845,43:0.012791);
 475: 6 -23208.39795 -24864.38985 (0:0.282355,(((((((((((1:0.066746,49:0.031699):0.336565,37:0.343073):0.120014,5:0.816484):0.820351,46:1.753172):2.03799e-06,((((((3:0.020347,10:0.010866):0.343126,19:0.352281):0.441041,27:1.009344):1.05787,((((6:0.539998,36:0.986482):0.277831,(22:0.482267,45:0.717048):0.39129):0.276978,8:0.235454):0.108116,((7:0.272179,35:0.647897):0.115661,17:0.410355):0.138877):0.308037):0.319656,(25:0.000001,26:0.000001):1.14856):0.234101,18:1.161165):0.143838):0.782398,(((((2:0.188448,23:0.396023):0.0656653,(12:0.156806,47:0.122664):0.484917):0.139924,32:1.548832):0.0964547,((((4:0.631199,11:0.422678):0.476097,(29:0.376806,41:0.280792):0.245555):0.263537,50:1.085031):0.677363,33:1.010436):0.175208):0.404756,(((13:0.921241,31:0.947410):1.63791,52:0.231710):0.371129,38:1.883201):0.711212):0.300878):1.22824,21:1.448971):1.03449,((((9:0.327833,(30:0.005416,44:0.050970):0.138384):1.15948,16:1.002560):0.42182,((20:0.217513,24:0.319845):0.0119371,28:0.093707):1.02978):0.731475,51:1.183179):0.518037):0.426232,(((14:2.029011,40:0.908697):0.678875,39:0.913688):0.880031,(15:1.848919,48:1.051419):0.412051):2.25998):0.953809,34:1.437349):1.74452,42:0.000002):0.00506159,43:0.023567);
 476: 1 -25179.79654 -24867.94055 (0:0.260577,((((((((((((1:0.064859,49:0.038340):0.319665,37:0.225970):0.384528,5:0.367852):0.472488,46:1.309284):0.0735615,((((((3:0.004784,10:0.047492):0.557827,19:0.179735):0.735822,27:0.992085):0.723421,(((((6:0.645211,36:0.775718):0.390276,(22:0.291720,45:0.803706):0.24886):0.232728,8:0.228594):0.0926149,(7:0.274412,35:0.633518):0.135482):0.172056,17:0.321309):0.229533):0.451091,(25:0.000001,26:0.000001):1.09616):0.51341,18:0.725382):0.111671):0.541592,((((2:0.120887,(12:0.076732,47:0.094007):0.391614):0.15903,23:0.231778):0.371136,32:1.499365):0.00731371,((((4:0.653519,11:0.275684):0.621975,(29:0.437007,41:0.424926):0.223649):0.283004,50:1.412282):0.416173,33:0.806409):0.0811751):0.699989):0.351647,(((13:0.969036,31:0.452851):1.33991,52:0.291744):0.12587,38:2.157671):0.663625):0.586696,21:1.967947):1.0784,(((14:1.821303,40:1.232383):0.470586,39:1.004241):0.600304,(15:1.958791,48:0.676461):0.951172):0.99229):0.044383,((((9:0.315245,(30:0.011353,44:0.049408):0.085809):1.29116,16:0.762446):0.35975,((20:0.188682,28:0.127760):0.0358124,24:0.220962):0.918778):0.694398,51:1.386455):0.650235):1.56636,34:1.552021):1.81306,43:0.013737):0.00426299,42:0.000002);
 477: 1 -23858.58872 -24867.14814 (0:0.239230,((((((((((1:0.047936,49:0.082891):0.137269,37:0.248573):0.333791,5:0.683666):0.571813,46:1.471298):0.0245068,((((((3:0.000002,10:0.058756):0.447097,19:0.312145):0.594304,27:1.169668):0.567251,(((6:0.526056,36:1.081064):0.416036,(22:0.378740,45:0.849920):0.376179):0.0827015,(((7:0.315369,35:0.655666):0.0280852,17:0.329815):0.121435,8:0.279473):0.109202):0.191435):0.300689,(25:0.000001,26:0.000001):1.17405):0.422099,18:0.820436):0.186657):0.316938,(((((2:0.098515,(12:0.096886,47:0.065697):0.48496):0.164651,23:0.172254):0.290356,32:1.551754):0.0763724,((((4:0.285264,11:0.554619):0.72291,41:0.221844):0.189302,29:0.182169):0.543467,50:0.888756):0.410147):0.167312,33:0.786551):0.648574):0.388836,(((13:0.797595,31:0.622743):1.09981,52:0.289995):0.368109,38:1.455734):0.361232):1.34126,((((9:0.364103,(30:0.014824,44:0.064395):0.0695324):1.23861,(16:0.651268,((20:0.220847,28:0.118661):0.0805175,24:0.216687):1.12794):0.105829):0.497473,51:1.477898):0.628634,(((14:1.915742,(21:2.154547,40:0.505651):1.00413):0.806027,39:0.964854):0.529757,(15:1.509554,48:1.102171):0.86924):1.12707):0.446505):0.958278,34:1.607445):1.13731,42:0.000002):0.00959377,43:0.014858);
 478: 1 -25460.71616 -24866.17112 (0:0.235601,(((((((((((((1:0.062833,49:0.044443):0.364931,37:0.207698):0.373629,5:0.441945):0.580245,18:0.827607):0.135278,((((((3:0.000002,10:0.034292):0.455963,19:0.249121):0.710132,27:1.006352):0.63313,((((6:0.923296,36:1.181748):0.603533,(22:0.274888,45:0.901828):0.209249):0.305961,((7:0.354569,35:0.648440):0.143797,17:0.409960):0.0952676):0.0740498,8:0.127243):0.581032):0.376031,(25:0.000001,26:0.000001):0.671558):0.524879,46:1.493687):0.106284):0.672757,((((2:0.171857,(12:0.061005,47:0.124444):0.475468):0.119773,23:0.278536):0.195267,32:1.934061):0.122024,((((4:0.542777,11:0.521686):0.444132,(29:0.368828,41:0.376939):0.212583):0.223407,50:1.192709):0.231916,33:0.743953):0.240156):0.632597):0.626471,((13:0.943640,31:0.768388):1.04311,52:0.407890):0.585888):0.0818076,38:1.892891):0.649517,((14:1.595441,((21:2.582994,40:0.659563):0.700491,39:1.177466):0.371503):1.04953,(15:2.043804,48:0.833861):0.279645):0.814173):1.48521,((9:0.416598,(30:0.000002,44:0.084325):0.141142):1.31405,(16:0.579334,((20:0.223171,28:0.097390):0.116119,24:0.188998):1.03787):0.182859):0.353175):0.906466,51:0.914240):2.00451,34:1.745689):1.04464,42:0.000002):0.00348211,43:0.006530);
 479: 1 -23903.27268 -24872.09588 (0:0.241408,((((((((((1:0.052416,49:0.092974):0.152339,37:0.230224):0.591404,5:0.332189):0.736862,18:0.965021):0.231175,(((((3:0.000002,10:0.033559):0.54036,19:0.220384):0.496029,27:1.086987):0.249814,(25:0.000001,26:0.000001):1.0036):0.429197,((6:0.738951,36:0.886435):0.412992,((((7:0.271286,35:0.768935):0.231904,17:0.439158):0.0627218,8:0.232342):0.225078,(22:0.460577,45:0.496843):0.512086):0.231427):0.217294):0.679579):0.0522359,(((2:0.122765,((12:0.171242,47:0.086711):0.404136,23:0.365428):0.0885712):0.362232,((((((4:0.465541,11:0.430172):0.4734,50:1.194771):0.226379,41:0.349825):0.143972,29:0.210162):0.839722,33:0.894877):0.164715,32:1.701968):0.0504726):0.990423,46:1.089012):0.159809):0.938825,(((13:1.147129,31:0.844654):0.716374,52:0.691643):0.351973,38:1.633601):0.253904):1.15056,((((9:0.420670,(30:0.000003,44:0.078241):0.141444):0.928549,(16:0.734277,((20:0.262846,28:0.097947):0.154195,24:0.096195):1.16243):0.185748):0.824249,51:1.406124):0.357854,((((14:1.999427,40:1.502352):0.496296,39:1.261538):0.322766,(15:1.534547,48:1.382196):0.633786):0.911012,21:3.014199):0.421188):0.806223):0.953704,34:2.357281):1.09176,42:0.000002):0.00462674,43:0.018517);
 480: 1 -25556.08991 -24870.67518 (0:0.214851,((((((((((((((1:0.035810,49:0.087891):0.431939,37:0.144207):0.298873,5:0.331978):0.574917,18:0.780243):0.217363,(((((3:0.000003,10:0.051938):0.432563,19:0.202243):0.749119,27:1.333655):0.473592,((6:0.780458,36:0.974091):0.284151,((7:0.260386,(17:0.452962,35:0.553519):0.159237):0.108655,(8:0.164676,(22:0.334286,45:1.071053):0.487018):0.168006):0.322302):0.256188):0.459221,(25:0.000001,26:0.000001):1.0553):0.749609):0.30467,46:1.082230):0.41975,(((2:0.215456,(12:0.074796,47:0.118161):0.498055):0.0498933,23:0.382433):0.208213,(((((4:0.443663,11:0.550096):0.662576,(29:0.437914,41:0.363445):0.112368):0.343466,50:1.046778):0.577966,33:0.793121):0.0534279,32:1.997684):0.105663):0.79205):0.937083,38:2.006961):0.151813,52:0.555568):0.166293,(13:1.033962,31:0.931703):1.0451):0.543353,(((14:1.849609,(21:3.146964,40:0.923635):0.263777):0.23271,39:1.066608):0.719598,(15:1.791863,48:0.737710):0.382786):1.4066):0.700196,(((9:0.308315,(30:0.028031,44:0.052482):0.241909):0.984691,(16:0.663817,((20:0.330529,28:0.027291):0.113339,24:0.212926):1.3585):0.429633):1.38596,51:0.697996):1.21226):1.29459,34:2.463341):0.932112,42:0.000003):0.013819,43:0.019670);
 481: 1 -23980.86365 -24868.72617 (0:0.256077,((((((((((((1:0.055613,49:0.077942):0.315795,37:0.152376):0.43067,5:0.266779):0.763474,18:0.596215):0.293897,((((((3:0.024226,10:0.000002):0.568434,19:0.181301):0.889551,27:0.832337):0.359204,(((6:0.594409,36:1.196114):0.254717,(22:0.400451,45:0.648249):0.354079):0.319008,(((7:0.194133,35:0.824974):0.256038,8:0.282687):0.112343,17:0.280536):0.126862):0.259159):0.182083,(25:0.000001,26:0.000001):1.05359):0.403662,46:1.206955):0.000677908):0.622695,(((((2:0.161958,23:0.413707):0.16186,(12:0.166228,47:0.063963):0.30379):0.390184,33:1.017475):0.198476,(((4:0.503289,11:0.493637):0.439466,(29:0.248220,41:0.444032):0.219449):0.170677,50:1.059910):0.189083):0.295094,32:1.653891):0.496282):0.465903,(((13:0.776148,31:0.769327):1.23674,52:0.491438):0.457703,38:1.901598):0.411557):0.636514,(((14:1.947054,40:1.313016):0.184987,((15:2.058396,48:0.585065):1.7372,39:1.037575):0.329829):0.722426,21:1.406265):0.820326):0.885207,(((9:0.338167,(30:0.006499,44:0.056302):0.20957):1.24001,16:0.987881):0.318147,((20:0.312704,28:0.093040):0.0364729,24:0.135097):0.60391):0.557392):0.453394,51:0.969694):1.35161,34:1.687888):1.39336,42:0.000002):0.0161374,43:0.003101);
 482: 1 -23502.22249 -24867.6743 (0:0.249192,((((((((((((((1:0.064436,49:0.063332):0.27686,37:0.355329):0.458938,5:0.657887):0.270519,18:1.388754):0.151903,((((((3:0.000002,10:0.111762):0.511758,19:0.411966):0.500976,27:1.013383):0.663119,(((6:1.164792,36:0.733966):0.392858,(22:0.565810,45:0.698779):0.275373):0.152304,(((7:0.246346,35:0.722835):0.178334,17:0.429806):0.0491633,8:0.199765):0.124359):0.144137):0.401404,(25:0.000001,26:0.000001):1.2614):0.386801,46:1.371387):0.182655):0.299824,(((2:0.124113,(12:0.123542,47:0.104685):0.455564):0.127012,23:0.230169):0.241123,((((((4:0.333745,11:0.663221):0.762611,41:0.194552):0.28579,29:0.120362):0.367211,50:1.012071):0.52752,33:0.619812):0.101054,32:1.512205):0.156037):0.879386):0.307943,38:2.217183):0.0830418,((13:0.877414,31:0.682743):1.54702,52:0.438330):0.775742):1.31263,(((14:1.410283,40:1.198061):0.282967,39:1.208784):0.556573,(15:1.740018,48:1.014168):0.391008):0.543864):0.599125,21:2.941833):0.155371,(((9:0.413481,(30:0.000002,44:0.059883):0.0675288):1.23126,16:0.747067):0.52898,((20:0.247497,28:0.108793):0.126049,24:0.228200):0.642035):0.747899):0.450435,51:1.399292):0.813588,34:2.026099):1.77405,42:0.000003):0.0132722,43:0.031174);
 483: 1 -26002.43542 -24867.58865 (0:0.254490,((((((((((1:0.102416,49:0.038432):0.279193,37:0.316043):0.387546,5:0.212849):0.462418,((((((3:0.000002,10:0.041771):0.422041,19:0.318551):0.84878,27:0.712427):0.595152,(25:0.000001,26:0.000001):1.23084):0.299513,(((6:0.957949,36:0.941332):0.237414,(22:0.505602,45:0.667097):0.372661):0.205402,((7:0.282917,(17:0.458053,35:0.456424):0.156131):0.0609702,8:0.314978):0.0655197):0.346853):0.495732,46:1.118903):0.182905):2.92631e-06,18:1.013631):0.530538,(((((2:0.130952,23:0.419269):0.112399,(12:0.116667,47:0.087273):0.394922):0.323639,(((4:0.592355,11:0.306040):0.567122,(29:0.188061,41:0.478598):0.347176):0.323686,50:0.915764):0.419101):0.166906,32:1.611219):0.174798,33:0.854626):0.482137):0.404696,(((13:1.212085,31:0.649957):1.10045,52:0.391263):0.0167203,38:2.020108):1.33472):0.779255,(((((9:0.250371,(30:0.039732,44:0.065417):0.344054):1.06848,(16:0.873880,((20:0.233994,28:0.103905):0.0593457,24:0.178113):0.971473):0.355574):0.658465,51:2.235436):0.285145,(((14:1.784700,40:1.408572):0.479725,39:0.696449):0.446283,(15:1.987060,48:0.936586):1.25034):0.826809):0.540486,21:2.850670):0.563295):0.754062,34:0.846131):1.80579,42:0.000002):0.00697926,43:0.013472);
 484: 2 -24408.52878 -24868.48914 (0:0.238745,(((((((((((((1:0.100113,49:0.106917):0.313374,37:0.276758):0.308599,5:0.505964):0.861342,18:0.892314):0.171753,(((((3:0.005746,10:0.027290):0.519459,19:0.165526):0.650948,27:0.778958):0.967573,((((6:0.740320,36:0.880418):0.370642,(22:0.417489,45:0.709611):0.307606):0.203066,8:0.343183):0.0663894,((7:0.145052,35:0.503622):0.191324,17:0.480941):0.0699592):0.368848):0.348591,(25:0.000001,26:0.000001):1.33305):0.399827):0.0745366,46:1.629646):0.697368,(((((2:0.269228,(12:0.170311,47:0.050065):0.371095):0.104056,23:0.412081):0.261631,32:1.591279):0.0798309,((((4:0.511142,11:0.359689):0.853733,29:0.266212):0.0318098,41:0.314507):0.383726,50:1.367238):0.586574):0.0964003,33:0.901794):0.627394):0.53231,(((13:0.873501,31:0.732474):0.850281,38:2.748842):0.613334,52:0.120568):0.948093):0.496212,21:2.615521):1.14065,(((14:2.109999,40:1.108696):0.52672,39:1.062465):0.600671,(15:2.009048,48:1.136798):0.710945):1.87701):0.0967533,((((9:0.437634,(30:0.017229,44:0.081917):0.0909637):1.10243,16:1.145543):0.381119,((20:0.219613,24:0.280955):0.0796528,28:0.073337):1.06208):1.11048,51:0.721280):0.93723):1.54052,34:1.410462):2.13263,42:0.000003):0.0107544,43:0.012551);
 485: 1 -23941.65594 -24866.03031 (0:0.268967,((((((((((((1:0.050598,49:0.063327):0.288578,37:0.367134):0.417429,5:0.277682):0.910103,18:1.217185):0.0918596,(((((3:0.000003,10:0.060148):0.650399,19:0.220101):0.63782,27:0.778143):0.587461,(((6:1.034606,36:0.736779):0.248494,(22:0.258317,45:0.706412):0.386727):0.314668,(((7:0.294325,35:0.861006):0.237151,17:0.415752):0.0441626,8:0.318561):0.119572):0.494112):0.458405,(25:0.000001,26:0.000001):0.737223):0.652903):0.265618,46:1.455522):0.711237,(((2:0.146730,23:0.326113):0.059196,(12:0.029345,47:0.173721):0.39279):0.370357,(((((4:0.448418,11:0.508351):0.452467,(29:0.380870,41:0.326967):0.214689):0.415891,50:1.432738):0.389731,33:0.829348):0.199614,32:1.800462):0.124205):0.528011):0.856189,(((13:1.181843,31:1.069732):1.11847,52:0.321065):0.527159,38:1.774297):0.261128):0.292781,(((14:1.837070,(39:1.232494,40:1.115353):0.192624):1.07471,(15:1.934871,48:0.742393):0.332313):1.14672,21:2.268493):0.507186):0.689756,((((9:0.336096,(30:0.038608,44:0.045650):0.128527):0.999344,((20:0.260805,28:0.078330):0.158355,24:0.116816):1.17511):0.196388,16:0.912283):1.47109,51:1.017666):1.26888):0.945216,34:2.347702):0.719397,42:0.000003):0.013479,43:0.017638);
 486: 2 -23746.95075 -24868.5526 (0:0.234062,((((((((((((1:0.012853,49:0.168593):0.410304,37:0.184890):0.573316,5:0.193332):0.590892,18:1.030348):0.210935,((((((3:0.004590,10:0.018990):0.423675,19:0.385553):0.560863,27:0.682423):0.452837,((((6:0.603088,36:0.730799):0.425373,(22:0.365500,45:0.870722):0.192892):0.26522,((7:0.233382,35:0.646657):0.250266,8:0.175968):0.0940579):0.0120065,17:0.291316):0.426321):0.160664,(25:0.000001,26:0.000001):0.732022):0.480529,46:1.198352):0.244152):0.731182,(((2:0.136283,(12:0.113277,47:0.101891):0.394606):0.103378,23:0.306424):0.202219,((((((4:0.469413,11:0.537393):0.569673,41:0.410831):0.114886,29:0.308350):0.342197,50:1.032877):0.461953,33:0.851769):0.346554,32:1.693001):0.0564859):1.1068):0.0526518,((13:1.236138,31:0.405366):0.862275,52:0.403507):0.504109):0.363871,38:1.778146):0.462024,((((14:1.813737,40:1.118610):0.213428,39:0.930904):0.641169,(15:1.819654,48:0.866262):0.729719):0.581606,21:2.195786):0.342262):0.459298,((((9:0.339205,(30:0.000002,44:0.057363):0.126416):1.34605,16:0.610077):0.35806,((20:0.282654,28:0.159866):0.146219,24:0.136126):0.793984):1.02,51:0.870030):0.686923):1.76677,34:2.536604):0.957023,42:0.000003):0.00319373,43:0.025280);
 487: 2 -24343.139 -24870.22272 (0:0.221592,(((((((((((((1:0.054194,49:0.025594):0.19467,37:0.298322):0.240752,5:0.472186):0.474537,(((((3:0.000003,10:0.080112):0.639381,19:0.333660):0.495253,27:0.910736):0.444081,(25:0.000001,26:0.000001):1.29076):0.167555,(((6:0.813362,36:0.815226):0.402116,(22:0.336065,45:0.821839):0.285512):0.111739,(((7:0.301232,35:0.526503):0.0590355,17:0.434887):0.0861534,8:0.249342):0.0537913):0.368971):0.679456):0.0777568,46:1.435126):0.295426,18:0.892902):0.3407,((((((2:0.210676,((12:0.117522,47:0.095911):0.097242,32:1.530714):0.312923):0.121136,23:0.309104):0.235969,33:0.829142):0.472942,50:0.806282):0.27906,(29:0.327563,41:0.359100):0.232382):0.171829,(4:0.422733,11:0.608570):0.211216):0.745953):0.455588,38:2.335438):0.250629,((13:0.928638,31:0.961951):0.891089,52:0.501586):0.540935):1.40352,((((14:2.001134,40:1.177300):0.434876,39:0.980487):0.43818,(15:1.479256,48:1.212757):0.873817):1.1255,21:2.207129):0.24789):0.466629,(((9:0.427609,(30:0.003008,44:0.117592):0.0414507):1.2437,(16:0.902857,((20:0.223214,28:0.109892):0.0549493,24:0.226434):1.0662):0.238387):0.937434,51:0.878939):1.05633):0.604876,34:1.781873):1.81568,42:0.000002):0.00771388,43:0.026660);
 488: 2 -24120.97675 -24876.4601 (0:0.199012,((((((((((((1:0.073445,49:0.019987):0.133634,(5:0.598670,37:0.280966):0.141855):0.811334,18:1.079681):0.328108,(((((3:0.004463,10:0.064662):0.521317,19:0.254472):0.613772,27:0.788746):0.7338,(((((6:0.864164,36:0.936955):0.692645,(22:0.318464,45:0.959314):0.309088):0.194138,8:0.220474):0.14535,17:0.352868):0.0481402,(7:0.161668,35:0.561286):0.204657):0.376568):0.396793,(25:0.000001,26:0.000001):1.29655):0.356634):0.263505,(((2:0.129750,23:0.238762):0.103126,((((4:0.491714,11:0.484069):0.64938,(29:0.182449,41:0.520719):0.199988):0.212769,50:0.945231):0.616467,(32:1.833726,33:0.779152):0.251024):0.251938):0.145722,(12:0.125773,47:0.019585):0.297984):1.00693):0.147814,46:0.926794):0.669038,(((13:0.862172,31:1.059740):0.918221,52:0.877475):0.43393,38:2.125976):0.173027):0.491282,21:2.722360):0.320294,(((14:2.081865,40:0.969664):0.619375,39:1.133139):0.672549,(15:1.744407,48:0.863694):0.564238):0.790321):1.52586,(((9:0.291616,(30:0.009999,44:0.066070):0.259439):1.28264,(16:1.154037,((20:0.269655,28:0.093593):0.112006,24:0.248867):1.07712):0.219747):0.691279,51:1.262676):0.42849):0.992804,34:1.138560):1.73946,42:0.000002):0.00757056,43:0.009037);
 489: 1 -25595.94821 -24871.55127 (0:0.172021,(((((((((((((1:0.024868,49:0.034337):0.220476,37:0.408323):0.441154,5:0.509035):0.749977,46:1.582191):0.241413,((((((3:0.000002,10:0.007620):0.250415,19:0.562064):0.81128,27:0.699714):0.747289,((((6:0.638033,36:0.788433):0.493225,(22:0.408515,45:0.557221):0.376378):0.445662,8:0.307837):0.0186365,((7:0.277834,35:0.704459):0.130689,17:0.493007):0.0864125):0.436325):0.509879,(25:0.000001,26:0.000001):0.960158):0.342137,18:0.784315):0.0630073):0.268931,(((2:0.256025,(((12:0.067065,47:0.141365):0.175269,32:1.962613):0.325153,23:0.298690):0.0620335):0.335832,33:1.109806):0.236239,(((4:0.732658,11:0.408839):0.377362,(29:0.445279,41:0.244683):0.240947):0.292173,50:1.634573):0.408546):0.798944):0.454124,(((13:0.836806,31:0.719249):1.22882,52:0.507570):0.330514,38:2.660143):0.293263):0.724844,21:1.678310):0.906869,(((14:2.362370,40:1.224847):0.316883,39:0.894945):0.689996,(15:2.274374,48:0.473171):0.728187):0.843404):0.704537,((9:0.423433,(30:0.004578,44:0.058914):0.0213116):0.94848,(16:1.018627,((20:0.216332,28:0.113627):0.0700215,24:0.198114):1.27781):0.193633):0.769535):0.549252,51:1.127329):1.18836,34:1.839953):1.65981,42:0.000002):0.00483304,43:0.008116);
 490: 1 -24620.29798 -24873.38521 (0:0.237116,((((((((((((1:0.076136,49:0.127587):0.271385,37:0.117597):0.311863,5:0.383758):0.441764,46:1.211304):0.346943,((((((3:0.016986,10:0.001307):0.445308,19:0.287600):0.410015,27:1.015788):0.622285,(25:0.000001,26:0.000001):1.06619):0.193906,21:2.065421):0.0797398,((6:0.785914,36:0.852840):0.172923,((((7:0.226384,35:0.613380):0.204713,17:0.350602):0.0709907,8:0.253510):0.0901504,(22:0.289250,45:0.792835):0.453196):0.413231):0.184379):0.732323):0.0786964,18:1.005189):0.171667,((((2:0.178072,(12:0.099557,47:0.110002):0.418091):0.0347457,23:0.258031):0.329219,32:1.635905):2.46123e-06,((((4:0.312383,11:0.558531):0.630666,(29:0.363604,41:0.202324):0.223747):0.257056,50:1.154245):0.310914,33:1.220445):0.302118):1.39711):0.152168,(((13:1.098343,31:0.409173):0.992529,52:0.536052):0.417282,38:1.566531):0.449038):1.07036,(((14:1.821909,40:1.237646):0.306213,39:0.980263):0.564403,(15:1.638312,48:1.031878):0.716539):1.52771):0.998058,((((9:0.362871,(30:0.000003,44:0.042049):0.131978):1.27306,((20:0.223439,28:0.093646):0.0221184,24:0.291571):1.64937):0.249356,16:0.595196):1.56403,51:1.109306):0.830612):0.966515,34:1.853618):1.20918,42:0.000457):0.00945338,43:0.016344);
 491: 1 -25014.10337 -24866.15339 (0:0.206174,(((((((((((1:0.041664,49:0.046814):0.172673,37:0.379382):0.180043,5:0.404901):0.473702,18:0.796561):0.26956,((((((3:0.000002,10:0.022827):0.439645,19:0.253233):1.03048,27:0.723566):0.339763,((((6:1.037472,36:0.866918):0.763464,(22:0.234480,45:1.192604):0.587703):0.189254,8:0.082231):0.121997,((7:0.225453,35:0.720746):0.233464,17:0.532869):0.127688):0.559933):0.380227,(25:0.000001,26:0.000001):0.671583):0.451709,46:1.374574):0.0143987):0.401441,(((((2:0.240835,23:0.340202):0.143144,(12:0.093740,47:0.114671):0.246331):0.231427,32:1.542264):0.181799,(((((4:0.308573,11:0.933616):0.707248,41:0.204434):0.213669,29:0.339018):0.289553,50:1.360663):0.470182,33:1.052818):0.335578):0.651913,(((13:0.899784,31:0.755760):0.597342,52:0.547893):0.771747,38:2.276397):0.534447):2.71673e-06):0.610356,21:1.602220):1.20538,(((14:1.603133,40:1.319577):0.330666,39:0.834213):0.52567,(15:1.673344,48:1.027745):0.698815):1.23736):0.297598,((((9:0.433675,(30:0.000003,44:0.075470):0.0721849):1.44404,16:0.729678):0.742568,((20:0.191080,28:0.135334):0.128858,24:0.259922):0.819201):0.793413,51:1.431828):1.32686):1.28009,34:1.742317):1.07177,42:0.000002):0.019564,43:0.005274);
 492: 2 -25078.22456 -24870.94936 (0:0.278988,(((((((((((((1:0.046284,49:0.053473):0.275825,37:0.273730):0.442931,5:0.266874):0.570549,18:1.247824):0.412693,(((((3:0.027447,10:0.000002):0.603262,19:0.293390):0.924596,27:0.800701):0.385393,(((6:0.887882,36:0.935540):0.455794,(22:0.361674,45:0.775021):0.629027):0.162521,(((7:0.277045,35:0.652665):0.161095,17:0.468496):0.109798,8:0.224858):0.0823303):0.532405):0.407909,(25:0.000001,26:0.000001):0.942794):0.689979):0.0748978,46:1.050685):0.603343,(((2:0.147347,23:0.405993):0.0505269,((((4:0.503419,11:0.524158):0.46949,(29:0.413222,41:0.309839):0.282279):0.439318,50:0.794499):0.646686,33:1.211023):0.442224):0.0847229,((12:0.079113,47:0.057369):0.0318911,32:2.007729):0.167439):0.418339):0.995056,(((13:1.418162,31:0.839463):1.17443,52:0.054660):0.496905,38:1.870713):0.324089):0.453571,21:2.642815):0.758194,((((14:2.052385,40:1.457146):0.264733,39:1.156277):0.724711,15:1.579611):0.570562,48:0.879733):1.80671):0.495747,((((9:0.387859,(30:0.006074,44:0.055082):0.151063):1.38377,16:0.641246):0.287364,((20:0.250888,28:0.119603):0.0566154,24:0.243171):1.11748):0.890264,51:1.724816):0.670352):1.09259,34:1.485629):1.60119,42:0.000002):0.00268255,43:0.013443);
 493: 1 -25635.11034 -24875.17067 (0:0.243766,(((((((((((((1:0.040842,49:0.057391):0.326074,37:0.117721):0.35016,5:0.448564):0.682028,18:1.012408):0.321982,46:1.271676):2.64929e-06,(((((3:0.010350,10:0.028070):0.393666,19:0.238614):0.664711,27:1.107372):0.480876,(25:0.000001,26:0.000001):1.10257):0.270023,((6:0.779788,36:0.857594):0.384784,(((7:0.209140,35:0.628005):0.148378,(17:0.291365,(22:0.301844,45:0.875712):0.478313):0.0814107):0.0597918,8:0.200888):0.327164):0.15895):0.409417):0.934914,((((2:0.255961,(12:0.110568,47:0.078988):0.437314):0.138327,23:0.306959):0.291309,((((4:0.554677,11:0.451297):0.508163,(29:0.457327,41:0.102610):0.232458):0.339261,50:0.956926):0.347609,33:1.093847):0.227818):0.071856,32:1.712191):1.4624):0.121719,(((13:1.397760,31:0.488411):0.766815,52:0.440354):0.548799,38:1.618057):0.476307):0.34079,21:1.757296):0.935625,(((14:2.074954,39:0.630974):0.285668,40:1.308095):0.563571,(15:1.788882,48:1.220773):0.609765):1.33557):2.57544e-06,((((9:0.331096,(30:0.000002,44:0.093668):0.211383):1.28771,16:0.974666):0.370157,((20:0.266707,28:0.088345):0.0693036,24:0.197731):0.92889):1.051,51:0.870878):1.21433):1.87031,34:1.926404):1.55731,43:0.019198):0.00326645,42:0.000002);
 494: 1 -25875.49161 -24874.29623 (0:0.284515,((((((((((1:0.016901,49:0.078180):0.234026,37:0.301592):0.350603,5:0.502886):0.397991,46:1.322810):0.205678,(((((((3:0.000002,10:0.007240):0.421425,19:0.359692):0.438291,27:1.081902):0.833076,(((7:0.328122,35:0.924834):0.182435,17:0.298348):0.047414,8:0.236861):2.7068e-06):0.0163925,(22:0.233629,45:0.700259):0.64829):0.136428,(6:0.826902,36:0.922556):0.390919):0.254511,(25:0.000001,26:0.000001):1.27137):0.317066):0.278651,18:0.478442):0.25397,((((((2:0.160946,((12:0.078668,47:0.064111):0.226373,32:1.931524):0.235362):0.097386,23:0.212043):0.310085,33:1.130297):0.535565,50:0.962704):0.179365,(29:0.281298,41:0.441853):0.124373):0.283925,(4:0.566494,11:0.615089):0.300477):1.06719):0.553938,(((13:0.653271,31:1.136057):1.14942,52:0.364367):0.219257,38:2.115821):0.416294):1.24375,(((((9:0.356184,(30:0.002120,44:0.079976):0.185782):1.00661,(16:1.133321,((20:0.325803,28:0.035625):0.204958,24:0.204334):1.18638):0.286979):1.31865,51:0.983670):0.58164,((((14:2.179623,40:1.461005):0.483027,39:0.789650):0.780151,(15:1.804041,48:1.108084):0.622882):0.449611,21:2.209360):0.930134):0.449958,34:2.137227):0.226777):1.51906,42:0.000002):0.00668471,43:0.037253);
 495: 1 -25292.72014 -24879.60092 (0:0.262745,((((((((((((1:0.035205,49:0.117298):0.530817,37:0.168593):0.522012,5:0.366841):0.451691,((((((((3:0.000002,10:0.069798):0.344121,19:0.544659):0.458658,27:0.885113):0.374945,(25:0.000001,26:0.000001):1.37876):0.517842,(22:0.379876,45:0.838786):0.21184):0.18858,(6:0.860795,36:0.662343):0.355796):0.0629528,((7:0.326740,(17:0.456644,35:0.707390):0.0503371):0.0664034,8:0.261561):0.150089):0.833803,46:1.481915):0.283023):0.120339,18:0.753538):0.209863,(((2:0.140920,(12:0.150409,47:0.097303):0.442066):0.12666,23:0.340305):0.247486,((((((4:0.275082,11:0.675314):0.770135,41:0.245791):0.117348,29:0.350749):0.244894,50:0.970345):0.811983,33:1.037352):0.0733782,32:1.648196):0.0345814):1.10669):0.515063,38:2.174348):0.328803,52:0.733586):0.197138,(13:0.895340,31:1.096549):0.867725):0.894186,((((9:0.280075,(30:0.019998,44:0.092243):0.242511):0.850976,(16:0.695992,((20:0.249542,28:0.156404):0.129184,24:0.141813):1.03363):0.439383):0.608115,51:1.355607):0.797028,(((14:2.108310,(21:2.540185,40:0.916698):0.423884):0.188462,39:1.279473):0.584995,(15:1.943790,48:0.975581):0.814565):0.123613):1.13987):0.939034,34:2.017146):1.58114,42:0.000002):0.00443676,43:0.011206);
 496: 1 -26175.79222 -24873.76329 (0:0.255951,((((((((((((1:0.094641,49:0.057403):0.293559,37:0.306225):0.353817,5:0.377344):0.961863,18:0.823604):0.12367,((((((3:0.000002,10:0.096873):0.348936,19:0.483892):0.453688,27:0.941188):0.687168,(((6:0.956503,36:0.862712):0.508053,(22:0.469590,45:0.799503):0.407091):0.277724,(((7:0.265573,35:0.906992):0.296295,17:0.563291):0.0993173,8:0.162850):0.132212):0.28866):0.373491,21:3.059199):0.0565243,(25:0.000002,26:0.000002):0.882343):0.770424):0.212538,(((((2:0.143531,((12:0.130759,47:0.117459):0.0673842,32:2.040971):0.309757):0.0444114,23:0.230990):0.32947,33:1.060789):0.255264,(((4:0.585182,11:0.594904):0.348322,50:1.094294):0.219809,(29:0.347748,41:0.317253):0.380454):0.486632):0.924145,46:1.684438):0.279053):0.98392,((13:0.843383,31:0.772356):0.205711,52:0.791001):0.492241):0.752183,38:1.181765):0.167885,(((14:2.129687,40:0.985228):0.300981,39:1.237887):0.686749,(15:1.826118,48:0.994221):0.368297):0.809282):1.23822,(((9:0.266522,(30:0.013195,44:0.054448):0.243941):0.842089,(16:1.039182,((20:0.166921,28:0.083294):0.0241076,24:0.252310):1.09069):0.490992):1.18548,51:0.719654):0.942466):1.15197,34:1.926287):1.34778,42:0.000003):0.00383476,43:0.005925);
 497: 2 -24188.09024 -24868.65024 (0:0.248366,((((((((((((1:0.073324,49:0.067849):0.175951,37:0.327145):0.40202,5:0.279973):0.456362,((((((3:0.000002,10:0.036430):0.443656,19:0.282691):0.534558,27:1.026688):0.332836,((((6:0.777255,36:1.060997):0.207499,(22:0.329485,45:0.709903):0.295023):0.343563,((7:0.376702,35:0.558142):0.127734,8:0.289095):0.103603):0.12429,17:0.203403):0.409059):0.400529,(25:0.000001,26:0.000001):0.597041):0.763092,46:1.015961):0.31226):0.310134,18:0.528454):0.541298,(((((((2:0.163368,23:0.310249):0.0833673,((12:0.010351,47:0.114477):0.0769637,32:1.940186):0.195025):0.334136,33:0.950965):0.446399,50:0.575320):0.493844,29:0.238605):0.206991,41:0.250024):0.21083,(4:0.329948,11:0.740985):0.419456):1.01951):0.940369,(((13:1.185005,31:0.634564):1.35899,52:0.217375):1.19426,38:1.794864):0.374091):0.519366,21:1.901614):0.52351,(((14:2.071288,40:1.203378):0.229384,39:1.282960):0.425015,(15:1.877300,48:1.065333):0.748814):0.918349):2.39752e-06,((((9:0.229276,(30:0.016430,44:0.079721):0.221827):1.32601,16:0.680826):0.443983,((20:0.285143,28:0.111504):0.0103913,24:0.361078):1.20378):0.719083,51:1.133027):0.817566):0.789987,34:1.613629):1.44049,42:0.000002):0.00732227,43:0.015755);
 498: 1 -24679.14606 -24878.14942 (0:0.260065,((((((((((1:0.098465,49:0.035484):0.297428,37:0.293090):0.106385,5:0.516247):0.689529,((((((3:0.021717,10:0.010150):0.57374,19:0.173987):0.767986,27:0.997602):0.746029,(((6:0.827100,36:0.775500):0.232643,(22:0.349323,45:0.712909):0.405459):0.0905997,(((7:0.246935,35:0.721630):0.0553151,17:0.453729):0.208725,8:0.211128):0.0596166):0.227586):0.192835,(25:0.000001,26:0.000001):1.06818):0.815082,46:1.296424):0.115283):0.2909,18:1.013907):0.358144,(((2:0.178655,(12:0.123103,47:0.071378):0.380035):0.0871665,23:0.177355):0.25137,(((((4:0.556531,11:0.449796):0.391162,(29:0.320348,41:0.326003):0.276754):0.131773,50:0.842664):0.322335,33:1.015128):0.144577,32:1.581313):0.0639453):1.12643):0.192224,(((13:1.209478,31:0.406821):0.308253,38:2.035003):0.934951,52:0.506545):0.763505):1.24226,(((14:1.724114,(21:2.704602,40:0.766317):0.500102):0.640225,39:0.790799):0.777786,(15:1.695935,48:1.401056):0.286612):0.849111):1.70891,((((9:0.367308,(30:0.000002,44:0.083569):0.125958):0.504241,(16:1.041091,((20:0.277245,28:0.096779):0.0404414,24:0.208327):1.4164):0.254524):1.27987,51:0.902713):1.38199,34:1.629147):0.72073):1.19821,42:0.000003):0.00862017,43:0.018658);
 499: 1 -26604.14277 -24868.20755 (0:0.239883,(((((((((((((1:0.066299,49:0.071082):0.220159,37:0.222836):0.435959,5:0.530294):0.609239,18:0.951081):0.456416,(((((3:0.017276,10:0.055272):0.659375,19:0.170571):0.713171,27:1.017286):0.739487,(((6:0.621373,36:0.697558):0.343844,(22:0.440900,45:0.596323):0.30063):0.250717,(((7:0.227103,35:0.886218):0.173824,17:0.392921):0.155941,8:0.176689):0.0554416):0.351086):0.555338,(25:0.000001,26:0.000001):1.1347):0.590605):0.106023,46:1.128795):0.218344,(((2:0.211467,(12:0.103234,47:0.068271):0.322066):0.0262469,23:0.276179):0.272253,((((((4:0.371311,11:0.643608):0.761002,41:0.367487):0.2645,29:0.183190):0.297463,50:1.079141):0.67162,33:1.024949):0.216557,32:1.852923):0.0195054):1.06196):0.941882,((13:1.007696,31:0.796301):0.626872,52:0.848405):0.39782):0.372371,38:1.722730):0.920612,((14:1.930828,((21:2.584046,40:0.680442):0.639242,39:1.131888):0.209707):0.627505,(15:1.927842,48:0.973107):0.469561):0.742943):0.854312,(((((9:0.443396,44:0.073169):0.0236134,30:0.000003):1.07561,16:1.047420):0.364894,((20:0.213637,28:0.080569):0.0737632,24:0.169633):1.09533):1.16644,51:0.896398):1.08742):1.46172,34:1.483430):1.46413,42:0.000002):0.0125237,43:0.013049);
 500: 3 -27117.16867 -24865.45595 (0:0.273726,(((((((((((1:0.048326,49:0.088049):0.366489,37:0.131912):0.486303,5:0.456790):0.649971,46:1.548555):0.0881509,((((((3:0.000002,10:0.037461):0.385211,19:0.494868):0.37656,27:0.608358):0.84363,(((6:0.801982,36:0.839755):0.221227,(22:0.187825,45:0.716064):0.422684):0.183086,(((7:0.214615,35:0.644241):0.200263,17:0.539045):0.0602808,8:0.137460):0.164076):0.215762):0.203761,(25:0.000001,26:0.000001):1.17111):0.500273,18:0.889748):0.159096):0.124113,((((2:0.149731,23:0.329822):0.126231,(12:0.123253,47:0.080618):0.280013):0.394917,32:1.365544):0.0469571,((((4:0.484156,11:0.523856):0.416046,(29:0.299405,41:0.373710):0.287626):0.424944,50:0.952705):0.5581,33:0.853391):0.273151):1.02765):1.27443,(((13:1.237513,31:0.822594):0.957858,52:0.729932):0.314879,38:1.733851):0.231889):0.833856,(((14:1.919248,(21:2.657640,40:0.670840):0.565046):0.335585,39:0.691675):1.1814,(15:1.872465,48:0.909249):0.971068):1.60179):0.353515,(((9:0.318319,(30:0.011311,44:0.074272):0.280086):0.98605,(16:1.017042,((20:0.234259,28:0.083168):0.102085,24:0.229078):1.24526):0.118618):1.26372,51:0.806307):1.27252):1.12911,34:1.654298):1.51089,42:0.000002):0.0163259,43:0.015618);
 501: 1 -24776.36311 -24873.44074 (0:0.257460,((((((((((((1:0.033015,49:0.060846):0.412211,37:0.070598):0.592198,5:0.349416):0.84166,18:0.901381):0.185309,(((((2:0.291609,23:0.325783):0.100037,(12:0.111912,47:0.096269):0.287465):0.201191,(((((4:0.262480,11:0.807364):0.559065,41:0.221527):0.314389,29:0.272136):0.332059,50:1.207136):0.386153,33:1.041826):0.135244):0.0486433,32:1.512370):0.983333,46:1.199222):0.340592):0.113259,(((((3:0.003965,10:0.061403):0.653844,19:0.064843):0.44708,27:1.019726):0.193544,(25:0.000001,26:0.000001):1.74631):0.441834,((6:0.968314,36:0.903439):0.0294002,((((7:0.307371,35:0.777516):0.133108,17:0.425612):0.0406053,8:0.206993):0.0745482,(22:0.292428,45:1.098795):0.584375):0.424112):0.216638):0.821964):0.745523,38:0.984135):0.204305,((13:1.128662,31:0.787441):0.733584,52:0.632750):0.652571):0.712663,(((14:2.259924,(21:2.284452,40:0.576803):0.415502):0.284171,39:0.837615):1.0296,(15:1.962120,48:0.566812):0.25123):1.29791):0.573004,((((9:0.312305,(30:0.009288,44:0.050478):0.186361):1.22564,16:1.093402):0.165144,((20:0.193704,28:0.109368):0.0432431,24:0.263181):1.18125):0.479888,51:1.247968):1.11638):1.41134,34:1.610484):1.63089,42:0.000002):0.0108773,43:0.018898);
 502: 1 -24403.17333 -24866.39302 (0:0.284528,(((((((((((((((1:0.051172,49:0.102173):0.380083,37:0.174268):0.356357,5:0.498039):0.505939,18:1.045253):0.229325,(((((3:0.000003,10:0.067248):0.594729,19:0.250361):0.682934,27:1.265353):0.652746,(((6:0.666935,36:0.809399):0.464403,(22:0.413911,45:0.749471):0.172134):0.30543,(((7:0.280899,35:0.591084):0.24753,17:0.436314):0.199342,8:0.246738):0.0821366):0.361027):0.246344,(25:0.000001,26:0.000001):0.92812):0.612416):0.414403,46:1.102582):0.664526,((2:0.171220,(((12:0.122792,47:0.086545):0.196242,32:1.891496):0.306217,23:0.370958):0.029641):0.155935,((((4:0.394268,11:0.753478):0.49938,(29:0.321650,41:0.350937):0.153908):0.381915,50:1.054732):0.458813,33:0.915271):0.154277):0.596842):0.964602,52:0.943977):0.21061,38:1.603436):0.292449,(13:0.871638,31:1.218823):0.834244):0.721213,(((14:2.223721,40:1.134368):0.356184,39:1.003877):0.5798,(15:1.758405,48:0.863832):0.844718):1.01523):0.369235,21:2.687360):0.166495,(((9:0.444021,(30:0.017172,44:0.076288):0.0722284):0.802457,(16:0.909860,(20:0.249084,(24:0.252584,28:0.162280):0.0148506):1.12144):0.291209):1.13905,51:0.983845):0.802154):1.84751,34:1.544278):1.56771,42:0.000002):0.0139557,43:0.013538);
 503: 3 -26040.97976 -24865.90655 (0:0.279940,((((((((((((1:0.050427,49:0.089938):0.36885,37:0.112681):0.509271,5:0.346844):0.338188,18:0.946689):0.258234,46:1.232407):2.14232e-06,(((((3:0.000377,10:0.020442):0.525219,19:0.306801):0.778984,27:0.883984):0.343622,(25:0.000001,26:0.000001):0.835608):0.358205,(((6:0.891895,36:0.549998):0.269176,(22:0.469263,45:0.815937):0.383631):0.0492639,(((7:0.243567,35:0.601818):0.0935341,17:0.472972):0.0856972,8:0.183743):0.162502):0.539556):0.68875):0.668746,((((2:0.174851,(12:0.105692,47:0.144418):0.457172):0.060604,23:0.366084):0.188287,32:1.647680):0.0876764,((((4:0.294157,11:0.433980):0.461634,(29:0.263721,41:0.258954):0.28318):0.305955,50:1.046844):0.318264,33:0.942056):0.112956):1.39402):0.263825,((13:0.932942,31:0.518100):0.747362,(38:1.695653,52:0.458947):0.258903):0.213988):0.861404,(((14:2.066439,(21:3.465920,40:0.782214):0.249145):0.440387,39:1.226313):0.670911,(15:1.756826,48:0.884635):0.548583):0.945683):0.571249,(((9:0.323276,(30:0.000003,44:0.079235):0.163636):0.810601,(16:0.513183,((20:0.206650,28:0.113709):0.182918,24:0.082716):1.03365):0.504525):0.876615,51:1.127860):0.725142):1.24984,34:1.523671):1.17377,42:0.000002):0.0138264,43:0.004810);
 504: 1 -26731.5889 -24868.65024 (0:0.282356,(((((((((((1:0.045792,49:0.062085):0.32239,37:0.173058):0.223664,5:0.428049):0.591643,(((((3:0.000002,10:0.099919):0.571782,19:0.162998):0.781052,27:1.073771):0.562907,(((6:1.066598,36:1.168440):0.281908,(22:0.396535,45:0.757109):0.418727):0.126986,(((7:0.320112,35:0.639885):0.133983,17:0.478307):0.122395,8:0.192777):0.20405):0.366788):0.287717,(25:0.000001,26:0.000001):0.809968):0.688093):0.20462,46:1.030558):0.511042,18:0.963930):0.286794,(((((2:0.101612,(((12:0.079703,47:0.100163):0.224656,32:1.920211):0.226458,23:0.323793):0.113926):0.42728,33:1.093172):0.779039,50:0.752117):0.209061,(29:0.460595,41:0.300816):0.224133):0.633086,(4:0.335958,11:0.481566):0.129118):0.857451):0.770697,(((13:1.411340,31:0.766331):0.834752,52:0.866217):0.312187,38:1.908454):0.149071):0.518075,(((((9:0.380106,(30:0.014950,44:0.043146):0.080537):1.03622,(16:0.701459,((20:0.280702,28:0.093253):0.182299,24:0.082825):1.18581):0.512955):1.43572,51:1.110295):1.01225,(((14:2.243283,40:1.020526):0.404755,39:1.146182):0.585,(15:1.654054,48:0.978232):0.53634):0.988931):0.189643,21:3.243107):0.346887):1.59315,34:2.583916):0.93752,42:0.000002):0.00395539,43:0.011625);
 505: 1 -24954.89072 -24869.29589 (0:0.263112,((((((((((((1:0.116349,49:0.104961):0.401819,37:0.300388):0.426737,5:0.231057):0.656287,18:0.937269):0.286328,((((((2:0.230175,(12:0.048614,47:0.082256):0.385299):0.141281,23:0.244442):0.178163,32:2.042917):0.0337451,((((4:0.452856,11:0.480280):0.526696,(29:0.422565,41:0.214205):0.242086):0.2473,50:1.008198):0.528845,33:1.291379):0.120453):1.37193,(((((3:0.000003,10:0.029760):0.475173,19:0.352955):0.495959,27:1.040642):0.403339,((6:0.932732,36:0.980838):0.115492,((((7:0.262082,35:0.775811):0.148647,17:0.496701):0.0512163,8:0.235429):0.109756,(22:0.316868,45:1.077847):0.470826):0.336294):0.386767):0.508097,(25:0.000001,26:0.000001):0.969426):0.345402):0.1853,46:1.630985):0.230562):1.09579,38:1.980066):0.0638124,((13:1.148483,31:0.654474):0.526638,52:0.603784):0.32559):0.913731,(15:2.261796,48:0.945684):0.893119):0.439734,(14:1.862817,((21:2.763784,40:0.561312):0.5627,39:1.112644):0.587934):0.63142):0.191323,(((9:0.281137,(30:0.013520,44:0.096404):0.32551):0.836524,(16:0.858153,((20:0.240822,28:0.097927):2.18511e-06,24:0.212356):1.2908):0.277663):0.447072,51:1.548939):1.02379):1.84928,34:1.645809):1.96131,42:0.000027):0.00370525,43:0.016266);
 506: 1 -22321.83522 -24865.93271 (0:0.272265,(((((((((((1:0.058234,49:0.085194):0.29739,37:0.215110):0.149028,5:0.472379):0.674272,(((((((3:0.000002,10:0.029549):0.372937,19:0.405671):0.795668,27:0.951523):0.732424,((((6:0.744771,36:0.725335):0.375953,(22:0.548948,45:0.885118):0.266323):0.271223,8:0.219231):0.0197713,((7:0.199594,35:0.667380):0.141592,17:0.444069):0.175075):0.162727):0.308099,(25:0.000001,26:0.000001):1.09604):0.641662,46:1.403911):0.0936186,18:0.746175):0.182917):0.734646,((((2:0.112469,(12:0.090203,47:0.049299):0.41995):0.159489,23:0.194490):0.368919,(((((4:0.529173,11:0.523512):0.531307,(29:0.345379,41:0.275267):0.117566):0.452644,50:0.900482):0.601324,33:1.132858):0.0398519,32:2.321704):0.0708229):1.04634,(((13:1.555006,31:0.182930):0.988518,38:1.163171):1.02406,52:0.463281):0.655629):0.170442):0.570313,21:2.302268):0.886889,(((14:1.695035,40:1.598439):0.367268,39:1.491485):0.978906,(15:1.865703,48:0.540396):1.21867):0.210754):0.820201,((9:0.365436,(30:0.000002,44:0.097751):0.143902):1.00695,(16:0.675623,((20:0.248474,28:0.163424):0.146549,24:0.190554):1.14259):0.328501):0.734559):0.386099,51:1.245219):1.36115,34:1.446101):1.97051,42:0.000002):0.00345042,43:0.000003);
 507: 1 -24477.73667 -24879.74006 (0:0.317035,((((((((((((1:0.045577,49:0.060515):0.195513,(5:0.657313,37:0.233485):0.120893):1.17499,18:0.976344):0.339678,(((((3:0.020047,10:0.087503):0.42041,19:0.279064):0.883032,27:0.782529):0.750648,((((6:0.783971,36:1.227036):0.576985,(22:0.343358,45:0.940598):0.353706):0.143714,((7:0.172565,35:0.660470):0.282779,17:0.534402):0.0800198):0.0274796,8:0.250843):0.413942):0.526177,(25:0.000001,26:0.000001):1.47657):0.43757):2.79344e-06,46:1.863252):0.928919,(((2:0.114823,(12:0.073768,47:0.079192):0.369946):0.0643756,23:0.309749):0.39331,((((4:0.897206,11:0.282273):0.558485,(29:0.447719,41:0.282269):0.203218):0.266585,50:1.302193):0.667599,(32:1.836030,33:0.694639):0.201098):0.232043):0.355599):0.0983255,(((13:0.976418,31:0.833634):1.62152,52:0.206971):0.634572,38:2.120749):0.418902):0.59637,21:2.499829):1.16748,((((14:2.037593,40:1.332743):0.329504,39:1.042540):1.54665,15:1.613609):0.521821,48:0.765630):1.58074):0.753269,(((9:0.447307,(30:0.000002,44:0.053195):0.126472):1.03882,(16:0.991477,(20:0.204802,(24:0.282080,28:0.096797):0.0475141):0.962951):0.176887):0.99467,51:1.271572):0.168789):2.43697,34:1.363646):2.599,42:0.000003):0.0130354,43:0.008751);
 508: 2 -25487.43591 -24884.66773 (0:0.219423,((((((((((((((1:0.049027,49:0.089226):0.337457,37:0.232990):0.300887,5:0.237435):0.880082,18:1.128338):0.268991,(((((3:0.001813,10:0.056265):0.395473,19:0.414056):0.516672,27:1.246178):0.609991,((((6:1.125436,36:1.081909):0.553858,(22:0.379289,45:1.041864):0.266935):0.238919,8:0.118055):0.0638746,((7:0.228251,35:0.674626):0.229132,17:0.521407):0.145186):0.231697):0.417287,(25:0.000001,26:0.000001):1.35055):0.503629):0.053212,46:1.407457):0.837634,((((2:0.102071,((12:0.067618,47:0.108885):0.130004,32:1.756981):0.360225):0.0572023,23:0.309713):0.331685,33:1.541605):0.138608,(((4:0.719958,11:0.315263):0.586597,50:0.937442):0.161027,(29:0.266176,41:0.354913):0.273114):0.263963):0.951238):2.7919e-06,((13:0.777074,31:1.147797):1.06423,52:0.732686):0.469641):0.371605,38:1.696387):1.15601,(((14:1.804132,40:1.240727):0.267175,39:1.194250):0.253477,(15:1.597266,48:1.055307):0.721412):0.634699):0.320744,21:2.239506):0.673017,(((((9:0.287875,(30:0.018488,44:0.088239):0.200326):1.18407,16:1.132713):0.855454,24:0.151661):0.147629,20:0.342653):0.0134821,28:0.089692):1.03486):1.05035,51:0.344575):1.96272,34:2.154603):1.51144,(42:0.000002,43:0.012080):0.0104553);
 509: 3 -25907.45193 -24880.67122 (0:0.254577,((((((((((((1:0.017431,49:0.057670):0.322366,37:0.219543):0.222131,(5:0.378341,18:1.760890):0.311062):0.837039,(((((3:0.001275,10:0.051990):0.644149,19:0.151569):0.650478,27:1.389996):0.723698,((((6:0.847476,36:0.918922):0.640561,(22:0.319484,45:0.925163):0.360265):0.170387,8:0.256727):0.0530814,((7:0.222773,35:0.729607):0.140842,17:0.459170):0.135587):0.298913):0.425313,(25:0.000001,26:0.000001):1.62336):0.345534):2.52894e-06,46:1.568407):0.282583,((((2:0.265086,(12:0.054115,47:0.099859):0.409044):0.0664738,23:0.213077):0.237403,((((4:0.573074,11:0.343303):0.494961,(29:0.242377,41:0.474505):0.245745):0.268265,50:0.819650):0.686004,32:1.273021):0.258734):0.270086,33:1.024070):0.686164):0.96144,((13:1.076376,31:0.798126):1.38192,52:0.443818):0.7914):0.194142,38:2.438656):1.335,((((14:1.951901,40:1.126151):0.299304,39:1.092994):0.384934,(15:1.508114,48:1.299988):0.966864):0.709661,21:2.394646):0.976478):0.336997,(((9:0.453364,(30:0.000002,44:0.104117):0.0764523):1.22062,(16:0.978262,((20:0.237786,28:0.098161):0.0841799,24:0.175193):1.05499):0.172216):1.08606,51:0.907533):0.856674):1.06861,34:1.557418):1.35972,43:0.008139):0.00143753,42:0.000002);
 510: 2 -26126.35557 -24866.95272 (0:0.259795,((((((((((((((1:0.069889,49:0.077086):0.207904,37:0.234127):0.246417,5:0.478218):0.507966,18:1.417021):0.156268,(((((3:0.000002,10:0.061496):0.457068,19:0.343174):0.572479,27:0.758420):0.574481,(25:0.000001,26:0.000001):0.94486):0.555207,(((6:0.788440,36:0.636362):0.424534,(22:0.316446,45:0.766414):0.380958):0.18033,(((7:0.268419,35:0.568922):0.024686,17:0.434755):0.0792425,8:0.278486):0.0669622):0.524938):0.684483):0.137512,46:1.217020):0.33274,(((2:0.204899,(12:0.092658,47:0.111207):0.399954):0.0946538,23:0.301392):0.0906401,((((((4:0.299479,11:0.671111):0.782247,41:0.242325):0.190436,29:0.193690):0.490739,50:0.930391):0.454984,33:0.800896):0.232653,32:1.611482):0.172639):0.991211):0.787916,38:1.880920):0.028131,((13:0.897306,31:0.750053):1.33933,52:0.508857):0.304871):0.645424,((14:1.973585,((21:2.605434,40:0.794255):0.499445,39:1.327390):0.1777):0.953883,(15:2.324454,48:0.712646):0.309983):0.488999):0.870398,((9:0.320636,(30:0.016926,44:0.064720):0.178979):1.27354,(16:0.687286,((20:0.202691,28:0.105004):0.0916704,24:0.195190):1.30882):0.196023):0.642572):0.537906,51:0.761195):1.46368,34:1.903992):1.14781,42:0.000002):0.0136551,43:0.003248);
 511: 4 -24309.38574 -24864.6835 (0:0.261720,((((((((((((((1:0.057021,49:0.045263):0.303155,37:0.166135):0.142711,5:0.671411):0.95076,18:0.930873):0.247667,(((((3:0.005213,10:0.038801):0.403394,19:0.368401):0.743889,27:0.923429):0.447977,((((6:0.956897,36:1.006616):0.498878,(22:0.350280,45:0.830683):0.281623):0.337136,8:0.291444):0.0867454,((7:0.313110,35:0.697779):0.134093,17:0.393820):0.0953466):0.519914):0.189262,(25:0.000001,26:0.000001):1.46211):0.438948):0.0259911,46:1.974405):0.242066,(((2:0.183037,((12:0.127206,47:0.117642):0.294721,23:0.331698):0.153087):0.294873,((((4:0.529797,11:0.358272):0.477959,(29:0.422245,41:0.330629):0.291227):0.272617,50:0.975647):0.898195,33:0.916343):0.272418):0.226485,32:1.409281):0.602216):0.394492,(((13:1.125767,31:0.656057):1.31528,52:0.391111):0.455182,38:2.542601):0.4929):1.4361,21:1.461857):0.257179,(((14:2.115052,40:1.018163):0.496751,39:1.057419):0.447153,(15:1.824245,48:1.012920):0.79745):0.973241):1.01934,((9:0.297379,(30:0.014855,44:0.042612):0.18486):1.00942,(16:0.837547,((20:0.279635,28:0.137258):0.108278,24:0.145485):1.26509):0.238765):0.737334):0.660949,51:1.038588):1.37089,34:1.292097):1.62097,43:0.019224):0.000832085,42:0.000002);
 512: 2 -26164.42033 -24872.81907 (0:0.269381,((((((((((((1:0.041183,49:0.086145):0.450474,37:0.199452):0.314703,5:0.536264):0.653632,18:0.713894):0.234453,(((((3:0.004677,10:0.075343):0.496506,19:0.294794):0.368202,27:1.005492):0.661784,(((6:0.814717,36:0.864100):0.3822,(22:0.266963,45:0.638459):0.514929):0.100526,(((7:0.283055,35:0.789933):0.207794,17:0.489691):0.139326,8:0.180754):0.21352):0.231189):0.320684,(25:0.000001,26:0.000001):0.739934):0.410448):0.308984,46:1.271835):0.321291,(((2:0.128368,(12:0.087494,47:0.056618):0.316214):0.0503464,23:0.266569):0.141703,(((((4:0.489998,11:0.732826):0.615386,(29:0.257902,41:0.398291):0.0689749):0.28824,50:0.862068):0.526737,33:0.748264):0.128488,32:1.696223):0.0926749):0.792642):0.714206,((13:0.863985,31:1.188604):0.631138,52:0.363800):0.583198):0.127664,38:2.151740):1.12561,(((14:2.020349,(21:2.798071,40:0.714127):0.53228):0.239601,39:1.080563):1.08785,(15:1.624113,48:0.934695):0.3601):0.85428):0.356075,((((9:0.384357,(30:0.004803,44:0.082939):0.188815):1.19779,(16:0.968262,((20:0.270571,28:0.079994):0.0764655,24:0.204487):1.30181):0.259238):0.753295,51:1.352952):1.17408,34:1.644217):0.719257):1.22568,42:0.000002):0.0086029,43:0.012855);
 513: 1 -24188.55323 -24869.27854 (0:0.305949,(((((((((((((1:0.069958,49:0.066823):0.244757,37:0.251853):0.362978,5:0.287347):0.515461,(((((3:0.000235,10:0.008107):0.22605,19:0.366327):0.781515,27:1.219407):0.723689,((((6:0.562791,36:1.220807):0.499408,(22:0.347373,45:0.559108):0.363511):0.294744,8:0.198518):0.117846,((7:0.222340,35:0.775549):0.093314,17:0.513546):0.148181):0.336695):0.144643,(25:0.000001,26:0.000001):1.71785):0.481926):0.057224,46:1.358916):0.183014,((((((2:0.135178,((12:0.104584,47:0.073979):0.219756,32:1.903321):0.279201):0.184141,23:0.329418):0.131373,33:1.153518):0.57822,50:0.781421):0.39647,(29:0.410513,41:0.295998):0.120842):0.52584,(4:0.327011,11:0.513015):0.335548):1.37961):0.0434414,18:0.595428):1.32522,(((13:1.030564,31:0.746816):0.87517,52:0.369909):0.426625,38:1.333636):0.844841):0.80789,((((14:1.938030,40:1.293399):0.486103,39:1.311191):0.204082,(15:2.025940,48:0.494223):1.28176):0.581736,21:2.269387):0.153215):1.11279,51:1.229924):0.070958,((9:0.266799,(30:0.000002,44:0.069791):0.215235):1.24536,(16:1.241011,((20:0.225717,28:0.076237):0.091222,24:0.167974):0.823901):0.148327):0.518732):1.66844,34:1.821664):2.10257,42:0.000002):0.00249339,43:0.019411);
 514: 1 -23165.82277 -24869.30418 (0:0.226596,(((((((((((((((1:0.109828,49:0.060016):0.191956,37:0.168547):0.263506,5:0.497311):0.715334,18:0.698634):0.119591,(((((3:0.000002,10:0.025131):0.307255,19:0.299351):0.239994,27:0.913741):0.459884,((6:0.566160,36:0.943645):0.425105,(((7:0.318505,35:0.627616):0.111899,(8:0.241020,(22:0.197621,45:0.966489):0.701951):0.148272):0.0625684,17:0.276824):0.451155):0.13551):0.408946,(25:0.000001,26:0.000001):0.878352):0.482343):0.247887,46:1.157825):0.327775,(((((2:0.169803,(12:0.067502,47:0.098224):0.403358):0.119122,23:0.192341):0.193142,33:1.091486):0.15821,(((4:0.427723,11:0.511747):0.634998,(29:0.188484,41:0.473075):0.225775):0.150378,50:1.133240):0.380719):0.101939,32:1.366864):0.656597):0.691922,38:1.552805):0.0299183,((13:0.667142,31:1.049311):0.734663,52:0.454382):0.294306):0.590026,21:1.849028):0.263102,(((14:2.090646,40:1.046873):0.345148,39:1.566383):0.449323,(15:2.333061,48:0.532515):0.691629):0.790417):0.77631,((9:0.255769,(30:0.010381,44:0.074247):0.1914):1.21957,(16:0.687891,((20:0.217256,28:0.077681):0.0679596,24:0.249721):1.25166):0.298188):0.290872):0.575897,51:1.160761):1.21181,34:1.464482):1.26388,42:0.000003):0.00595506,43:0.004619);
 515: 1 -24681.66956 -24870.78845 (0:0.234047,(((((((((((((1:0.029936,49:0.072013):0.219212,37:0.221591):0.229945,5:0.446681):0.716913,18:1.384084):0.173489,(((((3:0.000002,10:0.044283):0.58422,19:0.257508):0.708165,27:0.959174):0.587685,(21:2.545342,(25:0.000002,26:0.000002):1.00758):0.00049111):0.370013,((((6:0.698335,36:0.724780):0.444659,(22:0.500468,45:0.733398):0.358937):0.287713,8:0.243957):0.0859169,((7:0.307911,35:0.639765):0.165594,17:0.407752):0.086831):0.416188):0.484429):0.0164625,46:1.266551):0.501701,((2:0.054863,(((12:0.064449,47:0.093100):0.312546,32:1.683023):0.138396,23:0.298659):0.12443):0.086004,((((4:0.547148,11:0.427113):0.520255,(29:0.375370,41:0.224956):0.230255):0.20663,50:0.935868):0.698787,33:0.980604):0.301726):1.23654):0.191564,((13:0.752392,31:1.150560):0.831868,52:0.781017):0.567814):0.449342,38:2.181409):0.763455,(((14:1.771485,40:1.243016):0.414317,39:0.828174):0.983391,(15:1.661257,48:0.741891):0.315117):1.16595):0.44472,(((9:0.275837,(30:0.017643,44:0.088580):0.156054):1.13828,(16:0.712306,((20:0.313218,28:0.092587):0.119589,24:0.146392):1.09428):0.2883):1.21629,51:0.552862):0.995006):1.78365,34:2.211416):0.826416,42:0.000003):0.00334857,43:0.015153);
 516: 1 -24044.40561 -24867.06736 (0:0.200991,(((((((((((((1:0.097881,49:0.060410):0.147776,37:0.291968):0.42557,5:0.441801):0.875321,18:0.686403):0.335601,(((((3:0.000002,10:0.031852):0.507572,19:0.240247):0.431094,27:1.146760):0.676613,((((6:0.688593,36:0.588492):0.462052,(22:0.469132,45:0.630911):0.241674):0.191104,8:0.185208):0.109142,((7:0.164792,35:0.702490):0.0201193,17:0.447386):0.0582491):0.348852):0.120529,(25:0.000001,26:0.000001):1.62808):0.584626):0.201201,46:1.421838):0.568903,(((2:0.116202,((12:0.133654,47:0.058282):0.0980634,32:2.289387):0.398433):0.0812856,23:0.279295):0.216675,(((((4:0.388590,11:0.492999):0.690384,41:0.174045):0.124278,29:0.246248):0.359329,50:1.039990):0.618519,33:1.183064):0.122324):1.33435):0.479174,((13:1.099593,31:0.519995):0.737467,(38:2.027236,52:0.512980):0.31056):0.153027):0.722185,((((14:2.315777,40:0.844650):0.338298,39:1.156090):0.967113,(15:2.268297,48:0.758137):0.505422):0.66086,21:2.936690):0.341021):0.778725,((9:0.492260,(30:0.010178,44:0.076113):0.0875643):1.03086,(16:0.929096,((20:0.265699,28:0.117905):0.12308,24:0.211027):0.912854):0.350587):1.17969):0.651058,51:0.530231):2.05363,34:1.487865):1.2925,42:0.000002):0.00601855,43:0.010518);
 517: 1 -25272.27749 -24870.19062 (0:0.260166,((((((((((1:0.054078,49:0.070811):0.313894,37:0.206751):0.54628,5:0.256937):0.611718,(((((2:0.180860,(12:0.046051,47:0.068340):0.373953):0.0450189,23:0.300078):0.133485,32:1.649423):0.269114,((((4:0.501364,11:0.519447):0.405119,(29:0.345609,41:0.338233):0.091174):0.447725,50:1.160871):0.377011,33:0.728572):0.205302):0.979697,((((((3:0.000003,10:0.021248):0.395057,19:0.326224):0.698357,27:0.837124):0.745515,(((6:0.801003,36:0.877190):0.413721,(22:0.568525,45:1.293013):0.172269):0.1564,(((7:0.297535,35:0.699692):0.195241,8:0.226257):0.121188,17:0.353205):0.131828):0.552583):0.301784,(25:0.000001,26:0.000001):0.90182):0.877111,46:1.195180):0.134352):0.420201):0.224871,18:0.575365):0.765856,((13:1.081230,31:0.492470):0.976482,52:0.643433):0.613367):0.366878,38:1.863525):1.13573,((((9:0.308491,(30:0.000003,44:0.057995):0.157361):1.09735,(16:0.725955,((20:0.208019,28:0.126069):0.0334738,24:0.304320):1.05698):0.185534):1.13659,51:1.055499):0.321067,(((14:1.710997,(21:2.585681,40:0.950473):0.404404):0.331621,39:1.187025):0.642517,(15:1.779590,48:0.812605):0.957213):0.928118):0.278831):1.39293,34:1.862411):0.933121,42:0.001826):0.000314198,43:0.000329);
 518: 1 -24345.21509 -24867.2815 (0:0.237251,(((((((((((1:0.028766,49:0.054464):0.378771,37:0.357613):0.19904,5:0.631458):0.920106,18:0.940352):0.142388,(((((3:0.000441,10:0.023920):0.362251,19:0.327235):0.545091,27:0.837535):0.53316,((((6:0.778094,36:1.045043):0.282965,(22:0.434113,45:0.767618):0.226854):0.277678,17:0.393903):0.0498949,((7:0.194666,35:0.737939):0.248669,8:0.325818):0.109088):0.441324):0.416862,(25:0.000001,26:0.000001):1.22621):0.574688):2.09288e-06,((((2:0.171099,23:0.265935):0.107452,((12:0.097757,47:0.109801):0.116899,32:1.945271):0.324354):0.0955165,(((((4:0.478273,11:0.552287):0.640391,41:0.229733):0.148277,29:0.293573):0.388717,50:1.260181):0.410242,33:1.056976):0.20789):0.892048,46:1.556278):0.283722):1.1645,((13:0.991878,31:0.781139):1.41813,52:0.414760):0.911748):0.153037,38:2.056039):0.865633,(((((9:0.277171,(30:0.015298,44:0.060072):0.183812):1.1905,16:0.836286):0.298849,((20:0.230042,28:0.085264):2.92267e-06,24:0.285809):1.0367):1.16297,51:0.939601):0.80137,((((14:1.773298,40:1.152867):0.127183,39:1.119165):0.755348,(15:1.625307,48:1.096616):1.00633):0.766862,21:2.695974):0.56036):0.0858901):0.829635,34:2.279105):1.35129,42:0.000002):0.00599317,43:0.003268);
 519: 2 -25635.94598 -24867.39268 (0:0.211223,((((((((((((((1:0.042122,49:0.121208):0.222562,37:0.328377):0.320492,5:0.407401):0.614989,18:0.832002):0.320282,(((((3:0.001267,10:0.026232):0.345988,19:0.374687):0.874291,27:0.925512):0.351562,(((((6:0.708784,36:0.975436):0.546955,(22:0.176746,45:0.934039):0.42539):0.17105,8:0.230543):0.171042,(7:0.315670,35:0.489770):0.154898):0.129026,17:0.300244):0.385924):0.254527,(25:0.000001,26:0.000001):1.04917):0.450379):0.277286,46:1.008142):0.51975,(((((2:0.111353,(12:0.101947,47:0.023692):0.460761):0.0923435,23:0.383948):0.24362,33:1.100857):0.196143,32:2.376955):0.0225273,(((4:0.441418,11:0.467787):0.482724,(29:0.339128,41:0.393423):0.213167):0.467561,50:0.872760):0.309876):1.04578):0.919352,38:2.081179):0.0327488,((13:0.893618,31:0.869482):1.18178,52:1.008512):0.583722):1.18166,(((14:2.185698,(21:2.621889,40:1.142488):0.290464):0.278865,39:0.930833):0.909665,(15:1.699940,48:0.860544):0.308704):0.825486):1.30653,((9:0.343156,(30:0.005966,44:0.055604):0.138316):0.930204,(16:0.777838,((20:0.216976,28:0.130184):0.0904298,24:0.266899):1.22436):0.49007):1.15296):0.347915,51:0.877901):1.99244,34:1.574857):2.06413,42:0.000002):0.00400404,43:0.018380);
 520: 2 -25323.24683 -24864.70991 (0:0.301938,(((((((((((((1:0.016896,49:0.147609):0.262647,37:0.258030):0.522183,5:0.213783):0.646937,18:0.616690):0.389707,(((((3:0.000002,10:0.047276):0.615744,19:0.260626):0.627131,27:0.678866):0.442948,(((6:0.690930,36:1.066991):0.583579,(22:0.319257,45:0.988477):0.338895):0.204563,(((7:0.273279,35:0.696072):0.216326,17:0.547141):0.196733,8:0.146956):0.0313531):0.412823):0.321652,(25:0.000001,26:0.000001):0.895776):0.813559):0.00186442,46:1.728379):0.364304,((((2:0.250977,(12:0.028643,47:0.120553):0.32166):0.0848549,23:0.292292):0.369398,32:1.734239):0.0222695,(((((4:0.486701,11:0.645350):0.614162,41:0.291633):0.17445,29:0.420768):0.311427,50:1.111655):0.557134,33:0.899876):0.313116):1.07521):1.0605,((13:1.136380,31:0.578355):0.754069,52:0.397402):0.745088):0.197614,38:1.651217):1.18113,((14:1.501275,((21:2.072655,40:0.881469):0.487759,39:1.257992):0.258665):0.441989,(15:1.424215,48:1.205409):0.505001):0.864137):0.399,(((9:0.307406,(30:0.029220,44:0.053952):0.198355):0.769682,(16:0.753003,((20:0.251872,28:0.087539):0.0657656,24:0.232348):1.45278):0.300801):1.32571,51:1.101156):1.47555):1.13413,34:1.617131):1.17673,43:0.019595):0.000282894,42:0.000002);
 521: 2 -24856.42344 -24866.81024 (0:0.215809,(((((((((((((1:0.068320,49:0.081621):0.270992,37:0.160105):0.319892,5:0.549050):0.700807,18:0.657396):0.291112,(((((3:0.006761,10:0.023851):0.48117,19:0.224722):0.739518,27:0.634049):0.504924,((((6:0.644108,36:0.688342):0.294411,(22:0.269234,45:0.685061):0.416774):0.15856,8:0.271232):0.0762747,((7:0.268695,35:0.620506):0.152725,17:0.316352):0.0611023):0.342604):0.208112,(25:0.000001,26:0.000001):0.838194):0.300925):0.28752,46:1.321757):0.982782,((2:0.157718,((((((4:0.590434,11:0.446535):0.53864,(29:0.377392,41:0.360823):0.189867):0.249949,50:1.549002):0.337167,33:1.160517):0.224256,32:1.686945):0.300791,23:0.388722):0.0926637):2.48453e-06,(12:0.138398,47:0.033964):0.476848):1.0723):0.479263,(((13:1.108035,31:0.900540):1.32772,52:0.390693):0.358636,38:2.480837):0.069636):0.344949,21:1.903215):1.21585,(((14:2.178917,40:1.019607):0.279705,39:0.873321):0.718011,(15:2.116090,48:0.757684):0.693346):0.834894):0.388047,(((9:0.320049,(30:0.014604,44:0.077088):0.168903):0.800619,(16:0.814880,((20:0.301526,28:0.112176):0.0489248,24:0.261340):1.29949):0.331482):1.72972,51:0.780853):0.660348):1.77543,34:2.104749):0.80602,42:0.000002):0.0257697,43:0.008462);
 522: 1 -25208.00128 -24867.61149 (0:0.245420,(((((((((((1:0.090213,49:0.097395):0.378999,37:0.159961):0.329068,5:0.546323):0.563987,18:1.080077):0.142165,((((((3:0.000002,10:0.016112):0.53791,19:0.189699):0.758367,27:0.710257):0.416494,(25:0.000001,26:0.000001):0.9078):0.201244,(((6:0.755539,36:0.790587):0.219425,(22:0.302250,45:0.783863):0.319002):0.141518,(((7:0.166212,35:0.580814):0.201617,17:0.293067):0.175007,8:0.186032):0.109215):0.613155):0.621479,46:1.248471):2.77873e-06):0.241636,(((2:0.194778,23:0.422738):0.0744725,((12:0.127810,47:0.114907):0.280711,32:1.673214):0.21276):0.202283,(((((4:0.339485,11:0.630185):0.471998,41:0.256922):0.151049,29:0.331284):0.395321,50:0.997037):0.3966,33:1.053481):0.129633):1.20099):0.647837,((13:1.131004,31:0.623265):0.843846,52:0.385238):0.599342):0.118611,38:2.200500):0.754651,(((((9:0.330428,(30:0.004505,44:0.060252):0.15087):1.21333,16:0.838578):0.291139,((20:0.325711,28:0.112227):0.0395305,24:0.244373):1.0679):0.442704,51:1.322864):1.13074,((((14:1.963972,40:0.895339):0.133043,21:2.085538):0.237705,39:1.025311):0.409479,(15:1.876040,48:0.695981):0.895486):0.33867):0.550511):1.42038,34:1.773088):2.00653,42:0.000003):0.0178182,43:0.005499);
 523: 1 -24341.67158 -24871.83141 (0:0.265040,(((((((((((((1:0.099678,49:0.060933):0.464594,37:0.173843):0.268117,5:0.469422):0.932805,18:0.719778):0.149592,(((((3:0.000002,10:0.033260):0.44567,19:0.280415):0.638319,27:0.890010):0.733185,(((6:0.779082,36:0.812588):0.247693,(22:0.356143,45:0.652068):0.384201):0.20675,(((7:0.276855,35:0.608590):0.188957,17:0.328062):0.0801019,8:0.131137):0.0825445):0.464332):0.160611,(25:0.000001,26:0.000001):1.02218):0.531075):0.0722797,((((2:0.234707,23:0.369377):0.104415,((12:0.071661,47:0.134040):0.0973114,32:1.868282):0.219267):0.205799,(((((4:0.421980,11:0.532334):0.773028,41:0.279321):0.154798,29:0.233729):0.195692,50:1.051736):0.214997,33:1.130359):0.35744):1.16157,46:1.123683):0.395498):1.13252,21:2.818817):2.30704e-06,((13:0.767689,31:0.915922):0.484681,52:0.576578):0.393714):0.227803,38:2.187711):0.343237,((((9:0.433312,(30:0.014068,44:0.078654):0.0655576):0.960801,16:0.709095):0.416528,((20:0.175351,28:0.180212):0.0245766,24:0.231515):0.809466):0.93329,51:1.063621):1.55764):0.278788,(((14:1.742197,39:1.353780):0.182655,40:1.143122):0.78245,(15:2.240054,48:1.258248):0.4273):0.639239):1.56226,34:1.997813):0.66134,42:0.000002):0.00362636,43:0.016525);
 524: 1 -24537.14305 -24868.60663 (0:0.225558,((((((((((((1:0.037539,49:0.081747):0.387285,37:0.237034):0.432519,5:0.417097):0.57172,18:0.786716):0.276808,((((((3:0.000002,10:0.053907):0.441681,19:0.412385):0.800667,27:0.699481):0.422836,((((6:0.841670,36:1.225144):0.512742,(22:0.342303,45:1.028990):0.508176):0.214021,((7:0.239299,35:0.589444):0.237085,8:0.282255):0.102632):0.0802042,17:0.278378):0.479978):0.210352,(25:0.000001,26:0.000001):1.06594):0.689715,46:1.548441):2.13769e-06):0.764734,(((((2:0.120338,(12:0.054092,47:0.110315):0.405265):0.0516675,23:0.346597):0.23785,33:1.047969):0.128679,(((4:0.557720,11:0.521905):0.559251,(29:0.223558,41:0.322912):0.197027):0.212999,50:0.895074):0.398642):0.18659,32:1.504454):0.755282):0.459114,(((13:0.870560,31:0.900666):1.62501,52:0.673977):0.25324,38:1.948223):0.418839):1.15619,21:1.937923):0.84369,(((9:0.267847,(30:0.008444,44:0.063329):0.195855):1.08774,(16:0.852606,((20:0.190212,28:0.132317):0.115582,24:0.224622):1.26068):0.396068):0.871069,51:1.178847):0.710948):0.275303,(((14:1.921027,40:1.462377):0.139032,39:1.034513):0.474682,(15:1.356097,48:1.195785):0.971724):0.90799):1.021,34:1.648639):1.65535,42:0.000002):0.0213578,43:0.006166);
 525: 1 -24627.71084 -24867.61149 (0:0.262097,((((((((((((1:0.023618,49:0.075048):0.389991,37:0.223791):0.508973,5:0.257197):0.788228,18:0.749785):0.468805,(((((3:0.000002,10:0.040319):0.468407,19:0.399309):0.673953,27:1.241143):0.271605,((((6:0.458568,36:1.079935):0.627778,(22:0.259037,45:0.735046):0.414319):0.178406,17:0.467830):0.0381724,((7:0.263833,35:0.667238):0.321562,8:0.200207):0.158717):0.286925):0.490246,(25:0.000001,26:0.000001):1.11069):0.671723):0.052862,46:1.196352):0.382186,(((2:0.170809,23:0.409931):0.115023,((12:0.074170,47:0.060364):0.0492704,32:1.926884):0.351065):0.301925,((((4:0.401121,11:0.701923):0.426179,(29:0.356917,41:0.332226):0.21223):0.457391,50:1.135613):0.387137,33:1.159060):0.213777):1.13686):0.289079,(((13:0.894025,31:1.121263):1.50497,52:1.022933):0.160263,38:2.011800):0.154476):1.49588,((((14:2.215836,40:0.902135):0.346255,21:2.456120):0.0822401,39:0.897972):0.288441,(15:1.817188,48:1.332122):0.920884):1.34219):0.436116,((((9:0.266786,(30:0.001874,44:0.071711):0.260081):1.16996,16:0.810792):0.466658,((20:0.258353,28:0.092166):0.0312155,24:0.284772):0.895679):0.977232,51:0.845902):1.10451):0.762409,34:1.165691):2.46981,42:0.000002):0.00205433,43:0.025672);
 526: 2 -23793.39708 -24869.20535 (0:0.288070,((((((((((((((1:0.044208,49:0.111430):0.231014,37:0.201677):0.613267,5:0.357414):0.704419,18:0.923562):0.528553,((((2:0.201114,23:0.323881):0.0725536,((12:0.133701,47:0.103621):0.147741,32:1.608588):0.20422):0.339692,((((4:0.451588,11:0.506973):0.439681,(29:0.420568,41:0.371312):0.181053):0.372176,50:0.896996):0.518443,33:0.953302):0.143737):0.679121,(((((3:0.000003,10:0.051911):0.478349,19:0.519489):0.342444,27:1.106396):0.492713,(25:0.000001,26:0.000001):1.24729):0.284831,((6:0.760515,36:0.859956):0.0461426,((((7:0.188666,35:0.616166):0.131009,17:0.456662):0.0744711,8:0.103147):0.201421,(22:0.191349,45:1.020400):0.523219):0.335248):0.42198):0.439102):0.240584):0.144876,46:1.147160):0.562946,(13:0.934613,31:1.268476):0.74068):0.298804,52:0.662489):0.180718,38:2.070198):0.762854,(((14:2.000581,(21:3.232110,40:0.215794):0.784955):0.503325,39:0.988206):0.785876,(15:1.928877,48:0.730541):0.613968):1.38873):1.10828,(((9:0.355157,(30:0.029699,44:0.035499):0.200209):1.34151,((20:0.256321,28:0.128898):0.00269818,24:0.320613):1.02204):0.219614,16:0.766929):0.648326):0.652736,51:0.818118):0.742443,34:1.721286):1.84033,42:0.000002):0.0156071,43:0.022721);
 527: 5 -24507.33769 -24865.12921 (0:0.245683,(((((((((((((1:0.137369,49:0.060861):0.283525,37:0.234333):0.377277,5:0.485364):0.514732,18:0.928026):0.421464,(((((3:0.000002,10:0.047736):0.259627,19:0.507353):0.707819,27:0.806779):0.56315,(25:0.000001,26:0.000001):1.19447):0.302853,((((6:0.794467,36:0.564853):0.645275,(22:0.291521,45:0.735551):0.520718):0.135785,8:0.205711):0.0471719,((7:0.234601,35:0.669948):0.15965,17:0.341087):0.138645):0.562373):0.321111):2.66852e-06,46:1.584384):0.197531,((((2:0.095325,(12:0.163936,47:0.037416):0.498359):0.127737,23:0.272207):0.0923343,32:1.624511):0.0749474,((((4:0.366302,11:0.476306):0.353235,50:1.186697):0.195274,(29:0.246343,41:0.228630):0.11848):0.756772,33:0.871686):0.286941):1.24034):0.721604,(((13:1.119898,31:0.465018):0.823448,52:0.262421):0.215722,38:1.996407):0.256575):0.620191,21:2.353118):0.549075,(((14:2.131070,40:1.131601):0.476544,39:0.900779):0.661172,(15:1.803723,48:0.853334):0.647715):0.588488):0.665843,(((9:0.275373,(30:0.000003,44:0.056612):0.225487):1.13406,(16:0.799459,((20:0.268068,28:0.125121):0.0958099,24:0.183647):1.15115):0.135651):0.341975,51:1.156476):0.522945):1.70791,34:1.256211):2.03104,43:0.021785):0.0016485,42:0.000002);
 528: 1 -25116.67306 -24869.2174 (0:0.235296,((((((((((((1:0.014073,49:0.083412):0.318808,37:0.183375):0.40994,5:0.409952):0.721239,18:0.740850):0.532336,((((((3:0.000002,10:0.045653):0.427192,19:0.452931):0.612057,27:0.932536):0.755879,((6:0.888053,36:0.957265):0.33443,((((7:0.175578,35:0.710890):0.215389,8:0.199315):0.137673,17:0.399775):0.0508878,(22:0.240990,45:1.009893):0.493326):0.181947):0.372991):0.384065,(25:0.000001,26:0.000001):1.06942):0.154288,46:1.720963):0.137274):0.465024,(((13:0.972083,31:1.073101):1.13073,52:0.467764):0.343166,38:2.051392):0.953908):2.71673e-06,((((2:0.170603,23:0.371551):0.094968,(12:0.097541,47:0.095253):0.304476):0.453434,((((4:0.613404,11:0.437060):0.389059,(29:0.363270,41:0.336045):0.324868):0.336646,50:1.207441):0.655511,33:1.218563):0.110529):0.0324878,32:1.853936):0.465874):0.916615,21:1.842298):1.85345,((((9:0.443530,(30:0.000002,44:0.094851):0.168485):0.910892,((20:0.244409,28:0.071659):0.108465,24:0.294370):1.34344):0.152999,16:0.799718):0.994124,51:1.283128):0.413947):0.158796,(((14:2.303953,40:0.891452):0.692349,39:0.667994):0.592874,(15:2.049260,48:0.900810):0.837753):2.37357):1.1729,34:1.404083):1.5218,42:0.000002):0.0100753,43:0.017458);
 529: 1 -24848.79947 -24871.95559 (0:0.244355,(((((((((((((1:0.057526,49:0.057818):0.21185,37:0.300273):0.202194,5:0.473858):0.757886,18:0.877010):0.137671,(((((3:0.000755,10:0.021537):0.261616,19:0.352979):0.365693,27:0.864093):0.42205,(25:0.000001,26:0.000001):1.44965):0.554733,(((6:0.537687,36:0.841855):0.292107,(22:0.527551,45:0.527060):0.30052):0.22718,(((7:0.228366,35:0.466598):0.116666,8:0.469710):0.115545,17:0.222459):0.0974722):0.108134):0.610798):2.32497e-06,46:1.521460):0.681503,(((2:0.183810,(12:0.085613,47:0.166190):0.389843):0.041889,23:0.314399):0.0890043,((((((4:0.241807,11:0.726042):0.854899,41:0.126268):0.138533,29:0.331366):0.669268,50:1.095810):0.658345,33:0.827751):0.374576,32:2.148625):0.124337):1.38224):0.27259,((13:0.935371,31:0.526086):1.12351,52:0.303595):0.762496):0.145796,38:2.063604):1.33378,((((14:1.573935,21:2.049777):0.0923239,39:1.058070):0.374494,40:1.115801):0.798907,(15:1.885582,48:0.891749):0.410069):0.148477):0.438342,(((9:0.299375,(30:0.019104,44:0.053970):0.162981):0.82524,(16:0.826323,((20:0.213486,28:0.136538):0.0861749,24:0.162945):1.21078):0.690043):0.806097,51:1.526086):0.452746):2.17909,34:1.666806):1.11995,42:0.000002):0.0140955,43:0.012041);
 530: 4 -24099.8444 -24873.29102 (0:0.209817,(((((((((((((1:0.014445,49:0.037517):0.353042,37:0.242598):0.29395,5:0.419791):0.55941,18:0.820182):0.108194,((((((((3:0.018937,10:0.053299):0.318831,19:0.388975):0.537162,27:0.894404):0.637995,(22:0.419235,45:0.710099):0.14319):0.161063,(6:0.785250,36:0.648148):0.31742):0.153008,(((7:0.356967,35:0.745402):0.0668805,17:0.370487):0.112084,8:0.238055):0.133049):0.684531,(25:0.000001,26:0.000001):1.07334):0.363109,46:1.615040):0.0207678):0.490262,(((((2:0.148792,(12:0.037434,47:0.082231):0.44502):0.112913,23:0.205865):0.35689,33:0.996650):0.122582,32:1.266688):0.0924044,(((4:0.414770,11:0.515639):0.745404,41:0.279161):0.106573,(29:0.208332,50:1.454536):0.0707108):0.583102):0.782708):0.147407,(((13:0.911412,31:0.781079):0.867299,38:2.246758):0.221471,52:0.654992):0.521697):1.03513,21:1.734358):0.917753,(((14:1.887096,40:1.040227):0.396049,39:0.929902):0.496498,(15:1.997396,48:1.030335):0.745243):1.44707):0.384724,(((9:0.303492,(30:0.009146,44:0.072718):0.199362):1.22399,16:1.007186):0.236958,((20:0.230386,28:0.082509):0.0773999,24:0.160136):1.18253):0.358656):0.712906,51:1.237172):1.49366,34:1.303269):1.76032,42:0.000002):0.00258265,43:0.027358);
 531: 1 -27744.04388 -24887.99524 (0:0.288165,((((((((((((((1:0.090135,49:0.114993):0.274027,37:0.196260):0.325805,5:0.661153):0.727022,18:1.359362):0.302531,(((((3:0.000002,10:0.032634):0.469314,19:0.267331):0.519467,27:0.802802):1.17414,(((((6:0.893498,36:1.037938):0.479241,(22:0.378158,45:0.911046):0.213009):0.279285,8:0.273470):0.0383113,(7:0.197070,35:0.624489):0.280453):0.138609,17:0.227694):0.0973846):0.497603,(25:0.000001,26:0.000001):1.08022):0.0608505):0.409567,46:1.497869):0.700904,((((2:0.221455,(12:0.089893,47:0.137831):0.295227):0.135949,23:0.354910):0.145615,(32:1.450935,33:1.025078):0.225896):0.189866,(((4:0.757395,11:0.456843):0.540645,50:0.780620):0.288194,(29:0.386061,41:0.335946):0.122561):0.76027):0.436879):0.871975,((13:1.042352,31:0.698811):0.981977,52:0.188607):0.499239):0.660444,38:1.670048):0.466684,(14:1.436803,((15:1.727044,48:1.257788):0.422642,(39:1.036060,40:1.168000):0.384459):0.550847):0.79201):0.488825,21:1.374965):0.861372,((((9:0.445401,(30:0.003263,44:0.071418):0.0493425):1.13797,16:1.322427):0.46423,((20:0.299240,28:0.120317):0.0825152,24:0.248184):1.23445):0.933512,51:0.713584):1.07314):2.24264,34:1.836763):1.36824,42:0.000002):0.00893916,43:0.019577);
 532: 1 -23667.31433 -24872.52774 (0:0.267401,((((((((((((((1:0.068235,49:0.103134):0.370063,37:0.257980):0.437003,5:0.373535):0.685865,18:1.194200):0.370408,(((((3:0.003627,10:0.079596):0.413186,19:0.369152):0.533802,27:1.030711):0.53784,((((6:1.024865,36:0.783703):0.393636,(22:0.296614,45:0.810191):0.302741):0.243852,8:0.230914):0.0543228,((7:0.293948,35:0.666308):0.205627,17:0.502111):0.0678424):0.327066):0.412909,(25:0.000001,26:0.000001):1.49327):0.269253):0.138751,46:1.662782):0.362198,((2:0.175646,((12:0.072243,47:0.105483):0.309451,23:0.310138):0.0422343):0.39271,(((((4:0.526147,11:0.387677):0.428022,50:0.974384):0.157643,(29:0.329677,41:0.449836):0.315675):0.529946,32:1.759585):0.067846,33:1.276216):0.124421):0.385883):0.949768,(((13:1.377785,31:0.863365):0.951761,52:0.557472):0.40185,38:2.254165):0.201526):1.12726,(((14:1.865371,40:1.295978):0.342295,39:1.161328):0.578559,(15:1.927731,48:0.877363):0.444752):0.935169):0.694272,(((9:0.373395,(30:0.007531,44:0.050463):0.140247):1.1953,16:1.020878):0.334598,((20:0.214555,28:0.109229):0.124869,24:0.164704):1.02224):1.30342):0.270006,21:3.600488):0.48734,51:0.717792):2.18043,34:1.844282):1.27011,42:0.000002):0.00974862,43:0.018401);
 533: 1 -25630.19055 -24867.31806 (0:0.233705,((((((((((((1:0.054859,49:0.084567):0.338466,37:0.360446):0.312393,5:0.466573):0.704983,18:1.017403):0.188946,((((((2:0.174953,(12:0.075903,47:0.085773):0.417563):0.119492,23:0.211262):0.655946,(32:1.791014,33:1.145538):0.0543987):0.0478243,((4:0.680289,11:0.428667):0.486361,((29:0.225732,41:0.352218):0.0943416,50:1.198774):0.194444):0.504821):0.930604,(((((3:0.009425,10:0.036930):0.361874,19:0.390987):0.522413,27:0.987951):0.641303,(((6:0.874437,36:1.136319):0.497646,(22:0.341229,45:1.008348):0.196657):0.257724,(((7:0.091304,35:0.635088):0.387536,17:0.489782):0.112738,8:0.245560):2.16382e-06):0.191281):0.524432,(25:0.000001,26:0.000001):1.08337):0.234507):0.137798,46:1.487976):2.80516e-06):0.58956,(((13:0.763806,31:1.269643):1.3973,52:1.074948):2.10101e-06,38:2.409144):0.116059):1.40981,21:2.071014):1.02547,(14:1.428328,(((15:1.817917,48:1.001762):1.18181,39:0.822569):0.533571,40:1.392532):0.827338):0.64048):0.485319,(((9:0.233634,(30:0.000003,44:0.083264):0.203091):0.976714,16:1.009535):0.547537,((20:0.297458,28:0.036191):0.090872,24:0.251030):0.733176):0.803038):0.820046,51:0.880210):1.37151,34:1.326491):1.66242,42:0.000003):0.0126611,43:0.005247);
 534: 1 -24757.80595 -24869.27854 (0:0.234126,(((((((((((((1:0.071913,49:0.094292):0.185339,37:0.285855):0.253632,5:0.501778):0.682825,((((((3:0.003089,10:0.027484):0.575575,19:0.174157):0.681394,27:1.311041):0.594883,((((6:0.837691,36:0.789048):0.420065,(22:0.465486,45:0.791082):0.2036):0.206408,8:0.170062):0.154054,((7:0.318481,35:0.449064):0.220552,17:0.342614):0.0977712):0.292861):0.508453,(25:0.000001,26:0.000001):1.18578):0.426713,46:1.098850):0.286679):0.241501,(((((((2:0.181493,((12:0.044835,47:0.110106):0.139051,32:2.034358):0.420328):0.0418223,23:0.323946):0.340532,33:1.139382):0.60922,50:1.022792):0.416209,29:0.191827):0.169165,41:0.272687):0.336348,(4:0.253471,11:0.654683):0.538011):1.54449):0.279552,18:0.678543):0.497659,(((13:1.078464,31:0.475800):1.07489,52:1.124880):0.293555,38:2.184156):0.129586):0.81149,21:2.464626):0.28156,(((14:2.473531,40:1.179604):0.472512,39:0.878263):0.785108,(15:1.874776,48:1.213999):0.592442):0.77925):0.521187,((9:0.385091,(30:0.022677,44:0.072789):0.10223):1.06998,(16:0.765790,((20:0.235525,28:0.101270):0.0994659,24:0.207023):1.40667):0.0934676):0.935621):0.607998,51:0.877744):1.58692,34:1.997036):1.32006,42:0.000003):0.0146417,43:0.014599);
 535: 1 -24823.50219 -24870.85649 (0:0.256269,((((((((((1:0.050769,49:0.048602):0.170843,37:0.271291):0.277291,5:0.455685):0.894577,18:0.937169):0.143645,(((((2:0.125692,23:0.299766):0.130821,(12:0.098179,47:0.046510):0.277677):0.149768,(((((4:0.460055,11:0.760446):0.621946,(29:0.384914,41:0.286656):0.118171):0.207841,50:1.115295):0.513395,33:0.955455):0.63879,32:1.490922):2.37297e-06):0.992476,(((13:1.230092,31:0.496246):0.954016,52:0.361405):0.880199,38:2.203662):0.581167):0.188473,46:1.080690):0.105539):0.217584,(((((3:0.000002,10:0.000002):0.291003,19:0.357516):0.571427,27:0.750526):0.457335,((6:0.908518,36:1.066472):0.178267,((((7:0.149640,35:0.517866):0.154307,17:0.367644):0.0838735,8:0.254777):0.124166,(22:0.315924,45:0.821967):0.455934):0.134099):0.206418):0.32316,(25:0.000001,26:0.000001):1.27087):0.160061):1.09727,((((14:1.443916,40:1.642587):0.448213,39:0.883912):0.457346,(15:1.923987,48:1.014032):0.966954):0.58221,21:1.544172):0.463474):0.301918,(((9:0.202437,(30:0.000002,44:0.079598):0.256302):1.00826,(16:0.919188,((20:0.316355,28:0.109719):0.0893147,24:0.118097):1.39188):0.176103):0.736453,51:1.533754):0.720959):0.907363,34:1.598099):1.85326,42:0.000002):0.00626155,43:0.012307);
 536: 3 -24775.97418 -24870.90671 (0:0.251257,((((((((((((((1:0.087285,49:0.083845):0.238149,37:0.450902):0.408935,5:0.439960):0.954571,18:0.763778):0.181499,((((((3:0.009070,10:0.064152):0.297112,19:0.477321):0.560622,27:0.564175):0.526297,((6:0.859801,36:0.771612):0.387038,((((7:0.191864,35:0.737183):0.20876,17:0.586437):0.0936014,8:0.213494):0.190319,(22:0.334534,45:0.796594):0.415223):0.241206):0.243776):0.40133,(25:0.000002,26:0.000002):0.793217):0.153572,21:2.845803):0.678232):0.354662,46:1.839410):0.467054,(((2:0.232241,(12:0.117812,47:0.118835):0.425741):0.136584,23:0.294012):0.233322,((((4:0.637989,11:0.403341):0.254518,50:1.156331):0.270318,(29:0.363675,41:0.291268):0.248791):0.426837,(32:1.760031,33:0.848422):0.0861689):0.124215):0.723822):0.611429,((13:0.668006,31:0.688450):1.02157,52:0.311105):0.492331):0.811186,38:1.681424):0.886795,(((14:2.023417,40:1.314925):0.503985,39:1.106201):0.615987,(15:1.776110,48:0.926453):0.320595):1.07907):1.44304,((9:0.352171,(30:0.015092,44:0.067811):0.094067):1.15498,(16:1.112157,((20:0.219080,28:0.115719):0.0515071,24:0.205770):1.22407):0.316338):0.518448):0.545661,51:0.928273):1.95832,34:1.357189):1.3965,42:0.000002):0.00701655,43:0.016514);
 537: 2 -25995.60824 -24867.38819 (0:0.249003,(((((((((((1:0.057501,49:0.087864):0.210271,37:0.165481):0.256938,5:0.411479):0.841614,18:0.687915):0.0981473,(((((3:0.017004,10:0.039134):0.510346,19:0.235586):0.434723,27:0.958820):0.654623,(((6:0.683451,36:0.705844):0.390815,(22:0.291184,45:0.748436):0.385465):0.178068,(((7:0.112552,35:0.713106):0.161849,17:0.353505):0.0606548,8:0.239571):0.0491072):0.335782):0.23616,(25:0.000001,26:0.000001):1.22902):0.865135):0.0514054,46:1.158992):0.330692,((((2:0.177719,23:0.285312):0.0391415,((((4:0.277991,11:0.524289):0.532137,(29:0.358307,41:0.294900):0.111414):0.362967,50:0.704441):0.578868,33:1.343441):0.19768):0.181186,(12:0.083255,47:0.037034):0.22177):0.0856348,32:1.908735):1.2357):0.486797,(((13:0.831042,31:0.691391):0.695388,52:0.627128):0.444823,38:1.680778):2.64221e-06):0.532191,(((((9:0.387356,(30:0.007311,44:0.054464):0.0933368):1.17466,16:1.246402):0.435635,((20:0.194842,28:0.112016):0.142174,24:0.163824):1.13577):0.373154,51:1.247565):0.587959,((((14:2.164906,40:0.868617):0.418655,39:0.840053):0.856486,(15:2.126378,48:0.748459):0.482673):0.856478,21:2.150407):0.360535):0.316519):1.74653,34:1.424003):1.52791,42:0.000306):0.0202272,43:0.007663);
 538: 3 -24928.10888 -24866.65547 (0:0.253007,(((((((((((((1:0.079640,49:0.081509):0.324327,37:0.184695):0.357148,5:0.417884):0.730326,((((((3:0.013417,10:0.046217):0.34093,19:0.461643):0.636573,27:0.794917):0.805147,(((((6:0.906773,36:0.652374):0.388289,45:0.534250):0.275027,22:0.392707):0.35955,((7:0.354638,35:0.398877):0.101111,8:0.163828):0.0785701):0.205545,17:0.227331):0.160516):0.197351,(25:0.000001,26:0.000001):1.16482):0.637912,18:1.007868):0.159161):0.280911,46:1.304005):0.326424,((((2:0.161554,23:0.370726):0.0480624,(12:0.147636,47:0.079481):0.46888):0.243553,33:1.303646):0.196001,((((4:0.452868,11:0.449819):0.646352,(29:0.457004,41:0.200073):0.302228):0.28002,50:1.059285):0.550647,32:1.684874):0.0757772):1.40057):0.668087,((13:1.944733,31:0.216740):1.22225,52:0.476268):0.350309):0.11603,38:1.620894):0.608996,(((14:1.960363,40:1.270264):0.262154,39:1.131134):0.537924,(15:2.032146,48:1.211015):0.193636):0.943364):0.189299,21:1.858680):1.26429,((((9:0.177364,(30:0.044094,44:0.039615):0.194753):1.09347,16:1.181798):0.319677,((20:0.310443,28:0.044221):0.213204,24:0.065400):0.957442):1.33732,51:0.597011):0.581231):1.07056,34:2.702114):1.2403,42:0.000002):0.00738004,43:0.009279);
 539: 11 -23930.41706 -24879.47846 (0:0.278281,((((((((((((1:0.087626,49:0.075685):0.316025,37:0.350916):0.35301,5:0.370502):0.607607,18:0.930192):0.192198,(((((3:0.000002,10:0.034457):0.509302,19:0.211458):0.710705,27:0.695115):0.628718,(((6:0.642339,36:0.722290):0.317821,(22:0.253942,45:0.820466):0.452936):0.154863,(((7:0.270482,35:0.524978):0.0892262,17:0.364196):0.126204,8:0.123094):0.0545498):0.481524):0.202878,(25:0.000001,26:0.000001):1.11036):0.650792):0.141419,46:1.371114):0.837171,(((2:0.099399,23:0.442534):0.122327,((((4:0.425348,11:0.524099):0.398048,50:0.951432):0.153411,(29:0.472672,41:0.275513):0.216025):0.47679,33:1.092062):0.652662):0.0580163,((12:0.126299,47:0.064497):0.256016,32:1.818823):0.148952):0.651131):0.449688,((13:1.102840,31:0.849594):0.876388,52:0.207019):0.602389):2.02892e-06,38:1.911356):0.0808531,((((9:0.174331,(16:0.736505,(((20:0.287969,28:0.079222):0.106873,24:0.305006):1.07314,51:1.793820):0.396658):1.38482):0.252905,30:0.015097):0.0147524,44:0.044337):2.17085,((((14:2.033001,(21:4.315134,40:0.549056):0.549731):0.403633,39:0.811307):1.08871,15:1.670313):1.05745,48:0.375808):0.523491):1.08609):2.28604,34:2.329430):1.78657,42:0.000002):0.00368568,43:0.017767);
 540: 1 -25032.4702 -24868.53875 (0:0.271395,(((((((((((1:0.029751,49:0.098936):0.347263,37:0.379664):0.472507,5:0.299005):1.16995,(((((2:0.139921,23:0.293093):0.115256,((12:0.085521,47:0.116569):0.0259516,32:2.184150):0.308238):0.185836,(((((4:0.440904,11:0.539363):0.72276,41:0.234549):0.108448,29:0.245612):0.319912,50:1.034885):0.518506,33:1.047527):0.250181):1.8202,46:1.267971):0.117847,(((((3:0.000002,10:0.015713):0.407937,19:0.248810):0.624534,27:0.760694):0.530986,((((6:0.733730,36:0.875866):0.567464,(22:0.415843,45:0.943711):0.333806):0.144162,8:0.119662):0.0302896,((7:0.103860,35:0.432075):0.244838,17:0.409897):0.150003):0.390747):0.623224,(25:0.000001,26:0.000001):0.950551):0.537658):0.129651):0.404855,18:0.684156):0.652954,(((13:0.997130,31:0.416999):0.972393,52:0.640672):0.66537,38:2.336639):0.256101):0.568019,21:1.800515):0.960623,(((14:1.739216,40:1.372561):0.246425,39:0.917118):0.478057,(15:1.648312,48:1.025354):0.96042):0.847313):0.0958238,((((9:0.286083,(30:0.019566,44:0.028651):0.248821):1.13539,16:0.894958):0.404599,((20:0.302587,28:0.063631):0.131642,24:0.179056):0.965466):0.924322,51:1.545018):0.464359):1.71591,34:1.805055):1.82077,42:0.000003):0.0119487,43:0.011874);
 541: 1 -24410.77536 -24875.65409 (0:0.278906,(((((((((((((1:0.073768,49:0.053350):0.199536,37:0.341823):0.277662,5:0.405957):0.56592,46:1.738965):2.01545e-06,(((((3:0.026890,10:0.055638):0.368485,19:0.401014):0.622397,27:0.851145):0.426152,(25:0.000001,26:0.000001):1.40754):0.37488,((((6:0.723035,36:0.958824):0.253572,(22:0.521691,45:0.581193):0.331618):0.146668,((7:0.240018,35:0.823494):0.0382944,8:0.283125):0.145543):0.0773141,17:0.470691):0.462594):0.696995):0.224945,18:1.041472):0.793227,((((2:0.174957,23:0.218886):0.0978441,(12:0.157296,47:0.090012):0.295144):0.431776,((((4:0.594154,11:0.336865):0.483889,50:1.055745):0.246525,(29:0.277980,41:0.355478):0.255524):0.470953,33:1.029438):0.10867):0.0247334,32:1.717972):1.08706):0.0695082,(((13:0.878692,31:1.068641):1.57869,52:0.083523):0.634046,38:1.853943):0.342366):0.971302,21:2.408394):0.640034,(((14:2.460172,40:1.000071):0.350043,39:1.190334):0.592656,(15:2.150864,48:0.682294):1.04746):0.366202):0.12073,(((9:0.256590,(30:0.000003,44:0.048060):0.21102):1.01003,(16:1.017185,((20:0.210672,28:0.125105):0.239845,24:0.071397):0.875162):0.11665):0.559143,51:1.839090):0.688911):1.81289,34:1.583745):1.94972,42:0.000002):0.0117917,43:0.013219);
 542: 2 -24477.04601 -24869.67251 (0:0.264336,((((((((((((1:0.074870,49:0.103847):0.236957,37:0.254511):0.389748,5:0.602380):0.527491,(((((3:0.000002,10:0.049783):0.57318,19:0.209083):0.607526,27:0.831242):0.763265,(((6:0.923054,36:1.065723):0.305405,(22:0.259682,45:0.974156):0.425174):0.188595,(((7:0.260046,35:0.700662):0.0972416,17:0.507618):0.115882,8:0.190802):0.199971):0.338478):0.249319,(25:0.000001,26:0.000001):1.45204):0.808143):0.0238464,46:1.629382):0.230089,18:0.830260):0.616655,(((((2:0.237233,(12:0.051622,47:0.053660):0.433124):0.13496,23:0.195839):0.466424,33:0.931282):0.382282,32:1.794868):0.0751446,(((4:0.816026,11:0.078184):0.452003,50:1.039236):0.204272,(29:0.327065,41:0.367964):0.278197):0.470172):0.845415):0.524416,(((13:1.084392,31:0.551820):1.2852,52:0.123424):0.305729,38:1.622513):0.430375):0.808372,(((14:2.524933,(21:3.065517,40:0.407210):0.534399):0.385992,39:1.210949):0.788057,(15:1.735727,48:1.158319):0.870898):1.08867):0.23989,(((9:0.409422,(30:0.000003,44:0.067733):0.193625):1.01474,(16:0.893438,((20:0.299165,28:0.091133):0.0721634,24:0.227930):1.27631):0.258401):0.991474,51:0.907993):1.15072):0.911973,34:1.905778):1.81005,42:0.000002):0.00687039,43:0.022012);
 543: 2 -25369.17658 -24870.30548 (0:0.259101,(((((((((((((1:0.043758,49:0.088372):0.160738,37:0.311025):0.456339,5:0.595713):0.672715,18:0.951177):0.206881,(((((3:0.011176,10:0.082699):0.633281,19:0.467774):0.830387,27:0.770460):0.39225,(25:0.000001,26:0.000001):1.06653):0.45389,((((6:0.767591,36:0.693968):0.0972053,(22:0.394225,45:0.753272):0.396769):0.233317,8:0.181617):0.0998352,((7:0.269442,35:0.716846):0.0380014,17:0.432442):0.0283826):0.280135):0.660286):0.0886867,46:1.398112):0.611557,((2:0.094922,(((12:0.151013,47:0.054817):0.157333,32:1.936522):0.164049,23:0.317415):0.0705601):0.183793,((((4:0.591082,11:0.585160):0.476852,(29:0.423648,41:0.423458):0.289182):0.471042,50:0.704337):0.568913,33:0.877460):0.285059):1.1018):0.295073,((13:1.065750,31:0.885500):0.951408,52:0.926783):0.483644):0.0802068,38:2.249162):1.12291,((((14:1.709450,40:1.020380):0.264824,39:1.125957):0.394187,(15:1.635052,48:1.087685):0.442864):0.466828,21:2.510861):0.646516):0.317464,(((9:0.446130,(30:0.000003,44:0.093290):0.0667604):1.13685,(16:1.184422,((20:0.210809,28:0.129885):0.168472,24:0.112913):1.01121):0.47338):1.32444,51:1.017233):0.628125):1.48022,34:1.802026):1.52526,43:0.018531):0.00222622,42:0.000002);
 544: 1 -25137.33221 -24864.64246 (0:0.314432,((((((((((1:0.093077,49:0.058938):0.392096,37:0.437225):0.234841,5:0.472570):0.832763,18:0.845740):0.107084,((((((3:0.000002,10:0.033137):0.515967,19:0.342915):0.620252,27:1.079187):0.707563,(((6:0.672294,36:1.203564):0.355133,(22:0.316707,45:0.893005):0.300023):0.185849,(((7:0.279704,35:0.703959):0.317295,8:0.186055):0.12663,17:0.568269):0.119326):0.230032):0.696618,(25:0.000001,26:0.000001):1.07435):0.627898,46:1.535049):0.0310677):0.274084,((((2:0.233895,23:0.425321):0.055836,(12:0.102283,47:0.116824):0.459661):0.341882,((((4:0.493137,11:0.572768):0.420701,(29:0.466647,41:0.413463):0.281953):0.362334,50:1.079201):0.462478,33:0.953296):0.357441):0.18121,32:1.395934):1.03509):0.681326,(((13:1.189062,31:1.089567):0.995912,52:0.651599):0.398204,38:2.500929):0.262583):1.37699,(((((9:0.406396,(30:0.007473,44:0.072242):0.134276):1.05592,16:0.769777):0.551101,((20:0.228842,28:0.117257):0.0510376,24:0.264873):0.908029):0.420968,51:1.710069):1.08066,(((14:1.838892,((15:1.871420,48:1.163002):0.831202,39:1.464501):0.320218):0.31197,40:1.399983):0.603541,21:2.132665):0.134888):0.201811):0.757244,34:1.948213):1.63037,42:0.000002):0.00281795,43:0.009861);
 545: 1 -25846.34873 -24879.1176 (0:0.171560,((((((((((((1:0.095189,49:0.070059):0.11649,37:0.258848):0.420434,5:0.318076):0.513675,18:0.948791):0.40694,(((((3:0.000002,10:0.019998):0.452366,19:0.246120):0.815508,27:0.983156):0.626532,(25:0.000001,26:0.000001):0.902182):0.247335,((((6:0.980696,36:0.664241):0.54889,(22:0.207000,45:0.962339):0.429173):0.262345,8:0.203987):0.0552212,((7:0.245092,35:0.578776):0.14215,17:0.496818):0.0957258):0.633365):0.718018):0.062695,46:0.976186):0.458552,((((2:0.211674,(12:0.063567,47:0.097938):0.305778):0.0519497,23:0.349406):0.317703,32:1.646132):0.172782,((((4:0.356504,11:0.605306):0.365987,(29:0.476077,41:0.272845):0.191923):0.319302,50:1.071095):0.546233,33:0.897797):0.247992):1.04794):0.434855,(((13:0.817043,31:0.711546):1.14446,52:0.370101):0.128777,38:2.050270):0.393329):0.357964,((((14:1.878123,(21:2.542191,40:0.749964):0.476299):0.373525,39:1.038783):0.687713,15:2.060811):0.0749451,48:0.901489):1.17423):0.902398,((9:0.411080,(30:0.000002,44:0.065479):0.0771458):1.1628,(16:0.792891,(((20:0.313991,28:0.085121):0.046396,24:0.300331):1.25556,51:1.692273):0.633359):0.152252):0.911267):1.54447,34:1.385517):1.45511,43:0.008310):0.00471827,42:0.009545);
 546: 1 -24182.48813 -24872.39046 (0:0.236709,(((((((((((((1:0.088802,49:0.079853):0.236373,37:0.328556):0.36568,5:0.435634):0.623021,(((((3:0.004506,10:0.035918):0.37452,19:0.293871):0.695362,27:0.792902):0.516574,((((6:0.850895,36:0.824171):0.462403,(22:0.380028,45:0.843498):0.259409):0.273482,8:0.139314):0.0514137,((7:0.300268,35:0.734514):0.161227,17:0.543041):0.149734):0.337241):0.38941,(25:0.000001,26:0.000001):0.9908):0.511427):0.0767077,46:2.059420):0.0826504,18:1.027776):0.490283,(((2:0.204504,(12:0.162250,47:0.067883):0.423602):0.0913513,23:0.311341):0.249144,(((((4:0.359381,11:0.697816):0.57199,(29:0.307977,41:0.335548):0.177789):0.240343,50:1.174751):0.470508,33:1.110252):0.260667,32:1.492773):0.0770968):1.29163):0.510686,((13:1.134539,31:0.569100):0.770093,52:0.221393):0.777602):0.0200312,38:1.498075):0.417576,21:2.228106):0.600477,(((((9:0.468837,44:0.047403):0.0341109,30:0.000003):1.15698,(16:0.870860,((20:0.248078,28:0.127756):0.024091,24:0.255647):1.13393):0.197095):0.744232,51:1.448847):1.05172,(((14:1.652732,40:1.277543):0.371234,39:0.979124):0.243072,(15:1.697133,48:1.047132):0.856634):0.450763):0.421649):1.63505,34:2.613693):1.32765,42:0.000003):0.0165029,43:0.017017);
 547: 2 -26044.72554 -24868.47878 (0:0.274226,((((((((((((1:0.044240,49:0.080489):0.332821,37:0.221882):0.37542,5:0.581886):0.762249,46:1.297085):0.223454,((((((3:0.000002,10:0.007307):0.464976,19:0.265088):0.351668,27:0.900473):0.570026,(((6:0.702258,36:0.775564):0.387459,(22:0.331272,45:0.720887):0.250384):0.216236,(((7:0.240827,35:0.567219):0.156318,17:0.450181):0.141338,8:0.246863):0.0208622):0.393835):0.31807,(25:0.000001,26:0.000001):1.03519):0.354439,18:0.958084):0.152531):0.530659,((((((2:0.289518,23:0.386632):0.115463,(12:0.086502,47:0.154412):0.301016):0.33015,((((4:0.380472,11:0.419844):0.643475,41:0.294471):0.201248,29:0.258225):0.380137,50:1.003298):0.610906):0.136327,32:1.498778):2.70768e-06,33:0.931856):0.968775,(((13:0.705060,31:0.786598):1.12885,38:2.365065):0.229095,52:0.463660):0.730836):0.140866):0.924894,21:1.854029):0.944102,(((14:1.822566,40:1.237055):0.343217,39:1.072324):0.46204,(15:2.216904,48:1.062644):0.966292):1.1217):0.439726,((9:0.406555,(30:0.024759,44:0.049392):0.0825794):1.22665,(16:1.003340,((20:0.198811,28:0.099679):0.102569,24:0.168606):0.978996):0.171919):0.639199):0.309759,51:1.235748):1.82439,34:1.061463):1.8783,42:0.000002):0.00676571,43:0.008979);
 548: 1 -25853.83389 -24866.24263 (0:0.278336,(((((((((((((1:0.044019,49:0.038892):0.309862,37:0.235404):0.300997,5:0.423717):0.618755,18:0.674613):0.511587,(((((3:0.029247,10:0.033448):0.446942,19:0.343148):0.960485,27:0.844025):0.337736,(((6:0.770529,36:0.915729):0.45577,(22:0.363019,45:0.902564):0.399624):0.245598,(((7:0.383014,35:0.631235):0.165264,17:0.338810):0.145564,8:0.183669):0.111717):0.270704):0.224848,(25:0.000001,26:0.000001):1.44667):0.690332):2.14643e-06,46:1.300855):0.817577,(((13:0.637615,31:1.085710):0.72981,52:0.651704):0.596056,38:1.859725):0.295456):0.0863195,((2:0.204697,((((((4:0.479069,11:0.617033):0.604867,41:0.315363):0.128183,29:0.290395):0.313723,50:0.787682):0.72624,33:0.785902):0.483174,23:0.307179):0.0903751):0.123845,((12:0.099344,47:0.112723):0.0610728,32:1.881979):0.27157):0.755999):0.955417,21:2.212159):0.4328,(((14:2.243817,40:1.206397):0.302401,39:1.119575):0.778346,(15:1.639657,48:0.978029):0.418622):1.36095):0.289091,(((9:0.321660,(30:0.000003,44:0.079281):0.113998):0.887497,(16:0.962562,((20:0.233356,28:0.081932):0.0553242,24:0.320756):1.11832):0.513515):1.02569,51:1.342093):0.506463):1.12358,34:1.415047):1.86596,42:0.000002):0.00483859,43:0.032892);
 549: 1 -25124.49432 -24880.82004 (0:0.240688,(((((((((((1:0.031877,49:0.109093):0.313138,37:0.211255):0.374536,5:0.408465):0.543436,46:1.466199):0.114813,(((((3:0.007676,10:0.026618):0.533306,19:0.167619):0.83202,27:0.912202):0.563744,(((6:0.772026,36:0.964484):0.37416,(22:0.350918,45:0.916772):0.511935):0.156631,(((7:0.335688,35:0.645363):0.22093,17:0.392227):0.179843,8:0.219004):0.0646943):0.356104):0.393035,(25:0.000001,26:0.000001):0.808826):0.719951):0.149585,18:0.694987):0.412697,((((2:0.105792,(12:0.083153,47:0.087649):0.371778):0.0375714,23:0.263967):0.32691,(((((4:0.442919,11:0.531096):0.534685,41:0.335053):0.0923183,29:0.235145):0.415579,50:1.201446):0.354403,33:0.839819):0.100869):0.0148976,32:1.619019):0.914145):0.490625,(((13:0.709256,31:0.961764):1.21756,52:0.434738):0.251378,38:1.770659):0.231053):1.35912,(((((9:0.301595,(30:0.000003,44:0.078200):0.183957):0.710014,51:2.118923):0.639297,16:1.068831):0.452149,((20:0.244609,28:0.118398):0.107943,24:0.192827):0.743164):1.09197,(((14:1.896211,(21:2.627965,40:0.595554):0.745483):0.630816,39:0.859201):0.659286,(15:1.724133,48:0.902769):0.647069):1.0122):0.135369):1.13924,34:1.968297):1.37748,42:0.000002):0.00988216,43:0.012510);
 550: 2 -25837.80529 -24865.95528 (0:0.241625,((((((((((((1:0.090665,49:0.073491):0.27256,37:0.226934):0.688968,5:0.482551):0.420553,18:1.060447):0.55638,((((((3:0.000002,10:0.014081):0.572578,19:0.241139):0.856288,27:0.951300):0.617936,(((6:1.164077,36:0.856386):0.127969,(22:0.438262,45:0.558283):0.448397):0.182064,(((7:0.314419,35:0.735024):0.160123,17:0.457149):0.0861461,8:0.252559):0.086435):0.194659):0.250811,(25:0.000001,26:0.000001):1.10401):0.346474,46:1.041748):0.15087):0.572979,((((2:0.143806,(12:0.095176,47:0.051750):0.273457):0.0401386,23:0.374553):0.203364,(((((4:0.214936,11:0.826686):0.77384,41:0.267740):0.0793709,29:0.330992):0.299925,50:1.122023):0.43202,33:0.860771):0.323927):2.67166e-06,32:1.526854):0.739827):0.568046,(((13:1.192962,31:0.711220):1.11546,52:0.354797):0.380098,38:2.178446):0.637426):0.416779,21:1.742876):0.574349,(((14:2.035629,39:1.053247):0.309634,40:1.200016):0.870085,(15:1.722049,48:1.098522):0.555013):1.1542):0.589296,(((9:0.265559,(30:0.013426,44:0.042476):0.246639):1.56529,(16:0.729678,((20:0.167825,28:0.118247):0.0455884,24:0.224776):1.34622):0.130564):1.01217,51:1.222668):0.913102):1.82452,34:1.735087):1.61437,42:0.000002):0.0022576,43:0.023135);
 551: 3 -23595.33649 -24866.60379 (0:0.250310,(((((((((((1:0.075025,49:0.116794):0.219231,37:0.296309):0.456644,5:0.528220):0.697241,46:1.280028):0.158259,((((((3:0.008671,10:0.017290):0.332106,19:0.373204):0.654028,27:0.656434):0.665251,((((6:0.893859,36:0.943252):0.305953,(22:0.390498,45:0.779637):0.306276):0.214436,8:0.234897):0.0987338,((7:0.183351,35:0.594106):0.175296,17:0.419400):0.055887):0.344015):0.24666,(25:0.000002,26:0.000001):1.34236):0.470538,18:0.845947):0.157227):0.263461,(((((2:0.148135,(12:0.155914,47:0.032396):0.57625):0.0953174,23:0.414621):0.173562,32:1.865665):0.135053,33:1.060070):0.16598,(((4:0.508851,11:0.481511):0.350891,50:1.365179):0.202704,(29:0.470876,41:0.167549):0.251788):0.498424):0.707096):0.603686,((13:1.231776,31:0.475124):0.790736,52:0.341992):1.026):0.340725,38:2.623997):1.26111,(((14:1.765422,(21:3.011954,40:1.105033):0.230555):0.301993,39:0.997685):0.830522,(15:1.943903,48:0.779708):0.760923):0.950974):0.274852,(((9:0.240668,(30:0.003313,44:0.088279):0.164678):1.18471,(16:1.046827,((20:0.208188,28:0.122231):0.145006,24:0.113399):1.29882):0.0920725):0.798832,51:1.202496):0.546053):1.18901,34:1.418026):1.75699,(42:0.004311,43:0.009722):0.0310288);
 552: 1 -23462.05261 -24877.7651 (0:0.290629,((((((((((((1:0.084521,49:0.041056):0.208785,37:0.392902):0.390659,5:0.382095):0.726933,46:1.666809):0.238705,((((((3:0.000002,10:0.049945):0.20832,19:0.415001):0.788808,27:0.913840):1.11306,((((6:1.264471,36:1.166560):0.449254,(22:0.409839,45:1.034317):0.223149):0.246442,8:0.319931):0.0589833,(7:0.306772,35:0.677554):0.191587):0.140171):0.0846921,17:0.328974):0.760417,(25:0.000001,26:0.000001):1.45191):0.517466):0.237384,18:0.505395):0.771255,((((2:0.226462,23:0.378844):0.0691774,(((((4:0.450578,11:0.568059):0.722525,41:0.234945):0.081594,29:0.373584):0.282334,50:1.369807):0.107187,33:0.991947):0.554261):0.163285,((12:0.157717,47:0.123773):0.041831,32:1.655515):0.0456424):1.27953,(((13:0.675327,31:0.792475):1.54719,52:0.040761):0.612309,38:2.002175):0.595064):0.15785):1.45068,21:1.481546):0.754265,((14:2.408063,40:1.216059):0.485735,((15:1.433104,48:1.543162):0.814147,39:1.302550):0.65798):0.963881):0.49265,((((9:0.336591,(30:0.000002,44:0.054664):0.124349):1.16291,16:1.232148):0.507184,((20:0.218180,24:0.359820):0.0657286,28:0.045095):0.923271):0.850894,51:1.315802):0.189165):1.5892,34:1.956785):0.846695,42:0.000002):0.0099857,43:0.015091);
 553: 1 -22741.97114 -24868.65024 (0:0.231309,((((((((((((1:0.092691,49:0.020212):0.346732,37:0.315861):0.127894,5:0.313000):0.583612,((((((3:0.009770,10:0.072826):0.560895,19:0.258958):0.692558,27:1.103235):0.7059,(((6:0.815479,36:0.819377):0.405267,(22:0.441402,45:0.656740):0.346271):0.238886,(((7:0.399019,35:0.839695):0.10976,17:0.518580):0.170026,8:0.115021):0.241471):0.368906):0.536956,(25:0.000001,26:0.000001):1.09438):0.239216,46:1.591391):0.244966):0.665713,18:0.521462):1.10501,(((((2:0.254144,(((12:0.068885,47:0.109992):0.117747,32:1.947175):0.398377,23:0.242397):0.0623481):0.364916,33:0.837248):0.548519,50:1.274911):0.519822,(29:0.360134,41:0.472981):0.105607):0.0946422,(4:0.533186,11:0.380268):0.344636):0.408369):0.486981,21:2.388055):2.06002e-06,(((13:1.208997,31:0.726840):0.977958,52:0.596837):0.139575,38:2.061012):0.670589):1.03855,((14:1.831674,(39:1.173802,40:1.124626):0.605704):0.731843,(15:1.805807,48:1.114887):0.494878):1.59615):0.295726,(((9:0.327648,(30:0.000002,44:0.063194):0.243861):1.12828,(16:0.832933,((20:0.198122,28:0.104826):0.0613481,24:0.308664):1.22527):0.217595):0.627747,51:1.236232):0.483916):0.975561,34:1.972821):2.17379,42:0.000002):0.0093727,43:0.014364);
 554: 5 -26018.42886 -24865.30017 (0:0.234783,(((((((((((((1:0.025180,49:0.055138):0.262082,37:0.314701):0.364796,5:0.398230):0.924675,18:0.494421):0.205922,(((((3:0.000002,10:0.076075):0.372904,19:0.311678):1.06854,27:0.919950):0.593518,(((((6:0.596571,36:0.887310):0.426245,(22:0.387281,45:0.710982):0.370966):0.312893,8:0.246045):0.138601,(7:0.434709,35:0.507712):0.309331):0.196795,17:0.274262):0.255083):0.115706,(25:0.000001,26:0.000001):0.789939):0.53214):0.0629988,46:1.533744):0.470453,((2:0.109474,((12:0.152454,47:0.057467):0.450873,23:0.396375):0.0798498):0.328304,(((((4:0.489307,11:0.673185):0.491675,(29:0.328216,41:0.484730):0.209714):0.375643,50:1.019440):0.367669,33:1.052433):0.236826,32:1.768560):0.0870261):1.1805):0.216572,(((13:1.191678,31:0.863362):0.69726,52:0.745269):0.404669,38:3.088597):0.712877):0.800935,21:1.642138):0.840379,(((14:1.834691,40:1.393642):0.353222,39:0.807944):0.23655,(15:1.423949,48:1.173130):1.12008):1.37736):1.04882,((((9:0.368868,(30:0.017383,44:0.077898):0.194495):1.43028,16:1.077354):0.457487,((20:0.303783,28:0.082992):0.133677,24:0.189397):0.869094):1.10248,51:1.170247):0.225757):0.979265,34:2.220325):1.32921,42:0.000002):0.00391436,43:0.032815);
 555: 4 -26091.88921 -24870.07161 (0:0.232820,(((((((((((((1:0.079007,49:0.074080):0.262682,37:0.250424):0.418642,5:0.437936):0.564239,18:0.823462):0.278849,(((((3:0.000003,10:0.079386):0.492838,19:0.301807):0.573501,27:0.918663):0.689685,(((((6:0.823012,36:0.807753):0.38442,(22:0.363113,45:0.569728):0.253387):0.240303,8:0.181716):0.104564,(7:0.247363,35:0.744029):0.212491):0.128828,17:0.178662):0.281318):0.118957,(25:0.000001,26:0.000001):1.03823):0.449907):0.310415,46:1.129344):0.35497,(((2:0.087763,(12:0.130947,47:0.085807):0.509319):0.0618954,23:0.376485):0.303024,(((((4:0.435734,11:0.625590):0.533525,(29:0.250042,41:0.385846):0.212127):0.296158,50:1.165018):0.343241,33:0.776928):0.27349,32:1.961617):0.0747519):0.908396):0.381065,((13:0.933959,31:0.816847):0.859328,52:0.643223):0.248781):0.168691,38:1.771124):0.69233,((((14:2.147640,(21:2.816581,40:0.802375):0.622709):0.319432,39:1.189593):0.564696,15:1.857641):0.0809347,48:1.196309):1.96307):0.633096,((((9:0.424366,(30:0.007183,44:0.059553):0.119605):1.1897,16:1.010977):0.331963,((20:0.290371,28:0.121661):0.0617348,24:0.221455):0.778126):1.65388,51:0.524493):1.15634):0.586143,34:2.273287):1.09293,42:0.000002):0.00182102,43:0.022703);
 556: 1 -25705.9758 -24873.88984 (0:0.207282,((((((((((1:0.056499,49:0.077353):0.22779,37:0.228689):0.396076,5:0.225725):0.533569,18:0.768951):0.121993,((((((3:0.009020,10:0.044204):0.472673,19:0.265926):0.651651,27:0.862386):0.540887,((((6:0.693778,36:1.097480):0.262933,45:0.796719):0.219767,22:0.426467):0.255001,(((7:0.347236,35:0.645743):0.135729,8:0.205253):0.118273,17:0.378349):0.0356805):0.197637):0.507691,(25:0.000001,26:0.000001):0.902959):0.324091,46:1.138236):0.0766429):0.494425,(((2:0.242610,(12:0.099459,47:0.085549):0.375428):0.126304,23:0.262597):0.264606,((((((4:0.246025,11:0.656509):0.603469,41:0.158366):0.268421,29:0.166447):0.439176,50:1.002330):0.399463,33:0.740214):0.207408,32:1.655209):2.32058e-06):1.19117):0.834317,(((13:1.177695,31:0.519604):0.884153,52:0.451514):0.509798,38:1.399775):0.225963):1.33976,((((9:0.320079,(30:0.000003,44:0.047504):0.105108):1.06916,(16:0.659815,((20:0.214978,28:0.052598):0.0660309,24:0.151340):1.04926):0.253571):0.914872,51:1.023592):0.894632,(((14:2.070206,(21:2.651987,40:0.511130):0.587727):0.382531,39:0.883225):0.912345,(15:1.593901,48:1.017649):0.419759):1.47251):0.459635):0.936069,34:2.038416):0.880524,43:0.007893):0.00143919,42:0.000002);
 557: 1 -25334.14109 -24873.16938 (0:0.278926,(((((((((((((1:0.033396,49:0.119241):0.367952,37:0.145387):0.366781,5:0.455679):0.694876,18:0.831995):0.378164,(((((3:0.000002,10:0.059112):0.421454,19:0.296226):0.663364,27:1.166908):0.558075,(25:0.000001,26:0.000001):0.919648):0.294812,(((6:0.871459,36:0.944861):0.399327,(22:0.309239,45:0.873135):0.288):0.200148,(((7:0.297312,35:0.577390):0.208616,17:0.315839):0.0767418,8:0.183727):0.0789332):0.208876):0.531234):0.214688,46:1.219185):0.445724,38:2.079616):0.341046,((((2:0.233085,(12:0.070927,47:0.130860):0.35183):0.0680731,23:0.309790):0.168152,((((4:0.296263,11:0.654660):0.428314,(29:0.406039,41:0.318849):0.243544):0.222359,50:0.672192):0.596675,33:0.947805):0.252847):0.184863,32:1.192331):0.92833):0.046255,((13:0.573066,31:0.799064):1.07387,52:0.733869):0.224338):1.08517,21:2.398857):0.397839,(((14:2.057396,40:1.572270):0.22225,39:1.008933):0.377519,(15:1.661741,48:0.867844):0.711187):0.864171):0.813627,((((9:0.381983,(30:0.009815,44:0.099684):0.0945271):1.74546,16:0.821885):0.147127,((20:0.245337,28:0.160332):0.181205,24:0.175008):0.914182):0.80603,51:1.399998):0.426053):1.69789,34:1.472760):1.47188,(42:0.000002,43:0.015933):0.00744117);
 558: 1 -24005.53468 -24866.91528 (0:0.314718,(((((((((((1:0.090567,49:0.113333):0.305582,37:0.320818):0.358034,5:0.442724):0.879294,18:0.964786):0.0865201,(((((3:0.002870,10:0.029686):0.475248,19:0.197285):0.488261,27:0.896825):0.50926,(((6:0.693859,36:0.946996):0.383332,(22:0.480526,45:0.608917):0.364904):0.284653,(((7:0.286016,35:0.657449):0.177651,17:0.329513):0.149879,8:0.212135):0.113824):0.363891):0.345027,(25:0.000001,26:0.000001):0.810014):0.466247):0.148601,((((2:0.160912,23:0.336451):0.0723703,(12:0.110083,47:0.017606):0.43117):0.248966,(((((4:0.426850,11:0.576928):0.482109,(29:0.200557,41:0.549741):0.321507):0.0606614,50:1.072326):0.365226,33:0.961331):0.138225,32:1.588171):0.172666):0.749867,46:0.848105):0.521466):1.17385,((13:1.088881,31:0.688066):0.407725,52:0.667434):0.366246):0.169892,38:2.379175):0.471743,((((9:0.472539,(30:0.000002,44:0.115302):0.0956031):1.02614,(16:0.704415,((20:0.203049,28:0.118554):0.0656313,24:0.239185):1.05197):0.318712):0.67226,51:1.800448):0.316745,(((14:1.919880,(21:3.133113,40:0.908339):0.553262):0.256316,39:1.223007):1.15794,(15:1.730472,48:0.796471):0.689298):1.30435):0.257119):0.824463,34:1.516070):1.62921,42:0.000002):0.0110651,43:0.008820);
 559: 1 -24399.78081 -24865.91963 (0:0.248957,(((((((((((((1:0.026955,49:0.085650):0.33869,37:0.329042):0.703487,5:0.331604):0.517764,18:0.765645):0.664636,((((((3:0.000002,10:0.050985):0.467014,19:0.436166):0.431976,27:0.916172):0.641588,((((((6:0.951605,36:0.810879):0.306585,(22:0.348059,45:0.758951):0.201917):0.402231,8:0.271247):0.084944,7:0.336616):0.0727043,35:0.764526):0.258266,17:0.299475):0.247963):0.484414,(25:0.000001,26:0.000001):1.00531):0.908043,46:1.705730):2.46602e-06):0.273759,(((2:0.111190,(((12:0.097574,47:0.148234):0.224036,32:1.519900):0.241342,23:0.309197):0.0944971):0.0974512,(((4:0.294755,11:0.604165):0.293698,(29:0.264711,41:0.295836):0.318403):0.281718,50:1.105568):0.486133):0.250893,33:0.999457):0.450407):0.729182,((13:1.052648,31:0.787744):1.11631,52:0.548668):0.559958):0.668722,38:1.555912):0.940217,21:3.387327):0.258012,(((14:2.078256,40:1.376952):0.274525,39:1.083415):0.757396,(15:1.959456,48:0.679845):0.476216):0.646003):1.04079,((((9:0.388180,(30:0.000003,44:0.072892):0.129117):1.19976,16:1.038462):0.165668,((20:0.260244,28:0.108520):0.0961412,24:0.226468):0.877396):1.00713,51:1.102472):0.464828):0.969959,34:1.807156):1.8372,42:0.000002):0.0022581,43:0.014016);
 560: 3 -25726.88356 -24876.70359 (0:0.223295,((((((((((((1:0.054026,49:0.114773):0.20629,37:0.252536):0.292377,5:0.236211):0.706894,18:0.916653):0.376799,((((((3:0.000002,10:0.026080):0.501791,19:0.208163):0.682186,27:1.117182):0.124644,(25:0.000001,26:0.000001):1.08164):0.4589,((6:0.862511,36:0.771546):0.300126,(((7:0.374324,(17:0.283592,35:0.512134):0.139134):0.0745126,8:0.205028):0.154292,(22:0.384767,45:0.752647):0.574618):0.0818127):0.177415):0.627192,46:1.174683):2.271e-06):0.542255,((((2:0.123403,(12:0.041188,47:0.092218):0.345342):0.0449879,23:0.227162):0.138261,32:1.611864):0.0154798,(((((4:0.409679,11:0.610749):0.717143,41:0.163021):0.389178,29:0.069555):0.441758,50:0.996435):0.35089,33:0.984947):0.236812):1.37801):0.722925,(((13:0.941548,31:0.730961):0.815065,52:0.503348):0.107683,38:1.707599):0.0354562):1.22022,((14:1.880245,((21:3.212140,40:1.186683):0.269447,39:0.871155):0.347069):0.690169,(15:2.261663,48:0.887002):0.346126):0.913911):0.390107,((9:0.338804,(30:0.000003,44:0.076028):0.0997423):1.32158,(16:0.495928,((20:0.219935,28:0.084982):0.148775,24:0.237194):1.3978):0.31011):0.760514):0.472914,51:1.343409):1.14083,34:2.114002):1.12446,43:0.025065):0.00735453,42:0.000002);
 561: 3 -25695.01428 -24865.10789 (0:0.290199,(((((((((((1:0.088646,49:0.041875):0.351854,37:0.205189):0.182796,5:0.372517):0.717247,46:1.490076):0.0956229,((((((3:0.017158,10:0.028870):0.481652,19:0.225447):0.502766,27:0.737582):0.885161,((((6:0.429450,36:0.817367):0.497128,(22:0.220512,45:0.610319):0.377715):0.177949,8:0.222422):0.0405449,((7:0.174794,35:0.574820):0.158851,17:0.386304):0.0934073):0.179383):0.247498,(25:0.000001,26:0.000001):1.17661):0.600844,18:0.763027):0.0316582):0.298873,((((2:0.202184,(12:0.146279,47:0.078756):0.41509):0.096522,23:0.322505):0.244649,32:1.735004):0.0197499,(((((4:0.349519,11:0.813941):0.643722,41:0.128611):0.325129,29:0.206223):0.290577,50:1.215544):0.378822,33:1.126947):0.267586):0.947169):0.953406,(((13:0.868139,31:0.655946):0.838887,52:0.507425):0.5554,38:2.143506):0.116614):0.60235,(((14:1.723317,(21:2.279903,40:0.681714):0.653764):0.274866,39:0.674595):0.461409,(15:1.798624,48:0.906848):0.25167):1.08344):0.526769,(((9:0.415694,(30:0.000003,44:0.074204):0.0348348):0.984275,(16:0.922085,((20:0.235391,28:0.131328):0.0750106,24:0.242082):1.3492):0.303383):0.987247,51:1.177544):0.763629):0.991914,34:2.145381):1.51887,42:0.000002):0.00168694,43:0.020164);
 562: 4 -25094.66003 -24865.48707 (0:0.307759,((((((((((((1:0.017553,49:0.085368):0.201861,37:0.295242):0.259767,5:0.449007):1.02416,46:1.290842):0.0922034,(((((3:0.000002,10:0.037542):0.452709,19:0.288792):0.685939,27:0.845074):0.565562,(((6:0.872309,36:0.933117):0.232207,(22:0.403574,45:0.745193):0.411712):0.0817458,(((7:0.188399,35:0.714878):0.203005,17:0.482463):0.0429739,8:0.276137):0.15424):0.294597):0.427479,(25:0.000001,26:0.000001):1.40311):0.728114):0.185987,18:0.940063):0.465904,(((2:0.184051,23:0.257678):0.0891251,(12:0.092738,47:0.113851):0.334531):0.431337,(((((4:0.561688,11:0.434449):0.322959,(29:0.386581,41:0.317982):0.328955):0.196099,50:0.860421):0.489494,33:0.871156):0.122626,32:1.851621):0.0913327):0.82062):0.287855,(((13:0.875476,31:0.891892):1.23728,52:0.456537):0.189061,38:1.968484):0.567593):1.4183,((((14:2.075522,40:0.993279):0.69488,39:1.092108):0.532841,(15:1.313427,48:1.428420):0.994271):0.829759,21:2.254855):0.809842):0.040999,((((9:0.352252,(30:0.000003,44:0.060752):0.158595):1.1555,16:0.611947):0.43747,((20:0.199726,24:0.253631):0.0435814,28:0.083407):1.03301):0.896362,51:0.723796):0.683513):1.03967,34:2.205092):1.18393,42:0.000002):0.00308556,43:0.012908);
 563: 1 -25185.64213 -24875.47931 (0:0.254722,(((((((((((1:0.088245,49:0.084425):0.222181,37:0.267543):0.327037,5:0.656525):0.748359,18:1.080046):0.183295,(((((3:0.007025,10:0.046546):0.59478,19:0.313307):0.630747,27:0.845770):0.572532,(((6:0.822816,36:0.686805):0.506146,(22:0.376319,45:0.706298):0.256383):0.188642,(((7:0.215478,35:0.697114):0.0803214,17:0.496064):0.161396,8:0.228736):0.119518):0.412829):0.434451,(25:0.000001,26:0.000001):1.11412):0.363596):0.166146,46:1.501987):0.184102,(((2:0.119374,23:0.370263):0.13041,(12:0.106933,47:0.113746):0.326998):0.297799,(((((4:0.417174,11:0.703060):0.614706,(29:0.346683,41:0.337600):0.163008):0.351202,50:1.117247):0.245458,33:0.991408):0.111596,32:2.133052):0.0112645):1.4467):1.00643,(((13:1.352220,31:0.529520):1.27217,52:0.314638):0.459729,38:1.790787):0.155034):0.702673,((((14:2.263504,(21:3.535568,40:0.604206):0.442176):0.437994,39:0.707427):0.955849,15:1.827497):0.265567,48:1.119531):0.8211):2.7554,(((((9:0.331176,(30:0.022852,44:0.070037):0.220432):1.05522,16:0.893754):0.483458,((20:0.306959,24:0.301055):0.00791276,28:0.112580):1.23076):1.38586,51:0.864391):1.65459,34:1.843799):0.932346):0.334485,42:0.000003):0.00723319,43:0.018403);
 564: 1 -24031.60212 -24868.40742 (0:0.261537,(((((((((((((((1:0.060395,49:0.077132):0.314362,37:0.254743):0.469786,5:0.425487):0.832375,18:1.188187):0.0474759,(((((3:0.000003,10:0.055433):0.397202,19:0.449611):0.687328,27:0.748979):0.444651,(25:0.000001,26:0.000001):1.02919):0.315665,(((6:0.598665,36:0.851573):0.592256,(22:0.369438,45:0.833316):0.25226):0.0882464,(((7:0.219456,35:0.648990):0.24477,8:0.177152):0.11331,17:0.372157):0.0698922):0.42111):0.793837):0.232437,46:1.037107):0.989184,(((2:0.107751,(12:0.109097,47:0.079082):0.41967):0.0744501,23:0.247170):0.127608,((((4:0.525117,11:0.511464):0.398735,(29:0.401937,41:0.242744):0.232563):0.41664,50:0.914750):0.526466,(32:1.776595,33:0.506097):0.474508):0.325293):1.3025):0.31837,((13:0.959036,31:0.473789):1.1336,52:0.469963):0.690439):0.404429,38:1.511697):1.11922,(15:1.829876,48:0.852143):0.39248):0.0320152,(((14:2.347221,39:1.158267):0.238634,21:2.160333):0.25398,40:0.977292):1.3601):1.53554,((9:0.395579,(30:0.001567,44:0.094441):0.104082):0.734257,(16:1.024957,((20:0.251888,28:0.049631):0.183193,24:0.163488):1.18535):0.355612):0.518999):0.927495,51:0.734445):2.40887,34:1.265311):2.23461,42:0.001608):0.0113912,43:0.003674);
 565: 1 -24410.83294 -24870.44737 (0:0.239843,(((((((((1:0.038868,49:0.040135):0.367279,37:0.308094):0.403108,5:0.295075):0.860431,(((((2:0.254419,23:0.341708):0.0543716,(((((4:0.355652,11:0.646953):0.583843,41:0.215018):0.213398,29:0.220276):0.510939,50:0.646515):0.463092,33:0.909054):0.490239):0.116716,((12:0.085177,47:0.092122):0.119875,32:1.768709):0.136415):1.06645,46:1.250277):0.490318,(((((3:0.000002,10:0.030877):0.509045,19:0.280246):0.294213,27:1.522044):0.777569,((6:0.808673,36:0.793353):0.378372,(((7:0.167855,35:0.622067):0.27898,17:0.378075):0.141624,(8:0.102831,(22:0.207820,45:0.625768):0.556551):0.0689368):0.282999):0.197452):0.194979,(25:0.000001,26:0.000001):1.39404):0.384961):0.220848):0.319752,(18:0.767015,21:2.223647):0.176215):0.473297,(((13:0.857855,31:0.754067):0.587307,52:0.802843):0.351587,38:2.298792):0.161998):0.637022,(((14:1.942392,40:1.201886):0.237845,39:0.975130):0.602997,(15:1.633763,48:1.430051):0.318123):0.937691):1.12992,(((((9:0.369223,(30:0.000002,44:0.070225):0.0975035):1.12128,16:0.639763):0.304079,((20:0.246350,28:0.041504):0.098356,24:0.211044):0.860357):1.08958,51:0.808710):1.28181,34:1.750564):0.689902):0.764999,42:0.000002):0.00504239,43:0.004018);
 566: 1 -24581.55554 -24870.56845 (0:0.313726,(((((((((((((1:0.093437,49:0.138411):0.230648,37:0.281512):0.331383,5:0.423425):0.669013,18:0.903120):0.135573,(((((3:0.007275,10:0.041988):0.420556,19:0.409033):0.51402,27:1.132537):0.74657,((((6:0.490069,36:1.334719):0.623486,(22:0.488748,45:0.816988):0.311119):0.25705,((7:0.286921,35:0.964293):0.406122,8:0.274154):0.241694):0.0599812,17:0.418499):0.421781):0.14234,(25:0.000001,26:0.000001):1.47899):0.441901):0.388896,46:1.052047):0.354169,((((2:0.225927,(12:0.103934,47:0.064784):0.339099):0.0258742,23:0.251305):0.247361,32:1.643906):0.0151105,((((4:0.612535,11:0.540856):0.487605,50:1.072332):0.29229,(29:0.318389,41:0.351828):0.156538):0.49017,33:1.439382):0.114465):0.824341):0.824062,((13:0.675611,31:0.945295):1.18815,52:0.312540):0.31554):0.258388,38:2.343052):1.55647,((((14:1.969186,40:1.241598):0.509687,39:0.872981):0.182919,(15:1.966114,48:1.032017):0.948127):0.7733,21:2.120688):0.177082):0.506136,(((9:0.412972,(30:0.000002,44:0.075774):0.143534):1.00634,(16:0.939158,((20:0.196018,28:0.121547):0.161213,24:0.256545):1.19787):0.266501):0.56461,51:1.511197):0.706138):1.53989,34:1.866464):1.59407,42:0.000002):0.00511526,43:0.019477);
 567: 3 -25384.8602 -24870.54593 (0:0.327371,(((((((((((1:0.081936,49:0.044218):0.289512,37:0.378042):0.228057,5:0.438969):0.653348,18:1.120673):0.17986,(((((3:0.004548,10:0.082683):0.651253,19:0.105564):0.819938,27:1.150916):0.760146,(((6:0.915888,36:0.744034):0.180987,(22:0.518747,45:0.574292):0.356285):0.131059,(((7:0.306159,35:0.785806):0.102484,17:0.496825):0.0503268,8:0.431667):0.149889):0.294795):0.396454,(25:0.000001,26:0.000001):1.17707):0.512957):0.152768,46:0.996565):0.471223,(((((2:0.252552,23:0.298654):0.0365009,(12:0.120712,47:0.148801):0.316739):0.374125,32:1.722802):0.0875271,33:1.092176):0.216449,(((4:0.510344,11:0.673268):0.488504,(29:0.336270,41:0.408039):0.238835):0.282663,50:1.158014):0.551311):0.676077):0.758125,(((13:1.067980,31:0.893670):1.0376,52:0.284765):0.0790363,38:2.658858):0.876025):1.62888,((((9:0.383005,(30:0.000003,44:0.065904):0.107827):0.935919,(16:0.823665,((20:0.216808,28:0.074272):0.172591,24:0.145952):1.22952):0.486269):0.801004,51:1.485952):0.489282,(((14:1.677599,(39:1.063174,40:1.184335):0.401374):0.316453,(15:1.633008,48:1.079486):0.882722):0.503699,21:2.748202):0.648332):0.3603):1.13489,34:1.679965):1.49019,42:0.001811):0.0173546,43:0.019992);
 568: 3 -24163.99887 -24868.24296 (0:0.321899,((((((((((((1:0.063478,49:0.071105):0.270035,37:0.211893):0.408444,5:0.554405):0.416802,18:0.834656):0.36526,((((((3:0.000003,10:0.072493):0.388606,19:0.560372):0.178302,27:1.104668):1.01063,(6:0.821608,((((7:0.317438,35:0.524678):0.151541,8:0.190459):0.105995,17:0.353616):0.19424,((22:0.395268,45:0.950568):0.117648,36:0.969364):0.149047):0.160046):0.140654):0.349714,21:4.027425):0.0591781,(25:0.000002,26:0.000002):1.25349):0.815153):0.00345576,46:1.328518):0.268363,38:2.147831):0.13656,(((2:0.206105,23:0.308581):0.0657408,((12:0.113625,47:0.131988):0.121409,32:1.721016):0.29675):0.211709,((((4:0.363051,11:0.586125):0.361142,(29:0.343874,41:0.282479):0.223385):0.310298,50:0.819552):0.549504,33:0.849254):0.262439):0.96543):2.50401e-06,((13:0.866189,31:0.710757):0.929063,52:0.675174):0.765148):1.33899,(((14:1.942828,39:1.321035):0.156133,40:1.039582):0.71556,(15:1.675134,48:0.878480):1.04693):0.49115):0.761551,((((9:0.150417,(30:0.000451,44:0.068893):0.292311):1.1744,(16:0.763761,((20:0.231998,28:0.110188):0.139301,24:0.170657):1.13591):0.284877):0.874403,51:1.059732):0.889536,34:1.606548):0.409942):1.58422,42:0.000002):0.015583,43:0.014865);
 569: 2 -23836.48992 -24865.88885 (0:0.184069,(((((((((((((1:0.062213,49:0.032146):0.21381,37:0.217520):0.206725,5:0.675623):0.545496,18:0.871082):0.376224,(((((3:0.021227,10:0.037926):0.424684,19:0.224861):0.699138,27:0.946079):0.582695,((((6:0.639734,36:0.946013):0.446549,(22:0.446746,45:0.652180):0.192313):0.326806,((7:0.252362,35:0.693002):0.0974947,8:0.378748):0.205647):0.145475,17:0.099965):0.194239):0.271303,(25:0.000001,26:0.000001):1.12328):0.430381):0.0960483,46:1.125419):0.846064,(((((2:0.207727,(12:0.098747,47:0.057881):0.381184):0.0845609,23:0.278356):0.15282,(((4:0.312807,11:0.786414):0.666923,(29:0.389046,41:0.282963):0.132076):0.39645,50:0.868329):0.772615):0.362347,32:1.618493):0.132617,33:0.885174):0.854526):0.551857,((13:0.958575,31:0.995361):0.617892,52:0.703666):0.234151):0.427903,38:1.747662):0.264172,21:1.667110):0.251437,(((14:1.809883,40:1.300652):0.157183,39:1.140910):0.803327,(15:1.750630,48:0.756331):0.814273):0.949772):0.805728,(((9:0.273572,(30:0.015762,44:0.058382):0.1646):1.12765,(16:0.745396,((20:0.172804,28:0.125465):0.0839701,24:0.143720):1.25065):0.211807):0.979627,51:1.097915):1.07736):1.73156,34:1.413120):1.44893,(42:0.000002,43:0.010078):0.000309843);
 570: 4 -22772.76163 -24867.72378 (0:0.268987,(((((((((((((1:0.050724,49:0.062970):0.148724,37:0.308578):0.243182,5:0.452131):0.649027,46:1.384935):0.154906,(((((3:0.000002,10:0.007849):0.381725,19:0.273092):0.651478,27:0.684617):0.496869,((6:0.449875,36:0.796121):0.342418,((((7:0.263541,35:0.586247):0.095957,8:0.348656):0.153722,17:0.318708):0.134104,(22:0.353166,45:0.787017):0.366888):0.164757):0.278429):0.326346,(25:0.000001,26:0.000001):1.06101):0.413642):0.202077,18:0.654443):0.596635,(((((2:0.153381,23:0.255790):0.110852,(12:0.069427,47:0.114545):0.331266):0.353703,32:1.962221):0.0975694,((((4:0.420024,11:0.464026):0.685099,41:0.114591):0.328358,29:0.165842):0.486464,50:1.377941):0.632265):0.263172,33:0.623120):0.566723):0.342292,(((13:1.011582,31:0.514542):1.17735,52:0.559660):0.0798133,38:1.760228):1.02385):0.865383,21:1.468916):0.573358,(((14:1.675451,40:1.476944):0.362181,39:0.938778):0.53896,(15:1.648958,48:0.905011):0.748212):1.2346):0.68733,(((9:0.240375,(30:0.003432,44:0.060905):0.347534):1.00593,(16:0.797664,((20:0.279296,28:0.116559):0.0243773,24:0.298292):1.36598):0.323736):0.726405,51:1.089518):1.09777):0.836483,34:1.316580):1.98266,42:0.000002):0.0103034,43:0.013597);
 571: 4 -25638.7794 -24867.94522 (0:0.220017,(((((((((((((1:0.053444,49:0.065148):0.371815,37:0.090276):0.519753,5:0.457867):0.524717,(((((3:0.005579,10:0.043909):0.494097,19:0.266275):0.784763,27:0.732482):0.643307,(25:0.000001,26:0.000001):0.936873):0.309599,(((6:0.834414,36:0.732621):0.466572,(22:0.308863,45:0.775374):0.252615):0.17837,(((7:0.182129,35:0.687849):0.202712,8:0.156228):0.0850288,17:0.407986):0.052504):0.265915):0.646555):0.112435,18:1.037049):0.108602,46:1.227325):0.305655,(((2:0.242071,(12:0.103690,47:0.056610):0.310337):0.0347906,23:0.279741):0.337303,(((((4:0.484230,11:0.307446):0.639544,(29:0.431838,41:0.161079):0.17312):0.282869,50:0.939883):0.393975,33:1.395555):0.240521,32:1.405453):0.0408546):1.07445):0.489983,38:1.390534):0.31471,((13:0.894380,31:0.763047):0.845852,52:0.636185):0.504848):0.897155,((14:1.806338,((21:2.242350,40:0.819693):0.74659,39:1.093963):0.361872):0.401777,(15:2.356484,48:0.626383):1.01366):0.84015):0.68846,(((9:0.314539,(30:0.018428,44:0.054878):0.139758):1.47272,(16:0.851232,((20:0.214529,28:0.082132):0.120939,24:0.202244):1.28253):0.111604):0.950728,51:1.188018):0.483679):1.55024,34:1.987387):1.50692,43:0.016950):0.00301509,42:0.000002);
 572: 1 -25741.05578 -24867.65653 (0:0.263965,((((((((((((((1:0.081662,49:0.094160):0.38452,37:0.244699):0.281445,5:0.367674):0.470481,18:1.115926):0.234936,(((((3:0.000003,10:0.056007):0.436887,19:0.185475):0.784339,27:1.202499):0.464227,((((6:0.522942,36:1.068583):0.522576,(22:0.354613,45:0.899483):0.269518):0.240648,((7:0.273028,35:0.572162):0.202492,8:0.280504):0.129613):0.115134,17:0.272574):0.59374):0.212351,(25:0.000001,26:0.000001):0.90774):0.646553):0.20293,46:1.198581):0.884808,(((2:0.257371,23:0.357512):0.0501472,(12:0.053858,47:0.093536):0.360846):0.044153,((((((4:0.298383,11:0.638341):0.717706,41:0.165127):0.305511,29:0.224525):0.751741,50:0.978082):0.128978,33:1.346418):0.148213,32:2.168436):0.245639):0.647492):0.487422,38:1.957500):0.468304,((13:0.895615,31:0.510019):1.09252,52:0.345626):0.745943):0.81415,((14:1.854874,((21:2.282079,40:0.629332):0.379405,39:1.258665):0.366807):0.790487,(15:1.744207,48:0.651460):0.537215):0.933201):0.990783,((9:0.286115,(30:0.023257,44:0.034122):0.134393):1.26791,(16:0.639427,((20:0.220138,28:0.116732):0.0609325,24:0.229885):1.33632):0.247227):0.586901):0.336235,51:1.457447):1.59069,34:1.412207):1.35557,42:0.000002):0.00831346,43:0.017648);
 573: 1 -27302.0189 -24877.46782 (0:0.212205,(((((((((1:0.081254,49:0.091178):0.131496,37:0.322571):0.366597,5:0.431614):0.829084,(((((2:0.092938,(12:0.106141,47:0.091360):0.450501):0.0393787,23:0.313430):0.102148,((((((4:0.439717,11:0.453097):0.681441,41:0.282600):0.274615,29:0.180253):0.398605,50:1.275858):0.282062,32:1.807213):0.189459,33:1.164127):0.200797):1.28301,46:1.184870):0.384621,(((((3:0.004780,10:0.060418):0.511283,19:0.285596):0.585864,27:1.230389):0.832964,((((6:0.660044,36:0.867408):0.388829,(22:0.531741,45:0.467029):0.272016):0.243087,((7:0.224057,35:0.758020):0.11463,8:0.268759):0.119556):0.216346,17:0.115563):0.286535):0.4878,(25:0.000001,26:0.000001):0.948686):0.531667):0.142391):0.296153,18:0.524390):1.09277,((13:1.103893,31:0.780718):0.950856,(38:2.286173,52:0.112394):0.443319):0.312392):1.35588,((((((9:0.472053,44:0.079660):0.0352501,30:0.000002):1.57149,16:1.063911):0.269821,((20:0.301675,28:0.125691):2.40411e-06,24:0.294169):0.795741):0.567667,((14:1.527469,((21:2.504026,40:0.481926):0.618836,39:1.146303):0.470208):0.6489,(15:2.130115,48:1.017347):0.473204):1.20294):0.412545,51:0.931976):0.2379):1.6623,34:1.659953):1.22641,42:0.000003):0.00714311,43:0.019323);
 574: 1 -26335.8407 -24866.23051 (0:0.234668,((((((((((((1:0.069278,49:0.066552):0.300613,37:0.226587):0.292952,5:0.444494):0.681555,18:0.755753):0.537459,((((((3:0.000002,10:0.049016):0.526372,19:0.336353):0.627398,27:1.012485):0.520597,((6:0.683739,36:1.154706):0.20878,(((7:0.250829,35:0.732759):0.193974,17:0.389330):0.106994,(8:0.159504,(22:0.316577,45:1.059385):0.777586):0.118919):0.376272):0.360305):0.0831221,(25:0.000001,26:0.000001):1.24913):0.312956,46:1.648570):2.32882e-06):0.734043,((((2:0.280947,23:0.311786):0.0770326,(12:0.070553,47:0.127589):0.376339):0.151765,((((4:0.365899,11:0.585466):0.562642,(29:0.299705,41:0.317682):0.116949):0.36649,50:0.907604):0.258705,33:0.994831):0.249229):2.43718e-06,32:1.801728):0.864459):0.256838,(((13:0.720201,31:0.723319):1.1196,52:0.450427):0.469666,38:2.212822):0.0518003):0.720733,21:2.900593):1.06241,(((14:1.951054,40:1.158872):0.52172,39:1.023128):0.652554,(15:1.382604,48:0.906311):0.717452):0.770202):0.420423,((((9:0.282687,(30:0.002976,44:0.057801):0.203758):0.900219,16:0.710350):0.382833,((20:0.161024,28:0.101499):0.00811927,24:0.246190):1.04844):1.21887,51:1.017336):0.919942):1.58716,34:1.869131):0.8543,42:0.000002):0.0174,43:0.011869);
 575: 3 -24965.10589 -24878.39548 (0:0.357809,((((((((((((((((1:0.043704,49:0.112588):0.303119,37:0.156387):0.293916,5:0.473145):0.668123,(((((2:0.164484,(12:0.083467,47:0.039064):0.356442):0.101157,23:0.277368):0.344279,(((4:0.309961,11:0.569040):0.847659,(29:0.322012,41:0.297626):0.0920932):0.529243,50:0.903629):0.573322):0.082525,32:1.394074):0.202648,33:0.852506):1.15947):0.261917,18:0.722061):0.1267,(((((3:0.008465,10:0.005832):0.54534,19:0.186227):0.55196,27:1.108701):0.291679,(25:0.000001,26:0.000001):1.15339):0.349643,(((6:0.636890,36:0.749976):0.394312,(22:0.324536,45:0.687841):0.497046):0.250379,(((7:0.063870,35:0.649171):0.0917028,17:0.263913):0.152256,8:0.172426):0.0322942):0.27862):0.444649):0.172604,46:1.130257):0.746254,((13:0.980095,31:0.686961):0.506726,52:0.683563):0.419477):0.184375,38:2.090582):1.25337,((14:2.548319,((21:2.955577,40:0.708656):0.707231,39:1.133442):0.434912):0.949867,(15:1.840244,48:1.158668):0.257403):0.879542):1.01538,(9:0.425213,(30:0.000003,44:0.075192):0.0967546):0.925449):0.574302,16:1.045582):0.282634,((20:0.273213,28:0.106138):0.0230128,24:0.298509):1.14815):0.924492,51:0.967852):1.923,34:0.887652):1.92897,42:0.000002):0.0268509,43:0.000003);
 576: 1 -25015.3438 -24878.03228 (0:0.224093,((((((((((((1:0.107168,49:0.100492):0.291822,37:0.329905):0.323984,5:0.554625):0.494735,46:1.659626):0.13676,(((((3:0.000003,10:0.029902):0.429441,19:0.232877):0.354268,27:1.019257):0.913962,(((6:0.710700,36:0.777631):0.381417,(22:0.378521,45:0.605436):0.442477):0.213773,(((7:0.136230,35:0.715754):0.153572,17:0.533576):0.106993,8:0.168624):0.0586427):0.233965):0.572728,(25:0.000001,26:0.000001):1.31255):0.829004):0.419333,18:0.673278):0.341607,(((2:0.251432,(12:0.087579,47:0.095329):0.352714):0.0490531,23:0.258803):0.171928,(((((4:0.607999,11:0.444222):0.651015,(29:0.444796,41:0.432010):0.232576):0.208231,50:0.955422):0.59227,33:1.249415):0.159463,32:1.955495):0.0923539):1.23324):0.800066,((13:0.666528,31:0.832795):1.10387,52:0.556843):0.37365):0.599672,((((14:1.913911,(21:2.461263,40:0.809638):0.52153):0.147945,39:1.213296):0.602362,(15:1.395218,48:1.221157):0.521434):0.995947,38:1.455944):0.184217):0.473171,((((9:0.449337,(30:0.025842,44:0.051537):0.0496915):1.34897,16:1.189472):0.548802,((20:0.248422,24:0.328560):0.0482097,28:0.050718):0.80416):0.789799,51:1.015829):1.2594):0.830806,34:2.134377):1.871,42:0.000002):0.00339494,43:0.002969);
 577: 1 -24388.92105 -24865.91021 (0:0.262782,((((((((((((((1:0.061122,49:0.076555):0.302491,37:0.300564):0.380477,5:0.425334):0.793937,18:0.609220):0.353259,46:1.470565):2.3881e-06,(((((3:0.000002,10:0.036481):0.447805,19:0.372237):0.80274,27:0.986190):0.345372,(25:0.000001,26:0.000001):1.17271):0.387787,((((6:0.927803,36:0.717278):0.421623,(22:0.394584,45:0.844262):0.412032):0.25344,8:0.316834):0.174636,((7:0.236049,35:0.777111):0.136684,17:0.526779):0.0417628):0.344806):0.542102):0.567253,(((2:0.110924,((12:0.138455,47:0.045776):0.422244,23:0.436645):0.0469567):0.256102,32:1.733245):2.0236e-06,((((4:0.404226,11:0.685310):0.526198,(29:0.411752,41:0.283405):0.182959):0.42812,50:0.945576):0.624376,33:1.119944):0.257034):1.07571):0.0958179,(((13:0.773063,31:0.757347):0.66801,52:0.689314):0.234656,38:1.845129):0.141915):0.676852,21:2.594806):0.303523,(((14:2.127431,40:1.255455):0.809082,39:1.019117):1.00199,(15:1.912895,48:0.813868):0.059934):1.28409):1.08603,((9:0.334606,(30:0.000003,44:0.064443):0.0842671):1.11168,(16:0.643542,((20:0.199515,28:0.080109):0.0596612,24:0.265767):1.10846):0.230904):0.662817):0.607227,51:0.818032):1.14541,34:1.236577):1.44794,42:0.000002):0.010723,43:0.002572);
 578: 1 -23171.50767 -24868.02582 (0:0.328767,((((((((((((((((1:0.097199,49:0.093270):0.423565,37:0.299942):0.647075,5:0.280173):0.846736,18:0.598082):0.182569,(((((3:0.006686,10:0.053922):0.364819,19:0.431310):0.705582,27:0.568738):0.609624,((((6:0.607383,36:0.568387):0.437411,45:0.627371):0.224837,22:0.350288):0.254214,(((7:0.238049,35:0.687389):0.177286,17:0.480527):0.0901939,8:0.198856):0.0531513):0.466665):0.309979,(25:0.000001,26:0.000001):0.593093):0.611628):0.257889,46:1.596073):0.21248,(((((2:0.091325,(12:0.142711,47:0.061672):0.442483):0.0709929,23:0.295567):0.151844,32:1.712882):0.44912,33:0.777082):0.0826155,(((4:0.508676,11:0.440503):0.258506,50:1.060106):0.273797,(29:0.233125,41:0.335774):0.105284):0.401401):0.691372):0.933705,52:0.613139):0.107759,(13:1.014087,31:0.537839):0.234959):0.510509,38:1.252042):1.14422,(((14:1.803840,40:1.289392):0.339911,39:1.006182):0.357935,(15:1.869734,48:1.038940):0.70457):1.33856):0.357726,21:2.141748):1.39997,(((9:0.171459,(30:0.000003,44:0.067787):0.290408):1.39068,16:0.828346):0.382415,((20:0.261703,28:0.132684):0.026286,24:0.217213):0.899496):0.820452):0.376059,51:0.420842):1.68034,34:2.108200):1.44941,42:0.000002):0.00775455,43:0.016274);
 579: 1 -22925.66927 -24869.29589 (0:0.224326,((((((((((1:0.052965,49:0.062969):0.376959,37:0.178651):0.562876,5:0.230329):0.756076,18:0.848755):0.165556,(((((2:0.190447,(12:0.061649,47:0.048668):0.367589):0.0609105,23:0.349863):0.365337,(((((4:0.457784,11:0.512353):0.582449,41:0.356530):0.0845279,29:0.340680):0.224155,50:1.117225):0.527143,33:1.197833):0.2995):2.59194e-06,32:1.385258):0.823379,((((((3:0.000003,10:0.025759):0.413099,19:0.345160):0.822152,27:0.707813):0.665475,((6:0.564539,36:0.784840):0.182524,((((7:0.235399,35:0.644652):0.133653,17:0.383872):0.126391,8:0.158698):0.216377,(22:0.292842,45:0.951074):0.444984):0.286756):0.298847):0.497874,(25:0.000001,26:0.000001):1.0479):0.512,46:1.024019):0.189508):0.472898):0.918142,(((13:1.471084,31:0.688318):0.482459,52:1.061666):0.323438,38:2.262233):0.0560482):1.15494,(((14:2.071476,(21:2.257679,40:0.592311):0.532899):0.300563,39:1.029463):0.171172,(15:1.891783,48:0.991337):0.954793):1.38897):0.483803,((((9:0.277879,(30:0.003623,44:0.039110):0.212103):1.0609,16:0.803249):0.369711,((20:0.231940,28:0.087182):0.0177812,24:0.269210):1.32237):0.797579,51:1.199960):0.563245):0.967233,34:1.788655):1.94436,42:0.000003):0.00649839,43:0.005118);
 580: 1 -24380.08401 -24870.87922 (0:0.261389,(((((((((((1:0.115535,49:0.064845):0.169968,37:0.371151):0.259759,5:0.425739):0.602472,46:1.155989):0.303626,(((((((3:0.007826,10:0.029252):0.459707,19:0.275106):0.463507,27:0.814453):0.777249,(((6:0.537918,36:0.795033):0.390275,(22:0.426242,45:0.726084):0.16202):0.125769,(((7:0.218334,35:0.625635):0.175758,17:0.338375):0.0738263,8:0.310414):0.122106):0.0789198):0.190838,21:2.838091):0.00763333,(25:0.000002,26:0.000002):0.876282):0.43772,18:0.784279):0.0825206):0.51866,(((2:0.170246,((12:0.144650,47:0.077354):0.0920868,32:2.321905):0.245316):0.052762,23:0.297491):0.253952,(((((4:0.293159,11:0.644500):0.53874,41:0.259375):0.120847,29:0.344616):0.195584,50:1.026139):0.547046,33:0.859040):0.449525):0.989258):0.547109,(((13:0.961893,31:0.573728):0.605423,52:0.428180):0.480903,38:1.607711):0.057516):0.768515,(((14:1.506314,40:1.542515):0.246648,39:1.014616):0.786854,(15:1.822703,48:0.906383):0.372182):0.864355):0.337953,(((9:0.234665,(30:0.015076,44:0.071012):0.163613):0.932996,(16:0.572119,((20:0.300085,28:0.090969):0.0392832,24:0.246742):1.29289):0.229317):1.29527,51:0.852676):1.12447):0.866456,34:2.380526):1.19778,42:0.000003):0.00404241,43:0.018188);
 581: 1 -23958.76592 -24866.94795 (0:0.264803,(((((((((((((((1:0.038008,49:0.056474):0.158874,37:0.300997):0.387643,5:0.483577):0.562941,18:0.974683):0.149123,((((((3:0.000002,10:0.024581):0.327232,19:0.412677):0.336689,27:0.936104):0.73534,(6:0.930681,36:0.789765):0.0714419):0.0657531,((((7:0.112158,35:0.602946):0.181695,17:0.309983):0.0485567,8:0.201413):0.108188,(22:0.232444,45:0.847897):0.381936):0.149532):0.531795,(25:0.000001,26:0.000001):1.09825):0.515071):0.443761,46:0.910138):0.299224,(((2:0.171433,((12:0.132198,47:0.071937):0.0860044,32:2.126403):0.492633):0.153714,23:0.210099):0.185406,(((((4:0.205709,11:0.721838):0.732705,41:0.090861):0.241808,29:0.241895):0.407438,50:1.193452):0.459149,33:1.027521):0.16134):1.18068):0.674226,((13:0.928528,31:0.745491):0.940104,52:0.981450):0.417462):0.133703,38:1.418110):0.943217,21:2.595197):0.316318,(((14:1.933917,40:1.268986):0.413009,39:0.785356):1.0654,(15:2.370849,48:0.828271):0.254974):0.870642):1.11728,((9:0.346519,(30:0.002953,44:0.042501):0.124215):1.00484,(16:0.677093,((20:0.185443,28:0.116143):0.0926471,24:0.185249):1.25466):0.107957):0.573606):0.632708,51:0.692072):1.65179,34:1.277673):1.98872,42:0.000002):0.00258546,43:0.010632);
 582: 2 -24256.55955 -24865.64661 (0:0.293411,(((((((((((((1:0.043708,49:0.025624):0.29485,37:0.300657):0.444111,5:0.358909):0.622332,18:1.129423):0.126969,(((((3:0.011077,10:0.025384):0.551982,19:0.132302):0.406305,27:1.362080):0.711437,((6:0.776273,36:0.804695):0.209767,(((7:0.251413,(17:0.349690,35:0.473225):0.0969926):0.0501031,(22:0.296727,45:0.779159):0.437652):0.0508433,8:0.235700):0.192563):0.238202):0.485799,(25:0.000001,26:0.000001):1.12872):0.52569):0.300477,46:0.974941):0.993121,(((2:0.115457,(12:0.109522,47:0.079805):0.485998):0.0755163,23:0.260685):0.0152764,((((((4:0.276081,11:0.694715):0.870183,41:0.019707):0.555149,29:0.196373):0.507921,50:0.828792):0.533883,33:0.784875):0.298164,32:1.338518):0.0542552):1.08086):0.598181,(((13:0.991009,31:0.649626):1.23325,52:0.365302):0.505492,38:1.492618):0.0273967):3.29162,((14:2.230532,((21:3.061904,40:0.670643):1.03402,39:0.969913):0.119916):0.708737,(15:1.911817,48:0.715803):0.701253):0.581215):1.46018,((9:0.351131,(30:0.000003,44:0.072576):0.199306):1.00423,(16:0.843257,(20:0.270709,(24:0.379374,28:0.121040):0.0182075):1.48838):0.476534):0.294633):1.03084,51:0.895441):2.99651,34:1.217329):2.04011,42:0.000003):0.0049718,43:0.011458);
 583: 2 -26481.10599 -24870.78845 (0:0.262421,((((((((((((1:0.091468,49:0.079121):0.29225,37:0.218737):0.3203,5:0.349308):0.635515,46:1.222884):0.265348,((((((3:0.000002,10:0.049653):0.398999,19:0.307207):0.774615,27:0.580743):0.537774,(25:0.000002,26:0.000002):1.00849):0.167678,((((6:0.732435,36:0.862240):0.501167,(22:0.403113,45:0.771631):0.351861):0.237863,8:0.227711):0.159735,((7:0.346010,35:0.817058):0.115413,17:0.469401):0.0925717):0.387684):0.0959161,21:2.657167):0.556057):0.105055,18:0.672995):0.205672,((2:0.140082,(((12:0.070285,47:0.067166):0.108225,32:1.966303):0.35841,23:0.271774):0.141563):0.399297,(((((4:0.302864,11:0.658316):0.635501,41:0.220039):0.21629,29:0.294102):0.553307,50:1.298483):0.221245,33:0.865216):0.298568):0.957531):1.03276,(((13:1.514780,31:0.567899):0.624314,52:0.850434):0.258021,38:1.689715):0.155391):0.840543,((((14:2.006140,40:1.350180):0.330446,39:0.945919):1.0127,15:1.614962):0.291482,48:0.994922):1.08575):0.596199,(((9:0.443691,(30:0.011534,44:0.082117):0.0926489):0.831025,(16:0.850253,((20:0.175863,28:0.070746):0.0642389,24:0.238537):1.11891):0.356674):0.789786,51:1.278727):0.734965):1.01524,34:2.100795):1.4823,42:0.000003):0.00906005,43:0.003494);
 584: 4 -23936.79361 -24865.91067 (0:0.191397,(((((((((((((1:0.046137,49:0.034088):0.342047,37:0.269377):0.349286,5:0.459775):0.537644,18:0.965321):0.53335,(((((3:0.000002,10:0.065040):0.480737,19:0.253375):0.556986,27:1.031914):0.643872,(((6:0.936732,36:0.953822):0.347129,(22:0.415786,45:0.809084):0.383967):0.190873,(((7:0.236910,35:0.755951):0.163159,17:0.508193):0.123316,8:0.160764):0.127807):0.309803):0.64066,(25:0.000001,26:0.000001):1.12397):0.534036):0.0892665,46:1.384994):0.430539,(((2:0.203697,23:0.381376):0.134158,(((((4:0.248449,11:0.834137):0.774804,41:0.229251):0.142137,29:0.274527):0.416852,50:1.140972):0.385969,33:1.193226):0.406984):0.077901,((12:0.071360,47:0.126676):0.0793806,32:1.900452):0.241939):1.06704):0.674234,(((13:1.398948,31:0.657618):1.19089,52:0.312622):0.908082,38:1.930633):0.247624):0.900105,21:2.399786):0.495334,(((14:1.996085,40:1.454999):0.179817,39:0.954582):0.852906,(15:2.122469,48:0.972917):0.579024):1.3378):0.131762,((((9:0.483474,(30:0.011539,44:0.079804):0.143178):1.18994,16:0.960446):0.352573,((20:0.243227,28:0.090872):0.105408,24:0.238879):0.863695):1.04066,51:1.185636):0.585075):1.8923,34:2.279564):1.18823,42:0.000002):0.00822688,43:0.017717);
 585: 5 -25809.60449 -24865.90655 (0:0.265393,(((((((((((((1:0.048707,49:0.097625):0.271105,37:0.225236):0.281507,5:0.480687):0.604702,18:0.993765):0.308126,(((((3:0.000002,10:0.053999):0.585695,19:0.372433):0.506844,27:1.063561):0.444146,(25:0.000001,26:0.000001):1.24667):0.355222,((((6:0.773417,36:0.896811):0.527759,(22:0.429783,45:0.671089):0.244343):0.249726,8:0.219815):0.0464252,((7:0.264246,35:0.599158):0.108457,17:0.303010):0.0587871):0.204878):0.577025):0.0472301,46:1.362219):0.394353,(((2:0.221341,(12:0.059721,47:0.139617):0.426416):0.0484497,23:0.322362):0.232613,(((((4:0.544056,11:0.306660):0.384321,(29:0.312946,41:0.285951):0.392263):0.209056,50:0.803623):0.525406,33:0.968455):0.100842,32:2.187595):0.0713029):1.4422):0.606269,((13:0.976127,31:0.559594):0.519829,52:0.823918):0.339029):0.142293,38:1.851542):0.969797,((14:1.765836,((21:2.524362,40:0.906770):0.229577,39:1.289074):0.227488):0.560853,(15:1.817865,48:0.874415):0.220044):0.492976):0.714688,(((9:0.311637,(30:0.000003,44:0.074294):0.119931):1.03842,(16:0.755639,((20:0.245276,28:0.078188):0.0777735,24:0.169145):1.09751):0.279063):1.08153,51:0.854942):1.01262):1.31168,34:2.341349):1.20118,42:0.000002):0.00727523,43:0.015588);
 586: 3 -25392.79451 -24866.61441 (0:0.232303,(((((((((((((1:0.063012,49:0.092022):0.280081,37:0.207839):0.364268,5:0.575084):0.65589,18:0.679571):0.556563,((((((3:0.003969,10:0.073991):0.443722,19:0.307192):0.569573,27:0.796538):0.716212,(((6:0.743140,36:0.843297):0.361709,(22:0.354896,45:0.637245):0.467487):0.156514,(((7:0.280598,35:0.764417):0.15904,17:0.374875):0.0859054,8:0.244413):0.0926743):0.391753):0.0836645,(25:0.000002,26:0.000002):1.21308):0.0786376,21:3.157543):0.533951):0.154931,46:1.428779):0.288712,(((2:0.181839,(12:0.112332,47:0.065586):0.380987):0.061273,23:0.329836):0.229196,(((((4:0.445531,11:0.502060):0.477382,(29:0.286335,41:0.447490):0.172026):0.269325,50:0.724339):0.710879,33:0.789536):0.160194,32:1.648630):0.0953235):1.00453):0.711373,((13:0.928231,31:0.754787):1.02782,52:0.616686):0.230599):0.633832,38:1.865917):0.956367,(((14:1.992623,40:0.992707):0.440546,39:1.007479):0.5888,(15:1.992375,48:1.210838):0.239453):0.903279):0.729441,(((9:0.475102,(30:0.002969,44:0.103634):0.0970773):1.17758,(16:0.989271,((20:0.211523,28:0.071126):0.0571724,24:0.229059):1.31424):0.19725):1.02753,51:0.956315):0.51867):1.91784,34:1.031965):1.65646,42:0.000244):0.0170915,43:0.019668);
 587: 2 -25120.69665 -24871.75391 (0:0.274034,((((((((((((((((1:0.119975,49:0.066011):0.352236,37:0.199787):0.373994,5:0.432258):0.679682,18:0.828894):0.305154,(((((((3:0.000002,10:0.031658):0.445202,19:0.353157):0.438555,27:1.181449):1.16735,(22:0.289403,45:0.942297):0.264462):0.110259,(6:0.802853,36:0.834656):0.736029):0.1155,(((7:0.277418,35:0.581000):0.196347,17:0.319537):0.0861135,8:0.196013):0.0570996):0.86165,(25:0.000001,26:0.000001):1.14715):0.490864):0.105107,46:1.377017):0.476719,((((2:0.132906,(12:0.063499,47:0.090318):0.416667):0.0913133,23:0.348646):0.20398,32:2.029366):0.0452907,((((4:0.609262,11:0.384469):0.458235,50:0.793386):0.170061,(29:0.316992,41:0.386906):0.139295):0.722861,33:0.977320):0.0996606):0.921176):0.896922,52:0.699684):0.130989,38:1.571523):0.330907,(13:1.146121,31:0.645331):0.572728):0.784481,(((14:1.625940,40:1.185459):0.422401,39:1.112195):0.773149,(15:2.242091,48:1.063371):0.414846):0.725148):0.700518,21:2.586597):0.463573,(((9:0.272121,(30:0.000003,44:0.046785):0.212722):1.19894,16:0.943675):0.53705,((20:0.232127,28:0.100613):0.0611388,24:0.211860):0.778977):0.469847):0.560366,51:0.882558):1.37353,34:1.673997):2.22061,42:0.000556):0.00353466,43:0.012215);
 588: 1 -24909.84549 -24865.91963 (0:0.263319,((((((((((((1:0.120963,49:0.140877):0.335661,37:0.126987):0.376986,5:0.584742):0.66439,18:1.133852):0.197962,((((((3:0.009235,10:0.031614):0.402991,19:0.353489):0.50917,27:1.022060):0.713124,(((6:0.785618,36:0.659170):0.473371,(22:0.270727,45:0.930329):0.414529):0.0942483,(((7:0.274619,35:0.562578):0.229028,17:0.429321):0.134634,8:0.142730):0.0664664):0.353063):0.249575,(25:0.000001,26:0.000001):1.10262):0.394913,46:1.599504):0.0233666):0.949667,(((2:0.178036,(((12:0.119359,47:0.098019):0.139056,32:2.082504):0.267961,23:0.422123):0.113932):0.459194,(((4:0.429963,11:0.714564):0.487997,(29:0.404997,41:0.350821):0.147218):0.30671,50:0.909227):0.489052):0.384755,33:0.816144):1.1897):0.26664,(((13:1.468110,31:0.500220):1.04919,52:0.618416):0.5301,38:2.122293):0.236197):0.275162,21:1.986702):0.4382,(((14:2.089011,40:0.902774):0.421147,39:0.902297):0.444798,(15:1.896202,48:1.123133):0.534401):0.937124):0.473227,((((9:0.354874,(30:0.019542,44:0.101136):0.114346):1.06233,16:0.904208):0.491293,((20:0.213988,28:0.109730):0.122387,24:0.188807):0.797932):1.15431,51:0.848851):0.921981):1.11257,34:1.868037):1.70566,42:0.000002):0.0135891,43:0.000003);
 589: 4 -25966.75491 -24866.6378 (0:0.268343,((((((((((((((1:0.098660,49:0.082711):0.259144,37:0.204498):0.519477,5:0.350848):0.846435,18:0.980248):0.289278,(((((3:0.025465,10:0.056337):0.422322,19:0.368538):0.669093,27:0.721600):0.724657,(((6:0.887200,36:0.874038):0.39568,(22:0.328923,45:1.008029):0.360628):0.150799,(((7:0.092900,35:0.660300):0.229398,17:0.314703):0.116019,8:0.200779):0.0329323):0.465739):0.127848,(25:0.000001,26:0.000001):1.38299):0.633629):0.0269638,46:1.394098):0.278401,(((2:0.103963,(12:0.122925,47:0.021440):0.480787):0.0902396,23:0.388920):0.341614,(((((4:0.682902,11:0.477269):0.557008,(29:0.214735,41:0.426967):0.366372):0.177047,50:1.245147):0.535784,33:0.975325):0.0905979,32:1.786083):0.117865):1.22327):0.542815,38:1.993929):0.274057,((13:1.045161,31:0.822291):0.954296,52:0.472995):0.392816):0.890782,(((14:2.000605,(21:2.740635,40:0.734713):0.264051):0.358788,39:1.030039):0.650307,(15:1.891416,48:0.878119):0.510515):0.637853):1.2664,((9:0.303415,(30:0.000002,44:0.056280):0.212618):0.957262,(16:0.883929,((20:0.197531,28:0.126939):0.0594801,24:0.237459):1.0012):0.395782):0.266651):0.686075,51:0.946772):2.49302,34:0.931636):1.84989,42:0.000002):0.00330004,43:0.006512);
 590: 2 -25088.65459 -24867.8236 (0:0.274774,(((((((((((1:0.080482,49:0.052866):0.19433,37:0.316985):0.302517,5:0.518796):0.614938,46:1.290368):0.0606248,((((((3:0.020040,10:0.074040):0.635399,19:0.196914):0.802987,27:0.693612):0.510556,(((6:0.885830,36:0.810282):0.417846,(22:0.312320,45:0.837178):0.275196):0.140119,(((7:0.191763,35:0.660301):0.181616,17:0.403318):0.0845867,8:0.114625):0.113656):0.558283):0.3452,(25:0.000001,26:0.000001):0.935282):0.562,18:1.102763):0.0182353):0.477226,(((13:0.813833,31:0.804735):1.14352,52:0.372563):0.813683,38:2.252994):0.261555):2.77804e-06,(((((2:0.107579,23:0.454311):0.10937,(12:0.137331,47:0.118775):0.270018):0.247726,32:2.095092):0.252693,(((4:0.536065,11:0.622708):0.520237,(29:0.338458,41:0.272164):0.262481):0.337386,50:1.139174):0.273519):0.157096,33:0.645377):0.71948):1.34755,(((9:0.309931,(30:0.006451,44:0.075481):0.14637):0.848005,(16:0.791987,((20:0.235986,28:0.117387):0.0534645,24:0.269324):1.13919):0.30099):1.15646,51:1.180052):1.62047):0.070726,(((14:2.381982,(21:2.683653,40:0.749803):0.753974):0.400474,39:0.892178):0.649767,(15:1.774779,48:1.120267):0.439373):1.57218):0.374489,34:2.071176):1.38998,42:0.000002):0.0104655,43:0.023000);
 591: 1 -26696.06104 -24868.76049 (0:0.280979,((((((((((((((1:0.047714,49:0.036553):0.378485,37:0.312063):0.233592,5:0.406253):1.02091,38:2.398084):0.183409,18:0.674432):0.302813,(((((3:0.000002,10:0.036354):0.363016,19:0.404399):0.51371,27:1.162276):0.843028,(((6:0.817310,36:0.957037):0.339924,(22:0.430367,45:0.921811):0.391356):0.179107,(((7:0.177087,35:0.643252):0.163065,17:0.384550):0.0849886,8:0.337338):0.158795):0.326448):0.194518,(25:0.000001,26:0.000001):1.31448):0.74441):0.0225903,46:1.527542):0.357452,((((2:0.119231,((12:0.075614,47:0.066114):0.181954,32:1.950204):0.363632):0.151945,23:0.280465):0.362199,33:0.821353):0.279128,((((4:0.315261,11:0.576583):0.619288,41:0.185033):0.199713,29:0.246467):0.294619,50:1.233290):0.362876):0.82813):0.0776033,((13:0.752906,31:0.988138):1.07002,52:0.485521):0.504979):1.39466,21:2.953461):0.273045,(((9:0.388565,(30:0.005452,44:0.098088):0.218183):0.878682,(16:0.890333,((20:0.220462,28:0.120750):0.126734,24:0.250757):1.15394):0.142649):0.893116,51:1.196478):0.532966):0.145717,(((14:2.165746,40:0.836093):1.05627,39:0.806175):0.550906,(15:1.797392,48:1.483436):0.285158):0.844543):1.19345,34:1.314381):1.05165,42:0.000135):0.0101763,43:0.019497);
 592: 1 -25706.19815 -24869.07901 (0:0.222794,(((((((((((((1:0.051825,49:0.090602):0.182533,37:0.317743):0.516355,5:0.322973):1.09727,18:0.582374):0.439031,(((((3:0.000002,10:0.072718):0.552413,19:0.176127):0.652496,27:0.933952):0.691704,((((6:0.624164,36:0.714771):0.332055,(22:0.385766,45:0.647779):0.300856):0.179179,8:0.225147):0.0911604,((7:0.249502,35:0.694736):0.07935,17:0.347627):0.0574157):0.406688):0.275903,(25:0.000001,26:0.000001):0.926796):0.54812):0.547229,46:0.953460):0.607299,(((2:0.139430,23:0.427824):0.13885,(12:0.133715,47:0.032254):0.337448):2.38904e-06,((((((4:0.315484,11:0.858083):0.74947,41:0.374315):0.11563,29:0.165589):0.397232,50:1.113749):0.400867,33:0.997597):0.165172,32:1.644233):0.267904):0.970209):0.973231,38:2.101631):0.104807,((13:1.412543,31:0.792598):0.893824,52:0.427895):0.271626):1.19255,(((14:2.054681,(21:2.107058,40:0.801963):0.425261):0.281501,39:1.001703):0.464167,(15:2.056547,48:0.553947):0.739477):0.856122):0.751048,(((9:0.254673,(30:0.019657,44:0.049252):0.241996):1.26894,(16:1.075512,((20:0.272552,28:0.072878):0.15518,24:0.140387):0.866798):0.24399):1.05861,51:1.113935):0.522947):1.31033,34:1.623451):1.69737,42:0.000002):0.00999681,43:0.012484);
 593: 2 -25210.61014 -24867.85525 (0:0.223916,((((((((((((1:0.038119,49:0.049552):0.334908,37:0.348689):0.293942,5:0.422217):0.79632,((((((3:0.001259,10:0.083487):0.528963,19:0.123068):0.665445,27:0.973497):0.424947,(6:0.672413,(((((7:0.264906,35:0.649592):0.117878,17:0.418885):0.0898648,8:0.174042):0.302197,(22:0.362055,45:0.925485):0.323192):0.341558,36:0.767430):0.0691782):0.443908):0.517212,(25:0.000001,26:0.000001):1.09752):0.144718,46:1.607764):0.249579):0.237107,18:1.003369):0.375058,(((2:0.191799,23:0.350835):0.0712284,(12:0.098250,47:0.063426):0.243615):0.317006,(((((4:0.662008,11:0.547852):0.253585,(29:0.369671,41:0.374597):0.295001):0.0961271,50:1.374338):0.472879,33:0.934191):0.263313,32:1.323147):0.0836878):0.640702):0.688336,(((13:1.146857,31:0.604747):1.28977,52:0.358897):0.528264,38:3.390266):0.159146):0.540844,21:2.168356):0.53315,(((14:1.756590,40:1.380418):0.150753,39:1.009049):0.317651,(15:1.903742,48:0.842574):0.888466):1.69577):0.251528,((((9:0.296364,(30:0.000003,44:0.082937):0.243313):1.10009,16:0.669906):0.371841,((20:0.221938,28:0.079019):0.109527,24:0.187565):0.88949):0.961972,51:1.381223):1.08008):1.37861,34:1.791525):1.71771,42:0.002595):0.00624655,43:0.030040);
 594: 1 -25882.84292 -24867.22208 (0:0.222020,((((((((((((((1:0.068325,49:0.056631):0.161671,37:0.222941):0.409458,5:0.276069):0.734993,18:0.295107):0.304383,(((((3:0.000002,10:0.052792):0.286434,19:0.296470):0.831441,27:0.552277):0.612295,((((6:0.623449,36:0.834961):0.495222,(22:0.373278,45:0.834984):0.429001):0.220386,8:0.185421):0.124671,((7:0.292019,35:0.708933):0.109795,17:0.347345):0.108353):0.624775):0.202896,(25:0.000001,26:0.000001):1.09243):0.982873):0.0649242,46:1.309173):0.330371,(((2:0.147719,23:0.488247):0.0483334,((12:0.134009,47:0.045144):0.153471,32:1.790230):0.152336):0.103037,((((4:0.383557,11:0.776196):0.465983,(29:0.262112,41:0.377000):0.0276622):0.576862,50:1.075551):0.442446,33:1.008216):0.308874):0.890982):0.990184,(((13:1.039933,31:0.820956):0.944049,52:0.628415):0.322568,38:1.544460):0.0243509):0.813376,21:3.510096):0.261217,(((14:2.056224,40:0.918750):0.556678,39:0.965228):1.12332,(15:2.514966,48:0.528391):0.520639):1.16811):0.622676,(((9:0.260557,(30:0.005282,44:0.059575):0.256261):1.3257,16:1.017168):0.262991,((20:0.243881,28:0.089654):0.0851803,24:0.181706):1.11809):0.756069):0.977743,51:0.659719):1.28332,34:2.187829):1.50558,42:0.000002):0.0146037,43:0.011000);
 595: 4 -23707.69391 -24873.59258 (0:0.257090,(((((((((((((1:0.041430,49:0.055196):0.354778,37:0.296689):0.359816,5:0.387132):0.624925,18:1.036788):0.220748,(((((3:0.000002,10:0.049104):0.368849,19:0.258447):0.456351,27:0.698797):0.720685,(((6:0.543678,36:0.958201):0.52471,(22:0.358573,45:1.133212):0.186791):0.18644,(((7:0.220460,35:0.428299):0.256227,17:0.354725):0.0867496,8:0.184821):0.0938142):0.354623):0.289871,(25:0.000001,26:0.000001):1.11927):0.620956):0.278658,46:1.283206):0.284166,((((2:0.125729,(12:0.022133,47:0.081471):0.421011):0.212683,23:0.205053):0.344415,32:1.560030):0.0740656,(((((4:0.429144,11:0.479365):0.6602,41:0.213699):0.10473,29:0.291708):0.210301,50:0.885407):0.559184,33:0.806192):0.191422):0.888037):0.226295,38:2.206784):0.180715,((13:0.821127,31:0.657203):0.994603,52:0.436316):0.538941):0.802214,(((9:0.313979,(30:0.008140,44:0.078492):0.192714):0.807623,(((20:0.274266,28:0.145745):0.10162,24:0.235829):0.600661,51:1.870048):0.567589):0.256132,16:0.706646):1.33851):2.9141e-06,(((14:2.384515,(21:2.629375,40:0.746239):0.599037):0.219688,39:0.897599):0.563107,(15:2.008793,48:0.885012):0.776736):0.617749):1.59895,34:1.828099):1.28825,42:0.000002):0.0121409,43:0.021098);
 596: 6 -21785.0263 -24870.17708 (0:0.263258,((((((((((1:0.017788,49:0.080203):0.426895,37:0.168198):0.222896,5:0.517992):0.589274,18:0.796827):0.0567432,(((((2:0.182531,23:0.330011):0.051163,(12:0.141970,47:0.049084):0.337471):0.119833,(((((4:0.313665,11:0.576703):0.816103,(29:0.310092,41:0.434001):0.16073):0.383199,50:0.919320):0.23568,33:1.202006):0.21467,32:2.329157):0.0596373):1.07148,((13:0.751282,31:0.820113):0.882179,(38:1.754707,52:1.413049):0.0909074):1.1948):0.348238,46:1.340935):0.278871):0.719875,(((((3:0.000002,10:0.044149):0.514584,19:0.167418):0.672421,27:0.923180):0.225615,(((6:0.733724,36:0.879416):0.308359,(22:0.492973,45:0.899381):0.336154):0.138946,(((7:0.337083,35:0.623527):0.0666881,17:0.292676):0.133018,8:0.243212):0.0326787):0.355006):0.189667,(25:0.000001,26:0.000001):1.30134):0.154916):0.825573,(((14:2.465194,39:1.113379):0.260818,((15:2.433425,48:0.382505):1.86416,40:0.893836):0.534224):2.03884,21:1.358881):0.201969):0.728184,(((9:0.187596,(30:0.000003,44:0.061206):0.250255):1.24117,(16:0.765879,((20:0.223574,28:0.133499):0.0747356,24:0.233666):1.19372):0.575534):0.8243,51:0.709205):0.475024):1.57445,34:1.900944):1.64315,43:0.017176):0.00128412,42:0.000002);
 597: 5 -23875.77121 -24869.64027 (0:0.251318,(((((((((((1:0.031785,49:0.102812):0.149789,37:0.359296):0.721096,5:0.401188):0.418841,18:1.079222):0.137783,(((((3:0.034718,10:0.012143):0.522537,19:0.180358):0.6048,27:1.014753):0.320919,(((((6:0.595002,36:0.819717):0.35743,(22:0.517851,45:0.622543):0.260087):0.162959,8:0.186331):0.0611033,(7:0.280972,35:0.689322):0.14828):0.129306,17:0.386637):0.44856):0.364681,(25:0.000001,26:0.000001):1.21117):0.665335):0.0515172,46:1.274729):0.33138,(((2:0.252750,23:0.330331):0.064658,(12:0.200521,47:0.130068):0.338463):0.129154,(((((4:0.416428,11:0.587728):0.496083,41:0.196872):0.225747,29:0.353057):0.384342,50:1.185128):0.470137,(32:1.768385,33:1.034018):0.204798):0.174003):0.916937):1.09536,(((13:1.075889,31:0.639248):1.19337,52:0.499498):0.533496,38:2.209169):0.189047):1.94263,((((9:0.387588,(30:0.053932,44:0.052739):0.136):1.29817,(16:1.108586,((20:0.261813,28:0.104868):0.0879336,24:0.181208):0.985028):0.437733):0.722225,51:1.571049):0.55158,((14:1.984467,((21:2.059322,40:0.814408):0.31558,39:0.805475):0.208327):1.14627,(15:2.043323,48:0.791531):0.47134):0.53666):0.703076):1.01289,34:1.746906):1.53587,42:0.001351):0.00973487,43:0.006367);
 598: 1 -25410.25374 -24869.27854 (0:0.218068,(((((((((((((1:0.049179,49:0.031626):0.383476,37:0.213194):0.372398,5:0.480226):0.796621,46:1.681752):0.0819203,(((((3:0.001598,10:0.045357):0.316614,19:0.298575):0.76075,27:0.722249):0.658592,((((6:0.907387,36:0.815401):0.205443,(22:0.304925,45:0.837966):0.481304):0.277571,8:0.106751):0.066034,((7:0.220371,35:0.646372):0.170723,17:0.465041):0.140368):0.454923):0.410921,(25:0.000001,26:0.000001):0.781718):1.03358):0.216652,18:0.612002):0.417981,((((((2:0.138874,((12:0.100163,47:0.083654):0.299508,32:1.589715):0.270553):0.052212,23:0.335618):0.520349,33:0.888486):0.311561,50:1.100881):0.287284,(29:0.425818,41:0.263525):0.279063):0.321058,(4:0.412624,11:0.613405):0.103152):0.972115):0.532875,(((13:1.040812,31:0.714979):0.626563,38:1.618152):0.335397,52:0.824587):0.657473):0.857334,21:2.077481):0.336427,(((14:1.968230,40:1.299556):0.541655,39:1.135567):0.184798,(15:1.922779,48:1.045921):0.749461):0.935308):0.606666,(((9:0.369941,(30:0.029636,44:0.056624):0.1646):1.23726,(16:0.993388,((20:0.267463,28:0.099927):0.0574796,24:0.243699):0.774199):0.463309):1.10617,51:0.782819):0.733512):1.24628,34:1.972370):1.45535,42:0.000002):0.010684,43:0.012996);
 599: 1 -25952.50532 -24870.145 (0:0.238517,((((((((((((((1:0.046353,49:0.026213):0.334685,37:0.247308):0.219964,5:0.395393):0.594164,18:0.755563):0.267005,(((((3:0.000003,10:0.068400):0.651761,19:0.207032):0.794,27:0.963453):0.734829,((((6:0.854753,36:1.087777):0.272833,(22:0.371431,45:0.936537):0.288583):0.61909,((7:0.375441,35:0.672052):0.154758,8:0.251666):0.0901987):0.139803,17:0.228012):0.223237):0.248881,(25:0.000001,26:0.000001):1.20767):0.85012):0.392224,46:1.184629):0.698235,((2:0.108684,(((12:0.004449,32:2.253252):0.0449719,47:0.156883):0.619472,23:0.389551):0.0947662):0.426198,((((4:0.355156,11:0.683448):0.474436,(29:0.311279,41:0.403508):0.182767):0.321037,50:1.267988):0.538011,33:0.943937):0.388994):1.10994):0.472384,((13:0.725295,31:1.152819):0.905341,52:0.823350):0.325573):0.130367,38:1.807193):0.791759,(((14:2.227989,39:1.478605):0.437886,40:1.263406):0.543818,(15:1.915323,48:0.721720):0.600141):0.713136):0.486011,21:2.307743):0.664258,(((9:0.440807,(30:0.027744,44:0.060748):0.158954):1.09808,(16:0.785760,((20:0.223204,28:0.110923):0.0319381,24:0.249006):0.89469):0.488535):0.771559,51:1.250877):0.367866):1.61997,34:1.394766):1.41019,42:0.000003):0.0164324,43:0.022712);
 600: 1 -24035.40487 -24871.45417 (0:0.200331,((((((((((((((1:0.042020,49:0.092936):0.343577,37:0.137314):0.379953,5:0.386104):0.724439,18:1.013754):0.300291,((((((3:0.000002,10:0.053733):0.436973,19:0.460061):0.582251,27:1.173794):0.240343,21:3.186855):2.2219e-06,(25:0.000002,26:0.000002):1.48424):0.17397,((6:0.946146,36:0.706566):0.280712,((((7:0.265317,35:0.807345):0.139428,17:0.464458):0.160156,8:0.226107):0.224166,(22:0.281795,45:1.154382):0.38929):0.359128):0.258564):0.824426):0.0999492,46:1.544700):0.266066,(((2:0.166051,((12:0.088534,47:0.161186):0.144908,32:1.984192):0.312712):0.0845163,23:0.295990):0.357815,((((4:0.466418,11:0.544582):0.462784,(29:0.215250,41:0.400044):0.12931):0.429982,50:1.039064):0.356792,33:0.879845):0.208516):1.47349):0.26164,((13:1.122119,31:0.615520):0.782279,52:0.598001):0.396048):0.26702,38:1.677128):0.869942,(((14:1.652951,40:1.298776):0.290349,39:1.275435):1.0593,(15:2.385847,48:0.505399):0.475833):0.787967):0.953792,((9:0.425308,(30:0.000002,44:0.068453):0.197966):0.789604,(16:0.867388,((20:0.246502,28:0.126119):0.21428,24:0.078324):0.99861):0.323562):0.685343):0.734722,51:0.910158):1.58502,34:1.725655):1.54918,42:0.000002):0.0155894,43:0.008298);
 601: 1 -27046.04527 -24870.51953 (0:0.274256,((((((((((((1:0.064683,49:0.091546):0.323911,37:0.278365):0.348904,5:0.346765):0.751428,18:0.825779):0.242231,(((((3:0.000002,10:0.013378):0.515616,19:0.280520):1.12495,27:0.994251):0.400643,(((((6:0.969333,36:0.954728):0.391932,(22:0.288915,45:0.894090):0.530169):0.164174,8:0.221155):0.143864,(7:0.326353,35:0.566803):0.226496):0.144629,17:0.328269):0.50423):0.118396,(25:0.000001,26:0.000001):1.01974):0.48142):2.70378e-06,46:1.386844):0.573446,((((2:0.122214,((12:0.128596,47:0.087776):0.116027,32:2.074297):0.294525):0.0748758,23:0.366899):0.351591,(((4:0.546252,11:0.447645):0.518359,(29:0.288455,41:0.304930):0.196245):0.443312,50:1.054550):0.475286):0.228022,33:0.673038):0.854053):0.500272,(38:1.660740,52:0.488418):0.242099):0.181335,(13:0.438549,31:0.992574):0.94846):1.20772,((((9:0.361912,(30:0.017636,44:0.058477):0.0975357):0.975184,(16:1.366472,((20:0.187338,28:0.077581):0.0795811,24:0.192013):0.811137):0.259326):0.763109,51:1.037413):0.50893,((((14:2.278356,40:0.759306):0.771892,39:0.914644):0.77196,(15:1.721344,48:1.096431):0.699646):1.05483,21:2.699154):0.655945):0.134714):0.982973,34:1.493481):1.499,42:0.001085):0.0154104,43:0.002009);
 602: 3 -25082.38365 -24865.15165 (0:0.247725,((((((((((1:0.042436,49:0.066396):0.294511,37:0.298890):0.421295,5:0.476547):0.807701,18:0.847030):0.105155,((((((3:0.036038,10:0.018199):0.250231,19:0.406728):0.79003,27:0.521157):0.430034,(25:0.000001,26:0.000001):1.22722):0.126648,((((6:0.695396,36:0.773837):0.20382,(22:0.271313,45:0.725361):0.257322):0.233295,8:0.214839):0.0561906,((7:0.272913,35:0.572714):0.108669,17:0.265119):0.040918):0.265225):0.858546,46:1.332102):2.50071e-06):0.411388,((((2:0.125027,(12:0.191694,47:0.055297):0.571156):0.0943087,23:0.270131):0.401331,32:1.812096):0.109423,(((((4:0.218640,11:0.640396):0.490772,41:0.307559):0.144789,29:0.262412):0.241513,50:1.017209):0.44043,33:0.769502):0.203974):0.70232):0.330533,(((13:1.255813,31:0.404834):0.938291,52:0.768741):0.262159,38:1.685873):0.658405):1.01867,((((9:0.324654,(30:0.011698,44:0.065871):0.183475):0.929801,(16:0.544562,((20:0.256447,28:0.187933):0.0801999,24:0.192414):1.10027):0.382153):0.816975,51:1.400387):0.543819,((((14:1.973793,40:1.060758):0.573409,39:0.818592):0.587961,(15:1.444492,48:1.133512):0.598454):0.939035,21:2.556606):0.548291):0.634318):0.892654,34:1.943357):1.46226,43:0.009383):0.00378462,42:0.000002);
 603: 1 -23828.87181 -24873.44074 (0:0.252279,(((((((((((((((1:0.059559,49:0.084284):0.337328,37:0.106865):0.441649,5:0.427887):1.01183,18:0.996521):0.416833,(((((3:0.000002,10:0.033097):0.356109,19:0.390498):0.178762,27:1.290903):0.645115,(6:0.840887,(((((7:0.230233,35:0.449174):0.151197,17:0.306732):0.0845627,8:0.224946):0.102162,(22:0.237523,45:0.765013):0.526904):0.367065,36:0.942746):0.0603378):0.193403):0.123222,(25:0.000001,26:0.000001):1.25285):0.40264):0.263069,((((2:0.158621,23:0.314450):0.0658844,(((((4:0.326715,11:0.595850):0.604218,41:0.115324):0.213609,29:0.260023):0.326464,50:0.842697):0.52701,33:1.213172):0.588488):0.0603247,((12:0.086830,47:0.083652):0.307103,32:1.774435):0.0836919):1.11601,46:1.169362):0.268417):0.406994,38:2.524451):0.109224,((13:1.495639,31:0.601608):0.794968,52:0.448363):0.328511):1.34272,(15:2.307635,48:0.806921):0.277507):0.692375,39:1.676130):0.233935,(21:2.253784,40:0.816489):0.523604):0.459277,14:1.534627):0.468752,(((9:0.357236,(30:0.007519,44:0.070426):0.15285):0.982218,(16:0.907928,((20:0.268839,28:0.098933):0.104694,24:0.226494):0.938018):0.124242):0.691613,51:1.380809):0.492705):1.61102,34:1.364091):1.40292,42:0.000038):0.0057365,43:0.010887);
 604: 3 -24161.98956 -24866.27496 (0:0.209665,(((((((((((((1:0.045428,49:0.078817):0.306109,37:0.202104):0.398949,5:0.417291):0.77703,18:1.357907):0.124273,(((((3:0.000002,10:0.042507):0.44639,19:0.368231):0.567523,27:0.636545):0.524703,((((6:0.690643,36:0.834196):0.172125,(22:0.324045,45:0.517737):0.365806):0.235307,8:0.091316):0.0739902,((7:0.129876,35:0.466430):0.212704,17:0.406552):0.0678716):0.451472):0.23312,(25:0.000001,26:0.000001):0.879473):0.372081):0.233245,(((2:0.128851,(((((4:0.565304,11:0.369659):0.669313,(29:0.226262,41:0.465708):0.203323):0.174538,50:1.132008):0.39755,(32:1.477984,33:0.863115):0.0721649):0.406929,23:0.321240):0.118558):0.133061,(12:0.098176,47:0.062174):0.3714):1.17308,46:1.022341):0.326433):0.905781,((13:0.993064,31:0.861232):0.743484,52:0.614139):0.435338):0.388929,38:2.250274):0.447712,(((14:1.816852,40:1.032400):0.387634,39:1.154223):0.318831,(15:1.751610,48:1.015276):0.531642):0.861321):0.328527,21:1.735430):0.469778,((((9:0.346671,(30:0.004792,44:0.092656):0.160518):0.933419,16:0.832843):0.677205,((20:0.255617,28:0.097599):0.0753542,24:0.194946):0.740559):1.01991,51:1.287881):0.832235):1.77341,34:1.476957):1.4541,42:0.000214):0.00355967,43:0.005536);
 605: 1 -24606.11547 -24866.19825 (0:0.259250,((((((((((((1:0.054956,49:0.079176):0.211667,37:0.317715):0.280676,5:0.386514):0.66399,18:0.925243):0.307464,((((((3:0.000003,10:0.054419):0.634783,19:0.193652):0.839021,27:0.991028):0.760993,(25:0.000001,26:0.000001):0.828169):0.0884153,(((((6:0.897448,36:0.876114):0.141906,(22:0.509640,45:0.759416):0.315468):0.345282,8:0.088222):0.207466,(7:0.352771,35:0.514461):0.100478):0.0679087,17:0.391815):0.436563):0.427763,46:1.369713):0.0681603):0.943886,(((13:1.017586,31:0.385539):0.858083,52:0.655227):0.844583,38:2.165014):0.831417):0.0805265,((((2:0.178374,23:0.390746):0.0957914,(12:0.119007,47:0.124428):0.325256):0.265406,((((4:0.386609,11:0.499103):0.340497,(29:0.284908,41:0.314514):0.186452):0.244375,50:0.850321):0.443939,33:0.870466):0.172625):2.87472e-06,32:1.940440):0.617479):0.36575,21:2.438390):1.43531,((((9:0.393256,(30:0.043354,44:0.065372):0.113767):1.19295,((20:0.237179,28:0.115405):0.0552249,24:0.191728):0.997593):0.268856,16:0.814221):1.27634,51:1.058755):0.376244):0.228011,(((14:1.920886,40:1.378447):0.819335,39:0.605086):0.867115,(15:1.846130,48:0.867719):0.869169):1.63949):1.28904,34:1.849806):1.15588,42:0.000003):0.0107477,43:0.015253);
 606: 1 -24902.10919 -24884.76332 (0:0.212353,(((((((((1:0.071536,49:0.062189):0.338408,37:0.243771):0.161018,5:0.858582):0.650602,(((((((2:0.174959,23:0.363774):0.0549576,33:1.627245):0.0840732,(12:0.107529,47:0.055371):0.277505):0.250282,(((4:0.390833,11:0.500991):0.592039,(29:0.467660,41:0.240598):0.27095):0.263637,50:0.780090):0.444875):0.126387,32:1.431397):1.04045,46:1.157636):0.528805,((((((3:0.000002,10:0.029648):0.307619,19:0.388760):0.369055,27:0.720343):0.698496,((6:0.809499,36:0.797422):0.212655,((((7:0.138282,35:0.517301):0.190016,8:0.138364):0.0894497,(22:0.249576,45:0.727735):0.440148):0.0941767,17:0.255072):0.130703):0.40123):0.205709,(25:0.000001,26:0.000001):1.0034):0.368971,18:1.154890):0.250275):0.0994066):1.09584,38:2.180162):0.547076,((13:0.954402,31:0.655625):0.888589,52:0.621824):0.371811):0.42813,((((9:0.325511,(30:0.059489,44:0.066669):0.121119):1.40162,(16:0.758755,((20:0.199077,28:0.099608):0.125146,24:0.160783):1.34064):0.517102):0.600041,51:1.983272):0.984984,((14:1.821559,((21:3.553134,40:1.100622):0.139549,39:0.901378):0.67848):0.663224,(15:2.117434,48:0.783385):0.44205):0.555107):0.470531):1.12229,34:1.747627):1.17956,42:0.000002):0.00319438,43:0.003635);
 607: 1 -23886.16267 -24870.51819 (0:0.290046,((((((((((((1:0.096746,49:0.095510):0.360888,37:0.126962):0.488293,5:0.427619):0.468719,18:0.847314):0.409471,46:1.374804):2.13769e-06,(((((3:0.000078,10:0.030987):0.553025,19:0.320328):0.545177,27:0.749168):0.861334,((6:0.658547,36:1.051978):0.63933,((((7:0.275082,35:0.703353):0.227974,8:0.194983):0.0950797,(22:0.177828,45:0.919234):0.575093):0.2023,17:0.304135):0.0751038):0.231686):0.126115,(25:0.000001,26:0.000001):1.14989):0.506106):0.526868,((((2:0.249296,(12:0.104784,47:0.055358):0.443458):0.0575918,23:0.298192):0.357725,((((4:0.430685,11:0.575894):0.519898,(29:0.354132,41:0.309008):0.121521):0.221257,50:0.907369):0.560292,33:0.961941):0.237126):0.136984,32:1.240190):1.02221):0.658788,21:1.741536):0.418347,((((13:1.352822,31:0.630668):0.437763,52:0.849719):0.55938,38:1.903500):0.269703,(((14:2.249346,39:1.068168):0.267841,40:1.320737):0.42495,(15:1.699748,48:0.894531):0.51127):0.969539):0.281703):0.939154,(((9:0.352186,(30:0.000003,44:0.067125):0.0898322):0.840613,(16:0.923247,((20:0.248433,28:0.054290):0.153966,24:0.174774):1.03551):0.452042):1.28108,51:0.640798):1.121):1.22493,34:1.422932):1.8512,42:0.000002):0.00779373,43:0.015883);
 608: 2 -24480.0775 -24872.32648 (0:0.321993,(((((((((((1:0.091311,49:0.055207):0.527552,37:0.177050):0.218994,5:0.661540):1.04162,18:0.766166):0.217888,(((((3:0.021130,10:0.026720):0.474675,19:0.361025):0.496446,27:0.847611):0.650434,((6:0.656203,36:0.977605):0.221783,((((7:0.199044,35:0.658055):0.16268,17:0.356102):0.111156,8:0.225627):0.12281,(22:0.323561,45:1.103299):0.336995):0.211447):0.19731):0.391444,(25:0.000001,26:0.000001):1.60153):0.311752):0.011811,46:2.108364):0.227857,(((((2:0.220923,(12:0.076695,47:0.054910):0.451596):0.129809,23:0.416919):0.254686,32:1.753546):0.112926,33:1.147163):0.22244,(((4:0.648343,11:0.529291):0.374098,50:0.948537):0.221776,(29:0.383082,41:0.317719):0.27735):0.547505):1.00003):0.313221,38:2.084173):0.723198,((13:1.107202,31:0.674505):0.851724,52:0.698626):0.390006):0.354642,((((9:0.395529,(30:0.028564,44:0.094343):0.116888):0.863704,(16:1.003944,((20:0.254424,28:0.116077):0.119499,24:0.170536):1.12769):0.167337):0.560871,51:1.296337):1.14645,(((14:2.036985,(21:2.208923,40:0.760812):0.412041):0.262874,39:0.857639):0.699403,(15:2.005072,48:1.108854):0.369796):1.55113):0.32667):2.52995,34:3.468545):0.257201,(42:0.000002,43:0.028890):0.0053076);
 609: 2 -25231.71437 -24865.80633 (0:0.223823,(((((((((((((1:0.051838,49:0.063266):0.245697,37:0.332868):0.399585,5:0.475814):0.777977,18:0.846385):0.186152,(((((3:0.000002,10:0.038039):0.456332,19:0.397756):0.588494,27:0.870143):0.44361,(25:0.000001,26:0.000001):1.27436):0.41234,(((6:0.785465,36:1.162066):0.367351,(22:0.357179,45:0.837213):0.43463):0.236292,(((7:0.189158,35:0.548590):0.126918,8:0.266816):0.0798452,17:0.331401):0.0893381):0.230792):0.831065):2.08358e-06,46:1.068353):0.725526,(((2:0.117520,((12:0.103783,47:0.075427):0.0172771,32:1.899231):0.411628):0.076329,23:0.292014):0.154006,((((4:0.429414,11:0.664208):0.636648,(29:0.322949,41:0.382162):0.114102):0.327756,50:0.767369):0.649867,33:0.812024):0.192639):1.03692):0.245444,(((13:0.678230,31:0.811793):0.956589,52:0.640072):0.588266,38:2.737895):0.0211711):0.519103,(((14:1.822338,39:1.150884):0.179855,40:1.040637):0.975367,(15:1.904774,48:1.261635):0.291701):1.48423):0.521139,21:2.319503):0.442034,(((9:0.288868,(30:0.024846,44:0.042226):0.174136):0.906372,(16:1.074603,((20:0.187119,28:0.092717):0.12868,24:0.212940):1.01721):0.372311):0.949226,51:1.087448):0.417364):1.62073,34:1.286833):2.29695,42:0.001103):0.00985463,43:0.011394);
 610: 2 -25409.17246 -24866.81549 (0:0.242819,(((((((((((1:0.053702,49:0.072507):0.252258,37:0.191895):0.341349,5:0.473234):0.285177,18:0.871490):0.614414,(((((3:0.003390,10:0.071487):0.565036,19:0.330302):0.529843,27:0.694209):0.489094,(((6:0.662413,36:0.783311):0.465322,(22:0.389938,45:0.809633):0.42595):0.0942248,(((7:0.199240,35:0.740241):0.153388,17:0.388664):0.200529,8:0.203589):0.158663):0.407922):0.131592,(25:0.000001,26:0.000001):1.15715):0.808553):0.11277,46:1.120539):0.222673,(((2:0.216774,(12:0.111429,47:0.062573):0.378952):0.0727065,23:0.362389):0.13445,(((((4:0.331950,11:0.664810):0.54863,(29:0.417077,41:0.296822):0.154971):0.422354,50:0.863356):0.424899,33:0.911738):0.231315,32:1.710313):0.0444677):0.93388):0.421227,(((13:0.705028,31:1.473469):0.454881,52:0.886791):0.246741,38:1.866379):0.0125078):1.08111,(((((9:0.337928,(30:0.023911,44:0.082055):0.152568):1.36189,16:0.492313):0.527509,((20:0.233587,28:0.108409):0.117925,24:0.181576):0.911461):0.81889,51:1.116407):1.70094,(((14:2.026555,(21:2.504425,40:0.481045):0.676579):0.1614,39:1.042415):1.0028,(15:1.833164,48:0.874299):0.332669):0.818532):0.75899):0.641055,34:1.817163):1.46355,42:0.000003):0.0115589,43:0.016805);
 611: 2 -25407.08682 -24869.53098 (0:0.266815,((((((((((((1:0.125989,49:0.083460):0.355975,37:0.288688):0.280024,5:0.520065):0.710348,18:0.953895):0.245524,(((((3:0.000002,10:0.044269):0.416925,19:0.363921):0.717833,27:0.949866):0.614348,(((((6:0.853174,36:0.800652):0.481669,(22:0.343039,45:0.753175):0.392039):0.188395,8:0.313377):0.12644,(7:0.329997,35:0.682289):0.209881):0.160286,17:0.420460):0.340756):0.187926,(25:0.000001,26:0.000001):0.880368):0.373149):0.180659,((((((2:0.263270,23:0.422926):0.0600063,(12:0.120788,47:0.041637):0.383174):0.38458,32:1.994453):0.0977933,33:0.953379):0.257359,(((4:0.631561,11:0.500115):0.600989,(29:0.254410,41:0.458701):0.210396):0.216134,50:1.184570):0.287849):1.14168,46:1.062640):0.26391):1.44157,(((13:0.995799,31:1.081276):0.970019,38:2.294190):0.111172,52:0.599690):0.277949):0.80257,21:2.191732):0.733666,(((14:2.026492,40:1.054407):0.481787,39:0.921762):0.801069,(15:2.135535,48:0.970552):0.829986):1.10033):0.387381,(((9:0.391792,(30:0.003038,44:0.079161):0.153029):0.946019,(16:0.935954,((20:0.222994,24:0.287134):0.043168,28:0.051284):1.09993):0.368594):0.497804,51:1.639109):0.449269):1.49951,34:1.149610):2.01951,42:0.000003):0.0171971,43:0.012702);
 612: 1 -24669.03642 -24874.291 (0:0.307126,((((((((((((((1:0.090627,49:0.071553):0.347569,37:0.359601):0.545731,5:0.272356):0.616699,18:0.862839):0.427422,(((((((3:0.000002,10:0.035979):0.332084,19:0.467035):0.510298,27:1.163572):1.07863,(7:0.452412,35:0.665686):0.295164):2.91293e-06,(((6:0.907420,36:0.793205):0.562115,(22:0.271634,45:1.068688):0.284971):0.269892,8:0.146068):0.0949769):0.217607,17:0.142096):0.548348,(25:0.000001,26:0.000001):0.919577):0.721345):0.0625832,46:1.970925):0.436079,(((2:0.176976,(12:0.146407,47:0.111198):0.500364):0.0746031,23:0.229445):0.267311,((((((4:0.420782,11:0.618045):0.479826,41:0.266517):0.196052,29:0.256295):0.190366,50:0.970192):0.404199,33:1.038660):0.241171,32:1.374079):0.0393422):0.722635):0.142031,(((13:0.730779,31:0.969528):0.981532,52:0.403845):0.313652,38:2.765670):0.281095):0.746641,21:2.144099):0.746009,(((14:1.559935,40:1.284438):0.458937,39:0.881709):0.374499,(15:1.571502,48:1.183079):0.226745):0.807177):0.988744,((9:0.352699,(30:0.015592,44:0.086509):0.17885):0.995714,(16:0.776514,((20:0.253115,28:0.111091):0.0740739,24:0.161320):0.934851):0.247828):0.652408):0.329481,51:0.911784):1.52874,34:1.623324):1.81041,42:0.000002):0.00582625,43:0.009591);
 613: 1 -25258.0804 -24878.03722 (0:0.230178,((((((((((1:0.028073,49:0.072910):0.327353,37:0.213139):0.31939,5:0.462426):0.689299,(((((((2:0.188955,(12:0.133960,47:0.097917):0.340115):0.113353,23:0.314444):0.273985,32:1.897900):0.146391,33:1.010845):0.225905,(((4:0.626396,11:0.372174):0.313516,50:1.076717):0.306001,(29:0.271312,41:0.319345):0.252241):0.401977):0.779021,(((13:0.566359,31:1.009870):1.00514,52:0.517848):0.313453,38:1.841255):0.654976):0.190293,((((((3:0.000002,10:0.044150):0.453041,19:0.429151):0.872222,27:1.170497):0.740193,((((6:0.802244,36:1.022317):0.729882,45:0.866606):0.181232,22:0.500234):0.265622,(((7:0.208715,35:0.784367):0.268139,8:0.223489):0.185799,17:0.484713):0.125838):0.556394):0.366166,(25:0.000001,26:0.000001):1.27722):0.276029,46:1.280005):2.75178e-06):0.493893):0.267805,18:0.575777):0.778892,21:1.921815):0.504,(((14:1.822045,40:1.027699):0.90861,39:0.719226):0.405241,(15:1.664395,48:1.296382):0.799454):1.17394):1.79519,((((9:0.393891,(30:0.000003,44:0.063466):0.0819885):0.999836,16:0.932888):0.393792,((20:0.238688,28:0.104480):0.118389,24:0.132210):0.686188):1.40287,51:0.537527):0.436125):1.38228,34:1.783470):1.1044,42:0.000003):0.0230988,43:0.016862);
 614: 4 -24777.25131 -24863.33537 (0:0.239645,(((((((((((((1:0.070465,49:0.083742):0.585954,37:0.219605):0.448983,5:0.235744):0.659164,18:1.036430):0.207348,(((((3:0.000002,10:0.007806):0.453656,19:0.388718):0.787153,27:0.765755):0.421934,((((6:1.178278,36:1.025903):0.516114,(22:0.358248,45:1.033813):0.621123):0.187663,8:0.199069):0.0966484,((7:0.176633,35:0.676146):0.259169,17:0.446784):0.091113):0.538645):0.219896,(25:0.000001,26:0.000001):1.08318):0.755498):2.50071e-06,46:1.453047):0.499844,((((2:0.127760,(12:0.081866,47:0.110901):0.454742):0.125988,23:0.375887):0.238928,32:2.283538):2.87472e-06,(((4:0.567468,11:0.440106):0.409593,((29:0.316130,41:0.318298):0.19667,50:0.994636):0.155601):0.525961,33:1.051928):0.0716006):0.73705):0.567416,(((13:1.205966,31:0.545610):0.982436,52:0.383646):0.416437,38:2.094456):0.453386):0.525878,21:2.487286):0.541831,(((14:2.238976,40:1.400848):0.603669,39:0.823897):1.0522,(15:1.543642,48:1.110359):0.163808):1.50233):1.02338,(((9:0.303787,(30:0.000003,44:0.118019):0.139022):1.06153,(16:0.902572,((20:0.263505,28:0.108442):0.161355,24:0.138908):0.937506):0.427094):0.623015,51:0.729015):0.678335):1.05336,34:1.319470):2.11893,42:0.000002):0.00640474,43:0.015579);
 615: 1 -25110.17466 -24867.51743 (0:0.183928,(((((((((((((((1:0.054011,49:0.084981):0.355456,37:0.182405):0.492106,5:0.248505):0.450598,18:1.012398):0.389507,(((((3:0.000002,10:0.021626):0.543871,19:0.440949):0.762419,27:0.856980):0.472202,(((6:0.773075,36:0.898105):0.452845,(22:0.441928,45:0.966831):0.415053):0.0807572,(((7:0.247794,35:0.541671):0.0718345,17:0.398864):0.122523,8:0.190429):0.108946):0.338074):0.218274,(25:0.000001,26:0.000001):1.09806):0.384561):0.526861,46:0.740221):1.01779,((2:0.202828,(((((4:0.666394,11:0.367120):0.664398,(29:0.388508,41:0.297939):0.269791):0.309303,50:0.706285):0.77003,(32:2.373214,33:1.191402):0.0169235):0.250698,23:0.349669):0.166894):0.0797957,(12:0.031044,47:0.075933):0.357525):1.56746):0.630203,38:1.682624):2.37754e-06,52:0.917926):0.179,(13:0.878679,31:0.884877):0.678883):1.40727,21:1.639812):0.343195,((((9:0.437394,(30:0.010145,44:0.112045):0.103384):1.37354,16:0.988081):0.956586,((20:0.288972,28:0.072531):0.0312472,24:0.319429):0.608322):0.546416,(((14:2.338403,39:0.991702):0.394749,40:0.849308):0.253703,(15:2.274328,48:0.786718):0.860306):1.42971):0.185967):1.03122,51:0.607342):1.83203,34:1.837306):1.74098,42:0.000002):0.00430017,43:0.019557);
 616: 2 -24922.42337 -24871.20489 (0:0.284349,(((((((((((1:0.137326,49:0.068977):0.183834,37:0.304311):0.221358,5:0.619359):0.775725,18:1.031106):0.319816,(((((3:0.000002,10:0.052173):0.348149,19:0.446055):0.769983,27:0.828420):0.905546,((((6:0.881584,36:0.948567):0.358436,(22:0.513640,45:0.972095):0.413258):0.233723,8:0.250574):0.0718163,((7:0.374693,35:0.865675):0.0149535,17:0.382262):0.0911067):0.39751):0.397566,(25:0.000001,26:0.000001):1.21503):0.441556):0.18707,46:1.270481):0.617387,((((2:0.182577,(12:0.112781,47:0.087353):0.499008):0.0769918,23:0.162669):0.200067,32:1.867657):0.0353963,((((4:0.498026,11:0.455604):0.614991,(29:0.349918,41:0.346819):0.213181):0.219469,50:0.872363):0.365311,33:0.944595):0.300544):0.984196):0.394367,((13:1.160742,31:0.766335):0.554583,52:0.548829):0.474609):0.200601,38:2.193033):0.699717,((((14:2.431486,40:0.975351):0.28522,21:2.104220):0.359513,39:1.184129):0.599239,(15:1.624073,48:1.325446):0.216906):1.12893):1.35175,(((((9:0.426401,(30:0.016934,44:0.064600):0.115194):1.37562,16:1.004923):0.327433,((20:0.290924,28:0.104853):2.74359e-06,24:0.277991):1.06498):1.38707,51:0.669687):1.04448,34:1.862929):0.696333):1.6759,(42:0.000003,43:0.015962):0.00881456);
 617: 1 -24931.94166 -24865.54289 (0:0.254260,((((((((((((1:0.067527,49:0.058097):0.341323,37:0.281589):0.385448,5:0.374564):1.04801,18:0.393512):0.376043,(((((3:0.000002,10:0.064286):0.270395,19:0.398376):0.621424,27:0.875596):0.482725,(((6:0.852977,36:0.954880):0.219445,(22:0.406811,45:0.811497):0.402794):0.213967,(((7:0.155797,35:0.660203):0.159099,17:0.425395):0.132311,8:0.271275):0.170734):0.361361):0.431934,(25:0.000001,26:0.000001):0.996208):0.701127):0.166522,46:1.402383):0.463445,(((2:0.103862,23:0.257928):0.0847148,((12:0.108763,47:0.078574):0.14391,32:2.145369):0.274745):0.148175,((((4:0.342802,11:0.704319):0.720313,(29:0.303957,41:0.273629):0.167906):0.398196,50:1.091226):0.417059,33:0.845085):0.352135):1.04829):0.064473,(((13:0.704460,31:0.770892):0.989912,52:0.447948):0.301245,38:2.107319):0.10117):1.43211,((((14:1.899922,40:1.050904):0.372443,39:1.038455):0.142696,21:2.146585):0.501743,(15:1.701899,48:1.007028):1.00258):0.696778):0.919951,(((9:0.306455,(30:0.002808,44:0.062084):0.154317):1.10968,(16:0.981636,((20:0.281589,28:0.091819):0.161255,24:0.183711):0.986893):0.260119):1.14297,51:0.823802):0.33567):1.73471,34:1.152673):1.83495,42:0.000002):0.0173236,43:0.015482);
 618: 1 -23791.13585 -24872.6032 (0:0.271520,((((((((((((((1:0.035746,49:0.032461):0.363296,37:0.173231):0.665356,5:0.337877):0.489161,18:0.732447):0.0620912,(((((3:0.004712,10:0.047122):0.463221,19:0.526997):0.559432,27:0.838733):0.418643,(((6:0.823557,36:0.996546):0.416958,(22:0.370990,45:0.647365):0.157179):0.22095,(((7:0.328035,35:0.555108):0.202165,8:0.023489):0.150553,17:0.372535):0.112241):0.362718):0.262271,(25:0.000001,26:0.000001):0.948094):0.8722):0.0809188,((((2:0.137205,(12:0.115850,47:0.155234):0.469983):0.0780246,23:0.332132):0.263962,((((4:0.416263,11:0.503754):0.390718,(29:0.308717,41:0.363949):0.197983):0.220924,50:0.859030):0.453933,(32:1.754424,33:0.920618):0.0500469):0.201896):1.38658,46:0.847278):0.226824):0.578243,(13:0.730908,31:0.774325):0.575138):0.290108,52:0.997298):0.522319,38:1.237811):0.403079,(((14:1.984891,39:1.305626):0.172987,(21:3.250252,40:0.772162):0.198414):0.733192,(15:2.621166,48:0.113858):1.1611):0.182187):0.652555,(((9:0.282215,(30:0.000002,44:0.133144):0.222727):1.33276,16:0.794063):0.145705,((20:0.295464,28:0.093281):0.141509,24:0.167221):1.21388):0.691954):0.641605,51:1.018824):0.801641,34:1.522221):1.64584,42:0.007337):0.0118287,43:0.005557);
 619: 1 -25504.48303 -24867.65653 (0:0.282318,((((((((((((1:0.083686,49:0.115733):0.235305,37:0.200141):0.475875,5:0.429236):0.698545,18:1.033360):0.148,((((((3:0.000002,10:0.038177):0.369321,19:0.247100):0.676414,27:0.826959):0.847055,((((6:0.736299,36:0.703836):0.329674,(22:0.505646,45:0.519266):0.244116):0.296048,((7:0.165574,35:0.709026):0.171201,8:0.246904):0.150529):0.0927925,17:0.319256):0.306532):0.142218,(25:0.000001,26:0.000001):1.26442):0.791862,46:1.487814):0.109978):0.479025,(((2:0.094280,(12:0.050041,47:0.099413):0.358843):0.0326842,23:0.279734):0.184472,((((((4:0.352321,11:0.666322):0.668653,41:0.305280):0.308103,29:0.000002):0.678056,50:0.949008):0.368362,33:1.180572):0.087858,32:1.459985):0.0629653):0.923513):0.432288,((13:0.955235,31:0.913513):0.969214,52:0.326373):0.480914):0.379624,38:2.306701):0.394375,(((14:1.937195,(21:2.539472,40:0.757380):0.436863):0.622593,39:1.023050):0.644175,(15:1.986870,48:0.911906):0.36673):1.3171):1.45091,((((9:0.307289,(30:0.003217,44:0.063865):0.185945):1.45029,((20:0.238598,28:0.136894):0.0455975,24:0.287705):1.07682):0.220435,16:0.640849):1.40432,51:1.052280):0.314794):0.744983,34:2.186373):1.70525,42:0.000002):0.00712921,43:0.005286);
 620: 2 -25843.47754 -24864.94743 (0:0.183992,(((((((((((1:0.063640,49:0.067052):0.213475,37:0.294679):0.2362,5:0.604038):0.551015,18:1.095566):0.241133,(((((3:0.002915,10:0.015877):0.460012,19:0.345887):0.871535,27:0.611544):0.610685,(((6:0.862687,36:0.869387):0.368623,(22:0.524007,45:0.859780):0.195955):0.209574,(((7:0.319382,35:0.566414):0.0636894,17:0.417990):0.0668748,8:0.203019):0.0690083):0.375212):0.416595,(25:0.000001,26:0.000001):0.875665):0.310397):0.172155,46:1.033465):0.694699,(((2:0.143328,(12:0.055482,47:0.103200):0.328664):0.109003,23:0.232581):0.284335,(((((4:0.568947,11:0.365933):0.907831,41:0.036456):0.431537,29:0.110647):0.386862,50:1.165563):0.501817,(32:1.674252,33:0.584393):0.109898):0.0923878):1.33995):0.209642,(((13:0.809196,31:0.696818):0.803821,52:0.771039):0.41224,38:1.978959):0.098868):1.15992,((((9:0.237732,(30:0.000003,44:0.062208):0.213676):1.14474,(16:0.879753,((20:0.273267,28:0.113841):0.0915281,24:0.233994):1.39798):0.402373):0.963462,51:1.332005):0.270872,(((14:1.807239,(21:2.132327,40:0.927370):0.0970703):0.193487,39:0.945430):0.822268,(15:1.950656,48:0.812436):0.761321):1.16587):0.488605):1.32107,34:1.810345):1.60511,43:0.022260):0.0071452,42:0.000002);
 621: 2 -26071.94434 -24865.45595 (0:0.284551,(((((((((((((1:0.104466,49:0.057293):0.221338,37:0.287244):0.298568,5:0.510986):0.780091,18:0.934881):0.384025,(((((3:0.000002,10:0.052162):0.319296,19:0.257678):0.3968,27:0.706412):0.983094,(((6:0.429206,36:0.824610):0.355597,(22:0.430242,45:0.681614):0.343498):0.243497,(((7:0.203738,35:0.802242):0.117422,17:0.304767):0.158785,8:0.166933):0.137805):0.279541):0.333385,(25:0.000001,26:0.000001):0.90833):0.558246):0.163679,46:1.357166):0.199891,(((2:0.249482,23:0.288775):0.0980613,(12:0.089991,47:0.067337):0.416685):0.318514,(((((4:0.236980,11:0.528049):0.411256,(29:0.394365,41:0.252753):0.0938497):0.297088,50:1.153764):0.255946,33:1.112672):0.392439,32:1.816613):0.0133059):1.08415):1.31797,52:0.564928):0.51728,((13:1.752939,31:0.406554):0.325733,38:1.745305):0.251874):0.628363,(((14:1.958796,(21:2.859099,40:0.285207):0.981657):0.195998,39:1.150521):0.677553,(15:2.053170,48:0.810384):0.567274):0.511579):0.965395,(((9:0.255158,(30:0.000003,44:0.064143):0.301201):0.850085,(16:0.781840,((20:0.252590,28:0.077257):0.075847,24:0.250269):1.14307):0.40893):1.13471,51:0.937775):1.22722):1.23929,34:2.020328):1.29532,42:0.000002):0.00941203,43:0.012115);
 622: 6 -23214.48965 -24867.59003 (0:0.279009,(((((((((((((1:0.049167,49:0.130360):0.333088,37:0.200939):0.418996,5:0.507917):0.788843,18:0.982295):0.235096,((((((3:0.000601,10:0.016180):0.390607,19:0.300778):0.649468,27:0.887755):0.377834,(25:0.000001,26:0.000001):1.11532):0.329819,((6:0.893473,36:0.810003):0.378004,((((7:0.209845,35:0.595002):0.099937,17:0.338905):0.155565,8:0.212780):0.0739366,(22:0.316020,45:0.674386):0.444298):0.166602):0.339075):0.412628,46:1.380287):0.122758):0.5504,((((2:0.217544,((12:0.120186,47:0.131839):0.336912,23:0.364294):0.146799):0.281398,((4:0.509925,11:0.391360):0.51899,((29:0.188440,41:0.356143):0.164774,50:1.081938):0.217661):0.688638):0.176319,33:0.882280):0.310531,32:1.180359):0.585642):2.13757e-06,(((13:0.819921,31:0.832931):0.982994,52:0.576367):0.0994373,38:2.414998):0.448545):1.05539,21:1.646330):0.584293,(((14:1.997666,40:1.119716):0.217163,39:0.838447):0.575676,(15:1.976665,48:0.567757):0.840939):0.62905):0.880931,(((9:0.329587,(30:0.014407,44:0.044166):0.0383147):1.46041,16:0.778705):0.206639,((20:0.189414,28:0.121817):0.0972908,24:0.124064):0.857802):0.388188):0.417342,51:1.549252):1.43368,34:1.131124):1.85613,42:0.000003):0.0162147,43:0.016310);
 623: 4 -23801.12949 -24873.45807 (0:0.187878,((((((((((((1:0.051808,49:0.054608):0.266328,37:0.297827):0.225385,5:0.530633):0.704809,18:0.922219):0.139278,((((((3:0.000103,10:0.058567):0.423801,19:0.319213):0.986325,27:0.998296):0.239352,((((6:0.849328,36:0.919837):0.461136,45:0.645573):0.379014,22:0.443040):0.296319,(((7:0.279186,35:0.590792):0.220991,17:0.339722):0.113007,8:0.235971):0.116117):0.430642):0.483356,(25:0.000001,26:0.000001):0.84018):0.368326,46:1.593663):0.0406664):0.350754,(((2:0.209216,(12:0.099414,47:0.114491):0.400103):0.177079,23:0.313495):0.326589,(((((4:0.747407,11:0.296299):0.434435,(29:0.329547,41:0.209939):0.272934):0.260895,50:1.073904):0.397744,33:0.871132):0.115232,32:2.041218):0.0271668):0.926004):0.91085,((13:0.846591,31:0.741536):0.897058,52:0.745468):0.29827):0.566812,38:1.619533):0.813586,((14:1.854269,((21:2.962394,40:0.523134):0.842809,39:1.390187):0.171935):0.774504,(15:1.562869,48:0.968697):0.203442):1.59885):0.528533,(((9:0.410118,(30:0.021673,44:0.081760):0.136637):1.25448,(16:0.821774,((20:0.197637,28:0.085622):0.0445789,24:0.184591):1.12216):0.224086):0.855103,51:1.517760):0.606906):1.09535,34:1.670689):1.47832,42:0.000002):0.00767094,43:0.005585);
 624: 1 -25375.84491 -24868.74778 (0:0.303016,((((((((((((((1:0.081787,49:0.059485):0.42131,37:0.319452):0.354025,5:0.516618):0.641703,18:1.033931):0.423715,(((((3:0.000002,10:0.035244):0.416632,19:0.452629):0.799191,27:0.592852):0.942138,(((6:0.758732,36:0.676737):0.457147,(22:0.473404,45:0.982197):0.195688):0.226797,(((7:0.222748,35:0.653383):0.209907,17:0.464178):0.100121,8:0.188010):0.00855901):0.208724):0.418903,(25:0.000001,26:0.000001):0.969636):0.582233):0.0711646,46:1.061828):0.273621,(((2:0.199747,23:0.270770):0.164826,(12:0.067819,47:0.092767):0.34008):0.313883,(((((4:0.578652,11:0.489014):0.459926,(29:0.210831,41:0.313492):0.263577):0.245111,50:0.786631):0.231741,33:1.195384):0.283778,32:1.804617):0.0370936):1.07378):1.00261,52:1.015957):0.293206,(13:1.405186,(31:0.623347,38:1.534541):0.475967):0.251355):1.35752,((14:1.593404,((21:2.943574,40:0.776791):0.418394,39:0.986193):0.270387):0.713782,(15:1.702955,48:0.886100):0.906717):0.55747):0.945582,((9:0.362430,(30:0.008640,44:0.068188):0.249979):0.822803,(16:0.930285,((20:0.274336,28:0.095590):0.0517898,24:0.343698):0.964372):0.711692):0.664682):0.785239,51:0.751048):2.91499,34:0.938765):2.43755,42:0.000002):0.00906134,43:0.005673);
 625: 2 -26082.03733 -24870.22272 (0:0.291986,((((((((((((1:0.109405,49:0.074424):0.0976894,37:0.305223):0.275618,5:0.520434):0.996811,((((((3:0.000002,10:0.045336):0.361661,19:0.321750):0.671838,27:0.658761):0.968482,(((6:0.628080,36:0.778320):0.391982,(22:0.347304,45:0.897314):0.290391):0.106195,(((7:0.248895,35:0.652051):0.141405,8:0.167194):0.0183776,17:0.396061):0.162758):0.223001):0.0334508,(25:0.000001,26:0.000001):1.45206):0.81082,46:1.562225):2.1924e-06):0.417656,18:0.506772):0.51735,((((((2:0.287118,((12:0.110941,47:0.087705):0.00781548,32:2.192474):0.297628):0.173154,23:0.211817):0.260672,33:1.113520):0.50011,50:0.796295):0.517631,(29:0.397861,41:0.213177):0.206482):0.182223,(4:0.656879,11:0.480628):0.292856):1.14411):0.449678,(((13:1.131313,31:0.281421):0.644809,52:0.678931):0.868013,38:1.336055):0.381451):0.626758,21:2.121056):0.848767,(((14:2.160990,40:1.072213):0.587558,39:0.829325):0.557276,(15:1.725853,48:1.225503):0.265249):1.01174):0.624623,(((9:0.316771,(30:0.004395,44:0.056986):0.137532):0.766478,(16:1.332858,((20:0.303363,28:0.071887):0.0776914,24:0.220045):1.03416):0.471368):0.948671,51:1.229766):0.716282):1.39727,34:2.188447):1.79639,42:0.000002):0.00334902,43:0.015727);
 626: 3 -25247.87191 -24867.83232 (0:0.218917,((((((((((((1:0.021025,49:0.047971):0.222654,37:0.396817):0.642059,5:0.219443):0.600514,(((((((3:0.000003,10:0.068455):0.397238,19:0.311588):0.609279,27:0.855185):0.445033,(((6:0.420065,36:0.697808):0.503776,(22:0.347071,45:0.809518):0.228837):0.156143,(((7:0.216808,35:0.565496):0.22764,17:0.295885):0.0548388,8:0.118445):0.107766):0.219191):0.0831804,(25:0.000001,26:0.000001):0.987617):0.970841,18:0.754445):0.204578,46:1.379025):0.143752):0.074944,(((2:0.151262,23:0.475497):0.0908886,(12:0.159704,47:0.048879):0.286227):0.209815,(((((4:0.425370,11:0.666718):0.174495,(29:0.506042,41:0.318003):0.173365):0.50708,50:0.735917):0.54506,33:0.972691):0.33823,32:1.691338):0.0598768):0.806026):0.594988,((13:0.744551,31:0.721437):0.648053,52:0.640372):0.590813):0.96005,38:1.600256):0.741649,((14:1.988756,((21:2.180742,40:0.921746):0.631397,39:1.170708):0.373511):0.577197,(15:1.897812,48:0.842117):0.352556):0.375173):1.51489,((9:0.298327,(30:0.021420,44:0.069893):0.199554):1.16073,(16:0.634945,((20:0.304487,28:0.077907):0.105775,24:0.181373):1.09451):0.302803):0.551917):0.991714,51:0.666774):1.0289,34:1.429618):2.05013,42:0.000002):0.002771,43:0.006747);
 627: 1 -25051.76069 -24881.0641 (0:0.220932,(((((((((((1:0.032901,49:0.021214):0.517592,37:0.067086):0.633187,5:0.418834):0.555104,18:0.982508):0.269666,((((((((((3:0.010764,10:0.061208):0.734628,19:0.229651):0.473986,27:1.290327):0.644417,(25:0.000001,26:0.000001):1.63463):0.390399,17:0.080129):0.25507,(22:0.261639,45:0.948650):0.460633):0.0670908,8:0.192701):0.211441,7:0.253376):0.115177,35:0.801354):0.305311,(6:0.735664,36:0.924521):0.284633):1.02256):0.313399,((2:0.098825,(((((((4:0.282454,11:0.822944):0.783483,41:0.309554):0.21042,29:0.119991):0.615977,50:0.817289):0.383715,(32:1.796954,33:0.720287):0.263684):0.252637,23:0.371139):0.138661,(12:0.148535,47:0.129555):0.23918):0.0681626):1.00938,46:0.900735):0.367293):0.748695,(((13:1.132602,31:0.691269):0.419938,52:1.106617):0.44687,38:1.836585):2.40512e-06):0.625418,(((14:2.290080,(21:2.634457,40:1.199794):0.122087):0.188587,39:0.912904):0.982283,(15:1.627423,48:1.258092):0.228592):1.82438):0.484217,((((9:0.478139,(30:0.013480,44:0.085067):0.122192):1.50973,16:1.009002):0.356461,((20:0.266638,24:0.288412):0.0112595,28:0.098783):0.912087):1.318,51:0.313703):1.36469):1.46718,34:2.277634):0.926801,42:0.000001):0.00667849,43:0.008677);
 628: 2 -24801.05181 -24870.78845 (0:0.237293,(((((((((((((1:0.074347,49:0.026576):0.339828,37:0.166360):0.133747,5:0.610678):0.666542,(((((((3:0.000003,10:0.064069):0.504617,19:0.266973):0.461129,27:1.040847):1.05895,(((6:0.792502,36:0.820367):0.441976,(22:0.319583,45:0.885374):0.471309):0.13172,(((7:0.210273,35:0.662191):0.111118,17:0.519062):0.115376,8:0.111848):0.0455983):0.240295):0.32243,(25:0.000002,26:0.000002):1.30952):0.230114,21:2.691969):0.318073,18:0.783892):0.191273):0.00172298,46:1.646395):0.883336,(((2:0.095525,(((12:0.120647,47:0.111499):0.113442,32:1.993097):0.418757,23:0.325766):0.0828261):0.433854,33:1.335969):0.19292,(((4:0.666246,11:0.456350):0.415363,50:0.946954):0.192204,(29:0.204878,41:0.340698):0.312154):0.342199):0.758027):0.63698,52:0.849065):0.461807,38:1.894875):0.484349,(13:1.283052,31:0.809184):0.514115):0.264985,(((14:1.587781,40:1.332511):0.197433,39:1.313384):0.82289,(15:1.625438,48:1.193964):0.432748):0.909499):1.15919,(((9:0.362516,(30:0.003936,44:0.068384):0.100382):0.736108,(16:1.013680,((20:0.224043,28:0.054969):0.0993261,24:0.204695):1.0504):0.331409):1.36456,51:0.799069):0.744374):0.545984,34:2.107247):1.33513,42:0.001031):0.0200398,43:0.006030);
 629: 4 -25364.64208 -24864.70991 (0:0.266670,(((((((((((((1:0.148091,49:0.079534):0.176173,37:0.387344):0.268632,5:0.319018):0.905742,46:1.805468):0.234056,(((((3:0.011988,10:0.009457):0.341601,19:0.347057):0.740006,27:0.523377):0.644722,((((6:0.825989,36:0.785243):0.342961,(22:0.431826,45:1.033470):0.224569):0.155858,8:0.218110):0.106591,((7:0.460622,35:0.738321):0.216248,17:0.266908):0.114481):0.318641):0.320326,(25:0.000001,26:0.000001):0.807985):0.691052):0.0766369,18:0.383326):0.623049,((((2:0.150470,(12:0.069940,47:0.104502):0.328303):0.104985,23:0.257959):0.283098,32:1.509715):0.00193477,(((((4:0.299385,11:0.832688):0.812334,41:0.249977):0.27935,29:0.193957):0.498724,50:1.116891):0.360458,33:0.946988):0.130963):1.25177):0.439393,((13:0.700764,31:0.757554):0.811095,52:0.595819):0.764083):0.636839,38:1.603818):0.314419,(((14:2.541924,(21:2.537094,40:0.813755):0.304117):0.400847,39:0.718805):1.0676,(15:1.705845,48:1.151983):0.560242):1.43953):1.60674,(((9:0.388108,(30:0.000003,44:0.072603):0.113001):1.05418,(16:0.991465,((20:0.293881,28:0.094236):0.0424724,24:0.317072):1.06433):0.506452):1.13947,51:0.855254):1.21454):1.24684,34:1.748692):1.3994,42:0.000002):0.012485,43:0.009199);
 630: 1 -23951.92724 -24873.88984 (0:0.253680,((((((((((1:0.028610,49:0.064684):0.373623,37:0.206625):0.429975,5:0.337051):0.594881,18:0.833504):0.260942,((((((3:0.015004,10:0.079389):0.508506,19:0.338508):0.779077,27:0.857389):0.3984,((((6:0.586856,36:0.757128):0.576301,45:0.509952):0.306277,22:0.401338):0.173107,(((7:0.330448,35:0.601855):0.138387,17:0.325008):0.22473,8:0.221523):0.128063):0.387871):0.280229,(25:0.000001,26:0.000001):1.06728):0.655367,46:1.610465):0.0464149):0.155824,(((2:0.108632,((12:0.106918,47:0.126398):0.518799,23:0.465816):0.165105):0.393851,32:1.833523):0.107951,(((((4:0.733388,11:0.643960):0.65938,41:0.285977):0.329833,29:0.110111):0.1832,50:1.357154):0.807349,33:0.683326):0.0924721):0.882683):1.13293,(((13:1.274710,31:0.741435):0.332263,52:0.957061):0.295916,38:2.163395):0.18731):0.471698,(((((9:0.348961,(30:0.000255,44:0.069068):0.160214):1.24649,16:0.721697):0.0956583,((20:0.247590,28:0.105783):0.0684666,24:0.214511):1.26336):1.12258,51:0.905214):1.09906,(((14:2.017969,(21:2.701141,40:0.817286):0.264344):0.290545,39:0.967355):0.540313,(15:1.905833,48:1.126555):0.561669):1.42906):0.472408):0.918087,34:2.779241):1.01839,42:0.000002):0.0037953,43:0.027478);
 631: 1 -24861.11015 -24869.93508 (0:0.208001,(((((((((((((1:0.070625,49:0.013570):0.369742,37:0.209036):0.193923,5:0.493600):0.935457,((((((3:0.000003,10:0.059174):0.464551,19:0.271483):0.586173,27:0.987612):0.489691,(21:2.079520,(25:0.000002,26:0.000002):0.984569):2.06721e-06):0.318605,((6:1.003509,36:0.987922):0.169691,(((7:0.364775,(17:0.450930,35:0.553244):0.101717):0.150874,8:0.204539):0.091958,(22:0.268592,45:1.023608):0.567381):0.435588):0.242162):0.72124,18:0.788593):0.0608782):2.04017e-06,46:1.769096):0.437555,((((2:0.248063,(12:0.152912,47:0.115216):0.36215):0.0892794,23:0.240723):0.159907,(((((4:0.377702,11:0.623592):0.779519,41:0.120815):0.32742,29:0.171318):0.462123,50:0.990995):0.226024,33:0.953381):0.120024):2.05928e-06,32:1.551941):1.02947):0.868774,52:0.301787):0.154161,38:1.802081):0.677146,(13:0.868211,31:0.400830):0.435228):0.372284,(((14:1.940962,39:1.236483):0.342255,40:1.021637):1.46145,(15:2.482061,48:0.934282):0.492802):0.222969):0.958757,(((9:0.368239,(30:0.000786,44:0.084293):0.110822):0.872445,(16:0.998810,((20:0.230041,28:0.137134):0.0611038,24:0.197412):1.31182):0.233696):0.474013,51:1.427134):0.814397):1.69473,34:2.400392):0.783001,42:0.000002):0.0179865,43:0.028602);
 632: 1 -24212.49817 -24873.91734 (0:0.255507,((((((((((((1:0.103564,49:0.035198):0.407682,37:0.269790):0.305127,5:0.312612):0.682436,18:0.844857):0.0795615,(((((3:0.005664,10:0.030432):0.409753,19:0.495358):0.877702,27:0.938588):0.710833,((((6:1.254822,36:1.046261):0.452586,(22:0.388738,45:0.776784):0.367007):0.298763,8:0.264942):0.0979556,((7:0.257593,35:0.736285):0.207695,17:0.524462):0.0626745):0.600915):0.296598,(25:0.000001,26:0.000001):1.52465):0.495312):0.101676,(((2:0.126127,(((12:0.122677,47:0.096425):0.0696179,32:1.777921):0.301823,23:0.270274):0.0659672):0.132885,((((4:0.569303,11:0.387403):0.336405,50:0.931331):0.202546,(29:0.358519,41:0.385578):0.23744):0.639352,33:1.092173):0.301939):1.1456,46:0.921044):0.376271):1.04314,(((13:0.740769,31:0.848697):1.10197,52:0.373410):0.519302,38:2.010558):0.144671):0.955748,21:2.261151):0.507149,(((14:2.156822,40:1.094649):0.255773,39:1.041206):1.04634,(15:1.702580,48:0.862880):0.94604):1.08554):0.749011,(((9:0.311542,(30:0.000003,44:0.088881):0.097763):1.03339,(16:0.824994,((20:0.273820,28:0.111927):0.120675,24:0.235230):1.09825):0.224153):0.88343,51:1.099694):0.260754):1.31325,34:2.056763):1.69168,42:0.000081):0.0109681,43:0.022108);
 633: 1 -24524.98885 -24869.76043 (0:0.261485,((((((((((((((1:0.042140,49:0.042776):0.294776,37:0.132849):0.474096,5:0.382246):0.626021,18:0.717837):0.221971,((((((3:0.000002,10:0.078994):0.532372,19:0.278923):0.629924,27:0.893869):0.539479,((6:0.739424,36:0.628516):0.26771,((((7:0.276745,35:0.695517):0.10015,17:0.322775):0.105235,8:0.199821):0.117643,(22:0.367404,45:0.851731):0.456408):0.207149):0.180476):0.19634,(25:0.000002,26:0.000002):0.779332):2.75549e-06,21:2.404841):0.526687):0.105409,46:1.427022):0.474073,(((2:0.155867,(12:0.163074,47:0.025121):0.42757):0.0325845,23:0.355964):0.187717,(((((4:0.396094,11:0.544603):0.549305,(29:0.318113,41:0.283918):0.183902):0.339042,50:0.918847):0.499323,32:1.932135):0.0762454,33:0.914000):0.245656):0.637102):0.502123,((13:0.828319,31:0.773415):0.418561,52:0.731504):0.446856):0.39192,38:1.428330):0.517281,(((14:1.943391,40:1.457841):0.513579,39:0.589742):1.15167,(15:1.563489,48:0.562596):0.174549):1.43279):1.67071,((9:0.299319,(30:0.008537,44:0.081717):0.169095):0.817688,(16:0.603073,((20:0.207934,28:0.141019):0.101211,24:0.153220):1.26798):0.547212):0.824593):0.300266,51:0.638645):2.01752,34:1.737043):1.74552,43:0.025966):0.00544116,42:0.000002);
 634: 3 -24160.17969 -24866.54585 (0:0.249486,(((((((((((((1:0.026947,49:0.106713):0.296477,37:0.119739):0.304061,5:0.187192):0.924563,18:0.801620):0.171987,(((((3:0.002596,10:0.045548):0.39703,19:0.327977):0.596222,27:1.218650):0.326548,(((6:0.805008,36:0.791484):0.461271,(22:0.210576,45:0.699316):0.169055):0.244442,(((7:0.262617,35:0.539478):0.343044,17:0.308207):0.121155,8:0.291475):2.49466e-06):0.553248):0.629845,(25:0.000001,26:0.000001):0.991788):0.313135):0.431714,46:1.193666):0.42895,(((2:0.118971,23:0.271957):0.0963995,(12:0.067324,47:0.144389):0.411587):0.273211,(((((4:0.591895,11:0.510482):0.452776,(29:0.461405,41:0.248980):0.169368):0.296223,50:1.317986):0.730589,33:0.921892):0.144191,32:1.493097):0.289387):1.08568):0.748447,((13:1.360103,31:0.700393):1.20223,52:0.584356):0.179862):0.261943,38:1.941310):1.45454,((((14:2.179110,40:1.227306):0.10719,21:2.948324):0.268403,39:1.001169):0.511529,(15:1.795564,48:1.242148):0.8271):1.43864):0.347554,(((9:0.354384,(30:0.000003,44:0.085907):0.174326):1.20928,(16:1.086287,((20:0.271787,28:0.090665):0.0931514,24:0.194706):0.956004):0.300332):1.30054,51:0.386145):0.500383):1.28799,34:2.573673):1.04233,42:0.000003):0.0138218,43:0.017182);
 635: 2 -24961.7222 -24866.00433 (0:0.233447,(((((((((((1:0.049319,49:0.056908):0.292386,37:0.187567):0.34078,5:0.404069):0.56599,18:0.735160):0.184722,(((((3:0.000002,10:0.037418):0.3132,19:0.251892):0.636883,27:0.665251):0.573505,((((6:0.536216,36:0.775336):0.388456,(22:0.277971,45:0.734700):0.406174):0.195327,8:0.262771):0.0631729,((7:0.234194,35:0.548753):0.145091,17:0.306564):0.0860029):0.189715):0.143838,(25:0.000001,26:0.000001):1.05942):0.684755):0.0570426,46:1.602015):0.55858,(((2:0.066676,23:0.551441):0.114058,(12:0.095615,47:0.062825):0.375739):0.273858,(((((4:0.406400,11:0.911109):0.56701,(29:0.315219,41:0.296837):0.0679174):0.239828,50:1.290213):0.357767,33:1.028228):0.296205,32:1.472928):0.062872):0.756464):0.251613,(((13:1.135681,31:0.695073):1.19199,52:0.820028):0.606742,38:2.211223):2.86595e-06):0.48948,((((9:0.281244,(30:0.008626,44:0.053067):0.233831):1.00534,(16:0.663184,((20:0.209090,28:0.143801):0.144318,24:0.176417):1.11175):0.509263):0.21595,51:2.025494):0.898479,(((14:1.739917,((15:1.855558,48:0.885119):0.758018,39:0.987585):0.160877):0.221976,40:1.262563):0.47983,21:2.295801):2.81759e-06):0.670956):1.15723,34:2.707965):1.04581,42:0.000003):0.00724028,43:0.005823);
 636: 2 -26376.39652 -24867.95989 (0:0.251350,((((((((((((1:0.062867,49:0.071811):0.340306,37:0.225307):0.252582,5:0.441712):0.716817,18:1.083332):0.457105,(((((3:0.000002,10:0.027806):0.545904,19:0.092935):0.733048,27:1.162749):0.74393,((6:0.770784,36:0.666028):0.285205,((((7:0.257381,35:0.658812):0.195307,17:0.364278):0.103282,8:0.223967):0.134124,(22:0.330472,45:0.730843):0.305323):0.246048):0.155312):0.299267,(25:0.000001,26:0.000001):1.19668):0.236449):0.232201,46:1.241647):0.875112,(((2:0.140046,((12:0.096965,47:0.065551):0.393563,23:0.340330):0.0293081):0.158852,(((4:0.435112,11:0.491106):0.43294,(29:0.511266,41:0.205281):0.1596):0.400916,50:0.980858):0.894451):0.0738947,(32:1.528331,33:1.056081):0.208486):0.805538):0.157675,(((13:1.529150,31:0.656513):1.03015,52:0.396462):0.21578,38:2.445842):0.457045):0.426862,21:2.454504):0.794672,(((((9:0.367269,(30:0.026537,44:0.069496):0.137782):1.31332,16:0.740002):0.307632,((20:0.210159,28:0.094979):0.103206,24:0.163093):0.806601):0.575431,51:1.133043):0.857028,(((14:2.296538,40:1.102721):0.192893,39:1.040100):0.590481,(15:1.879252,48:0.892704):0.609447):1.02132):0.103824):2.03288,34:1.581935):1.86405,42:0.000002):0.00666054,43:0.015031);
 637: 2 -24444.17801 -24867.70436 (0:0.191326,(((((((((((((1:0.012152,49:0.101170):0.129165,37:0.237819):0.48246,5:0.346670):0.74337,18:1.209583):0.207272,46:1.179507):2.47282e-06,(((((3:0.006586,10:0.017544):0.488654,19:0.239582):0.551133,27:1.156976):0.607743,((6:0.623771,36:0.941616):0.407029,((((7:0.262938,35:0.747554):0.183138,17:0.457692):0.128318,8:0.215413):0.145893,(22:0.342757,45:0.644358):0.415924):0.199527):0.272058):0.24147,(25:0.000001,26:0.000001):1.1883):0.415134):0.970691,(((2:0.182191,((12:0.099687,47:0.107478):0.366725,23:0.339689):0.137979):0.171342,(((4:0.509654,11:0.500036):0.521159,(29:0.333545,41:0.350036):0.16459):0.337375,50:0.898289):0.814992):0.247608,(32:1.577527,33:0.870436):0.108807):0.628238):0.00469121,21:2.256308):0.239063,(((13:1.302430,31:0.769522):1.35803,52:0.260760):0.245997,38:1.857781):0.525424):0.823459,((((14:2.123032,40:0.889504):0.81147,39:0.984423):1.40169,15:1.689139):0.588208,48:0.593553):1.68567):0.412706,((((9:0.310834,(30:0.033335,44:0.061818):0.133715):0.943428,((20:0.276396,28:0.097117):0.142327,24:0.109480):0.973495):0.413621,16:0.656740):0.867331,51:1.360431):0.624274):1.30893,34:1.248008):1.32225,42:0.000002):0.0038742,43:0.012999);
 638: 1 -24627.6199 -24868.50139 (0:0.303088,((((((((((((((1:0.087531,49:0.083646):0.198445,37:0.341315):0.563733,5:0.261549):0.326682,(((((3:0.000002,10:0.051422):0.249617,19:0.492065):0.633273,27:0.738256):0.364493,(25:0.000001,26:0.000001):0.958701):0.236651,(((6:1.059540,36:1.003084):0.146799,(22:0.580957,45:1.124832):0.397875):0.0893822,(((7:0.239130,35:0.866991):0.273333,17:0.445435):0.0863941,8:0.224647):0.173495):0.237628):0.872782):0.182815,46:1.580299):0.240524,18:0.500871):0.639162,(((2:0.214508,(12:0.069884,47:0.064192):0.392361):0.092326,23:0.276445):0.267172,((((4:0.570723,11:0.438203):0.524712,(29:0.276350,41:0.378661):0.0901607):0.397406,50:0.845892):0.331948,(32:1.868521,33:0.986757):0.0847236):0.152458):1.27819):0.365227,((13:0.674122,31:0.614463):0.732296,52:0.480046):0.349338):0.611212,38:1.678138):0.691439,(((14:2.071798,(21:2.679430,40:0.715271):0.414265):0.263712,39:1.298542):0.40741,(15:2.139039,48:0.880779):0.955643):0.497634):1.08916,((9:0.359172,(30:0.001943,44:0.060673):0.137307):1.18367,(16:1.109564,((20:0.238804,28:0.149776):0.127033,24:0.155100):1.06584):0.251842):0.639541):0.374545,51:1.207517):0.745266,34:1.444545):2.44447,42:0.005716):0.000612568,43:0.000003);
 639: 1 -26004.29069 -24873.28793 (0:0.258397,((((((((((((((1:0.044252,49:0.084591):0.322479,37:0.152720):0.559105,5:0.247660):0.632503,18:0.716143):0.303133,46:1.509677):0.136082,(((((3:0.000002,10:0.012935):0.492922,19:0.191739):0.744556,27:1.334288):0.24182,(25:0.000001,26:0.000001):1.24011):0.32317,((((6:0.999598,36:0.714487):0.803542,(22:0.278163,45:1.176925):0.423448):0.1603,8:0.207422):0.140862,((7:0.266558,35:0.748012):0.284785,17:0.295787):0.0818797):0.431449):0.481963):0.610245,((((((2:0.139919,(12:0.042421,47:0.073693):0.286231):0.088902,23:0.287198):0.462514,33:1.060353):0.161532,32:1.309123):0.0311856,(((4:0.607135,11:0.424043):0.593352,(29:0.165670,41:0.577507):0.190441):0.297561,50:0.973957):0.330469):1.25265,38:2.164751):0.301879):2.04924e-06,((13:0.737493,31:0.749379):0.869774,52:0.631589):0.43426):0.94205,21:1.917651):0.315288,(((14:2.085381,40:1.288171):0.479172,39:1.241815):0.545557,(15:1.562664,48:1.144868):0.651687):0.824593):1.37938,((9:0.308966,(30:0.000002,44:0.078591):0.0930791):0.831074,(16:0.747753,(20:0.195758,(24:0.300828,28:0.078344):0.0214939):1.23713):0.36513):0.625736):0.159165,51:1.122793):1.3842,34:1.083734):1.63735,43:0.014379):0.00504695,42:0.000002);
 640: 3 -24749.1154 -24864.94743 (0:0.263156,((((((((((((1:0.072409,49:0.121365):0.425565,37:0.146854):0.35958,5:0.353707):0.593853,18:0.596785):0.246455,(((((3:0.000002,10:0.042513):0.463053,19:0.384621):0.794326,27:0.644900):0.762456,((((6:0.656096,36:0.662896):0.337929,(22:0.385925,45:0.646596):0.48531):0.321457,17:0.351603):0.0398683,((7:0.235857,35:0.832902):0.223138,8:0.184599):0.132771):0.341921):0.170784,(25:0.000001,26:0.000001):1.01339):0.550646):0.047795,46:1.627159):0.604345,(((2:0.111920,(12:0.025150,47:0.101555):0.493661):0.0892786,23:0.305486):0.336058,((((((4:0.333239,11:0.598383):0.918834,41:0.236554):0.293571,29:0.151257):0.303603,50:1.071772):0.534451,33:0.983434):0.157727,32:1.750742):2.42876e-06):1.00509):0.686452,((13:0.941622,31:0.608620):0.64664,52:0.430621):0.565042):0.116605,38:1.622492):0.281317,((14:1.893486,((21:2.500398,40:0.758038):0.618566,39:0.979574):0.118151):0.567373,(15:2.109201,48:0.578584):0.882105):1.21838):1.02616,(((((9:0.257831,(30:0.002471,44:0.082592):0.168228):0.968516,16:0.755997):0.304616,((20:0.231588,28:0.075982):0.182272,24:0.151776):0.973751):1.06105,51:0.968484):1.05872,34:2.425352):0.485981):1.97091,43:0.020915):0.00141534,42:0.000002);
 641: 1 -22499.9886 -24867.28476 (0:0.218107,(((((((((((((1:0.072862,49:0.078451):0.325064,37:0.245841):0.271129,5:0.475031):0.325461,18:1.010078):0.240142,((((((3:0.000796,10:0.077094):0.45714,19:0.438555):0.577422,27:1.158561):0.282417,(((6:1.237488,36:1.274454):0.354921,(22:0.571225,45:1.043357):0.424208):0.0654337,(((7:0.346450,35:1.078351):0.224716,8:0.248789):0.135842,17:0.455727):0.0623398):0.467501):0.416113,(25:0.000001,26:0.000001):0.969171):0.332087,46:1.080292):0.225135):0.374429,(((2:0.146983,((12:0.053931,47:0.141012):0.42284,23:0.310928):0.0696141):0.314065,32:2.034299):0.0708544,(((((4:0.490015,11:0.589342):0.759838,41:0.184990):0.2177,29:0.325389):0.378388,50:1.247145):0.329222,33:1.109355):0.143704):1.08344):0.645347,((13:1.372855,31:0.948464):0.592182,52:0.789573):0.632173):0.524019,38:1.182991):1.21769,(((14:1.765837,(21:2.744008,40:0.804908):0.467319):0.113673,39:1.016342):0.785047,(15:1.937157,48:0.694238):0.789895):1.15735):0.729564,((9:0.220435,(30:0.000002,44:0.036466):0.294359):0.952082,(16:0.779104,((20:0.249750,28:0.108677):0.120825,24:0.231129):0.956754):0.304284):0.940908):0.329587,51:0.483384):1.62934,34:0.980662):2.31175,42:0.000003):0.0134779,43:0.018601);
 642: 1 -25937.5631 -24868.72617 (0:0.288808,(((((((((((1:0.055816,49:0.085276):0.370767,37:0.247893):0.415784,5:0.378477):0.772112,18:1.016402):0.402811,(((((3:0.000002,10:0.064869):0.487798,19:0.339701):0.871538,27:1.153481):0.764021,((((6:0.613649,36:1.159523):0.642878,(22:0.355187,45:0.681416):0.359963):0.199923,((7:0.223162,35:0.813987):0.366566,8:0.315139):0.112772):0.0729118,17:0.418494):0.425896):0.549794,(25:0.000001,26:0.000001):1.16338):0.447518):0.13634,46:1.234117):0.421888,(((2:0.216730,23:0.371290):0.108056,(12:0.088255,47:0.067541):0.403517):0.411136,(((((4:0.614916,11:0.396585):0.640576,(29:0.377240,41:0.434884):0.178803):0.166841,50:1.338211):0.495928,33:0.911724):0.116113,32:1.797155):0.0913469):0.546166):0.582764,(((13:1.067148,31:1.126542):0.958927,52:0.456207):0.51753,38:1.850637):0.465009):1.07028,(((((9:0.377444,(30:0.025159,44:0.074305):0.144121):1.35666,16:0.876585):0.5353,((20:0.249845,28:0.090963):2.25515e-06,24:0.310078):0.685522):0.582873,51:1.219682):0.93545,(((14:1.810428,40:1.096269):0.0870825,((15:1.354111,48:1.581408):1.28501,39:1.046207):0.287126):1.46136,21:1.227638):1.41982):0.242919):1.58845,34:1.432846):1.97769,43:0.011582):0.00115249,42:0.000002);
 643: 1 -26567.97278 -24870.36101 (0:0.222774,(((((((((((1:0.089911,49:0.067482):0.351138,37:0.221905):0.185952,5:0.267105):1.04678,18:0.947148):0.093157,(((((3:0.000002,10:0.039809):0.466048,19:0.244012):0.827067,27:0.778772):0.487282,((((6:0.739829,36:0.656267):0.53294,(22:0.365548,45:0.885936):0.349549):0.19862,8:0.209362):0.0655965,(7:0.227832,(17:0.381714,35:0.521986):0.0861014):0.124697):0.48935):0.150115,(25:0.000001,26:0.000001):1.19128):0.613113):0.15601,46:1.312981):0.396715,(((2:0.109799,(12:0.126463,47:0.036112):0.482573):0.0672661,23:0.292950):0.186729,(((((4:0.331525,11:0.600980):0.502401,(29:0.494585,41:0.227659):0.184986):0.516238,50:1.087955):0.484888,33:1.052426):0.215679,32:2.191648):0.0429123):1.40506):0.816875,(((13:1.276399,31:0.747065):0.83975,52:0.422412):0.55616,38:2.044448):0.250357):0.715264,((((9:0.315218,(30:0.030396,44:0.054458):0.175692):0.63,(16:0.695707,((20:0.282346,28:0.098616):0.0815118,24:0.170713):1.13414):0.570225):0.682941,51:1.412594):1.13191,((((14:2.202423,40:1.134072):0.430505,39:0.932416):0.227293,21:2.047360):0.822173,(15:1.893345,48:0.942165):0.938808):0.499549):0.341595):1.62784,34:2.174743):1.75286,42:0.000002):0.0013899,43:0.029187);
 644: 1 -25828.37635 -24865.32838 (0:0.264059,(((((((((((1:0.065900,49:0.095667):0.192162,37:0.154219):0.303255,5:0.507047):0.804886,18:0.851390):0.236543,(((((3:0.000002,10:0.022084):0.437987,19:0.136450):0.572755,27:0.694062):0.606853,(((6:0.656536,36:0.918897):0.278375,(22:0.406286,45:0.674499):0.326775):0.107298,(((7:0.274438,35:0.660046):0.206629,17:0.285494):0.0907946,8:0.281810):0.134475):0.30163):0.234644,(25:0.000001,26:0.000001):1.04363):0.0837328):0.208315,46:1.161792):0.361286,((((2:0.266705,(12:0.070310,47:0.118120):0.38356):0.0697443,23:0.356038):0.485387,((((4:0.388568,11:0.696340):1.01764,(29:0.365652,41:0.399262):0.0639376):0.0756767,50:1.386327):0.533538,33:1.026774):0.413948):2.46952e-06,32:1.490837):1.1733):0.567132,(((13:1.239980,31:0.781604):0.972061,52:0.181083):0.446146,38:2.172489):0.698561):0.301871,((((((9:0.253265,(30:0.016181,44:0.057546):0.234798):1.12887,16:0.739922):0.757057,((20:0.217279,28:0.068670):0.075408,24:0.211538):0.575102):0.6965,51:1.965323):0.619902,(((14:1.841604,40:1.178635):0.131263,39:0.957961):0.621761,(15:2.101004,48:0.482177):1.1655):0.552121):0.235079,21:1.731576):0.838754):1.64625,34:1.183970):1.51329,42:0.000003):0.0216223,43:0.010296);
 645: 1 -25547.7032 -24870.23366 (0:0.245916,(((((((((((((1:0.082545,49:0.110275):0.354899,37:0.250960):0.399102,5:0.525041):0.260921,((((((2:0.116566,23:0.384277):0.0518271,((12:0.072418,47:0.061125):0.206537,32:1.911622):0.329649):0.422539,33:1.020824):0.377353,(((4:0.539924,11:0.468475):0.643899,(29:0.297137,41:0.392301):0.171438):0.194222,50:1.493675):0.0216474):1.29163,18:0.692568):0.227828,(((((3:0.017119,10:0.019996):0.32709,19:0.459275):0.418875,27:0.690382):0.506148,(25:0.000001,26:0.000001):1.18398):0.356074,(((6:0.806396,36:0.921965):0.497049,(22:0.314730,45:0.780286):0.425846):0.140882,(((7:0.195771,35:0.865488):0.179578,17:0.448034):0.147078,8:0.218457):0.0751499):0.389806):0.810064):0.135247):0.0640351,46:1.701304):0.885122,((13:1.013828,31:0.541358):0.905461,52:0.365607):0.564889):0.361598,38:1.606583):0.398639,21:2.016861):0.128219,(((14:2.361930,40:1.162572):0.0480217,39:1.357268):0.636917,(15:1.932217,48:0.983427):0.911829):0.138505):1.15665,((9:0.399180,(30:0.000003,44:0.063550):0.15444):1.10791,(16:0.899202,((20:0.258740,28:0.124343):0.148252,24:0.136777):0.805238):0.157714):0.575775):0.627454,51:1.077135):1.80522,34:1.271017):2.4527,42:0.000002):0.0165925,43:0.019282);
 646: 2 -24535.56718 -24866.9641 (0:0.250104,((((((((((((1:0.041859,49:0.102228):0.301457,37:0.240192):0.337163,5:0.357092):1.09425,18:0.610974):0.34005,((((((3:0.000002,10:0.022736):0.479384,19:0.241992):0.706817,27:0.716954):0.732934,(((((6:0.815503,36:0.847925):0.897415,(22:0.289878,45:0.997778):0.278461):0.48653,8:0.202426):0.106489,(7:0.280831,35:0.627545):0.195305):0.151995,17:0.249150):0.494926):0.449396,(25:0.000001,26:0.000001):0.9377):0.362129,46:1.420713):0.0621754):0.662684,(((((2:0.296635,(12:0.101642,47:0.088034):0.466609):0.0645523,23:0.413891):0.252043,32:2.009873):0.242778,33:0.945726):0.202148,(((4:0.496037,11:0.509090):0.398554,50:1.205907):0.116369,(29:0.255320,41:0.379149):0.161575):0.739439):1.06286):0.333709,(((13:0.992135,31:0.621519):0.780746,52:0.377209):0.107432,38:1.978690):0.586883):0.279963,21:1.348767):0.873486,(((14:2.712677,40:1.030405):0.355455,39:1.156536):0.349911,(15:2.065853,48:0.778587):0.860054):0.632084):0.382518,(((9:0.345296,(30:0.013285,44:0.043701):0.0432393):1.12631,(16:0.722106,((20:0.226887,28:0.071785):0.0931182,24:0.220522):1.23246):0.138999):0.658336,51:1.424777):0.359308):1.7956,34:1.308507):1.65823,42:0.000003):0.0124036,43:0.019581);
 647: 1 -24518.66055 -24868.62243 (0:0.263448,(((((((((((((1:0.111927,49:0.059728):0.230385,37:0.301579):0.234047,5:0.472646):0.681354,(((((3:0.000002,10:0.048158):0.522032,19:0.240921):0.623767,27:0.756931):0.742539,(25:0.000001,26:0.000001):0.946571):0.12708,(((6:0.645570,36:0.849479):0.580413,(22:0.310106,45:0.649142):0.374683):0.286243,(((7:0.266844,35:0.481427):0.196176,17:0.527896):0.100632,8:0.243104):0.058539):0.373872):0.423484):0.0569017,18:1.138911):0.1163,46:1.108558):0.278065,(((2:0.172543,(12:0.125506,47:0.084650):0.363922):0.0942768,23:0.385200):0.32425,(((((4:0.788618,11:0.396516):0.579386,50:1.087250):0.185699,(29:0.225166,41:0.451721):0.230932):0.560626,33:0.978139):0.184877,32:1.650383):0.077436):0.738262):0.994021,((13:1.031326,31:0.688437):1.06872,52:0.545147):0.375506):0.267577,38:2.070282):0.646087,(((14:1.835959,(21:2.619255,40:0.873375):0.535503):0.35146,39:1.088796):0.732925,(15:2.059819,48:1.000719):0.439017):0.778362):0.163602,(((9:0.444865,(30:0.000002,44:0.075968):0.0744594):1.09744,(16:1.085110,((20:0.249509,28:0.107328):0.0574443,24:0.259798):1.08421):0.378088):0.962937,51:1.430955):0.39481):2.2556,34:1.518487):1.22191,42:0.000002):0.0151708,43:0.022580);
 648: 2 -24682.79897 -24882.13182 (0:0.222014,((((((((((((1:0.060284,49:0.044004):0.277245,37:0.142337):0.120074,5:0.451605):0.852873,18:0.906173):0.264316,(((((((((((3:0.021464,10:0.044426):0.361427,19:0.224344):0.623912,27:0.934727):0.474328,(25:0.000001,26:0.000001):1.24649):0.434922,(22:0.233878,45:0.556131):0.489582):0.208225,17:0.488282):0.0974403,8:0.272363):0.149119,7:0.223150):0.143089,35:0.625628):0.149282,(6:0.671878,36:0.814363):0.358887):0.594559,46:1.380502):0.19523):0.269903,(((((2:0.174340,(12:0.112192,47:0.064049):0.458222):0.0745225,23:0.314878):0.262991,33:1.136010):0.363515,32:1.682163):0.0382847,((((4:0.298097,11:0.759238):0.791913,41:0.257686):0.25759,29:0.349330):0.419172,50:1.244302):0.609625):0.807316):0.996256,((13:1.212059,31:1.113833):0.69379,52:0.495231):0.31999):0.531909,38:2.127400):0.374616,(((14:1.898403,(21:2.441533,40:0.644263):0.317512):0.124612,39:0.709491):0.877572,(15:1.758697,48:1.011856):0.326142):1.10039):1.43464,(((9:0.388298,(30:0.000003,44:0.061816):0.323599):1.23945,16:0.843610):0.184913,((20:0.271936,28:0.117260):0.0828025,24:0.186954):0.9359):0.65721):0.719135,51:0.516282):1.85728,34:1.687144):1.694,(42:0.000852,43:0.025793):0.026902);
 649: 1 -25266.93885 -24871.2202 (0:0.202746,((((((((((1:0.044620,49:0.056626):0.331687,37:0.276522):0.215875,5:0.460890):0.60588,18:0.767421):0.179346,((((((3:0.000002,10:0.055735):0.474162,19:0.463156):0.663246,27:0.826881):0.553577,(((6:0.950985,36:1.053597):0.253775,(22:0.536020,45:0.791264):0.250573):0.135458,(((7:0.193111,35:0.840032):0.254035,17:0.437953):0.140565,8:0.141527):0.0971286):0.422293):0.451902,(25:0.000001,26:0.000001):1.00483):0.264528,46:1.746277):0.136783):0.430494,((((2:0.239137,(12:0.062670,47:0.152069):0.376342):0.0800288,23:0.336863):0.382767,((((4:0.596872,11:0.378573):0.477575,(29:0.404646,41:0.234730):0.168445):0.22464,50:0.983590):0.239895,32:1.735146):0.039681):0.331125,33:1.040056):0.822285):0.0666807,(((13:0.757972,31:0.746976):0.835005,52:0.320145):0.986724,38:2.261539):0.440342):1.37324,(((((9:0.369548,(30:0.014553,44:0.067677):0.0917253):1.01495,16:0.829842):0.263566,((20:0.244243,28:0.059143):0.111429,24:0.189499):1.03037):0.784555,51:1.403355):0.76898,(((14:1.584247,(21:2.730263,40:0.667890):0.55552):0.48868,39:0.769867):0.914016,(15:1.358828,48:1.108139):0.467443):1.61938):0.37964):0.89494,34:1.400125):1.28761,42:0.000003):0.0216458,43:0.023495);
 650: 2 -24124.77101 -24867.70372 (0:0.321130,((((((((((((((1:0.044818,49:0.083153):0.27011,37:0.219431):0.400634,5:0.257324):0.464407,18:0.914759):0.293714,(((((3:0.000002,10:0.059064):0.519538,19:0.255682):0.605114,27:1.429686):0.383202,(25:0.000001,26:0.000001):1.29754):0.222937,((((6:1.045985,36:0.915719):0.627378,(22:0.555044,45:1.040624):0.538499):0.235462,8:0.235808):0.0725162,((7:0.242652,35:1.052115):0.307734,17:0.538937):0.0879108):0.29077):0.771699):2.62782e-06,46:1.201995):0.206409,(((2:0.123845,((12:0.063539,47:0.063524):0.373108,23:0.224845):0.0371361):0.410322,((((4:0.440738,11:0.529082):0.55652,(29:0.233208,41:0.520959):0.282758):0.344763,50:0.766074):0.487893,33:1.210095):0.102015):0.0233995,32:1.665746):1.11601):0.354484,((13:0.843373,31:1.291608):0.602101,52:0.830484):0.64946):0.235849,38:2.010429):0.92483,(((((14:2.152874,40:0.937180):0.376907,21:2.808874):0.515893,39:0.889894):1.13986,15:1.731131):0.00551537,48:1.098328):0.667919):1.74967,((9:0.510409,(30:0.000002,44:0.091103):0.0726161):0.910298,(16:0.638634,((20:0.235330,28:0.137469):0.0513193,24:0.172266):1.3805):0.182461):0.701783):0.873171,51:0.593039):1.80475,34:1.220628):1.87908,42:0.000002):0.00842455,43:0.013401);
 651: 1 -24759.78743 -24866.19825 (0:0.234858,(((((((((((1:0.048663,49:0.053273):0.240643,37:0.264257):0.538329,5:0.187324):0.725122,18:0.887953):0.0985888,((((((3:0.000002,10:0.023917):0.470553,19:0.358604):0.71743,27:0.740337):0.383844,(25:0.000001,26:0.000001):1.15216):0.56115,((((((6:0.843964,36:0.823958):0.410223,(22:0.254099,45:0.553911):0.570749):0.20962,8:0.265154):0.113422,7:0.345705):0.126355,35:0.592694):0.131557,17:0.446847):0.250865):0.847442,46:1.413347):0.0744841):0.620699,(((((2:0.264126,23:0.499985):0.0639397,(12:0.072618,47:0.153438):0.478571):0.42194,33:0.912227):0.313229,32:1.392078):0.148265,((((4:0.328535,11:0.729671):0.751921,41:0.103182):0.364326,29:0.234437):0.328392,50:1.445499):0.486162):0.538116):0.132672,(((13:1.153232,31:0.623113):0.592962,52:0.726658):0.313746,38:1.765332):1.04547):1.27521,21:2.076735):0.536977,((((9:0.264932,(30:0.027475,44:0.053562):0.225435):0.976351,(16:1.112193,((20:0.206699,28:0.063097):0.193787,24:0.134461):1.23):0.314135):0.840385,51:1.414552):0.689358,(((14:2.549078,40:1.196985):0.288362,39:0.924430):0.586831,(15:1.551592,48:1.396168):0.384561):1.45162):0.504182):1.08103,34:1.874321):1.29404,42:0.000002):0.0128172,43:0.024965);
 652: 1 -25551.24599 -24869.10583 (0:0.289859,((((((((((((1:0.046537,49:0.059035):0.299169,37:0.201255):0.370643,5:0.550465):0.572923,18:1.169970):0.13973,((((((3:0.000002,10:0.042931):0.795176,19:0.189698):0.734721,27:0.895440):0.854198,(25:0.000001,26:0.000001):0.870378):0.139673,(((6:0.520378,36:0.759590):0.444067,(22:0.260515,45:0.779293):0.409814):0.0773523,(((7:0.164121,35:0.497593):0.0864661,17:0.399474):0.157743,8:0.082269):0.149912):0.606932):0.419513,46:1.420561):0.1336):0.499604,(((2:0.079400,23:0.431143):0.0625809,((12:0.072349,47:0.165352):0.223126,32:1.775790):0.277821):0.20666,((((4:0.461311,11:0.352825):0.528088,(29:0.309037,41:0.259883):0.251707):0.257875,50:0.849685):0.546388,33:0.969276):0.27532):1.23637):0.334161,((13:1.015000,31:0.625421):0.994705,52:0.565112):0.664558):0.0856489,38:2.174221):0.440486,(((14:2.121493,40:0.938676):0.0409258,((15:1.783120,48:1.161269):0.58011,39:1.200879):0.729723):0.368743,21:2.338999):0.933157):0.136579,((((9:0.279105,(30:0.000002,44:0.084106):0.221909):1.07316,16:0.847018):0.207786,((20:0.222361,28:0.100375):0.102198,24:0.172314):0.887378):1.86099,51:0.281444):1.81502):0.746564,34:3.034508):1.45944,42:0.000002):0.0127949,43:0.015717);
 653: 2 -23831.67141 -24870.18358 (0:0.268270,((((((((((((1:0.077526,49:0.057627):0.197156,37:0.322514):0.351178,5:0.268618):0.880466,18:0.724744):0.183203,((((2:0.261699,((((((4:0.327868,11:0.624902):0.696509,41:0.275611):0.142313,29:0.320576):0.523779,50:0.893294):0.237025,33:1.166488):0.517883,23:0.193207):0.141405):0.0985787,((12:0.089248,47:0.094279):0.0644091,32:2.000090):0.266379):1.52535,46:1.020292):0.424129,(((((3:0.000002,10:0.073231):0.34867,19:0.197937):0.642123,27:0.874128):0.210644,(25:0.000001,26:0.000001):1.18029):0.46627,(((6:0.856357,36:0.777143):0.432219,(22:0.348184,45:0.888974):0.360916):0.145387,(((7:0.160582,35:0.555009):0.169162,17:0.387617):0.150958,8:0.288737):0.0905694):0.319998):0.830727):2.65866e-06):0.78114,((13:0.819587,31:0.717057):0.806429,52:0.533533):0.642778):0.0541463,38:1.678842):0.677313,21:1.940460):0.47923,((14:1.686079,(39:1.282662,40:1.113791):0.486971):0.357402,(15:1.671628,48:1.043779):0.748805):0.566002):0.261731,((((9:0.386201,(30:0.011076,44:0.064087):0.140036):1.24294,16:0.878275):0.322031,((20:0.336267,28:0.115604):0.0933614,24:0.148018):0.87607):0.850642,51:1.491988):1.04828):1.22465,34:1.872112):1.34174,42:0.000002):0.0118621,43:0.025331);
 654: 1 -24309.73823 -24866.54585 (0:0.303768,((((((((((1:0.079791,49:0.103220):0.260805,37:0.251354):0.127014,5:0.410000):0.569307,46:1.395542):0.0942149,((((((3:0.021823,10:0.056284):0.625506,19:0.185489):0.488496,27:1.115386):0.63154,((((6:0.600492,36:1.140938):0.538193,(22:0.539678,45:0.792184):0.214389):0.290837,8:0.335333):0.0971424,((7:0.387141,35:0.664269):0.107435,17:0.469102):0.0721224):0.336981):0.496741,(25:0.000001,26:0.000001):1.25883):0.308963,18:0.968773):0.0519806):0.531648,(((((2:0.230052,23:0.264032):0.103787,(12:0.087791,47:0.095100):0.304128):0.157903,(((4:0.530923,11:0.389375):0.661172,(29:0.322614,41:0.426252):0.152212):0.334067,50:0.925537):0.475702):0.163912,32:1.880371):0.137715,33:0.829869):0.817528):0.871129,(((13:0.933273,31:0.680981):1.01708,52:0.374659):0.359193,38:1.874395):0.205261):0.847191,(((((9:0.312313,(30:0.000003,44:0.115716):0.0885816):1.29656,16:1.075353):0.32664,((20:0.257551,28:0.105047):2.36764e-06,24:0.313422):1.00795):0.584479,51:0.829264):0.639087,(((14:2.130983,(21:3.773313,40:0.331471):0.67303):0.473575,39:1.138644):0.819917,(15:1.647751,48:1.164602):0.468501):1.37262):0.142433):1.28955,34:1.601519):1.0704,42:0.000002):0.00886635,43:0.018359);
 655: 2 -24531.44425 -24879.19226 (0:0.284801,((((((((((((1:0.059534,49:0.094399):0.293331,37:0.286241):0.250081,5:0.392853):0.555423,18:1.157128):0.34421,((((((((3:0.000589,10:0.072147):0.359845,19:0.436619):0.354019,27:1.082246):0.877175,45:0.727984):0.196998,22:0.470871):0.206138,(6:0.698990,36:0.751180):0.576385):0.09596,(((7:0.296650,35:0.748290):0.160617,17:0.197013):0.112077,8:0.285831):0.0352093):0.351319,(25:0.000001,26:0.000001):1.48418):0.433074):0.24456,46:1.122070):0.472613,(((2:0.133736,(12:0.096356,47:0.033246):0.452384):0.0639763,23:0.303807):0.204259,((((4:0.392000,11:0.699337):0.550887,(29:0.140126,41:0.575613):0.31432):0.238298,50:0.754650):0.495934,(32:1.699182,33:1.152882):0.158887):0.136327):1.27758):0.440343,(((13:0.885197,31:0.835333):0.803051,52:0.904186):0.324728,38:1.820547):0.0539049):0.891591,((((14:1.806265,40:1.008729):0.438135,39:1.022175):0.229518,21:2.868348):0.539538,(15:1.842209,48:0.832030):0.331114):0.861171):1.18892,(((9:0.331725,(30:0.000002,44:0.086010):0.109528):0.962554,(16:0.952973,((20:0.199935,28:0.081794):0.0430567,24:0.235247):1.00082):0.524962):0.943382,51:1.067801):0.431464):2.34255,34:1.367399):1.52547,42:0.000002):0.00381974,43:0.013989);
 656: 1 -23510.02597 -24885.01183 (0:0.264186,(((((((((((1:0.044400,49:0.079818):0.3883,37:0.290629):0.278503,5:0.522067):0.768923,(((((((3:0.000002,10:0.040472):0.496699,19:0.229071):0.822481,27:0.735322):0.332053,(((6:0.964700,36:0.716329):0.546236,17:0.365751):0.138938,((7:0.130131,35:0.944570):0.188148,(8:0.135148,(22:0.302718,45:1.091607):0.483362):0.0903624):0.11398):0.657741):0.217153,(25:0.000002,26:0.000002):0.986802):0.189297,21:2.823797):0.2303,46:2.072299):0.145226):0.126351,((((2:0.037151,(((12:0.123966,47:0.111798):0.229894,32:2.004462):0.157798,23:0.209080):0.202095):0.215989,33:1.056154):0.191853,((4:0.584743,11:0.427967):0.168029,((29:0.281349,41:0.473832):0.0996703,50:1.562750):0.404377):0.438464):0.900511,18:0.945805):2.40276e-06):0.985539,((13:0.890039,31:0.995073):0.675559,52:0.446775):0.440804):0.783105,((((14:1.982985,40:0.890622):0.335716,39:0.867432):1.5891,(15:2.059797,48:0.473621):0.225225):0.710745,38:2.003408):0.196737):0.799363,((9:0.426040,(30:0.000002,44:0.077803):0.145151):0.636204,(16:0.778163,((20:0.244767,28:0.081467):0.0694191,24:0.113533):0.984038):0.688595):0.707254):0.619414,51:1.122621):2.33599,34:1.438171):1.37346,42:0.000002):0.0104784,43:0.013253);
 657: 1 -24893.48996 -24868.15113 (0:0.234848,(((((((((((((1:0.104545,49:0.063535):0.26009,37:0.316636):0.439472,5:0.391248):0.637802,18:1.138019):0.252216,(((((3:0.000003,10:0.076546):0.371194,19:0.266121):0.342245,27:0.900772):0.282452,(25:0.000001,26:0.000001):1.67106):0.415599,((((6:0.874928,36:0.893920):0.115168,(22:0.316766,45:0.600061):0.411838):0.129575,8:0.180923):0.0820996,((7:0.191562,35:0.650943):0.0851044,17:0.376966):0.113343):0.456036):0.496246):0.0252798,46:1.759072):0.935945,(((2:0.151161,23:0.361149):0.0564705,((((4:0.368056,11:0.524962):0.776923,(29:0.300104,41:0.372819):0.341057):0.13773,50:1.022563):0.427112,33:0.845476):0.481181):0.0254473,((12:0.106285,47:0.042802):0.20991,32:1.478561):0.209748):1.04742):0.627384,((13:0.977480,31:0.842136):1.15835,52:0.224109):0.562899):0.0443073,38:2.009265):0.878925,((((14:1.681834,39:1.277700):0.195412,40:1.297230):0.471303,(15:1.882341,48:0.765894):1.0564):0.249111,21:2.602658):0.508438):0.491209,((((9:0.494672,44:0.030658):0.0380173,30:0.000002):1.36221,(16:0.894523,((20:0.244157,28:0.091572):0.051703,24:0.260901):1.02688):0.146844):0.866497,51:1.336908):0.425918):1.47927,34:1.095550):2.03159,42:0.000002):0.00986005,43:0.016469);
 658: 1 -25309.69478 -24869.93508 (0:0.245792,((((((((((1:0.008100,49:0.101517):0.3253,37:0.157903):0.25146,5:0.675773):0.641498,((((((((2:0.086018,(12:0.092820,47:0.062280):0.387434):0.0516254,23:0.278955):0.107839,32:1.720940):0.151604,33:1.208291):0.210006,((((4:0.296762,11:0.889721):1.15578,41:0.520082):0.215528,29:0.047401):0.445267,50:1.199255):0.474267):0.592309,38:2.441631):0.407395,46:1.130465):0.531327,((((((3:0.000002,10:0.077685):0.51367,19:0.261054):0.377409,21:2.334967):0.141257,27:1.132012):0.344807,(25:0.000002,26:0.000002):1.11805):0.134246,(((6:0.899969,36:0.498585):0.421798,(22:0.389380,45:0.933005):0.148543):0.16585,(((7:0.275519,35:0.615813):0.135683,17:0.456306):0.0869104,8:0.216322):0.158129):0.556979):0.750579):0.178925):0.218908,18:0.649141):0.404995,((13:0.556449,31:1.046185):0.99543,52:0.682312):0.652192):0.6455,(((14:1.928381,39:1.033960):0.195093,40:1.368797):0.878816,(15:1.878756,48:0.864011):0.876568):0.344196):0.822365,(((9:0.224597,(30:0.024679,44:0.075424):0.193988):1.20363,(16:1.113694,((20:0.188269,28:0.156608):0.0613011,24:0.204744):0.964864):0.356961):0.396468,51:1.316638):0.475151):1.93113,34:1.117064):2.37767,42:0.000002):0.0087009,43:0.015827);
 659: 1 -24696.89949 -24869.87813 (0:0.265744,((((((((((((1:0.031458,49:0.118639):0.182231,37:0.382834):0.520307,5:0.405535):0.605477,18:0.965847):0.323266,((((((3:0.000002,10:0.052332):0.41893,19:0.299408):0.535741,27:1.004886):0.436807,((6:0.943986,36:0.892735):0.139521,((((7:0.197891,35:0.561240):0.26099,17:0.476284):0.09788,8:0.278663):0.283983,(22:0.486222,45:0.635986):0.421064):0.183603):0.288362):0.153391,(25:0.000002,26:0.000002):1.00713):0.117124,21:2.038059):0.434629):0.0455661,(((2:0.191728,(((12:0.103950,47:0.061514):0.147217,32:2.173395):0.406633,23:0.327876):0.0692504):0.175593,(((((4:0.234531,11:0.797620):0.670804,41:0.212931):0.166206,29:0.321172):0.576626,50:1.124229):0.481522,33:1.228425):0.40161):0.915838,46:1.048447):0.319112):0.731122,38:1.967722):0.42867,((13:0.882766,31:0.754104):1.17604,52:0.180764):0.510663):0.690009,(((14:1.949501,40:0.990489):0.309054,39:1.035216):0.737085,(15:1.893331,48:0.769980):0.303558):0.728178):0.831384,(((9:0.438454,(30:0.041542,44:0.032356):0.129156):1.00355,(16:0.761485,((20:0.253497,28:0.104477):0.0442114,24:0.229165):1.33733):0.204265):1.01223,51:1.577711):0.852232):0.512634,34:1.945434):1.09679,42:0.000002):0.0154907,43:0.019549);
 660: 4 -24530.75033 -24883.35158 (0:0.269154,((((((((((((((((((1:0.132963,49:0.070106):0.217171,37:0.256277):0.571329,5:0.233483):0.716301,18:0.711894):0.488486,((((((3:0.000093,10:0.042776):0.466395,19:0.286123):0.685342,27:0.993915):0.752844,(((6:0.576917,36:0.797429):0.35022,(22:0.484988,45:0.680615):0.534429):0.172507,(((7:0.235319,35:0.658705):0.187316,17:0.356169):0.167134,8:0.231785):0.104153):0.408465):0.134076,(25:0.000001,26:0.000001):1.25604):0.605371,46:1.329669):2.79236e-06):0.228143,(((2:0.190308,(12:0.172876,47:0.068821):0.268456):0.0622453,23:0.308461):0.133514,(((((4:0.640810,11:0.550584):0.616408,(29:0.312411,41:0.484952):0.164224):0.340532,50:1.015948):0.422179,33:0.930526):0.0740657,32:1.712566):0.07414):0.901106):0.744456,((13:0.461168,31:0.834161):0.730677,52:0.661207):0.117868):0.432144,38:1.784135):0.822134,21:1.627055):0.416168,(((14:2.247461,40:1.091459):0.392212,39:1.249923):0.329513,(15:1.940313,48:1.256596):0.715994):0.613502):1.97281,((20:0.288839,28:0.086825):0.0975479,24:0.177908):0.441576):0.662187,51:1.593180):0.101926,16:1.220964):1.2266,9:0.399023):0.111611,30:0.000002):0.0487525,44:0.001432):2.90031,34:1.416180):2.62265,42:0.000002):0.00445633,43:0.020896);
 661: 1 -25199.96872 -24873.44152 (0:0.259080,(((((((((((((((1:0.090743,49:0.105074):0.246347,37:0.305821):0.354997,5:0.339967):0.760609,18:1.014227):0.363218,(((((3:0.010107,10:0.073037):0.442232,19:0.354466):0.568172,27:1.153262):0.570251,((((6:0.956452,(22:0.419946,45:0.858891):0.358858):0.210279,36:1.186424):0.182826,8:0.172627):0.0927117,((7:0.189722,35:0.732754):0.100486,17:0.502414):0.10638):0.268732):0.349684,(25:0.000001,26:0.000001):1.6345):0.401148):0.0578165,46:1.358074):0.531678,(((2:0.177054,23:0.258412):0.112839,(12:0.085892,47:0.084245):0.46513):0.534571,(((4:0.804495,11:0.234096):0.66048,((29:0.200751,41:0.520818):0.390602,50:1.067314):0.245086):0.247564,(32:1.961610,33:1.129545):0.0576428):0.109463):1.29823):0.94634,((13:1.087059,31:0.672901):1.21483,52:0.699557):0.85265):0.0254451,38:1.856518):0.68949,21:2.227539):0.353137,((14:2.433573,((15:1.765377,48:1.366468):1.26473,39:1.293111):0.314625):0.374627,40:1.028611):0.581302):1.12019,(((9:0.314294,(30:0.000002,44:0.080905):0.176608):0.940642,16:1.077965):0.538916,((20:0.249758,28:0.092460):0.0386645,24:0.272330):0.881459):0.448195):1.02276,51:0.753524):1.95068,34:1.288919):1.92393,42:0.002349):0.00905796,43:0.004535);
 662: 1 -24587.28859 -24872.36731 (0:0.198897,(((((((((((1:0.098982,49:0.073057):0.294572,37:0.322733):0.197517,5:0.446134):0.887582,18:0.714383):0.264964,((((((3:0.006269,10:0.011343):0.35359,19:0.426927):0.790115,27:1.121853):0.591508,((((6:1.210105,36:1.264182):0.681804,(22:0.390202,45:1.090138):0.559175):0.212567,8:0.214005):0.109764,((7:0.261140,35:0.754273):0.202611,17:0.542883):0.152682):0.459535):0.411869,(25:0.000001,26:0.000001):1.57354):0.592772,46:1.831107):2.2994e-06):0.491024,((((2:0.094182,(((12:0.112437,47:0.139850):0.168548,32:1.957974):0.326093,23:0.290422):0.15011):0.280656,33:1.157323):0.261776,(((4:0.711062,11:0.411261):0.593618,50:1.018641):0.247567,(29:0.414118,41:0.364994):0.179581):0.514257):0.814141,38:1.858174):0.165868):0.206736,((13:0.398850,31:1.141749):1.20199,52:0.575771):0.548576):0.869892,21:2.525387):0.879956,(((14:2.331532,40:1.169699):0.743678,39:0.995704):0.577417,(15:1.693448,48:1.077825):0.74222):1.13368):0.743721,((((9:0.389867,(30:0.017011,44:0.067484):0.112106):0.986287,16:0.818502):0.388947,((20:0.224602,28:0.072564):0.100413,24:0.227437):0.929309):0.655139,51:1.100644):0.146972):1.2953,34:1.321026):1.62077,(42:0.000085,43:0.010358):0.0361333);
 663: 1 -25767.637 -24870.78845 (0:0.242381,((((((((((1:0.103313,49:0.100618):0.26578,37:0.318324):0.138404,5:0.558698):0.521352,(((((((3:0.033351,10:0.061121):0.438808,19:0.433750):0.602601,27:0.791666):0.607437,(((6:0.897446,36:1.047545):0.517268,(22:0.364920,45:0.784596):0.215844):0.11568,(((7:0.462453,35:0.482668):0.211914,17:0.751054):0.118315,8:0.354330):0.218341):0.344402):0.563841,(25:0.000002,26:0.000002):1.07804):0.0130949,21:2.810020):0.574354,18:0.975910):0.346338):0.39072,(((((2:0.282521,23:0.254841):0.0350078,((12:0.133614,47:0.116559):0.0741934,32:1.948497):0.250078):0.317033,33:1.025609):0.17513,(((4:0.462856,11:0.703870):0.372396,(29:0.518566,41:0.347367):0.137496):0.281541,50:1.061128):0.339186):0.700438,46:1.099210):0.260278):1.00182,(((13:1.157405,31:1.237156):0.673118,52:0.677607):0.239833,38:1.874855):0.117805):0.777826,((((14:2.407246,40:1.174523):0.464769,39:0.858734):1.3954,15:2.101824):0.517165,48:0.644293):0.845423):0.611141,(((9:0.453834,(30:0.036658,44:0.039358):0.134084):1.27283,(16:0.756503,((20:0.275719,28:0.122654):0.106523,24:0.178830):1.38305):0.262721):0.397671,51:1.714140):0.792867):1.53383,34:1.416126):2.03799,42:0.000003):0.00599651,43:0.019502);
 664: 2 -26336.94457 -24870.49963 (0:0.242824,((((((((((((((1:0.097455,49:0.082387):0.364317,37:0.161903):0.24687,5:0.609154):0.740076,18:1.120695):0.198072,(((((3:0.000002,10:0.067685):0.444385,19:0.318683):0.412278,27:1.150405):0.793656,((6:0.862030,36:0.965355):0.326686,((((7:0.328771,35:0.832901):0.163121,17:0.506927):0.156486,8:0.401312):0.101775,(22:0.310818,45:0.908435):0.507858):0.139489):0.3171):0.139002,(25:0.000001,26:0.000001):1.36929):0.316427):0.438957,46:1.146279):0.837521,((2:0.208587,((((((4:0.408998,11:0.527228):0.476487,(29:0.271793,41:0.384581):0.387657):0.298316,50:0.668782):0.411957,33:1.189319):0.212872,32:1.440650):0.164969,23:0.243746):0.0774983):0.0351152,(12:0.099461,47:0.069695):0.359086):1.23466):0.800193,((13:1.318601,31:0.621615):0.738843,52:0.356010):0.44727):0.271299,38:1.579331):0.65685,(((14:2.038266,(21:2.352735,40:0.976128):0.478052):0.588699,39:0.898352):0.976228,(15:1.904013,48:0.900265):0.92635):0.49955):1.63041,((9:0.374203,(30:0.000002,44:0.082422):0.177637):1.06922,(16:0.758029,((20:0.279482,28:0.125687):0.0566505,24:0.260295):1.13135):0.368081):0.534092):0.745697,51:0.796875):3.26879,34:1.412700):1.56849,42:0.000002):0.00581459,43:0.009568);
 665: 1 -24726.48136 -24872.12067 (0:0.278184,((((((((((((1:0.035003,49:0.076423):0.264335,37:0.220776):0.606821,5:0.269965):0.51827,18:0.759320):0.30061,(((((3:0.000002,10:0.039469):0.45458,19:0.365709):0.448766,27:1.019511):0.459393,(((6:0.969022,(22:0.280610,45:0.507008):0.28237):0.183413,36:0.782554):2.32161e-06,(((7:0.183620,35:0.679947):0.126753,17:0.305454):0.0877635,8:0.116091):0.243625):0.213905):0.324078,(25:0.000001,26:0.000001):0.929291):0.57533):0.419174,46:0.919782):0.581785,(((2:0.126702,(12:0.089866,47:0.079966):0.314139):0.112898,23:0.268281):0.244759,((((((4:0.477389,11:0.617360):0.496373,41:0.171685):0.177788,50:0.980882):0.127524,29:0.256278):1.00928,33:0.570088):0.198206,32:1.646502):0.0900437):0.944191):0.199933,((13:1.182703,31:0.670997):0.470585,52:0.463916):0.337178):0.12345,38:1.981971):0.8748,(((14:2.152228,((21:2.381280,40:0.563405):0.488979,39:1.003084):0.190424):1.3536,15:1.609401):0.0848424,48:0.813902):1.55727):0.874664,((((9:0.357079,(30:0.021584,44:0.053926):0.156346):1.07065,(16:0.835754,((20:0.276424,28:0.117781):0.155574,24:0.132429):1.14019):0.388102):1.20283,51:0.885011):1.21163,34:1.260054):0.63318):1.53728,42:0.000003):0.0186259,43:0.017140);
 666: 1 -26115.33218 -24868.65024 (0:0.242609,((((((((((((1:0.056349,49:0.073982):0.250847,37:0.165329):0.183555,5:0.472533):0.883431,((((((3:0.000002,10:0.028278):0.554147,19:0.283538):0.505499,27:1.132232):0.510366,((((6:0.659406,36:1.028623):0.521307,(22:0.329842,45:0.695240):0.433396):0.172457,8:0.310511):0.0561977,((7:0.354544,35:0.577819):0.154147,17:0.396523):0.118486):0.329678):0.28079,(25:0.000001,26:0.000001):1.16917):0.363694,46:1.360626):0.511031):0.437914,18:0.719547):0.408141,((((((2:0.163907,23:0.360152):0.0578412,((12:0.112525,47:0.037600):0.225507,32:1.971387):0.22094):0.209885,33:1.224142):0.486289,50:0.990743):0.27882,(29:0.396760,41:0.313967):0.232337):0.185268,(4:0.349977,11:0.633313):0.384407):1.21164):0.589359,(((13:1.307204,31:0.758596):1.08874,52:0.644404):0.411475,38:2.598415):0.130642):0.801486,21:1.924027):0.661708,(((14:2.226592,40:1.224947):0.344207,39:1.076493):0.35003,(15:1.578350,48:1.030159):0.809931):0.60643):0.3905,((((9:0.331267,(30:0.035506,44:0.061365):0.17842):1.30814,16:0.816808):0.237856,((20:0.210007,28:0.091488):0.128359,24:0.224624):1.12437):0.70141,51:1.872175):0.894301):1.26677,34:1.198134):1.76353,42:0.000002):0.00612746,43:0.019557);
 667: 1 -26455.9143 -24865.06872 (0:0.271296,((((((((((((1:0.056491,49:0.033139):0.301251,37:0.323400):0.509751,5:0.474918):0.43938,18:0.916630):0.480737,46:0.931932):2.42306e-06,(((((3:0.010525,10:0.047204):0.30891,19:0.427654):0.854024,27:0.733917):0.364333,(25:0.000001,26:0.000001):1.07636):0.343334,((((6:0.932639,36:1.044486):0.337115,(22:0.387127,45:0.583307):0.615582):0.266849,8:0.143445):0.0746552,((7:0.209431,35:0.598119):0.11273,17:0.361899):0.0986669):0.456326):0.739826):0.733847,((((2:0.135566,(12:0.129973,47:0.050580):0.416661):0.136073,23:0.297953):0.149217,(((((4:0.528461,11:0.449834):0.925189,41:0.352173):0.178262,29:0.180505):0.311254,50:0.702768):0.710584,33:1.014755):0.13177):2.28846e-06,32:1.931055):1.16828):0.451945,(((13:0.945285,31:0.872296):0.76576,52:0.879216):0.493435,38:1.467801):0.439344):1.5832,(((14:1.892280,40:1.180964):0.34891,((15:1.671419,48:1.017429):1.37311,39:1.029372):0.253942):1.06722,21:1.460145):0.620764):0.243595,((((9:0.335891,(30:0.005840,44:0.070477):0.148812):1.24872,16:0.995970):0.351488,((20:0.207089,28:0.133240):0.116628,24:0.183605):0.705805):0.948255,51:1.181972):0.387572):1.33976,34:1.073251):2.07538,42:0.000002):0.00439423,43:0.028732);
 668: 3 -24853.95043 -24870.22272 (0:0.286948,((((((((((1:0.057325,49:0.049849):0.430343,37:0.307996):0.29043,5:0.438529):0.493779,((((((3:0.011304,10:0.043012):0.533451,19:0.268469):0.848303,27:0.973432):0.275489,(25:0.000001,26:0.000001):1.09552):0.3493,((((6:0.903151,36:0.969744):0.345969,(22:0.300755,45:0.825447):0.350821):0.202652,8:0.141310):0.0690505,((7:0.223277,35:0.750963):0.164046,17:0.342760):0.0830064):0.40979):0.441696,46:1.306216):0.0970507):0.391401,18:0.707508):0.224988,((((((2:0.115244,23:0.369694):0.0346329,((12:0.073617,47:0.102962):0.221392,32:2.335485):0.21097):0.35664,33:1.340194):0.191122,50:1.120456):0.241475,(29:0.224365,41:0.262843):0.265181):0.351311,(4:0.496349,11:0.468313):0.368815):1.43441):0.529335,(((13:0.669474,31:0.864736):1.13987,(38:2.262567,52:0.221565):0.572882):0.491873,21:2.366500):2.24449e-06):0.986142,(((((9:0.219375,(30:0.000002,44:0.086974):0.260346):1.40336,16:1.005235):0.259091,((20:0.229621,28:0.118275):0.0854702,24:0.268976):0.782616):0.351586,51:1.733980):0.197844,((14:1.682271,(39:1.098787,40:1.478186):0.457302):0.688079,(15:2.465793,48:0.393544):1.33458):0.965794):0.502112):0.998833,34:1.003139):2.22913,42:0.000002):0.0114502,43:0.012138);
 669: 1 -24391.55878 -24880.23892 (0:0.275354,((((((((((1:0.089934,49:0.069335):0.286706,37:0.314088):0.239624,5:0.539523):0.764724,(((((2:0.233797,23:0.304471):0.0708119,(12:0.110718,47:0.088724):0.39432):0.429116,33:0.860173):0.201508,(((4:0.761988,11:0.394264):0.369861,50:1.072950):0.169067,(29:0.334214,41:0.566339):0.320171):0.690196):0.165272,32:1.708568):0.980338):0.30444,((((((3:0.000002,10:0.032199):0.350323,19:0.366193):0.673979,27:0.788438):0.693076,(((6:0.691326,36:0.815040):0.720171,(22:0.531690,45:0.784629):0.239005):0.324772,(((7:0.324077,35:0.693784):0.221879,17:0.570836):0.120037,8:0.289710):0.0283036):0.243227):0.310943,(25:0.000001,26:0.000001):1.10482):0.444276,18:1.006415):0.147655):0.218492,46:1.347558):0.724838,(((13:1.556810,31:0.664794):1.13056,52:0.334871):1.07038,38:1.946662):0.977196):1.6293,((((9:0.416383,(30:0.008647,44:0.070322):0.186129):1.24722,16:0.876670):0.388892,((((14:2.133440,(21:2.481450,40:1.123886):0.281765):0.409262,39:0.850107):0.256116,(15:1.798481,48:1.119297):1.39307):2.04082,((20:0.234493,28:0.114282):0.062813,24:0.265577):0.787219):0.198019):1.00234,51:1.011304):1.1207):0.778077,34:1.255586):2.0665,42:0.000002):0.0019685,43:0.021366);
 670: 1 -25076.36132 -24867.04197 (0:0.336396,((((((((((((1:0.083618,49:0.037303):0.347987,37:0.166623):0.268544,5:0.527782):0.522431,18:0.970466):0.523478,((((((3:0.003095,10:0.039000):0.584786,19:0.449897):0.666475,27:0.699891):0.772368,(25:0.000001,26:0.000001):1.17448):0.185179,(((6:0.679495,36:0.699219):0.600566,(22:0.376187,45:0.928177):0.369535):0.105397,(((7:0.225557,35:0.833841):0.15757,17:0.289557):0.100431,8:0.161121):0.141652):0.623591):0.46831,46:0.971522):2.01746e-06):0.256154,((((2:0.150795,(12:0.065608,47:0.117324):0.409699):0.0765316,23:0.283149):0.270075,32:1.782540):0.0121288,(((4:0.706158,11:0.367435):0.39385,((29:0.332703,41:0.412298):0.246391,50:0.983406):0.115324):0.475978,33:1.010591):0.204909):0.975632):0.613724,((13:1.140432,31:1.248922):0.37148,52:0.788962):0.293279):0.191229,38:2.052427):0.864731,((14:2.037613,((21:2.519284,40:1.145289):0.375345,39:1.263521):0.0674286):0.838064,(15:2.017749,48:0.932687):0.433918):1.05376):0.41072,((((9:0.366435,(30:0.000002,44:0.052080):0.211633):1.09684,16:0.660705):0.221149,((20:0.127953,28:0.122692):0.0817275,24:0.267180):0.981345):1.04396,51:0.771834):0.807889):1.10885,34:1.718917):1.8688,42:0.001395):0.010535,43:0.016759);
 671: 2 -24500.26428 -24869.7241 (0:0.244261,(((((((((((((1:0.045639,49:0.050791):0.309755,37:0.229859):0.56605,5:0.277351):0.715382,18:0.813218):0.406087,(((((3:0.006676,10:0.043138):0.561759,19:0.258837):0.567154,27:0.886338):0.471579,(25:0.000001,26:0.000001):0.916426):0.22615,(((6:0.763512,36:0.656769):0.388958,(22:0.323749,45:0.568530):0.296658):0.123697,(((7:0.243404,35:0.599327):0.0950495,17:0.357002):0.101446,8:0.155382):0.153623):0.551789):0.674944):0.236628,46:0.931221):0.48332,(((2:0.172027,23:0.371486):0.094404,(12:0.061977,47:0.085043):0.412759):0.180147,(((((4:0.563487,11:0.552847):0.372727,(29:0.346757,41:0.414367):0.275932):0.216295,50:0.959991):0.418003,33:0.936562):0.307491,32:1.388757):0.127044):0.921595):0.546832,(((13:0.969359,31:0.867380):0.634583,52:0.698024):0.349999,38:1.950246):2.0835e-06):0.684147,(((14:2.245019,40:0.843975):0.178933,39:1.025589):1.17222,(15:2.126464,48:1.011768):0.0455912):1.20621):0.25931,21:2.637518):0.19426,((((9:0.418519,(30:0.020483,44:0.078558):0.0938366):1.40917,16:0.620239):0.446783,(20:0.245147,(24:0.351193,28:0.129461):0.0262161):1.1597):0.755938,51:1.196353):0.789082):2.2216,34:1.724104):1.00249,42:0.000002):0.00578753,43:0.009991);
 672: 1 -25066.89956 -24867.37773 (0:0.243207,((((((((((((((1:0.097857,49:0.078907):0.320896,37:0.181799):0.223145,5:0.551166):0.748618,18:1.014175):0.148161,(((((3:0.008044,10:0.043926):0.526112,19:0.163311):0.463346,27:1.072785):0.599464,((6:0.790071,36:1.383587):0.12364,(((7:0.302522,35:0.741019):0.273603,(8:0.341273,(22:0.323006,45:1.253344):0.50418):0.0891064):0.166092,17:0.295152):0.297834):0.332903):0.324466,(25:0.000001,26:0.000001):1.34944):0.34225):0.00815414,46:1.604554):0.674982,((((2:0.191244,23:0.267550):0.077469,(12:0.099373,47:0.045130):0.295039):0.227821,33:1.156260):0.180755,((((4:0.456523,11:0.384522):0.565289,50:1.110312):0.258228,(29:0.222983,41:0.414255):0.325976):0.426686,32:1.699294):0.0852469):0.661994):0.782714,((13:1.126504,31:0.625493):1.02687,52:0.356792):0.618271):0.54249,38:1.325415):1.40882,(((14:2.037872,(21:2.686017,40:0.734715):0.608331):0.413572,39:1.000868):0.996744,(15:2.002275,48:1.047373):0.496032):0.797166):0.93734,((9:0.410560,(30:0.012919,44:0.038395):0.128383):1.30551,(16:0.764182,((20:0.233967,28:0.152963):0.0115317,24:0.205667):1.156):0.324194):0.698062):0.50152,51:1.137238):2.23145,34:0.909439):1.65027,42:0.000002):0.0045636,43:0.011654);
 673: 1 -22977.53805 -24874.68396 (0:0.224194,(((((((((((1:0.061540,49:0.156780):0.442336,37:0.138578):0.286971,5:0.506649):0.510344,((((2:0.226396,(12:0.110620,47:0.028229):0.388031):0.0711687,23:0.347163):0.149509,((((4:0.328882,11:0.762203):0.667832,(29:0.376745,41:0.396224):0.132885):0.327105,50:1.077966):0.540107,33:0.958003):0.519843):2.28401e-06,32:1.948249):1.19458):0.419369,18:0.794653):0.0458057,((((((3:0.000003,10:0.059571):0.553198,19:0.112699):0.624133,27:0.815142):0.817991,((7:0.304476,(17:0.476034,35:0.544210):0.0888312):0.0718275,8:0.282721):2.07415e-06):0.146396,((6:0.552765,36:0.659866):0.237166,(22:0.384729,45:0.850794):0.371311):0.162788):0.383494,(25:0.000001,26:0.000001):1.4086):0.672132):0.45584,46:1.331288):1.00468,((13:2.015542,31:0.879614):0.344339,52:0.576909):0.341364):0.0749043,(((((9:0.373311,(30:0.027630,44:0.043812):0.202203):0.904148,(16:0.733251,((20:0.221455,28:0.098108):0.0188474,24:0.267415):1.12009):0.243592):0.6919,51:1.482408):0.8189,(((14:2.223498,(21:2.563019,40:0.446356):0.66003):0.58258,39:0.629367):1.40122,(15:1.811779,48:0.866126):0.28864):0.933641):0.370592,38:1.700878):0.401688):1.82656,34:2.510048):1.10349,42:0.000003):0.00273208,43:0.014434);
 674: 1 -24864.32995 -24864.98706 (0:0.258520,((((((((((((1:0.092134,49:0.015778):0.203211,37:0.379590):0.130241,5:0.623797):0.811763,((((((3:0.000002,10:0.068604):0.41477,19:0.371059):0.843326,27:1.020404):0.553084,((((6:0.939550,36:0.657110):0.45041,(22:0.556074,45:0.949794):0.132565):0.226011,8:0.157490):0.0697325,((7:0.275623,35:0.693885):0.0296546,17:0.494421):0.0742689):0.533832):0.364719,(25:0.000002,26:0.000001):1.08517):0.369762,46:1.510794):0.108948):0.486903,18:0.764723):0.463,(((2:0.148665,23:0.241727):0.145038,(12:0.137312,47:0.071260):0.261311):0.0758672,(((((4:0.401826,11:0.388251):0.610816,(29:0.290862,41:0.350695):0.362905):0.27038,50:1.138767):0.250158,32:1.776227):0.180249,33:1.067635):0.169633):1.34314):0.191686,((13:0.899322,31:0.587739):1.21806,52:0.342586):0.702463):0.275455,38:2.264928):1.31295,(((14:2.040923,(21:2.837579,40:0.721773):0.599976):0.540416,39:1.005956):0.459875,(15:1.739180,48:1.066439):0.525959):0.381902):0.883109,(((9:0.419906,(30:0.000002,44:0.073654):0.113385):1.03846,(16:0.812915,((20:0.291974,28:0.059421):0.151353,24:0.197126):1.09283):0.121098):1.37437,51:1.171796):0.2031):1.77001,34:1.677875):1.65043,42:0.000002):0.016526,43:0.000003);
 675: 1 -25691.53087 -24867.60871 (0:0.220457,(((((((((((((1:0.135523,49:0.133195):0.233685,37:0.216512):0.290092,5:0.380881):0.5179,18:1.082233):0.0738004,((((((3:0.000002,10:0.074568):0.588772,19:0.192506):0.571126,27:0.925044):0.623017,(((6:0.710860,36:0.853853):0.307386,(22:0.426051,45:0.869741):0.363588):0.312541,(((7:0.272323,35:0.584848):0.0972044,17:0.579201):0.123551,8:0.230537):0.0531175):0.556418):0.363719,(25:0.000001,26:0.000001):1.10633):0.470091,46:1.511572):0.0104881):0.45184,(((2:0.227045,(12:0.084758,47:0.075991):0.473902):0.0530995,23:0.217549):0.208415,((((((4:0.240053,11:0.576025):0.690586,41:0.122082):0.279423,29:0.191584):0.439544,50:1.200957):0.241836,33:1.025645):0.209982,32:2.016230):2.40336e-06):1.6801):0.601216,38:1.985527):0.310188,((13:0.953473,31:0.553863):0.892959,52:0.394502):0.363935):0.848879,(((14:2.524346,(21:2.502939,40:0.491406):0.617119):0.344918,39:0.924264):1.02984,(15:1.916148,48:1.031903):0.466265):0.670588):0.718681,(((9:0.344172,(30:0.000996,44:0.076825):0.124333):1.37772,16:0.952489):0.245284,((20:0.213388,28:0.097791):0.0893289,24:0.239452):1.31752):0.926057):0.997039,51:0.975461):1.71091,34:1.724748):1.4642,42:0.000002):0.0094837,43:0.022096);
 676: 2 -22629.13829 -24873.42338 (0:0.240115,(((((((((((((1:0.048084,49:0.116288):0.2349,37:0.207779):0.440647,5:0.175871):0.587468,18:0.853709):0.220413,((((((3:0.008055,10:0.055431):0.503689,19:0.264484):0.578577,27:1.013569):0.299892,(((6:0.660061,36:0.684854):0.562612,(22:0.431041,45:0.591900):0.222862):0.308986,(((7:0.310682,35:0.546534):0.10805,17:0.338975):0.116647,8:0.281547):0.115914):0.418619):0.386801,(25:0.000002,26:0.000002):0.863046):0.021201,21:2.296025):0.561218):2.58032e-06,((((2:0.200269,23:0.383516):0.152234,(12:0.101153,47:0.088663):0.378465):0.15227,((((((4:0.316484,11:0.747263):0.774913,41:0.316152):0.254649,29:0.132419):0.602266,50:1.140365):0.354396,33:1.260262):0.196802,32:1.931949):0.166261):1.25285,46:0.848241):0.329831):0.72179,38:2.212342):0.413755,((13:1.059801,31:0.619574):1.09727,52:0.550100):0.0780825):1.12607,(((14:1.959917,39:1.111467):0.229963,40:0.937141):0.683242,(15:1.942938,48:0.729144):0.972595):0.363492):0.810486,((9:0.367284,(30:0.000002,44:0.087207):0.115748):1.00575,(16:1.035879,((20:0.248215,28:0.109504):0.0812087,24:0.219166):1.23717):0.327641):0.560749):0.799894,51:0.962171):1.69886,34:1.675325):1.72925,42:0.000002):0.0123651,43:0.010822);
 677: 1 -24111.84892 -24880.77069 (0:0.271360,((((((((((((1:0.027473,49:0.039893):0.317017,37:0.230214):0.214041,5:0.362422):0.931626,46:1.429674):0.0554172,(((((3:0.044205,10:0.045030):0.663132,19:0.279618):0.499527,27:1.007297):0.878535,(((6:0.869270,36:1.011322):0.654077,(22:0.275905,45:0.813699):0.304232):0.233451,(((7:0.274287,35:0.594428):0.0925482,17:0.545874):0.0933058,8:0.183965):0.0981566):0.29087):0.452896,(25:0.000001,26:0.000001):1.17791):0.341416):0.165126,18:1.007809):0.495714,(((((2:0.226640,23:0.315894):0.0983147,(12:0.155561,47:0.084328):0.293939):0.398184,(32:1.181101,33:1.056855):0.194277):0.377235,(((4:0.594177,11:0.382181):0.296534,50:0.988966):0.162035,(29:0.581278,41:0.292433):0.225536):0.592389):0.433936,(((13:0.991836,31:0.522495):1.1113,52:0.394946):0.521644,38:2.240332):0.601503):2.52753e-06):0.621805,21:2.052244):0.941966,(((9:0.421322,(30:0.000003,44:0.096272):0.0802788):1.24959,(((20:0.312905,28:0.088497):0.108704,24:0.214480):0.833688,51:2.017342):0.409269):0.0389529,16:0.907109):0.888468):0.305498,(((14:2.221003,40:1.040100):0.530389,39:0.743243):0.446713,(15:2.189805,48:1.216826):0.995832):0.781662):2.13213,34:1.608188):1.7935,42:0.000003):0.00774909,43:0.005138);
 678: 2 -24962.8855 -24883.8519 (0:0.228670,(((((((((((((1:0.070460,49:0.072191):0.344052,37:0.343895):0.342702,5:0.553796):0.819471,18:1.383723):0.40768,(((((2:0.150858,23:0.333888):0.0352551,33:1.470893):0.0672487,((((4:0.181048,11:0.757201):0.856459,41:0.210505):0.15266,29:0.217249):0.30332,50:1.317981):0.578888):0.0210277,((12:0.152832,47:0.123047):0.0101085,32:1.888838):0.341327):0.741166,46:1.644333):0.243378):0.0440276,((((3:0.014860,10:0.022328):0.647365,19:0.068005):0.660821,((25:0.000001,26:0.000001):1.44391,27:0.845415):0.192041):0.300828,(6:1.036646,(((((7:0.271735,35:0.700565):0.0840691,17:0.408196):0.184179,8:0.312505):0.134013,(22:0.527175,45:0.753051):0.512554):0.191992,36:1.139392):0.131098):0.186635):0.88509):0.683412,((13:0.963838,31:0.713174):1.31627,52:0.236661):0.729292):0.34419,38:2.070997):0.538013,21:2.229556):1.22352,(((14:2.037332,40:0.967571):0.491938,39:0.945840):1.17725,(15:1.599963,48:1.144563):0.435284):0.698135):0.539921,((((9:0.509862,30:0.038221):0.0143507,44:0.023334):1.32039,(16:0.715541,((20:0.236465,28:0.072089):0.0092886,24:0.250982):0.994492):0.184255):0.68279,51:1.065923):0.505989):1.85006,34:1.258395):1.23391,42:0.000002):0.00967878,43:0.009034);
 679: 4 -26350.62319 -24866.65547 (0:0.268875,((((((((((1:0.075350,49:0.067068):0.415809,37:0.221056):0.515425,5:0.451339):0.566993,18:0.920138):0.337511,(((((3:0.027159,10:0.000002):0.392745,19:0.421393):0.514665,27:0.928483):0.631151,(((6:0.877797,36:0.924738):0.305844,(22:0.363277,45:0.769111):0.401892):0.158077,(((7:0.216174,35:0.614740):0.218146,8:0.202077):0.111684,17:0.257427):0.0225842):0.33254):0.321288,(25:0.000001,26:0.000001):1.21852):0.425428):2.78272e-06,(((((2:0.199158,23:0.379356):0.107287,(12:0.142009,47:0.071582):0.369002):0.26179,((((4:0.360946,11:0.490800):0.627032,(29:0.307130,41:0.278207):0.179859):0.21159,50:0.931924):0.337548,33:1.109680):0.287244):0.192477,32:1.724512):1.01221,46:0.694021):0.677527):0.85393,(((13:0.887861,31:1.006022):0.742297,52:0.877248):0.144935,38:2.360485):0.301365):1.01409,((((9:0.302358,(30:0.040271,44:0.034063):0.168682):1.21326,(16:0.943488,((20:0.298680,28:0.119026):0.218578,24:0.117690):0.945598):0.292601):0.64121,51:1.414884):0.924289,((((14:2.271530,40:1.379180):0.255839,39:0.902885):0.566313,(15:1.552526,48:1.062145):0.895022):1.02084,21:2.642135):0.309739):0.814282):0.73986,34:1.717933):1.82204,42:0.000002):0.00492777,43:0.007474);
 680: 2 -25605.46466 -24866.54585 (0:0.235582,(((((((((((((1:0.070842,49:0.047762):0.218162,37:0.367872):0.457633,5:0.383321):0.9017,46:1.707201):0.00348714,(((((3:0.000002,10:0.065044):0.392515,19:0.379731):0.716529,27:0.923540):0.79718,((((6:0.654334,36:0.874686):0.35761,(22:0.327874,45:0.856037):0.36857):0.370475,8:0.346207):0.0485932,((7:0.264290,35:0.916213):0.216183,17:0.411215):0.136557):0.564583):0.180048,(25:0.000001,26:0.000001):1.02475):0.434846):0.353787,18:0.676834):0.132852,(((((2:0.146561,23:0.283691):0.0500378,(12:0.085761,47:0.105840):0.400543):0.228733,32:1.537290):0.202186,33:0.923476):0.0443184,(((4:0.468382,11:0.525896):0.296052,(29:0.173654,41:0.318282):0.160047):0.242137,50:1.151510):0.482645):1.07297):0.504449,((13:0.555612,31:0.685733):0.741307,52:0.745459):0.203362):0.787444,38:2.118648):0.837402,(((9:0.312693,(30:0.000003,44:0.051301):0.209753):1.05758,(16:0.784858,((20:0.238553,28:0.101690):2.32296e-06,24:0.290043):0.917043):0.23181):1.07559,51:0.684910):0.622686):0.704346,((((14:1.678758,40:1.255003):0.17662,21:2.440896):0.424026,39:0.904375):2.37565e-06,(15:1.539711,48:0.890708):1.18777):1.12321):1.02156,34:1.404780):1.59134,42:0.000002):0.00727327,43:0.019870);
 681: 1 -25072.37574 -24870.51819 (0:0.285504,((((((((((((((1:0.058515,49:0.100754):0.340766,37:0.090979):0.345261,5:0.433956):0.774168,18:0.701013):0.373397,((((((3:0.002189,10:0.012314):0.496161,19:0.281943):0.371578,27:1.132368):0.46675,(((6:0.763737,36:1.058343):0.891622,(((7:0.344004,35:0.566660):0.229751,8:0.235871):0.105167,(22:0.230771,45:1.091237):0.742157):0.160605):0.106709,17:0.078603):0.322518):0.223816,(25:0.000001,26:0.000001):1.0006):0.810076,46:1.454013):2.13769e-06):0.377234,(((2:0.132676,((12:0.050978,47:0.067519):0.461431,23:0.352626):0.0496749):0.215386,((((4:0.533024,11:0.642914):0.620027,(29:0.350607,41:0.248298):0.280794):0.296824,50:0.954701):0.537654,33:1.257365):0.0932008):0.21885,32:1.585360):0.824188):0.618157,((13:0.801489,31:0.787054):0.823505,52:0.861853):0.285635):0.384811,38:2.128808):0.123171,(((14:1.962490,40:0.860537):0.187706,39:0.958899):1.17863,(15:1.831885,48:0.807268):0.405411):1.12151):0.194756,21:1.965935):0.863283,((9:0.456264,(30:0.007702,44:0.074029):0.0361709):1.15573,(16:0.951236,((20:0.279230,28:0.143548):0.0392605,24:0.251183):1.0197):0.324164):0.452417):0.869298,51:0.936319):1.16551,34:1.438604):2.03641,42:0.000002):0.0109145,43:0.015983);
 682: 1 -23083.10814 -24878.57563 (0:0.258261,((((((((((((1:0.060415,49:0.048334):0.339282,37:0.277968):0.263777,5:0.434086):0.849377,((((((3:0.000003,10:0.065818):0.334494,19:0.322285):0.285641,27:1.353539):0.997105,((((6:0.603809,36:0.942750):0.675926,(22:0.239368,45:0.731741):0.287664):0.242878,((7:0.306978,35:0.598868):0.186264,8:0.294607):0.129152):0.140497,17:0.290933):0.314063):0.218578,(25:0.000001,26:0.000001):1.26517):0.389806,46:1.347729):0.189766):0.26071,18:1.029401):0.398196,(((2:0.196652,(12:0.079409,47:0.160112):0.45621):0.0573655,23:0.252704):0.298104,((((((4:0.378211,11:0.447498):0.800226,41:0.119868):0.234162,29:0.432565):0.0711342,50:1.332433):0.618667,33:0.897847):0.460462,32:1.549255):0.0516784):0.842514):0.821474,(((13:1.012326,31:0.730921):1.10904,52:0.386642):0.588313,38:2.385669):0.174517):0.603825,21:1.793445):0.779688,(((14:1.610665,40:1.362892):0.297964,39:1.100603):0.851376,(15:2.305370,48:1.026860):0.717529):0.796049):0.420198,((((9:0.295781,(30:0.004639,44:0.066043):0.221272):1.20004,16:1.019882):0.197211,((20:0.279090,28:0.105794):0.0445634,24:0.348452):0.812012):0.731628,51:0.758110):0.779773):1.8887,34:2.068125):1.37457,42:0.000002):0.00684291,43:0.020055);
 683: 1 -24227.68659 -24868.19483 (0:0.235385,(((((((((((((1:0.054025,49:0.033066):0.225631,37:0.273949):0.2601,5:0.607326):0.714174,18:0.979452):0.348812,46:1.253272):2.72417e-06,(((((3:0.011081,10:0.042685):0.489062,19:0.180529):0.722058,27:0.721077):0.55825,(25:0.000001,26:0.000001):0.996061):0.533357,((((6:0.918674,36:0.738832):0.483413,(22:0.368718,45:0.894325):0.566548):0.109456,8:0.204155):0.050847,((7:0.280497,35:0.556773):0.035332,17:0.367311):0.120118):0.391185):0.615055):0.413108,(((2:0.049120,((12:0.137994,47:0.052125):0.430463,23:0.303664):0.110109):0.285974,33:0.889221):0.0906189,((((4:0.533920,11:0.516838):0.939352,(29:0.176817,41:0.450116):0.284468):0.377837,50:0.987485):0.407011,32:1.621061):0.0414381):1.48458):0.78296,((13:0.836871,31:1.072699):0.750964,52:1.050301):0.385847):0.134921,38:1.848917):0.906037,((((9:0.420488,(30:0.000003,44:0.060523):0.0658058):1.776,16:0.927357):0.479113,(20:0.179401,(24:0.242406,28:0.143540):0.0456527):0.685175):0.837874,((((14:2.642492,40:0.808985):0.346269,39:1.128500):0.879664,21:2.186608):0.524903,(15:2.426606,48:0.865017):0.795278):1.0447):0.326661):0.982344,51:0.451306):2.38415,34:1.781683):1.31894,42:0.000003):0.00404768,43:0.013116);
 684: 3 -22901.89113 -24867.68764 (0:0.271501,((((((((((((((1:0.049260,49:0.054336):0.299515,37:0.324308):0.0947832,5:0.585636):0.644617,(((((3:0.000002,10:0.078558):0.401822,19:0.438183):0.468309,27:1.041521):0.449256,((((6:0.607902,36:1.211329):0.311391,(22:0.341493,45:0.624944):0.351319):0.135535,((7:0.308954,35:0.583882):0.174973,8:0.269155):0.107826):0.220729,17:0.284511):0.255031):0.272438,(25:0.000001,26:0.000001):1.20563):0.646821):0.312587,46:1.398199):0.183704,18:1.050293):0.199687,(((2:0.190965,23:0.362958):0.139514,(12:0.127859,47:0.146816):0.376753):0.194243,((((4:0.716298,11:0.483334):0.379765,(29:0.436788,41:0.341399):0.376058):0.284113,50:0.759920):0.453,(32:2.456349,33:1.041466):0.0708766):0.223643):1.10563):0.94364,((13:1.139000,31:0.808117):1.10375,52:0.723616):0.339228):1.02787,38:1.965137):0.295051,(((14:1.885206,40:1.207839):0.294568,39:1.042582):0.832434,(15:2.126776,48:0.614439):0.986331):0.582973):0.444321,21:2.395755):0.199866,(((9:0.228621,(30:0.027248,44:0.090089):0.225878):0.885363,(16:0.926241,((20:0.264997,28:0.133947):0.136993,24:0.186524):0.888274):0.238442):1.05189,51:0.915057):0.450038):1.64312,34:1.230415):2.44127,42:0.000002):0.00564195,43:0.017605);
 685: 1 -23656.87467 -24866.95272 (0:0.281486,(((((((((((((1:0.082939,49:0.090057):0.279316,37:0.213929):0.374052,5:0.504058):0.461917,18:1.056599):0.14772,((((((3:0.000003,10:0.072906):0.428374,19:0.289606):0.729014,27:0.548848):0.513242,(25:0.000001,26:0.000001):0.772544):0.347787,(((6:0.798363,36:0.619617):0.349297,(22:0.499615,45:0.825884):0.281114):0.110015,((7:0.336302,(17:0.363906,35:0.683093):0.0636912):0.16228,8:0.142158):0.157737):0.306873):1.08329,46:1.339202):0.119148):0.598733,(((2:0.268612,(12:0.071166,47:0.119637):0.311863):0.135215,23:0.245776):0.0959806,((((((4:0.329141,11:0.467262):0.503121,41:0.241079):0.200663,29:0.269169):0.293987,50:1.082262):0.356743,33:0.699541):0.44603,32:1.626851):0.0833097):1.04229):0.683941,38:1.384992):0.111498,((13:1.050576,31:0.421305):0.872779,52:0.357423):0.290641):1.54106,(15:1.833382,48:0.910507):0.546938):0.34709,((14:2.037301,(21:2.959241,40:0.335582):0.958963):0.363697,39:1.031245):0.792133):0.356831,(((9:0.435488,(30:0.000003,44:0.092674):0.221103):1.2612,(16:0.894287,((20:0.213438,28:0.062988):0.0647719,24:0.264611):0.95133):0.361766):0.748838,51:1.533592):0.618346):1.56607,34:2.075449):1.05934,42:0.000003):0.0178335,43:0.008645);
 686: 4 -24096.96407 -24866.55681 (0:0.249425,(((((((((((((((1:0.099862,49:0.035661):0.320317,37:0.210868):0.278349,5:0.422488):0.770562,18:0.997220):0.190366,(((((3:0.000002,10:0.022779):0.312198,19:0.262364):0.499876,27:1.068122):1.23121,(((((6:0.995390,36:0.978891):0.40685,(22:0.308129,45:0.857028):0.410298):0.141841,8:0.292296):0.054713,(7:0.295041,35:0.703278):0.158727):0.11039,17:0.374554):0.188854):0.18378,(25:0.000002,26:0.000001):1.14798):0.582244):0.16348,46:1.368567):0.644009,(((2:0.204289,(12:0.069257,47:0.081823):0.294016):0.101738,23:0.250899):0.210775,(((((4:0.447187,11:0.520900):0.339293,(29:0.373834,41:0.290660):0.215562):0.219742,50:1.077286):0.319176,33:1.184126):0.299815,32:1.213474):2.11317e-06):0.729526):0.913988,((13:1.109404,31:0.794085):1.12935,52:0.465763):0.605606):0.356092,38:1.908694):0.899357,(15:2.307423,48:0.668777):0.396685):0.402678,((14:2.026310,39:1.073731):0.25801,(21:2.328883,40:0.867517):0.529562):0.764275):0.958687,((9:0.384747,(30:0.011970,44:0.068733):0.229166):0.99334,(16:0.958917,((20:0.298904,28:0.103114):0.0352376,24:0.313330):1.13651):0.630422):1.30607):0.539494,51:0.971954):1.27397,34:1.798775):1.43147,42:0.000002):0.00907792,43:0.013334);
 687: 3 -25418.19833 -24865.88935 (0:0.326383,(((((((((((((1:0.071827,49:0.134412):0.325808,37:0.185941):0.400348,5:0.345967):1.0302,18:1.296774):0.27912,(((((3:0.000002,10:0.023616):0.444502,19:0.217900):0.508424,27:1.262972):0.753766,((((6:0.727219,36:1.048790):0.609668,(22:0.256142,45:0.761967):0.318486):0.197657,((7:0.323276,35:0.519192):0.266676,8:0.261492):0.0812286):0.188796,17:0.184114):0.180296):0.322936,(25:0.000001,26:0.000001):1.21944):0.157587):0.0773151,46:1.546553):1.49487,((((2:0.241583,(12:0.017885,47:0.151830):0.255619):0.0575067,23:0.297217):0.265437,((((4:0.558391,11:0.388900):0.499732,(29:0.360947,41:0.313053):0.231294):0.240187,50:0.764282):0.512908,33:1.087684):0.209192):0.399728,32:1.432812):1.25496):0.283169,(((13:1.008801,31:0.648490):1.33772,52:0.331896):0.0876791,38:2.238754):0.556734):1.01029,21:1.479746):1.02205,((14:1.892253,(39:1.006376,40:1.449919):0.434165):0.636459,(15:2.317696,48:0.669259):0.647871):0.63221):0.335984,((((9:0.363965,(30:0.013416,44:0.030405):0.148479):1.56464,16:1.139390):0.214877,((20:0.307046,28:0.063166):0.139452,24:0.166134):0.980064):1.04266,51:1.668135):0.480249):1.67443,34:1.874618):1.34681,42:0.000482):0.00618236,43:0.009194);
 688: 1 -23722.11508 -24870.09629 (0:0.247162,(((((((((((1:0.093386,49:0.067626):0.388502,37:0.250386):0.418239,5:0.503131):0.752112,18:1.509707):0.148147,(((((3:0.000002,10:0.032352):0.69324,19:0.000002):0.525049,27:1.170195):0.603668,((6:1.150166,36:0.874543):0.279617,((((7:0.283463,35:0.507869):0.22149,17:0.348859):0.102508,8:0.247815):0.0968789,(22:0.376082,45:0.894708):0.427298):0.186971):0.243284):0.270969,(25:0.000001,26:0.000001):1.40415):0.256861):0.173146,46:1.710861):0.500831,(((((2:0.200052,23:0.430248):0.128321,(12:0.058338,47:0.119011):0.253244):0.388733,(((4:0.438751,11:0.582664):0.588355,50:0.746558):0.254727,(29:0.283787,41:0.598680):0.25211):0.662499):0.0202928,32:1.384866):0.193421,33:1.033632):0.401959):0.237853,(((13:1.350380,31:0.799640):1.02639,52:0.266224):0.616348,38:2.276879):0.621205):0.997719,(((((9:0.304260,(30:0.017424,44:0.058455):0.235427):0.915467,(16:0.738571,((20:0.262589,28:0.049333):0.0758112,24:0.222285):1.32359):0.0545024):0.903087,51:1.437998):0.668807,21:2.736816):0.174688,(((14:2.267380,40:1.217254):0.200704,39:0.935940):0.841472,(15:1.971942,48:1.114197):0.414068):1.20804):0.920658):0.853047,34:1.665621):1.19136,42:0.003518):0.00676743,43:0.014482);
 689: 1 -23291.25816 -24870.56365 (0:0.319774,(((((((((((((1:0.121173,49:0.056335):0.287534,37:0.303425):0.324894,5:0.510608):0.518458,18:0.843930):0.63886,46:1.630922):2.23838e-06,(((((3:0.000002,10:0.047008):0.457318,19:0.280518):0.61285,27:1.067463):0.621149,((((6:0.701504,36:0.783302):0.537849,(22:0.425525,45:0.877669):0.485495):0.233786,((7:0.361591,35:0.613772):0.0920277,8:0.338276):0.123288):0.0875958,17:0.481821):0.432662):0.422214,(25:0.000001,26:0.000001):1.14495):0.628859):0.489565,((((2:0.241040,((12:0.179549,47:0.109645):0.355815,23:0.365912):0.0701858):0.154452,33:1.111993):0.180487,(((4:0.340196,11:0.625481):0.593764,(29:0.475883,41:0.357237):0.182563):0.743441,50:0.825347):0.396993):0.109904,32:1.581044):0.761996):0.935161,(((13:0.949223,31:1.050920):0.795373,38:1.775128):0.603312,52:0.669270):0.133839):1.9872,(((14:2.653694,40:1.240556):0.64579,39:0.836565):0.586054,(15:1.847723,48:1.373936):0.664235):2.25687):0.469549,21:2.675781):0.0231703,((((9:0.433179,(30:0.001322,44:0.086625):0.0777153):1.18607,16:1.014108):0.513069,((20:0.247697,28:0.111379):0.0347376,24:0.248139):0.930962):1.24164,51:0.517064):0.315752):1.79108,34:1.240935):2.4589,42:0.000002):0.00917055,43:0.017739);
 690: 1 -23908.71751 -24866.55681 (0:0.229101,((((((((((((((1:0.065764,49:0.035658):0.31783,37:0.326534):0.363681,5:0.369999):0.368373,18:1.255418):0.371196,(((((2:0.245398,(12:0.107772,47:0.042140):0.383913):0.0861837,23:0.332619):0.30829,32:1.816416):0.103703,((((4:0.556497,11:0.414207):0.348091,(29:0.474514,41:0.293851):0.224254):0.439011,50:1.127830):0.780372,33:0.953377):0.243714):0.794952,(((((3:0.040452,10:0.004093):0.532179,19:0.326526):0.764483,27:1.097058):0.52614,(((((6:0.926128,36:1.082885):0.475546,(22:0.367365,45:1.076017):0.286365):0.385686,8:0.181356):0.208672,(7:0.309465,35:0.691443):0.103252):0.12863,17:0.350346):0.486374):0.437833,(25:0.000002,26:0.000001):0.937658):0.402909):0.187797):0.0914317,46:1.137824):1.19951,((13:1.215853,31:0.888607):0.41678,52:1.134253):0.604604):0.055944,38:2.258128):1.44202,(15:2.126887,48:0.860729):0.494182):0.654334,((14:2.056066,(21:1.756547,40:0.668197):0.300937):0.249968,39:1.433225):0.387245):1.48257,(((9:0.388813,(30:0.001092,44:0.118407):0.181014):1.58138,16:0.809270):0.597186,((20:0.272208,28:0.094317):0.0477204,24:0.235707):0.903096):0.582082):0.655941,51:0.793137):2.28955,34:1.631241):1.56699,42:0.000002):0.00631752,43:0.015180);
 691: 1 -25281.90447 -24867.51743 (0:0.238995,((((((((((((((((1:0.071770,49:0.118500):0.375702,37:0.192938):0.31224,5:0.404555):0.886655,18:0.759179):0.263943,(((((3:0.000002,10:0.047613):0.616984,19:0.163947):0.349477,27:1.313107):0.693264,((((6:0.715631,36:0.975805):0.603944,(22:0.391122,45:1.038034):0.335918):0.144446,8:0.216523):0.107407,((7:0.232586,35:0.487947):0.215294,17:0.314352):0.0849526):0.294698):0.46677,(25:0.000001,26:0.000001):0.946052):0.641912):0.310746,46:1.069710):0.225863,((2:0.196474,((((((4:0.543109,11:0.467629):0.546903,41:0.222884):0.200609,29:0.345056):0.447051,50:0.648283):0.69652,(32:2.282734,33:0.872281):0.121527):0.363721,23:0.353321):0.0850724):0.171701,(12:0.096106,47:0.074561):0.302108):1.19012):0.336268,38:2.114343):0.113873,52:1.037907):0.266927,(13:0.543978,31:1.001369):0.405709):0.960592,(((14:2.080829,39:1.430275):0.264047,40:0.639078):0.873252,(15:2.132146,48:1.293401):0.315189):0.683014):0.446476,21:2.346845):0.620326,(((9:0.258068,(30:0.007711,44:0.058743):0.108202):1.30891,16:0.833287):0.35175,((20:0.219078,28:0.127914):0.0712802,24:0.231098):0.929739):0.353981):0.489496,51:0.974662):1.8123,34:1.136187):1.76588,42:0.000002):0.00449757,43:0.014470);
 692: 1 -23688.89084 -24868.27204 (0:0.268069,((((((((((((((1:0.030826,49:0.046276):0.158624,37:0.242239):0.287128,5:0.339971):0.666732,18:0.818490):0.587696,(((((3:0.016335,10:0.023606):0.545846,19:0.233198):0.828297,27:1.412593):0.633485,(((((6:0.770655,36:0.979554):0.728329,(22:0.360406,45:0.869617):0.252459):0.340328,8:0.189091):0.148219,(7:0.266437,35:0.688537):0.143998):0.0721838,17:0.420913):0.242357):0.397458,(25:0.000001,26:0.000001):1.41307):1.05072):0.0010749,46:1.182742):0.503851,(((2:0.172845,23:0.329335):0.13806,(12:0.129281,47:0.053510):0.352098):0.326621,((((((4:0.508848,11:0.517073):0.70556,41:0.216847):0.165003,29:0.292136):0.513208,50:1.152128):0.545671,33:1.116271):0.126393,32:2.061894):0.1178):0.424252):0.568298,(((13:1.002894,31:0.968976):1.05849,52:0.424207):0.552653,38:1.441274):0.529798):0.565776,21:2.083799):1.04594,((((14:2.323889,40:0.913025):0.652868,39:1.004653):1.08766,15:1.688714):0.354857,48:0.832813):1.70368):0.885576,(((9:0.448173,(30:0.019975,44:0.073576):0.102724):1.22493,16:0.818766):0.225691,((20:0.283240,28:0.081290):0.134774,24:0.166065):1.08419):0.858316):0.185713,51:1.079167):1.87335,34:1.505574):1.30046,42:0.000002):0.00439633,43:0.015929);
 693: 3 -24997.80601 -24865.79699 (0:0.240282,((((((((((((1:0.061959,49:0.095438):0.346938,37:0.112230):0.517634,5:0.255352):0.442387,18:0.727517):0.526885,(((((3:0.000002,10:0.057102):0.482079,19:0.304931):0.644747,27:0.926743):0.406492,(25:0.000001,26:0.000001):0.910908):0.348953,(((6:0.892595,36:0.755984):0.293397,(22:0.474460,45:0.657147):0.573158):0.157263,(((7:0.261105,35:0.568099):0.191988,17:0.274140):0.282725,8:0.120373):0.144795):0.212995):0.793645):2.85382e-06,46:1.515658):0.43194,(((2:0.124045,(12:0.050065,47:0.122813):0.529284):0.0439051,23:0.374407):0.143663,(((((4:0.336859,11:0.656500):0.567983,(29:0.295025,41:0.338769):0.106189):0.184553,50:0.778616):0.350948,33:0.862612):0.0764289,32:1.647652):0.108495):1.14398):0.125532,38:1.963767):0.121657,((13:0.670354,31:0.705567):0.67604,52:0.654275):0.186612):0.304705,(((14:2.299984,(21:2.958258,40:0.671268):0.40124):0.283136,39:1.491086):0.453687,(15:1.735877,48:0.873712):0.43847):0.966239):0.994856,((((9:0.363538,(30:0.007147,44:0.094614):0.0995075):1.13531,(16:0.736573,((20:0.231992,28:0.132710):0.0405038,24:0.246373):1.15523):0.266215):0.721004,51:0.779341):1.04843,34:1.346853):0.977744):1.36315,42:0.002128):0.0147125,43:0.015872);
 694: 1 -21841.8302 -24867.25822 (0:0.259763,(((((((((((((1:0.113052,49:0.060129):0.247362,37:0.183415):0.572148,5:0.247564):0.819232,18:0.997562):0.359904,((((((3:0.020680,10:0.040433):0.455329,19:0.246072):0.754026,27:0.942307):0.510821,21:2.330985):2.02914e-06,(25:0.000002,26:0.000002):1.04324):0.128758,((6:0.909677,36:0.415052):0.499226,((((7:0.232747,35:0.580733):0.338394,17:0.317934):0.118164,8:0.244873):0.172809,(22:0.294583,45:0.730754):0.265586):0.112111):0.375803):0.920117):0.368384,(((2:0.164518,23:0.451178):0.0768488,(12:0.218591,47:0.100472):0.344968):0.0968973,(((((4:0.420529,11:0.771008):0.275517,(29:0.503704,41:0.180478):0.240784):0.413029,50:0.845964):0.468882,33:1.154401):0.189978,32:1.930244):0.284857):1.26478):0.0514061,46:1.018355):0.843544,((13:1.118936,31:0.931821):0.506397,52:1.012491):0.164599):0.480734,38:1.739383):0.186327,(((14:2.416894,39:1.224684):0.290066,40:1.456147):0.930711,(15:1.682435,48:1.320320):0.0847729):1.29662):1.76362,(((9:0.344707,(30:0.023682,44:0.088206):0.210784):1.08298,(16:0.848260,((20:0.313440,28:0.060870):0.0627726,24:0.234414):0.894807):0.322062):2.1782,51:0.085898):1.49369):0.864434,34:2.980366):1.54786,42:0.000002):0.00353122,43:0.007049);
 695: 1 -24161.83475 -24881.07206 (0:0.274445,(((((((((((1:0.048252,49:0.085521):0.330755,37:0.191934):0.219127,5:0.446199):0.674184,(((((2:0.232250,(12:0.072397,47:0.078202):0.271167):0.143699,23:0.250004):0.225564,(((((4:0.601808,11:0.403149):0.536846,(29:0.343034,41:0.397652):0.166071):0.166472,50:1.110046):0.337187,33:0.976351):0.239916,32:1.550707):0.169428):1.29298,46:1.251170):0.535266,(((((3:0.002386,10:0.103732):0.557685,19:0.331903):0.675127,27:1.226202):0.662561,(((6:0.759314,36:0.607474):0.648476,(22:0.342039,45:1.024525):0.309354):0.126992,(((7:0.271595,35:0.602320):0.160767,17:0.337345):0.174969,8:0.129527):2.22512e-06):0.405119):0.492298,(25:0.000001,26:0.000001):1.06766):0.453426):0.19847):0.172979,18:0.427662):0.651807,(((13:0.828732,31:0.688916):1.0506,52:0.603601):0.155416,38:2.979009):0.104928):0.226901,21:1.849525):0.974973,((14:1.029151,(39:1.229981,40:1.084920):0.779899):0.223329,(15:1.757144,48:1.076234):1.03621):0.708703):0.144961,(((9:0.341760,(30:0.000003,44:0.079494):0.132367):1.09245,(16:0.936633,51:2.153392):0.047021):0.41507,((20:0.231499,28:0.104214):0.0678096,24:0.264496):0.911446):1.41935):1.49175,34:1.948997):1.93702,42:0.000003):0.0114603,43:0.015444);
 696: 1 -26390.32482 -24872.94657 (0:0.265479,(((((((((((((1:0.076048,49:0.076785):0.233919,37:0.352930):0.256356,5:0.715166):0.473085,18:1.067987):0.442152,46:1.497063):2.08415e-06,(((((3:0.001483,10:0.048125):0.499202,19:0.370205):0.474398,27:0.768739):0.723746,((((6:0.920675,36:0.798034):0.655373,(7:0.221154,35:0.864799):0.156167):0.0788976,8:0.205611):0.13404,(17:0.238999,(22:0.122869,45:0.926557):0.614399):0.128301):0.548628):0.182629,(25:0.000001,26:0.000001):0.871361):0.389706):0.679508,((((2:0.133684,(12:0.053205,47:0.071416):0.42009):0.152979,23:0.233943):0.304583,33:0.999649):0.15686,((((4:0.599528,11:0.438608):0.599651,(29:0.290929,41:0.332952):0.162989):0.114963,50:1.260429):0.443275,32:1.690340):0.10021):1.04691):0.666043,(((13:0.977675,31:0.900816):0.894706,38:1.542097):0.383763,52:0.484904):0.254577):0.847245,21:2.053231):0.818187,(((14:2.424688,40:1.026029):0.735204,39:0.804858):0.892353,(15:1.805760,48:1.178438):0.830542):1.0276):0.59649,((((9:0.380025,(30:0.000002,44:0.092991):0.106055):1.09841,16:1.093399):0.356743,((20:0.227037,28:0.091316):0.0800597,24:0.183980):0.783205):1.01527,51:1.139704):0.104614):1.63543,34:0.938029):1.7126,42:0.000002):0.00321993,43:0.014992);
 697: 1 -26721.49505 -24872.31978 (0:0.280067,((((((((((((1:0.067291,49:0.090501):0.181315,37:0.278176):0.183349,5:0.393469):0.740207,18:0.911277):0.178155,(((((3:0.000002,10:0.035650):0.400156,19:0.352893):0.886928,27:0.775648):0.856393,(((6:0.722096,36:0.973664):0.342597,(22:0.548681,45:0.699638):0.286211):0.373447,(((7:0.283970,35:0.660638):0.203186,8:0.253600):0.102757,17:0.384726):0.169963):0.234391):0.387471,(25:0.000001,26:0.000001):1.02744):0.312731):0.0620932,46:1.239693):0.739365,((((2:0.278374,(12:0.085452,47:0.097226):0.302629):0.0480421,23:0.219341):0.377034,((((4:0.611403,11:0.382424):0.503443,(29:0.409377,41:0.359016):0.138498):0.581948,50:0.989084):0.788415,33:1.228809):0.169727):2.28535e-06,32:1.849333):0.991892):0.09748,(((13:0.999401,31:1.041381):0.592794,52:0.504247):0.482752,38:2.445468):0.594757):1.19605,21:1.805083):0.941616,(((((9:0.314758,(30:0.000002,44:0.085028):0.142121):1.27506,16:0.790862):0.510803,((20:0.275136,28:0.081692):0.0163014,24:0.302930):1.18871):0.884834,51:1.238632):0.934963,(14:1.410790,((15:1.933163,48:1.081515):0.932394,(39:1.444989,40:1.510466):0.420167):0.422969):1.09158):0.336862):1.23397,34:1.551750):1.92734,42:0.000002):0.00690903,43:0.020184);
 698: 2 -25201.69038 -24868.35053 (0:0.354934,((((((((((1:0.102438,49:0.072174):0.267627,37:0.306436):0.365905,5:0.389006):0.968181,18:0.829943):0.131533,(((((3:0.003369,10:0.032073):0.495612,19:0.249289):0.664604,27:0.893575):0.563798,((((6:0.736056,36:0.617604):0.380531,(22:0.382542,45:0.527556):0.331904):0.24443,8:0.224110):0.0912218,((7:0.252700,35:0.614781):0.213835,17:0.410598):0.133762):0.422096):0.234234,(25:0.000001,26:0.000001):0.877471):0.525167):0.196772,(((((2:0.231318,(12:0.088256,47:0.105559):0.430101):0.0449312,23:0.249332):0.141523,32:1.781641):0.0384094,(((((4:0.329603,11:0.601677):0.568202,41:0.219508):0.197087,29:0.210752):0.37162,50:0.837092):0.422174,33:0.897362):0.230963):1.55034,46:1.084802):0.178543):0.96656,(((13:0.999982,31:0.479630):0.409716,52:0.996452):0.319135,38:2.034640):0.0620375):1.17366,(((14:1.981289,(21:2.521127,40:0.931154):0.675165):0.215563,39:1.120678):0.871503,(15:1.795965,48:0.963174):0.538673):0.81517):0.147899,((((9:0.391768,(30:0.010761,44:0.062845):0.105848):1.2311,16:0.889924):0.284563,((20:0.233330,28:0.135344):0.0350151,24:0.237774):0.965049):0.496711,51:1.322564):1.10788):1.28784,34:1.278756):1.41957,(42:0.000002,43:0.018166):0.00514355);
 699: 1 -22385.96009 -24868.65024 (0:0.257739,(((((((((((((1:0.066229,49:0.054644):0.30265,37:0.233923):0.331507,5:0.317204):0.796063,46:1.173984):0.111692,(((((3:0.000003,10:0.059630):0.599521,19:0.242481):0.626241,27:1.417757):0.53848,(((6:0.801160,36:0.652698):0.364969,(22:0.328390,45:0.659768):0.39951):0.192693,(((7:0.246507,35:0.769050):0.0978512,17:0.413453):0.0725913,8:0.172789):0.103772):0.410485):0.160819,(25:0.000001,26:0.000001):0.906776):0.558169):0.319931,18:0.464225):0.185769,(((((((2:0.130296,((12:0.054902,47:0.074001):0.199025,32:1.815814):0.25586):0.106059,23:0.135804):0.407602,33:1.090138):0.692997,50:0.751941):0.464261,41:0.374537):0.0677142,29:0.320580):0.289199,(4:0.606930,11:0.516045):0.21366):1.03751):0.954003,((13:0.898328,31:1.019847):0.218829,52:0.901913):0.521228):0.0613448,38:2.230893):0.847056,((((14:1.793011,40:0.938510):0.398625,39:0.971170):0.687852,(15:1.616594,48:1.354136):0.580301):0.421403,21:2.333683):0.104098):0.559342,(((9:0.434399,(30:0.000822,44:0.110128):0.1207):0.894226,(16:0.580033,((20:0.286932,28:0.080618):0.104586,24:0.188335):1.0432):0.576772):0.801334,51:1.270078):0.503724):1.17673,34:1.818544):1.79244,42:0.000003):0.0134831,43:0.010543);
 700: 1 -25457.04811 -24867.6138 (0:0.201133,((((((((((((((1:0.042756,49:0.087571):0.318532,37:0.220717):0.426131,5:0.320166):0.579443,18:0.802993):0.292464,((((((3:0.000002,10:0.047250):0.427733,19:0.430257):0.991583,27:0.805724):0.407366,(25:0.000001,26:0.000001):1.09836):0.215206,((((6:1.039554,36:0.747012):0.450934,(22:0.253878,45:0.937445):0.342791):0.390725,((7:0.346419,35:0.746984):0.0970242,8:0.195992):0.11251):0.133515,17:0.236514):0.434078):0.511845,46:1.275911):0.09231):0.407366,((((2:0.120467,(12:0.142757,47:0.114702):0.475963):0.0672329,23:0.364114):0.365973,32:1.414844):0.135979,((((4:0.536329,11:0.365928):0.384362,(29:0.390878,41:0.339407):0.263587):0.28349,50:0.794924):0.523596,33:0.922135):0.0499249):0.773227):0.828272,(13:0.933711,31:0.715866):0.69534):0.189765,52:0.485732):0.952111,38:1.133002):0.506629,(((14:2.283795,(21:2.650557,40:0.674859):0.509283):0.30192,39:1.186827):0.958735,(15:2.094055,48:0.660440):0.313753):1.26402):1.33547,(((9:0.426070,(30:0.020281,44:0.060331):0.0901796):1.21031,16:0.849831):0.512132,((20:0.299972,28:0.111675):0.0619579,24:0.241679):0.773396):0.83694):0.38294,51:0.667116):1.20746,34:1.775127):1.48183,43:0.009814):0.0249949,42:0.013604);
 701: 1 -25636.05343 -24877.70849 (0:0.231935,(((((((((((1:0.040116,49:0.074415):0.187461,(5:0.825350,37:0.284322):0.0540838):0.535681,18:1.033547):0.457411,((((((3:0.000002,10:0.042894):0.473168,19:0.293921):0.459672,27:1.037800):0.55253,((6:1.046127,36:0.957012):0.212561,((((7:0.180663,35:0.675638):0.149361,17:0.359514):0.154545,8:0.204245):0.065973,(22:0.415575,45:0.860118):0.653205):0.41779):0.308631):0.0200033,(25:0.000002,26:0.000002):1.51109):0.123438,21:2.264761):0.601329):2.04681e-06,46:1.443275):0.407726,((((2:0.166895,(((((4:0.361044,11:0.604445):0.645808,(29:0.343884,41:0.311907):0.167167):0.716155,50:0.699377):0.525614,33:1.048421):0.234568,23:0.308772):0.0571641):0.256452,(12:0.084879,47:0.064509):0.159174):0.178624,32:1.869473):0.891358,38:1.892242):0.277655):0.106056,((13:0.428770,31:1.141686):1.11939,52:0.607753):0.591394):0.928621,(((14:2.332415,40:1.017313):0.295652,39:0.932562):0.720469,(15:1.641090,48:0.979637):0.542247):1.2676):0.565547,(((9:0.526143,(30:0.000003,44:0.057374):0.0525033):0.75989,(16:0.720208,((20:0.247172,28:0.094282):0.00524235,24:0.287921):1.17658):0.36615):1.18845,51:1.162882):0.597972):1.01441,34:1.103973):1.96905,42:0.000003):0.0157012,43:0.007577);
 702: 1 -24108.87929 -24877.62513 (0:0.229896,(((((((((((((((1:0.066058,49:0.084164):0.410334,37:0.224931):0.38409,5:0.422267):0.772472,18:0.699719):0.256573,(((((3:0.000002,10:0.039181):0.528363,19:0.303900):0.366832,27:0.934055):0.535396,((6:0.882185,36:0.909141):0.234387,(((7:0.295156,35:0.673752):0.194254,(8:0.246390,(22:0.222255,45:0.856287):0.649759):0.0896575):0.133138,17:0.370568):0.260886):0.135842):0.0913427,(25:0.000001,26:0.000001):1.29656):0.812618):0.261449,((((2:0.202286,((12:0.134008,47:0.080294):0.41035,23:0.379542):0.0851809):0.2681,33:1.098632):0.238186,(((4:0.493588,11:0.543317):0.293743,(29:0.398859,41:0.381412):0.322853):0.285495,50:1.008748):0.489538):0.0143243,32:1.505714):0.748218):0.34554,46:1.179390):0.798845,((13:0.945807,31:0.941399):0.397,52:0.802067):0.363393):0.263675,38:1.368474):0.996948,((((14:1.845487,(21:2.836773,40:0.733356):0.297336):0.312968,39:0.909188):0.710607,15:2.015631):0.286534,48:0.875579):0.743547):1.56723,(9:0.379927,(30:0.019595,44:0.059551):0.0762555):0.729363):0.322956,(16:0.876834,((20:0.270766,28:0.121496):0.168442,24:0.101827):0.991699):0.372692):0.792106,51:1.199093):1.60638,34:1.033564):1.98678,42:0.000002):0.0112444,43:0.020108);
 703: 1 -24044.24423 -24867.6341 (0:0.199233,((((((((((((1:0.059448,49:0.042124):0.387875,37:0.247184):0.381448,5:0.372419):0.789125,18:0.951369):0.358647,((((((3:0.000002,10:0.029469):0.481085,19:0.150585):0.75138,27:1.153438):0.399999,(((6:0.951860,36:0.755940):0.311937,(22:0.282712,45:0.692722):0.48959):0.0912608,(((7:0.167553,35:0.668578):0.121982,17:0.448059):0.122663,8:0.283957):2.46556e-06):0.302605):0.302069,(25:0.000001,26:0.000001):1.17509):0.897683,46:1.597028):2.55844e-06):0.533444,((2:0.213318,((((((4:0.411683,11:0.626227):0.469322,(29:0.373298,41:0.295451):0.205854):0.277488,50:0.957538):0.523625,33:0.938650):0.0740637,32:2.080788):0.177328,23:0.349116):0.0334284):0.12716,(12:0.174606,47:0.087273):0.323823):1.04449):0.588375,((13:0.807361,31:1.089063):1.04386,52:0.601348):0.169384):2.28602e-06,38:1.837845):0.816144,(((14:1.715042,(21:2.488278,40:0.983142):0.542711):0.554786,39:0.940734):1.19174,(15:1.498863,48:1.106836):0.483983):0.881277):0.538412,(((9:0.351324,(30:0.004382,44:0.096750):0.159507):0.880669,(16:0.837906,((20:0.263563,28:0.069584):0.0964807,24:0.156909):1.09184):0.499788):1.38504,51:0.914798):1.14285):0.5524,34:2.082259):1.04831,42:0.000002):0.00738803,43:0.009767);
 704: 1 -23740.22687 -24871.8442 (0:0.262159,((((((((((((((1:0.082052,49:0.036665):0.398869,37:0.116875):0.254712,5:0.655695):0.968369,((((2:0.148085,(12:0.039222,47:0.093445):0.528781):0.0890819,23:0.235244):0.0926786,(((((4:0.474219,11:0.442266):0.38878,(29:0.373265,41:0.353460):0.374834):0.378601,50:0.477290):0.655689,33:1.272438):0.165785,32:1.996748):0.0740424):1.31822,46:1.040107):0.372661):0.288393,(((((3:0.000002,10:0.042799):0.245327,19:0.430009):0.640407,27:1.014418):0.439717,(25:0.000001,26:0.000001):1.54426):0.0777226,(((6:0.904302,36:0.888923):0.229367,(22:0.256167,45:0.732576):0.427475):0.239576,(((7:0.336151,35:0.668999):0.093635,17:0.368328):0.0354222,8:0.285300):0.110988):0.233141):0.662817):0.178112,18:0.798043):0.660574,38:2.842268):0.150012,((13:0.973084,31:0.851429):1.28747,52:0.724431):0.247356):1.24938,21:2.628663):0.382272,(((14:2.603201,40:1.051960):0.759238,39:0.830531):0.506231,(15:1.783561,48:1.059674):0.553616):2.27401):0.235807,(((9:0.392450,(30:0.010986,44:0.060721):0.107854):1.39186,16:0.999287):0.444112,((20:0.195391,28:0.071813):0.134995,24:0.120289):0.667862):0.583947):0.326303,51:0.993245):1.09582,34:1.520015):1.8665,42:0.000002):0.016875,43:0.020067);
 705: 1 -24146.37812 -24871.23759 (0:0.261958,((((((((((((1:0.040926,49:0.038082):0.228238,37:0.256087):0.332568,5:0.391900):0.545411,46:1.216857):0.114485,((((((3:0.004845,10:0.032620):0.39774,19:0.256008):0.687351,27:0.902689):0.603344,((((6:0.749360,36:1.109837):0.584991,(22:0.377682,45:0.683361):0.299591):0.261359,8:0.246631):0.0438779,((7:0.228030,35:0.803229):0.279018,17:0.356935):0.124622):0.249027):0.210508,(25:0.000001,26:0.000001):1.14774):0.553228,18:0.487092):0.0951788):0.644963,(((((((2:0.097914,(12:0.047506,47:0.093050):0.47928):0.0558752,23:0.316810):0.609469,(32:1.859598,33:0.642130):0.22766):0.195078,50:1.138210):0.398861,29:0.116585):2.62471e-06,((4:0.355174,11:0.671085):0.768401,41:0.252891):0.228168):1.1388,((13:1.115629,31:0.462751):1.0072,(38:1.696918,52:0.874874):0.388614):0.240865):0.383791):0.495302,21:2.321157):0.299326,(((14:2.024007,40:1.264649):0.320068,39:0.963795):0.578374,(15:1.627387,48:0.948680):0.579757):1.27334):1.22357,(((9:0.149622,(30:0.012498,44:0.056827):0.22098):1.29393,16:0.883985):0.252591,((20:0.224620,28:0.102459):0.0274203,24:0.268241):1.0255):0.799393):0.770518,51:0.264434):1.37977,34:2.121743):2.12731,42:0.000002):0.0104969,43:0.032228);
 706: 1 -24120.72054 -24867.38479 (0:0.223716,((((((((((((1:0.038737,49:0.062481):0.263227,37:0.229759):0.36845,5:0.508841):0.874465,18:0.970202):0.0871222,((((((3:0.000002,10:0.050667):0.310222,19:0.330280):0.623872,27:0.975316):0.696973,(((6:0.839582,36:0.731868):0.411493,(((7:0.166767,35:0.710849):0.140577,17:0.405110):0.0839917,8:0.177806):0.167395):0.0342535,(22:0.350698,45:0.696067):0.395312):0.191138):0.366771,(25:0.000001,26:0.000001):0.998197):0.667574,46:1.080804):0.189147):0.477967,(((2:0.112458,(12:0.069875,47:0.085512):0.449823):0.062054,23:0.296970):0.218659,((((((4:0.211131,11:0.841880):0.777965,41:0.249125):0.193667,29:0.276373):0.353975,50:1.022596):0.432669,33:1.106738):0.219101,32:1.675414):0.0715893):0.990587):0.673502,52:0.652466):0.274954,((13:1.131674,31:0.852916):0.590045,38:1.307536):0.119586):0.388357,(((14:1.979804,(21:2.393750,40:0.849164):0.265074):0.37881,39:1.041037):0.974506,(15:1.749060,48:1.034804):0.289058):1.14266):0.582537,(((9:0.310526,(30:0.024978,44:0.062471):0.119965):1.26123,(16:0.676472,((20:0.204901,28:0.086009):0.02485,24:0.268162):1.28794):0.226597):1.35029,51:0.813533):0.766236):1.37351,34:2.367963):0.583507,42:0.000003):0.0200898,43:0.000003);
 707: 2 -24612.22636 -24882.44399 (0:0.346013,(((((((((((((1:0.070680,49:0.087929):0.315888,37:0.221877):0.415324,5:0.415538):0.811753,18:0.562205):0.262594,(((((((((3:0.000002,10:0.089731):0.395752,19:0.388786):0.435267,27:0.580839):0.477019,(25:0.000001,26:0.000001):1.61459):0.456887,(22:0.254996,45:0.907403):0.449215):0.0329913,8:0.209839):0.0667988,17:0.292206):0.105629,(7:0.169327,35:0.555998):0.181558):0.0454313,(6:0.810021,36:0.657112):0.300172):0.864364):0.228785,(((2:0.117380,(12:0.073038,47:0.089273):0.475328):0.182433,23:0.270083):0.247738,((((((4:0.234453,11:0.569345):0.589189,41:0.227265):0.194874,29:0.204058):0.467656,50:0.963036):0.259941,33:0.730416):0.213825,32:1.573091):0.120727):1.4264):0.186786,46:1.163920):0.265843,38:1.820081):0.204963,((13:1.009056,31:0.612140):0.510571,52:0.647668):0.246988):0.859066,(((14:2.251353,(21:2.558244,40:0.781516):0.321004):0.342722,39:1.145257):1.00703,(15:1.940178,48:0.678611):0.372295):0.376947):0.587202,(((9:0.365704,(30:0.002623,44:0.054943):0.137268):0.646442,(16:0.655115,((20:0.208057,28:0.136644):0.16726,24:0.118321):1.22276):0.6359):0.36582,51:1.601669):0.850354):1.8209,34:1.711268):1.549,42:0.002454):0.0116499,43:0.012667);
 708: 1 -25422.33799 -24864.98706 (0:0.289804,((((((((((((((1:0.047888,49:0.058891):0.254154,37:0.288693):0.335596,5:0.488682):0.739325,18:1.092454):0.118621,(((((3:0.000002,10:0.073168):0.605665,19:0.242742):0.672303,27:0.779341):0.595309,((((6:0.838483,36:1.033152):0.512052,(22:0.421717,45:1.005926):0.263498):0.328384,8:0.176664):0.0741924,((7:0.376507,35:0.721657):0.17564,17:0.369382):0.0533198):0.443291):0.156385,(25:0.000002,26:0.000001):1.11418):0.37773):0.215376,46:1.151464):0.449693,(((2:0.116788,23:0.333459):0.0896292,(12:0.065421,47:0.091374):0.340174):0.36782,(((((4:0.417815,11:0.658821):0.760169,(29:0.190652,41:0.483436):0.237007):0.252265,50:1.124857):0.360536,33:1.014174):0.0893578,32:1.646604):0.0693119):0.824979):0.663427,((13:0.852064,31:1.029197):0.845195,52:0.756693):0.519116):0.0356414,38:1.654788):0.871902,(((14:1.582674,(21:2.439033,40:1.049293):0.525716):0.264513,39:0.991501):1.01607,(15:1.759580,48:1.150682):0.238201):0.928539):0.657265,((9:0.323399,(30:0.009408,44:0.068130):0.140162):1.11474,(16:0.654907,((20:0.254897,28:0.121392):0.117545,24:0.253356):1.06703):0.238009):1.07048):0.447851,51:0.895680):1.53317,34:2.364981):0.926895,43:0.013700):0.0117838,42:0.000002);
 709: 3 -25321.24091 -24879.65391 (0:0.247497,((((((((((((1:0.084856,49:0.095527):0.286557,37:0.300560):0.251913,5:0.410424):0.640992,18:1.005968):0.33322,(((((3:0.000002,10:0.046431):0.727435,19:0.220886):0.409625,27:0.913839):0.606267,((((6:1.029626,36:1.015643):0.454429,(22:0.184471,45:1.017137):0.361804):0.253143,8:0.091842):0.113579,((7:0.211271,35:0.566482):0.182615,17:0.423123):0.216441):0.57275):0.393563,(25:0.000001,26:0.000001):1.11553):0.124084):0.104056,46:1.484948):0.7565,(((2:0.211854,23:0.345146):0.074597,(12:0.068976,47:0.112899):0.363537):0.258763,((((4:0.516705,11:0.527745):0.49727,(29:0.401876,41:0.279140):0.285606):0.190218,50:1.018858):0.422055,(32:1.569973,33:1.125171):2.2479e-06):0.0632204):0.628627):0.162877,(((13:1.065744,31:0.610935):1.21687,52:0.356922):0.16725,38:2.559689):0.570085):0.688458,((((14:1.868012,40:1.088948):0.182418,39:0.717528):0.625313,(15:2.025238,48:1.045586):0.8056):0.602839,21:1.924238):0.703662):0.874387,((((9:0.294503,(30:0.050340,44:0.058583):0.199516):1.50194,16:0.833570):0.60549,((20:0.275724,28:0.108452):2.30943e-06,24:0.303067):0.962924):0.986121,51:0.779775):0.822333):0.878866,34:1.492128):1.82045,42:0.000002):0.00558607,43:0.012674);
 710: 3 -25034.04807 -24867.0739 (0:0.271046,((((((((((((((1:0.059893,49:0.075301):0.316515,37:0.219613):0.37966,5:0.470777):0.737941,18:0.930356):0.292962,(((((3:0.008991,10:0.053927):0.543977,19:0.227021):0.767195,27:0.899570):0.437691,((((6:0.823669,36:1.126988):0.640642,(22:0.317796,45:0.994031):0.382555):0.22373,8:0.283590):0.0752576,((7:0.320041,35:0.672771):0.230319,17:0.395126):0.085382):0.480648):0.131913,(25:0.000001,26:0.000001):0.93216):0.647428):0.0832232,46:1.363010):0.260437,(((2:0.303088,23:0.413897):0.0549314,(12:0.133857,47:0.064485):0.350138):0.400946,((((((4:0.544664,11:0.546065):0.617094,41:0.318192):0.138741,29:0.389216):0.139503,50:1.169026):0.634417,33:1.094724):0.13855,32:1.587028):0.102991):0.667588):0.457351,(((13:1.171034,31:0.601673):0.833364,52:0.509696):0.714481,38:1.860852):0.207883):1.80077,(((14:2.058671,40:0.909565):0.533633,39:0.910924):0.512451,(15:2.263365,48:0.890637):1.18109):0.856772):0.221907,21:1.905283):0.450102,(((9:0.393459,(30:0.026267,44:0.048682):0.183147):1.2686,16:1.106908):0.234754,((20:0.217069,28:0.100166):0.0846105,24:0.127633):0.817912):0.851579):0.890719,51:0.978165):2.26954,34:0.740319):1.8633,42:0.000003):0.0121654,43:0.009878);
 711: 1 -23989.97777 -24866.65547 (0:0.246279,(((((((((((1:0.036984,49:0.080192):0.428569,37:0.174143):0.479956,5:0.203573):0.612361,18:0.666445):0.467232,((((((3:0.018486,10:0.028490):0.427245,19:0.460703):0.73891,27:0.819563):0.493621,((((6:0.597488,36:0.725666):0.460186,(22:0.385325,45:0.762544):0.26362):0.182448,((7:0.271517,35:0.576202):0.265693,8:0.186555):0.163253):0.153074,17:0.280971):0.35674):0.21268,(25:0.000001,26:0.000001):0.864586):0.80607,46:1.208385):0.049201):0.264154,((((2:0.151801,23:0.372358):0.071916,(12:0.065195,47:0.089708):0.240881):0.3625,32:2.058120):2.87472e-06,((((4:0.493220,11:0.616947):0.169016,(29:0.329901,41:0.296928):0.298583):0.487017,50:0.938802):0.358825,33:1.091833):0.195966):0.91739):0.602251,(((13:1.152315,31:0.657944):0.70008,52:1.173438):0.30524,38:1.850188):0.237559):0.521301,((((14:1.672156,40:1.177807):0.301907,39:1.009142):0.375222,(15:1.604726,48:1.051506):0.542829):1.34177,21:1.823562):0.378167):1.24289,(((9:0.368626,(30:0.023374,44:0.057467):0.0957162):1.19973,(16:0.722942,((20:0.219736,28:0.130873):0.0864844,24:0.251362):1.26858):0.230814):1.46369,51:0.841634):1.28258):0.43691,34:1.738814):1.71589,42:0.000003):0.00980868,43:0.003302);
 712: 2 -23775.09277 -24877.93957 (0:0.268237,((((((((((((((1:0.079822,49:0.054321):0.432,37:0.230110):0.39889,5:0.356710):0.745576,18:1.015566):0.190601,(((((3:0.000002,10:0.041604):0.435659,19:0.365362):0.778014,27:0.905544):0.786321,((((6:1.053099,36:0.846846):0.368829,(22:0.385587,45:1.051189):0.468832):0.190542,8:0.273049):0.0903476,((7:0.314866,35:0.655266):0.123918,17:0.484129):0.0519768):0.37466):0.364058,(25:0.000001,26:0.000001):1.23845):0.197131):0.119309,(((2:0.139066,(((12:0.105151,47:0.144361):0.182524,32:1.619847):0.163188,23:0.375834):0.0870591):0.256887,((((4:0.317835,11:0.582810):0.552609,(29:0.332745,41:0.389576):0.254785):0.145669,50:0.872044):0.544957,33:0.929621):0.181312):1.25027,46:1.066051):0.245589):1.07227,(((13:0.894440,31:1.029734):0.748849,52:0.633459):0.448444,38:1.725018):0.682587):0.749042,21:1.980542):1.14374,(((14:2.071474,40:1.140462):0.440047,39:0.863344):0.628144,(15:1.653547,48:1.125335):0.923405):0.851465):0.500717,((20:0.210708,28:0.083983):0.100867,24:0.189749):0.874037):0.343076,16:1.030546):0.270807,((9:0.383521,(30:0.000003,44:0.056979):0.108145):0.933133,51:2.013594):0.34926):2.5265,34:1.282939):2.08887,42:0.000002):0.0254998,43:0.003755);
 713: 1 -27386.08463 -24865.4258 (0:0.271226,((((((((((((1:0.048083,49:0.036949):0.308021,37:0.174984):0.393037,5:0.362946):0.675541,18:0.893215):0.477851,((((((3:0.000003,10:0.025401):0.202116,19:0.481192):1.01396,27:0.840792):0.586025,(((6:0.609279,36:0.941913):0.432464,(22:0.515815,45:0.633623):0.319435):0.247315,(((7:0.262308,35:0.603279):0.135007,8:0.302420):0.167654,17:0.198842):0.0892279):0.646071):0.203206,(25:0.000001,26:0.000001):0.941014):0.53611,46:1.360389):0.15356):0.465765,((((2:0.117017,23:0.337883):0.106548,(12:0.067835,47:0.116091):0.401754):0.188019,32:2.055816):0.0429257,((((4:0.541351,11:0.410135):0.493164,(29:0.248557,41:0.377285):0.0950864):0.378794,50:0.898315):0.401361,33:0.904481):0.306906):0.900507):0.623424,((13:1.312071,31:0.745295):1.13012,52:0.377951):0.791424):0.670449,38:1.884682):0.543312,((14:1.777602,((21:2.250184,40:0.691479):0.441244,39:1.459597):0.499042):0.553638,(15:2.428990,48:0.518920):0.693242):1.4232):0.600074,(((9:0.299998,(30:0.000003,44:0.070177):0.209729):1.31655,(16:0.750570,((20:0.189653,24:0.296651):0.026904,28:0.067949):1.06734):0.0839878):1.06484,51:1.030648):0.339243):1.88744,34:1.819617):1.63311,42:0.000570):0.0193355,43:0.000003);
 714: 2 -23041.09774 -24867.6743 (0:0.254546,((((((((((((1:0.065386,49:0.041403):0.269544,37:0.355958):0.337256,5:0.276336):0.741082,18:0.836665):0.175123,(((((3:0.022242,10:0.054122):0.440487,19:0.261234):0.49338,27:0.992108):0.489367,(((6:0.864374,36:0.602934):0.380171,(22:0.345729,45:0.588192):0.438203):0.208446,(((7:0.188755,35:0.586080):0.193571,17:0.327910):0.0827132,8:0.225501):0.128503):0.36414):0.173318,(25:0.000001,26:0.000001):0.97025):0.924893):2.44344e-06,46:1.345072):0.241747,((((2:0.095368,(12:0.066958,47:0.088292):0.395058):0.0775113,23:0.220998):0.220205,32:2.184700):2.98068e-06,(((((4:0.368393,11:0.444066):0.55961,41:0.245999):0.21565,29:0.158437):0.364048,50:0.877554):0.604651,33:1.004500):0.106194):0.973897):0.664095,(((13:0.899296,31:0.721904):0.841324,52:0.425607):0.292107,38:2.070507):0.16856):1.11833,(((14:2.105552,40:0.996359):0.418425,39:1.142229):1.32833,(15:1.683224,48:1.385080):0.273635):0.681489):0.297656,(((((9:0.381886,(30:0.019163,44:0.067957):0.179425):1.19363,16:0.907075):0.379332,((20:0.233467,28:0.104511):0.0972364,24:0.196551):1.09747):0.972785,51:1.326567):0.68179,21:3.698347):0.129189):1.15218,34:1.559905):1.23431,42:0.000002):0.00599108,43:0.017460);
 715: 1 -23923.66088 -24868.37059 (0:0.254409,((((((((((((1:0.073067,49:0.037436):0.257669,37:0.291233):0.39326,5:0.330777):0.677987,((((((3:0.011349,10:0.071236):0.472479,19:0.199561):0.646079,27:1.099452):0.668004,(((6:0.757397,36:0.815708):0.500885,(22:0.400216,45:0.706733):0.339123):0.172284,(((7:0.194744,35:0.889875):0.179586,8:0.356204):0.155694,17:0.445718):0.13602):0.351229):0.246914,(25:0.000001,26:0.000001):1.19605):0.386335,18:1.235065):0.13549):0.275844,46:0.951304):0.804415,(((2:0.204568,23:0.348766):0.0329456,(12:0.121222,47:0.097133):0.329302):0.361446,(((((4:0.463006,11:0.385715):0.678791,(29:0.363926,41:0.402684):0.265585):0.422442,50:1.118554):0.293472,33:1.001185):0.0731905,32:1.624336):0.144194):0.993947):0.127926,(((13:1.054201,31:1.263463):1.00462,52:0.249554):0.397817,38:2.133183):0.542485):0.389543,21:2.309428):0.802197,(((14:2.724439,40:1.145048):0.356394,39:1.220406):0.797895,(15:2.083642,48:0.656382):0.694438):0.683512):0.504842,((9:0.422587,(30:0.000002,44:0.095208):0.141927):1.10454,(16:0.673222,((20:0.259756,28:0.116124):0.120383,24:0.163583):1.04327):0.252564):0.937838):0.504645,51:1.264414):1.5829,34:1.452493):1.38314,(42:0.000002,43:0.000003):2.02122e-06);
 716: 1 -25560.52713 -24868.47878 (0:0.304412,((((((((((((1:0.073863,49:0.080943):0.357378,37:0.279729):0.188062,5:0.424988):0.869668,((((((3:0.000002,10:0.052755):0.410547,19:0.223241):0.301691,27:0.936849):0.70556,((6:0.709279,36:0.617087):0.248638,((((7:0.251532,35:0.538869):0.161345,17:0.432529):0.0936227,8:0.183765):0.156993,(22:0.366063,45:0.784152):0.254321):0.221212):0.16237):0.624075,(25:0.000001,26:0.000001):0.937244):0.459155,46:1.749239):0.240141):0.16339,18:0.979040):0.600503,(((2:0.200876,23:0.386787):0.0742614,(12:0.120739,47:0.112537):0.270852):0.0940015,(((((4:0.388327,11:0.560622):0.693687,41:0.189743):0.305908,29:0.137797):0.483534,50:0.925700):0.566995,(32:1.487846,33:0.759444):0.262877):0.218969):0.69609):0.635983,(((13:1.196008,31:0.489986):0.537021,38:1.569288):0.779332,52:0.102190):0.428865):0.723476,21:2.256302):0.772146,(((14:1.946769,40:1.207658):0.387206,39:0.852251):0.407379,(15:1.583079,48:0.982435):0.652827):0.642951):0.104751,((((9:0.310646,(30:0.005512,44:0.065192):0.198733):1.38679,16:0.839770):0.0922898,((20:0.269797,28:0.099953):0.00957088,24:0.272573):0.939461):1.10022,51:1.198955):0.816548):1.56019,34:2.183139):1.44088,43:0.015681):0.00478056,42:0.000002);
 717: 1 -24822.54239 -24866.01556 (0:0.242615,(((((((((((1:0.100185,49:0.076292):0.268842,37:0.189536):0.588328,5:0.307488):0.546887,18:0.897494):0.26114,((((((3:0.007490,10:0.047640):0.420282,19:0.326909):0.644426,27:0.851394):0.591965,(((6:0.749663,36:0.635392):0.549431,(22:0.343801,45:0.916374):0.345831):0.124114,(((7:0.250758,35:0.861090):0.217268,17:0.511976):0.124448,8:0.164635):0.202973):0.634434):0.352943,(25:0.000001,26:0.000001):1.25636):0.804375,46:1.275107):2.73394e-06):0.492387,((2:0.160456,(((12:0.088353,47:0.062607):0.203335,32:1.832939):0.200117,23:0.229500):0.10856):0.262206,((((4:0.420341,11:0.603233):0.531167,(29:0.315297,41:0.326739):0.186284):0.261075,50:1.353894):0.265582,33:1.396586):0.188313):1.20309):0.640762,(((13:1.214578,31:0.783098):0.637136,52:0.467049):0.600863,38:1.814430):0.19507):0.926694,((((14:2.254571,40:1.419356):0.270668,39:0.826241):0.412104,(15:1.549999,48:0.921191):1.0362):0.863675,21:3.093743):0.581194):0.296013,(((9:0.361271,(30:0.000003,44:0.098084):0.164529):0.720236,(16:1.020624,((20:0.253892,28:0.082046):0.0532398,24:0.231059):1.36407):0.36586):1.53407,51:0.901855):0.641219):1.1636,34:1.782529):1.57232,42:0.000003):0.0133215,43:0.007081);
 718: 1 -24805.59653 -24867.65653 (0:0.298689,((((((((((((((1:0.047903,49:0.109774):0.38589,37:0.210519):0.493385,5:0.463350):0.400706,18:0.771431):0.188866,(((((3:0.000002,10:0.082183):0.390009,19:0.390012):0.537525,27:1.151436):0.496352,(25:0.000001,26:0.000001):1.08076):0.296635,(((6:0.737176,36:0.757891):0.248988,(22:0.502396,45:0.597981):0.2819):0.255261,(((7:0.201995,35:0.750039):0.219105,8:0.276834):0.125654,17:0.430353):0.114542):0.161143):0.732511):2.13757e-06,46:1.320693):0.267672,(((2:0.157881,(12:0.110527,47:0.058176):0.476975):0.0906829,23:0.318368):0.23504,((((((4:0.278225,11:0.584744):0.706217,41:0.154238):0.208866,29:0.221592):0.401195,50:0.996558):0.305803,33:0.823250):0.167624,32:1.564965):0.0844521):0.889917):0.855256,38:1.943677):0.226086,((13:0.966371,31:0.808013):0.623931,52:0.536251):0.0299677):0.57816,(((14:1.897448,39:1.135543):0.233727,(21:2.561740,40:0.769293):0.499741):0.943369,(15:1.688048,48:0.847523):0.615553):0.747207):0.974833,((9:0.383494,(30:0.004286,44:0.079970):0.22705):0.901331,(16:0.849833,((20:0.254727,28:0.067008):0.105864,24:0.160715):1.07799):0.518703):0.486574):0.501101,51:1.250934):1.29421,34:1.911020):1.74317,42:0.000002):0.00758676,43:0.014316);
 719: 1 -24905.70807 -24867.65653 (0:0.219158,((((((((((((1:0.049478,49:0.049876):0.246259,37:0.304960):0.438226,5:0.390834):0.657836,18:0.756289):0.443847,(((((3:0.000002,10:0.080522):0.370904,19:0.415720):0.598398,27:1.076965):0.387256,(((6:0.713748,36:0.855795):0.456588,(22:0.504503,45:0.656534):0.435196):0.0534086,(((7:0.196336,35:0.854279):0.118245,8:0.317740):0.0899306,17:0.383526):0.164807):0.333728):0.265845,(25:0.000001,26:0.000001):0.890979):0.415023):0.21406,(((2:0.067756,(12:0.099654,47:0.074999):0.474057):0.114496,23:0.161338):0.304524,((((((4:0.422013,11:0.637601):0.688128,41:0.282957):0.204238,29:0.122768):0.212394,50:1.334241):0.490287,33:0.573111):0.133785,32:1.952291):0.0975529):0.890751):0.159275,46:1.094135):0.584238,((13:1.003822,31:1.097037):0.746027,52:0.594558):0.501028):0.0174575,38:2.694270):1.15986,((((9:0.298386,(30:0.000003,44:0.055344):0.283956):0.800418,(16:0.649081,((20:0.207092,28:0.102453):0.211675,24:0.102768):1.19225):0.477822):1.18141,51:0.964989):0.929087,(((14:1.808031,40:1.103694):0.457039,(21:2.865424,39:0.856098):0.102478):0.571203,(15:1.806675,48:1.188314):0.250428):0.906299):0.161198):1.15769,34:2.214876):0.926432,43:0.022242):0.00241443,42:0.000002);
 720: 1 -24309.86481 -24871.548 (0:0.213409,((((((((((((1:0.120787,49:0.040329):0.294663,37:0.380125):0.228825,5:0.575523):0.569253,((((((3:0.023695,10:0.011452):0.358839,19:0.296248):0.256681,27:0.889021):0.883095,((6:0.724547,36:0.632371):0.274368,((((7:0.175593,35:0.735468):0.116183,17:0.472297):0.146549,8:0.262053):0.152684,(22:0.439747,45:0.610719):0.393079):0.184206):0.296181):0.239249,(25:0.000001,26:0.000001):1.03382):0.4534,18:1.092423):0.270129):0.054862,46:1.249451):0.376634,(((((2:0.167722,23:0.513933):0.0430776,(12:0.140075,47:0.030450):0.493388):0.111244,(((4:0.318978,11:0.649588):0.506696,(29:0.279442,41:0.472674):0.377957):0.394503,50:1.185219):0.495668):0.296494,32:1.486440):0.0143231,33:1.154133):0.707211):0.0819897,21:3.460340):0.488379,38:1.705950):0.325758,((13:1.380949,31:0.592601):0.549197,52:0.460745):0.150331):0.851241,(((14:2.299137,40:1.233661):0.48598,39:1.101823):0.742498,(15:2.126576,48:0.711937):0.388756):0.952633):0.963374,(((9:0.405220,(30:0.020307,44:0.100831):0.08328):1.14772,(16:0.833087,((20:0.245902,28:0.100825):0.135035,24:0.155246):0.811476):0.290743):1.09611,51:0.778271):0.577748):1.45273,34:1.205107):1.43621,(42:0.002860,43:0.001133):0.0533198);
 721: 1 -24097.95341 -24867.32365 (0:0.236579,(((((((((((((1:0.082557,49:0.056785):0.341039,37:0.344951):0.576892,5:0.285378):0.85029,18:0.866961):0.262283,((((((3:0.018963,10:0.077335):0.237493,19:0.343455):0.564905,27:0.744623):0.651928,(((6:0.849410,36:0.973258):0.318299,(22:0.287233,45:0.868350):0.22497):0.201377,(((7:0.276233,35:0.556843):0.223893,17:0.350943):0.150619,8:0.224882):0.100331):0.316946):0.727035,(25:0.000001,26:0.000001):0.812578):0.749232,46:1.339020):0.105831):0.428789,(((2:0.282960,(12:0.100781,47:0.142775):0.439161):0.0732321,23:0.242530):0.23219,(((((4:0.442784,11:0.436216):0.423486,(29:0.484701,41:0.250159):0.236127):0.331769,50:0.988543):0.316364,33:0.915446):0.127127,32:1.637373):2.71578e-06):0.94693):0.562631,((13:1.035857,31:0.631745):1.03631,52:0.433102):0.612173):0.382722,38:1.650955):1.64302,((14:1.720732,((21:2.248908,40:0.392291):0.797057,39:1.016146):0.325886):0.29176,(15:1.608599,48:1.014485):0.668983):0.0924458):0.931519,(((9:0.289821,(30:0.010864,44:0.053974):0.187225):1.38434,16:0.805209):0.375628,((20:0.232910,28:0.091512):0.0820581,24:0.246771):0.896479):0.737028):0.950981,51:1.140919):0.95454,34:2.043130):1.69479,42:0.000003):0.00982577,43:0.012042);
 722: 3 -23590.55714 -24869.1906 (0:0.226059,((((((((((((1:0.029341,49:0.073463):0.256058,37:0.378393):0.239801,5:0.557952):0.696534,18:1.311795):0.22062,((((((3:0.000002,10:0.030409):0.310844,19:0.218379):0.396459,27:0.942260):0.715777,(((7:0.195318,35:0.568303):0.22589,(8:0.238419,(22:0.143387,45:0.898270):0.519385):0.178263):0.103909,17:0.294604):0.337816):0.189878,(6:0.768535,36:0.722774):0.420695):0.4208,(25:0.000001,26:0.000001):0.888832):0.639597):0.0544499,46:1.604109):0.360036,((((2:0.126269,(12:0.109893,47:0.090012):0.37778):0.114468,23:0.329065):0.425756,((((4:0.407260,11:0.553876):0.563191,41:0.264715):0.204104,29:0.330741):0.287235,50:1.553442):0.834557):0.257049,(32:1.636609,33:0.664042):0.0846103):0.655495):0.144267,21:3.213579):0.38091,(((13:0.900464,31:1.093205):1.03218,38:2.384049):0.0611842,52:0.544205):0.451024):0.89056,(((((9:0.282570,(30:0.018355,44:0.069057):0.233129):1.60517,16:0.524572):0.22262,((20:0.264273,28:0.089455):0.0804082,24:0.238549):1.26906):0.942627,51:1.308413):0.437293,(((14:2.154957,40:1.324120):0.315888,39:0.792459):1.00111,(15:2.156141,48:0.618220):0.678016):1.42522):0.455844):0.665191,34:2.266686):0.916413,42:0.001431):0.00831759,43:0.004516);
 723: 2 -23224.97791 -24867.44716 (0:0.202280,(((((((((((((1:0.055466,49:0.061979):0.432463,37:0.301856):0.262826,5:0.622979):0.522448,18:1.328407):0.174807,(((((3:0.001318,10:0.031676):0.459527,19:0.352717):0.551907,27:0.616917):0.700705,(((6:0.680619,36:0.868202):0.49259,(22:0.273383,45:0.750047):0.328454):0.0922417,(((7:0.223417,35:0.607789):0.181306,8:0.163552):0.192938,17:0.217786):0.0204461):0.680719):0.277664,(25:0.000001,26:0.000001):0.697662):0.36365):0.0131899,46:1.555046):0.617563,(((((2:0.180236,(12:0.102810,47:0.090625):0.504529):0.035219,23:0.330697):0.0599877,32:1.771575):0.0875386,(((4:0.490000,11:0.499315):0.290176,(29:0.351347,41:0.174540):0.311793):0.360494,50:0.948259):0.470229):0.338521,33:0.834905):0.578457):0.393865,((13:0.991655,31:0.776154):0.893385,52:0.609070):0.382602):0.277792,38:2.159575):0.936224,((((14:1.887008,(21:2.594629,40:0.679698):0.689518):0.569484,39:0.725019):1.02897,15:1.536783):0.462198,48:0.846816):1.36718):0.562952,(((9:0.305302,(30:0.023103,44:0.070437):0.127504):1.12897,(16:0.698036,(20:0.186383,(24:0.235032,28:0.094515):0.0102741):1.34012):0.33058):0.712809,51:0.967136):0.692121):1.0668,34:1.275244):1.80195,42:0.000002):0.013617,43:0.011665);
 724: 7 -25323.55775 -24867.38885 (0:0.216814,((((((((((((((1:0.060349,49:0.029921):0.276628,37:0.197583):0.379265,5:0.460200):0.626997,18:0.960496):0.0921789,(((((3:0.000002,10:0.077428):0.435345,19:0.268651):0.699069,27:0.950663):0.462593,(((6:0.782175,36:0.849314):0.0794938,(22:0.489157,45:0.655086):0.279673):0.166547,(((7:0.229493,35:0.738191):0.126707,17:0.372767):0.0892853,8:0.229796):0.155217):0.521582):0.336314,(25:0.000001,26:0.000001):0.849032):0.557261):0.769523,46:1.114947):0.37992,(((2:0.173794,(12:0.070170,47:0.104872):0.471051):0.0461935,23:0.298292):0.212102,((((4:0.525085,11:0.574725):0.577817,(29:0.301479,41:0.430321):0.0719127):0.237758,50:1.014058):0.297354,(32:1.756625,33:0.739449):2.37846e-06):0.305023):0.499768):0.978966,(13:0.704092,31:1.092236):0.841328):0.431801,52:0.454418):0.415329,38:1.866244):0.428601,(((14:1.798312,(39:1.402717,40:0.985301):0.19266):0.837641,(15:2.030094,48:0.775897):0.682849):0.896342,21:2.149960):0.220564):0.593682,((((9:0.412788,(30:0.035135,44:0.080622):0.143511):1.14113,16:0.855172):0.378314,((20:0.260406,28:0.112793):0.136353,24:0.164119):0.913346):1.21115,51:0.900646):0.648554):1.19023,34:2.084452):1.47028,42:0.000002):0.00329037,43:0.011620);
 725: 1 -23235.40149 -24870.14074 (0:0.249908,((((((((((((1:0.050606,49:0.082894):0.219798,37:0.157169):0.324483,5:0.439334):0.734762,18:0.641720):0.543986,(((2:0.086209,(((((((4:0.386700,11:0.524049):0.687309,29:0.181896):0.11482,41:0.270555):0.312289,50:0.991586):0.504125,33:0.861528):0.237956,32:1.599881):0.126125,23:0.258550):0.145494):0.1618,(12:0.081914,47:0.050770):0.302968):1.13141,(((((((((3:0.000002,10:0.040608):0.464896,19:0.262481):0.519131,27:0.828847):0.703247,(25:0.000002,26:0.000002):1.48375):0.250418,(((7:0.272798,35:0.680504):0.137209,17:0.271802):0.152809,8:0.242615):0.139642):0.115013,(22:0.355981,45:0.894722):0.617926):0.108004,(6:0.766499,36:0.807329):0.241981):0.478599,21:2.875708):0.616896,46:1.650217):2.18039e-06):0.199811):0.816113,52:0.556817):0.335168,((13:1.133390,31:0.514945):0.444673,38:1.796044):0.204121):0.652673,(((14:1.958157,40:1.106205):0.779338,39:0.748363):1.10289,(15:2.076325,48:0.777884):0.306332):0.737518):0.798683,((9:0.267668,(30:0.007114,44:0.084212):0.150716):0.968673,(16:0.821591,((20:0.305137,28:0.109112):0.205589,24:0.119605):1.4114):0.114055):1.23202):0.392204,51:0.896740):1.27801,34:1.962127):1.12576,43:0.010490):0.0130651,42:0.000002);
 726: 1 -24497.53391 -24866.68235 (0:0.318644,(((((((((((((1:0.046172,49:0.094523):0.276326,37:0.243728):0.372381,5:0.256083):0.597763,18:0.887676):0.167274,((((((3:0.004003,10:0.073884):0.319716,19:0.395572):0.890391,27:0.615538):0.544514,(((6:0.755595,36:0.734521):0.632751,(22:0.237619,45:1.049243):0.322604):0.121486,(((7:0.234671,35:0.497042):0.119137,17:0.477497):0.100046,8:0.169790):0.120036):0.605155):0.491104,(25:0.000001,26:0.000001):0.661296):0.798333,46:0.946561):0.298003):0.278141,((((2:0.195600,(12:0.148470,47:0.124874):0.434006):0.0708932,23:0.313277):0.227754,32:1.537326):0.0754214,((((4:0.329456,11:0.448935):0.38349,(29:0.222759,41:0.422489):0.325431):0.369617,50:0.889969):0.299145,33:0.817427):0.128655):1.17797):0.657466,((13:1.023004,31:0.245326):1.05329,52:0.884183):0.361629):0.158991,38:1.592561):1.68824,((((14:2.332962,40:1.011844):0.258947,21:2.616544):0.157722,39:0.955108):0.549832,(15:2.145959,48:0.747515):0.748695):0.266931):1.04322,(((9:0.196149,(30:0.000003,44:0.041224):0.274093):0.990749,16:0.941630):0.269757,((20:0.287943,28:0.074430):0.154517,24:0.220369):1.0315):1.0861):0.886847,51:0.618984):1.85057,34:2.162728):1.45931,43:0.020587):0.00294581,42:0.000002);
 727: 1 -23451.81533 -24866.19825 (0:0.234282,((((((((((((1:0.039160,49:0.111450):0.28219,37:0.391866):0.302769,5:0.437185):0.485241,((((((3:0.003885,10:0.014119):0.596827,19:0.132137):0.976711,((25:0.000001,26:0.000001):1.17021,27:0.834912):0.325381):0.237308,(((((6:0.759526,36:0.891404):0.56018,(22:0.548153,45:0.900009):0.477257):0.296184,8:0.176935):0.201184,(7:0.309007,35:0.677680):0.121227):0.363333,17:0.252524):0.407355):0.823578,46:1.115821):0.175421,18:0.936756):0.143211):0.408653,((((2:0.228400,23:0.319491):0.0800202,(12:0.109860,47:0.139380):0.507125):0.522228,32:2.107257):2.53341e-06,((((4:0.571344,11:0.502720):0.463659,(29:0.437865,41:0.304188):0.257204):0.318662,50:1.099813):0.611955,33:0.997520):0.0760878):0.816416):0.832762,(((13:1.010267,31:1.139555):1.21415,52:0.907976):0.197865,38:2.579471):0.408292):1.4263,(((14:2.253376,40:1.091107):0.397136,39:0.892853):1.26215,(15:1.887302,48:0.749701):0.521663):1.08832):0.258773,21:3.134693):0.53076,(((9:0.389095,(30:0.015267,44:0.057751):0.194698):0.963871,16:1.187546):0.466138,((20:0.227040,28:0.075871):0.142994,24:0.107213):0.95983):0.579508):0.483007,51:0.992258):2.02786,34:0.900091):2.71193,42:0.000002):0.0210101,43:0.024235);
 728: 1 -26493.55076 -24867.37986 (0:0.325409,((((((((((((1:0.033320,49:0.071941):0.304555,37:0.286135):0.319239,5:0.387859):0.460188,18:0.760368):0.505007,((((((3:0.000002,10:0.046331):0.378262,19:0.324016):1.05796,27:0.923953):0.552149,(25:0.000001,26:0.000001):1.08574):0.216404,(((6:0.754609,36:0.862386):0.550936,(22:0.334784,45:0.905932):0.477876):0.154898,(((7:0.378570,35:0.580919):0.185853,17:0.391763):0.133603,8:0.219296):0.076148):0.323726):0.887886,46:1.493909):2.0612e-06):0.602125,((2:0.191573,(((((4:0.502120,11:0.496297):0.447146,(29:0.254207,41:0.441779):0.139261):0.222563,50:0.998174):0.384044,33:0.868848):0.429601,23:0.300331):0.053463):0.057754,((12:0.104642,47:0.126846):0.191876,32:2.054610):0.152306):1.0031):0.27966,(((13:0.708578,31:0.981454):1.10177,52:0.557031):0.522526,38:2.038597):2.35847e-06):0.837392,21:2.326100):0.516009,(((14:2.474049,40:1.150259):0.477177,39:1.318596):0.456678,(15:1.795207,48:0.755262):0.466273):1.35941):0.483172,(((9:0.231767,(30:0.000003,44:0.094895):0.245132):1.14915,(16:0.830046,((20:0.283929,28:0.054392):0.121422,24:0.263368):1.19121):0.422158):1.22489,51:0.488133):0.777931):1.02424,34:1.907763):1.15681,42:0.000002):0.0042437,43:0.024253);
 729: 1 -26094.02947 -24870.30548 (0:0.309575,((((((((((((1:0.105907,49:0.077728):0.30505,37:0.261148):0.213514,5:0.456499):0.730883,((((((3:0.000003,10:0.035555):0.530279,19:0.207201):0.497597,27:0.860789):0.802863,(25:0.000001,26:0.000001):1.17299):0.276048,(((6:0.874494,36:0.604197):0.330193,(22:0.470418,45:0.701433):0.407672):0.224462,(((7:0.333684,35:0.542286):0.147364,17:0.360534):0.129767,8:0.318426):0.0988384):0.252162):0.513073,18:1.505627):0.0646801):0.0450435,46:1.971884):0.66227,((2:0.123140,(((12:0.097278,47:0.060972):0.190359,32:1.793588):0.161314,23:0.366418):0.0997997):2.4901e-06,((((4:0.392085,11:0.604857):0.59755,(29:0.290938,41:0.297642):0.25012):0.308451,50:1.076799):0.685525,33:1.454161):0.355773):1.21465):0.91636,(((13:1.339013,31:0.600442):1.20275,52:0.307291):0.588886,38:2.224834):0.286876):0.91312,(((14:2.309636,40:1.401716):0.255823,39:1.242843):0.728417,(15:1.832178,48:0.750549):0.687889):0.731213):0.536959,21:2.196306):0.290102,(((9:0.400355,(30:0.031235,44:0.028156):0.103606):1.11323,(16:1.292031,((20:0.198892,28:0.139607):0.0702967,24:0.246826):1.12466):0.428766):0.498117,51:1.664149):0.58431):1.81268,34:1.055994):2.13909,43:0.011606):0.00433074,42:0.000002);
 730: 1 -23775.45402 -24875.06726 (0:0.267202,((((((((((((1:0.083546,49:0.092739):0.475973,37:0.405828):0.311315,5:0.401730):0.832716,18:0.566961):0.053189,((((((3:0.000027,10:0.042571):0.479291,19:0.477184):0.540875,27:0.608022):0.760919,((((6:0.720320,36:1.017310):0.202136,45:0.872240):0.30206,22:0.663695):0.194573,(((7:0.357922,35:0.733254):0.154593,8:0.168454):0.210801,17:0.450301):0.0181767):0.173952):0.165978,(25:0.000001,26:0.000001):1.23788):0.352573,46:1.324548):0.1424):0.550125,((((2:0.169953,(12:0.084680,47:0.122211):0.300017):0.0652907,23:0.309689):0.16427,32:1.933624):0.102061,(((((4:0.448409,11:0.766703):0.641898,41:0.253877):0.150517,29:0.208499):0.318413,50:0.969918):0.31636,33:1.050900):0.140821):1.28332):0.442777,(((13:1.020540,31:0.525003):0.598952,52:0.700970):0.727264,38:1.485429):0.090104):0.741613,21:2.021537):0.576637,(((14:1.847755,40:1.078371):0.476873,39:0.638762):0.688271,(15:1.813642,48:1.173056):0.942267):1.31145):0.571602,(((9:0.340994,(30:0.024522,44:0.069949):0.171405):0.868217,(16:1.212885,((20:0.197811,28:0.088016):0.0277917,24:0.274277):1.08155):0.139954):0.994091,51:0.761220):0.978014):0.87292,34:1.843265):1.41167,43:0.029007):0.00734928,42:0.000002);
 731: 1 -24614.93377 -24870.66091 (0:0.209889,(((((((((((1:0.070131,49:0.059445):0.16322,37:0.298613):0.197458,5:0.469417):0.631348,(((2:0.190145,(12:0.156822,47:0.023667):0.412984):0.12912,23:0.205397):0.463651,(((((4:0.594800,11:0.579777):0.390201,(29:0.233502,41:0.380052):0.172105):0.3665,50:1.153670):0.45241,33:0.521419):0.229955,32:1.814400):0.0510111):0.77589):0.200083,((((((3:0.004217,10:0.056762):0.464578,19:0.176448):0.581963,27:0.970701):0.449971,((6:0.623556,36:0.809378):0.326884,((((7:0.236563,35:0.607546):0.100888,17:0.371360):0.0804279,8:0.193066):0.201965,(22:0.332127,45:0.802286):0.307332):0.146097):0.416518):0.389857,(25:0.000001,26:0.000001):0.739383):0.60879,18:0.841775):0.0459149):0.20643,46:1.024198):0.704712,38:1.601639):0.146721,((13:1.097105,31:0.519091):0.834353,52:0.697654):0.20325):0.835197,((((9:0.311230,(30:0.021072,44:0.053934):0.164839):0.926104,(16:0.933221,((20:0.266179,28:0.049925):0.0430064,24:0.273446):1.30573):0.257691):0.624114,51:1.638074):0.524857,(((14:1.902036,(21:2.623312,40:0.652981):0.414485):0.479707,39:0.840766):0.98118,(15:1.906043,48:1.041069):0.274201):1.30909):0.221848):1.25663,34:1.847914):1.13891,42:0.000002):0.00451313,43:0.014265);
 732: 1 -25981.32577 -24872.81445 (0:0.274721,(((((((((((((((1:0.079329,49:0.092271):0.283742,37:0.266096):0.176644,5:0.520189):0.65803,18:0.749688):0.485535,(((((2:0.189714,23:0.324526):0.0424062,(12:0.130560,47:0.049032):0.414541):0.307988,32:1.878672):0.183209,33:1.076022):0.248087,(((4:0.261475,11:0.627341):0.401989,(29:0.350936,41:0.343889):0.217571):0.172797,50:1.092809):0.561568):0.868027):0.181056,((((((3:0.049379,10:0.010095):0.447407,19:0.234438):0.80778,27:0.725906):0.73539,(((6:0.525973,36:0.837687):0.312988,(22:0.420956,45:0.594091):0.493168):0.167624,(((7:0.322815,35:0.778481):0.134936,8:0.241395):0.0949943,17:0.370439):0.0946356):0.467844):0.0819333,(25:0.000001,26:0.000001):1.44445):0.652523,46:1.183536):2.36861e-06):0.764846,38:1.401665):0.175357,(13:1.200374,31:0.933711):0.64271):0.161436,52:0.728867):1.08753,(((14:2.118152,39:1.228403):0.359864,(21:2.411025,40:0.398769):0.482921):0.486169,(15:1.778132,48:1.032896):0.649239):0.53765):1.56953,(9:0.306107,(30:0.002037,44:0.054851):0.217173):0.90233):0.503533,(16:0.934828,((20:0.219344,28:0.123852):0.0868573,24:0.188917):1.02669):0.237827):1.49345,51:0.474386):2.60672,34:1.779720):1.75374,42:0.000003):0.00965428,43:0.020152);
 733: 1 -25312.17449 -24879.74927 (0:0.228310,(((((((((((1:0.074902,49:0.073918):0.377221,37:0.252552):0.249044,5:0.399599):0.975805,18:0.852634):0.400118,((((((3:0.000354,10:0.038695):0.448833,19:0.241199):1.07411,27:0.915477):0.49085,(25:0.000001,26:0.000001):1.10747):0.204182,((((6:0.579260,36:1.176099):0.446072,(22:0.451938,45:0.766544):0.457287):0.225106,((7:0.320075,35:0.643798):0.343346,17:0.407589):0.125866):0.0457206,8:0.428003):0.47545):0.465037,46:1.641004):2.1317e-06):0.60992,((((2:0.118722,((12:0.093565,47:0.055186):0.402056,23:0.248353):0.0654427):0.306001,33:0.954089):0.123984,(((4:0.447623,11:0.482448):0.403125,(29:0.203275,41:0.469989):0.0932552):0.471913,50:0.898441):0.234605):0.152139,32:1.977702):0.797291):0.277965,(((13:0.685243,31:0.878046):1.57683,52:0.977058):0.308341,38:2.494112):0.203271):0.77595,21:2.061741):1.36709,(((9:0.400987,(30:0.000003,44:0.083834):0.118504):0.945245,((((((14:1.908008,40:1.459468):0.412061,39:0.944661):1.11807,15:1.424574):0.837115,48:0.578006):2.72779,((20:0.323754,28:0.121495):0.10749,24:0.241232):0.0813829):0.724267,16:0.765633):0.504494):1.6027,51:0.664371):0.165835):2.08358,34:2.607547):0.932677,42:0.000002):0.0104193,43:0.005217);
 734: 3 -26051.53404 -24867.92419 (0:0.343146,((((((((((((((1:0.028034,49:0.110452):0.317231,37:0.394455):0.206514,5:0.510494):0.593285,(((((3:0.000002,10:0.059781):0.406878,19:0.270139):0.449995,27:1.020155):0.766643,((((6:0.473767,36:0.913244):0.780294,(22:0.411923,45:0.837455):0.31637):0.276634,8:0.154744):0.112697,((7:0.200047,35:0.791155):0.367713,17:0.330966):0.101384):0.247846):0.360607,(25:0.000001,26:0.000001):0.99065):0.346024):0.175228,46:1.421269):2.75044e-06,18:0.958275):0.28974,(((2:0.194623,(12:0.052440,47:0.088001):0.392675):0.0440258,23:0.233175):0.424814,((((((4:0.409354,11:0.609084):0.61933,41:0.330962):0.0311401,29:0.434990):0.284791,50:1.024176):0.61979,33:1.035701):0.0617941,32:1.789982):0.0460985):0.873923):0.709729,((13:0.777739,31:1.139476):0.613182,52:0.681875):0.256899):0.724037,(((14:1.705405,40:1.285087):0.405762,39:1.021751):1.06428,(15:1.806108,48:0.822899):0.352749):1.06601):2.28854e-06,38:1.619990):0.614356,21:2.834044):0.110874,((((9:0.357715,(30:0.019384,44:0.041894):0.133535):1.22808,16:0.871048):0.145211,((20:0.270062,28:0.087948):0.08068,24:0.197457):1.06666):0.863772,51:0.891805):1.03289):1.10639,34:1.565484):2.078,42:0.000002):0.00672211,43:0.015714);
 735: 1 -26815.37253 -24869.46512 (0:0.271965,((((((((((((1:0.074707,49:0.106686):0.317983,37:0.183008):0.358997,5:0.415409):0.925578,18:0.663736):0.121015,(((((3:0.012617,10:0.036070):0.379097,19:0.381582):0.519436,27:0.854847):0.628766,(((6:0.727239,36:0.739839):0.598251,(22:0.228213,45:0.926005):0.399805):0.211563,(((7:0.212361,35:0.649621):0.259178,8:0.232230):0.0937866,17:0.378712):0.0936832):0.371516):0.614837,(25:0.000001,26:0.000001):0.960375):0.40846):0.545713,(((((2:0.106978,(12:0.139818,47:0.053373):0.478309):0.0856927,23:0.282695):0.276339,32:1.475540):0.117659,((((4:0.389603,11:0.609712):0.689006,(29:0.414784,41:0.245996):0.13439):0.280653,50:1.369793):0.237791,33:1.319545):0.181079):0.611607,46:1.577717):0.29393):0.808132,(((13:1.115301,31:0.981767):1.31417,52:0.401035):0.483653,38:2.043919):0.112712):0.478822,21:2.201156):0.612791,(((14:2.293864,40:1.141322):0.176215,39:0.976966):0.615018,(15:2.042453,48:0.882408):0.731681):0.616528):0.511308,((((9:0.320116,(30:0.036733,44:0.048479):0.152786):1.5149,16:1.026746):0.467027,(20:0.194328,(24:0.310229,28:0.112224):0.0708044):0.677922):0.380785,51:1.304049):0.725296):2.17999,34:1.450856):1.9476,42:0.000002):0.00964958,43:0.012411);
 736: 3 -25610.46373 -24866.79574 (0:0.282948,((((((((((((1:0.039876,49:0.061649):0.217207,37:0.292791):0.283956,5:0.415218):0.638247,18:1.146727):0.258911,(((((3:0.026850,10:0.032381):0.467778,19:0.230395):0.424974,27:1.085115):0.584792,((((6:1.076151,36:1.210286):0.439914,(22:0.271894,45:0.701474):0.315156):0.202913,((7:0.334212,35:0.620517):0.229478,8:0.127744):0.0715823):0.107029,17:0.265535):0.492539):0.245774,(25:0.000001,26:0.000001):0.845431):0.45973):0.0430258,46:1.285123):0.728312,((((2:0.212563,(12:0.057010,47:0.063187):0.348574):0.103356,23:0.241847):0.32945,((((4:0.323209,11:0.560550):0.401603,(29:0.590293,41:0.262878):0.194594):0.290211,50:0.921695):0.804573,33:1.177119):0.403164):2.56587e-06,32:1.526164):0.67032):0.777011,(((13:1.417011,31:0.667949):0.776089,52:0.351519):0.886336,38:2.013317):0.15229):0.942419,(((14:1.340227,(39:0.954484,40:1.505525):0.51565):0.311088,(15:2.054196,48:0.784901):1.29625):1.15705,21:2.064063):0.328791):1.0799,(((9:0.384904,(30:0.006981,44:0.060811):0.169068):1.06285,(16:0.848728,((20:0.279187,28:0.131659):0.0932837,24:0.177959):1.20877):0.237028):1.53147,51:1.395724):0.641398):0.728101,34:2.054930):1.27537,42:0.000003):0.0116407,43:0.018455);
 737: 2 -23876.81064 -24868.39555 (0:0.210575,(((((((((((((1:0.066063,49:0.089924):0.432336,37:0.245670):0.490059,5:0.473315):0.784989,((((2:0.132774,23:0.381067):0.0827295,((12:0.078023,47:0.086612):0.182001,32:1.927233):0.262854):0.0597589,((((4:0.382525,11:0.653375):0.644513,(29:0.341244,41:0.325905):0.206744):0.325059,50:0.780122):0.453811,33:1.064612):0.249373):1.60986,46:1.329290):0.32489):0.172338,(((((3:0.000002,10:0.016780):0.577403,19:0.286221):0.693716,27:0.909887):0.478364,(25:0.000001,26:0.000001):1.21666):0.141116,((((6:0.915566,36:0.801189):0.346232,(22:0.395663,45:0.685800):0.361438):0.158061,8:0.229144):0.00179108,((7:0.218052,35:0.581703):0.136898,17:0.492514):0.1099):0.364781):0.856426):2.05843e-06,18:1.394924):0.922973,38:1.778456):0.267729,((13:1.365124,31:0.304529):1.41296,52:0.369896):0.713891):0.740986,(((14:2.205039,40:1.035700):0.334071,39:0.860885):1.03909,(15:1.690906,48:1.285058):0.350998):0.659665):0.339094,21:2.294478):0.429219,((((9:0.418411,(30:0.033913,44:0.068111):0.0866407):1.21251,16:0.882617):0.386154,((20:0.146808,28:0.069961):0.0182504,24:0.230682):0.903106):0.934034,51:1.459569):1.03026):1.17845,34:1.770865):1.0117,42:0.000002):0.0123289,43:0.006694);
 738: 1 -24380.46867 -24867.74225 (0:0.307345,((((((((((((1:0.062129,49:0.049195):0.341924,37:0.231843):0.434331,5:0.344158):0.349929,(((((3:0.000002,10:0.057025):0.38975,19:0.259149):0.220524,27:1.371896):0.918034,((6:0.776776,36:0.945403):0.4566,(((7:0.280899,35:0.768488):0.149399,17:0.432150):0.132636,(8:0.000002,(22:0.177067,45:1.082026):0.678495):0.231332):0.160645):0.172021):0.255303,(25:0.000001,26:0.000001):1.36046):0.579817):0.188337,((((2:0.287087,(12:0.072432,47:0.089587):0.30434):0.0421776,23:0.308706):0.222404,(((((4:0.770324,11:0.509194):0.436025,(29:0.440037,41:0.450099):0.159945):0.186434,50:1.270798):0.0515222,33:1.396975):0.174518,32:1.432814):0.141697):1.20114,46:1.221844):0.64617):0.459435,18:0.500432):0.679229,((13:1.033938,31:0.567784):1.03029,52:0.564034):0.702468):0.164994,21:2.092821):0.604579,((((14:2.129200,40:1.155641):0.171784,39:1.365618):0.421579,(15:1.680012,48:1.175667):0.257304):0.564503,38:2.376813):0.364842):0.968634,((((9:0.399236,(30:0.000003,44:0.078598):0.167067):1.12813,16:0.942551):0.364246,((20:0.210692,28:0.080094):0.0717585,24:0.221569):1.06051):0.491203,51:1.186248):1.15718):1.19564,34:1.952236):1.43201,42:0.000002):0.020622,43:0.008523);
 739: 5 -24611.94957 -24865.4675 (0:0.236154,((((((((((((((1:0.042410,49:0.058955):0.224082,37:0.361997):0.327067,5:0.435735):0.798459,18:0.541099):0.501594,(((((3:0.000003,10:0.084475):0.498309,19:0.463141):0.312152,27:1.410410):0.767691,(((6:0.879981,36:0.693317):0.296755,(22:0.374852,45:0.935535):0.375822):0.340288,(((7:0.361589,35:0.690865):0.162877,17:0.410021):0.122714,8:0.239671):0.236369):0.217895):0.448591,(25:0.000001,26:0.000001):1.12066):0.559403):0.0648508,46:1.553340):0.508681,(((2:0.186817,23:0.501845):0.0771842,((12:0.128448,47:0.149522):0.0260194,32:1.867120):0.333918):2.13904e-06,((((4:0.468953,11:0.883373):0.527962,(29:0.344116,41:0.313835):0.170363):0.397343,50:0.876267):0.530799,33:0.829503):0.61354):1.05092):0.434617,38:2.616928):0.138903,((13:0.740533,31:1.301997):0.543609,52:0.636904):0.365412):0.501492,21:3.376122):0.36945,((14:1.661275,(39:1.206773,40:0.943933):0.390927):0.397251,(15:1.539378,48:1.166703):0.460088):1.3286):0.1423,((((9:0.377326,(30:0.002175,44:0.096954):0.14392):1.08352,16:1.055955):0.605201,((20:0.221411,28:0.085063):0.183883,24:0.182662):0.786842):1.00288,51:0.768845):1.18832):1.48883,34:2.077512):1.19313,42:0.000003):0.00578551,43:0.030874);
 740: 3 -25039.2 -24869.48472 (0:0.275054,((((((((((((1:0.069433,49:0.068931):0.28107,37:0.173610):0.37622,5:0.306525):0.650864,46:1.149984):0.201117,((((((3:0.018492,10:0.054333):0.465095,19:0.380788):0.390051,27:0.763555):0.774359,((((6:0.366346,36:0.850694):0.410091,(22:0.388506,45:0.653565):0.15071):0.196154,8:0.155067):0.0439067,((7:0.093254,35:0.542732):0.209844,17:0.259777):0.088156):0.426137):0.343872,(25:0.000001,26:0.000001):1.2379):0.524542,18:0.797271):0.183056):0.585352,(((2:0.086316,23:0.402130):0.159704,(12:0.063073,47:0.065042):0.361589):0.132212,((((4:0.584044,11:0.335182):0.640522,(29:0.333567,41:0.374765):0.233022):0.265957,50:0.827451):0.342696,(32:2.068435,33:0.852235):0.362734):0.305878):1.13959):0.388272,(13:0.862323,31:1.124743):1.04234):0.351869,52:0.568025):0.376498,((((14:1.880771,(21:2.363158,40:0.401542):0.341435):0.254977,39:1.187436):0.566965,(15:2.298921,48:0.832586):1.00742):0.87282,38:2.023990):0.240256):0.98917,((((9:0.236205,(30:0.028267,44:0.053834):0.215733):1.33315,((20:0.229663,28:0.090535):0.0568343,24:0.161052):0.954571):0.358475,16:0.822260):0.999275,51:1.020331):1.09645):0.720402,34:1.979295):1.40778,42:0.000003):0.0207754,43:0.001482);
 741: 1 -24725.44212 -24866.9641 (0:0.226465,(((((((((((((((1:0.099500,49:0.060395):0.353564,37:0.229003):0.201239,5:0.581966):0.638625,46:1.106342):0.0295531,((((((3:0.000002,10:0.044270):0.416397,19:0.411043):0.72227,27:0.791079):0.828687,(((((6:0.961278,36:0.933164):0.451954,8:0.104961):0.13017,(22:0.366275,45:0.956155):0.479464):0.0404644,(7:0.247222,35:0.529417):0.200238):0.22519,17:0.218872):0.412996):0.290736,(25:0.000001,26:0.000001):0.975747):0.473448,18:1.194041):0.137079):0.523615,(((((2:0.162810,(12:0.043881,47:0.059995):0.485085):0.143531,23:0.224889):0.114159,(((4:0.535234,11:0.291331):0.777788,(29:0.275501,41:0.293115):0.237399):0.156273,50:0.881867):0.531846):0.168871,32:1.691773):0.174696,33:0.899184):0.802389):0.957769,52:0.859142):0.271404,38:1.423332):0.239987,(13:1.118172,31:0.504300):0.600997):0.563603,(((14:2.264546,40:0.517656):0.371525,39:1.324272):1.00262,(15:1.904689,48:0.735292):1.00325):0.587667):0.372788,21:1.972374):0.405261,((9:0.324491,(30:0.015949,44:0.113425):0.0405414):1.16584,(16:0.954337,((20:0.253975,28:0.078839):0.0736872,24:0.292022):1.03872):0.357799):0.557796):0.495892,51:0.899299):1.79423,34:1.545029):1.61784,42:0.000002):0.0103736,43:0.011346);
 742: 1 -25811.38587 -24868.43775 (0:0.256421,((((((((((((1:0.069798,49:0.159623):0.355191,37:0.184574):0.292596,5:0.413244):0.949216,18:0.625792):0.334944,(((((3:0.000002,10:0.026275):0.565995,19:0.219878):0.631931,27:1.130347):0.415662,(25:0.000001,26:0.000001):1.52885):0.356843,((((6:0.776127,36:0.915687):0.392058,(22:0.341893,45:0.837274):0.313516):0.353018,8:0.328840):0.0152439,((7:0.179723,35:0.743340):0.1951,17:0.431282):0.124094):0.362878):0.904618):0.0541379,46:1.249329):0.220095,((((2:0.223834,(12:0.094924,47:0.057724):0.412233):0.03704,23:0.295586):0.266278,((((4:0.492169,11:0.512020):0.539871,(29:0.238952,41:0.317048):0.151178):0.512822,50:0.885859):0.480117,32:1.744907):0.0324479):0.315785,33:0.882676):1.12408):0.580828,(((13:1.076848,31:0.671535):0.871877,52:0.553182):0.251762,38:1.846965):0.319203):0.736796,((((14:1.858985,40:0.957711):0.132491,21:3.155577):0.498174,39:1.264537):0.654344,(15:1.445634,48:1.102834):0.36506):0.902114):0.711608,(((9:0.359060,(30:0.007436,44:0.070928):0.0892901):0.99761,(16:0.882445,(20:0.216786,(24:0.311084,28:0.123202):0.0402597):1.17228):0.218566):0.843452,51:0.952180):0.433079):1.52473,34:1.027143):1.28018,42:0.000002):0.0136566,43:0.015348);
 743: 1 -24410.92835 -24874.99049 (0:0.225173,(((((((((((((1:0.054798,49:0.022414):0.186109,37:0.302893):0.50615,5:0.327384):0.273845,46:1.160544):0.0673073,((((((3:0.000002,10:0.052352):0.468166,19:0.423313):0.560442,27:0.993183):0.656469,(25:0.000002,26:0.000002):0.982798):0.0654357,((((((6:0.692213,36:0.698149):0.210976,(22:0.416417,45:0.552491):0.194531):0.217892,7:0.237018):0.123758,8:0.305616):0.0979686,35:0.684727):0.14975,17:0.145198):0.325153):0.0935627,21:2.917500):0.613343):0.343138,18:0.613647):0.666223,(((2:0.165195,23:0.345965):0.0352158,((12:0.072027,47:0.088708):0.180104,32:1.911326):0.425914):0.135283,((((4:0.431556,11:0.524342):0.288313,(29:0.373575,41:0.139748):0.278947):0.213788,50:0.928872):0.581349,33:1.052277):0.166748):1.07103):0.277958,(((13:1.010765,31:0.579993):0.96478,52:0.535772):0.341099,38:1.816340):0.18325):2.00088,(((14:1.873797,40:1.455901):0.262062,39:0.978556):1.39163,(15:2.072366,48:0.899315):2.94375e-06):0.878724):0.561211,((9:0.314355,(30:0.014305,44:0.071451):0.184083):0.857475,(16:0.881809,((20:0.214685,28:0.128242):0.160365,24:0.068588):1.20017):0.506848):0.579046):0.573415,51:0.981773):1.16395,34:1.891506):1.43921,42:0.000003):0.0126393,43:0.026399);
 744: 2 -25261.10307 -24880.10433 (0:0.240207,((((((((((((1:0.050893,49:0.086082):0.449619,37:0.296273):0.332845,5:0.370305):0.740831,18:0.952668):0.347515,(((((3:0.000002,10:0.013992):0.404935,19:0.409630):0.460381,27:1.100260):0.733534,((((6:0.801493,36:1.106472):0.552783,(22:0.282329,45:0.681994):0.419203):0.0938064,8:0.296371):0.104781,((7:0.307842,35:0.642128):0.169628,17:0.477846):0.0566828):0.321105):0.416463,((25:0.000001,26:0.000001):1.11085,46:1.449036):0.033315):0.435665):0.445129,((2:0.256751,(((12:0.068418,47:0.143438):0.225459,32:1.716983):0.145286,23:0.285417):0.114733):0.186514,(((((4:0.313421,11:0.656757):0.622534,41:0.171352):0.293716,29:0.341584):0.250804,50:1.090095):0.725208,33:1.076739):0.191343):0.65394):0.604452,21:2.328084):0.0793922,((13:1.144738,31:0.625207):1.56399,52:0.000002):1.17216):0.115612,38:2.615460):2.1127,(((((9:0.257832,(30:0.013261,44:0.056579):0.158015):1.05474,16:0.465733):0.349196,((20:0.219826,28:0.078778):2.45087e-06,24:0.339122):1.00791):0.870539,51:1.174865):0.919843,(((14:1.749223,40:1.473165):0.50082,39:0.723684):0.584102,(15:1.664262,48:1.221116):0.795879):0.820136):0.314294):0.758932,34:1.587013):1.22133,42:0.000002):0.00265155,43:0.013730);
 745: 1 -22427.35709 -24894.01234 (0:0.247761,((((((((((((1:0.053263,49:0.062121):0.306633,37:0.258876):0.0583791,5:0.821373):0.773082,18:1.059141):0.0917703,((((13:1.221166,31:0.555618):1.59306,52:0.845988):0.622163,38:1.584558):0.938072,46:1.418004):0.0285832):0.0819771,(((((3:0.000002,10:0.093933):0.587721,19:0.320805):0.981206,27:0.902879):0.446143,(25:0.000001,26:0.000001):1.24637):0.135063,(((6:0.785407,36:0.990562):0.613745,(22:0.442124,45:0.904749):0.420096):0.208094,(((7:0.329395,35:0.718062):0.0630238,17:0.600917):0.100918,8:0.171725):0.156943):0.514454):0.598227):0.299197,(((((2:0.260098,23:0.198619):0.124027,(12:0.084353,47:0.100949):0.428946):0.262561,33:1.227199):2.13051e-06,32:1.951309):0.0702761,((((4:0.605004,11:0.324033):0.593379,41:0.362643):0.135308,29:0.180203):0.391303,50:1.160454):0.378816):0.846269):1.16389,21:2.592187):1.4874,((((9:0.300672,(30:0.000002,44:0.084599):0.0913241):1.09546,16:0.915999):0.196354,((20:0.212670,28:0.100389):2.77108e-06,24:0.328950):1.14294):0.274436,(((14:2.325208,40:0.885655):0.814243,39:0.988478):0.506795,(15:1.628069,48:1.049016):0.832264):2.43649):0.267693):0.297639,51:1.203208):1.32782,34:1.183038):1.83043,43:0.011899):0.0081607,42:0.000672);
 746: 1 -25153.55735 -24869.2174 (0:0.238880,(((((((((((((1:0.071275,49:0.076582):0.337097,37:0.251751):0.206814,5:0.414874):0.861747,18:0.760314):0.187168,(((((3:0.022120,10:0.066110):0.452114,19:0.290812):0.338248,27:1.490086):0.857695,(((6:0.619604,36:1.101530):0.511852,(22:0.445491,45:0.735641):0.338118):0.212167,(((7:0.295009,35:0.746571):0.0748578,8:0.443210):0.235807,17:0.334385):0.0813141):0.129269):0.305805,(25:0.000001,26:0.000001):1.46329):0.297751):0.290159,46:1.810234):0.832277,(((2:0.225706,(12:0.104656,47:0.098238):0.468026):0.0183523,23:0.371447):0.264547,(((((4:0.475676,11:0.531748):0.46951,(29:0.454086,41:0.287722):0.292551):0.320077,50:1.624375):0.525843,33:1.067375):0.0794822,32:1.997468):0.0381004):0.722074):0.12163,(((13:1.242867,31:0.621991):1.57275,52:0.000002):0.0687539,38:3.260368):1.21414):0.107111,21:2.657850):1.47342,(((14:2.037170,40:1.137064):0.263303,39:1.334605):0.432447,(15:2.055413,48:0.850333):0.67504):1.35417):0.282684,((((9:0.309182,(30:0.000002,44:0.082136):0.25362):1.50491,16:0.810821):0.23109,((20:0.258762,28:0.144915):0.0572382,24:0.280452):1.02337):0.725623,51:0.934770):0.948974):1.06103,34:1.700608):1.41096,42:0.000002):0.00925838,43:0.022699);
 747: 1 -27204.65232 -24873.73307 (0:0.270488,(((((((((((1:0.053793,49:0.066014):0.356776,37:0.161639):0.61228,5:0.372470):0.68978,18:0.686023):0.0833944,(((((3:0.000002,10:0.062132):0.443324,19:0.207965):0.476013,27:0.868212):0.56301,(25:0.000001,26:0.000001):1.06637):0.24691,(((6:0.793781,(22:0.299221,45:0.608430):0.411605):0.259523,36:0.837166):2.88145e-06,(((7:0.236805,35:0.550150):0.0868348,17:0.306814):0.16972,8:0.104044):0.213063):0.264576):0.919785):0.131083,46:1.449413):0.239674,((2:0.151306,((12:0.133770,47:0.049521):0.427846,23:0.485577):0.101046):0.194602,((((((4:0.185406,11:0.797513):0.767496,41:0.237739):0.315409,29:0.182691):0.324225,50:1.236608):0.330161,33:0.912523):0.365393,32:1.535887):0.172667):0.884823):0.858045,(((13:1.093048,31:0.687780):0.664483,52:0.573676):0.469628,38:2.141763):0.239684):0.48353,((((9:0.322776,(30:0.014731,44:0.067633):0.117913):1.11162,(16:0.527775,((20:0.195570,28:0.153466):0.0736458,24:0.229981):1.50515):0.383597):0.861769,51:1.523750):0.598718,((14:1.965681,((21:3.112923,40:0.804412):0.521665,39:1.072071):0.27179):0.549803,(15:1.992348,48:0.907377):0.473398):0.905755):0.334293):1.09803,34:2.171877):1.358,42:0.000002):0.0181305,43:0.009385);
 748: 1 -26373.20419 -24872.57128 (0:0.204310,(((((((((((((1:0.069723,49:0.105678):0.175709,37:0.197497):0.45804,5:0.429294):0.484393,18:1.066428):0.253808,(((((3:0.003447,10:0.035717):0.378468,19:0.348987):0.466772,27:0.924141):0.567666,(25:0.000001,26:0.000001):1.11391):0.185015,((((6:0.643893,36:0.823944):0.416804,(22:0.411162,45:0.801920):0.338902):0.269152,((7:0.336970,35:0.610482):0.150341,8:0.248930):0.111501):0.120646,17:0.185485):0.456992):0.704106):0.186145,46:1.131227):0.500467,(((2:0.162969,(12:0.114072,47:0.032903):0.438479):0.0947106,23:0.195697):0.155202,(((((4:0.433858,11:0.428425):0.44002,(29:0.237179,41:0.347004):0.192215):0.529588,50:0.976866):0.229966,33:0.810739):0.113272,32:2.018271):0.0372814):1.05027):0.531775,((13:0.818573,31:0.599847):0.945353,52:0.605975):0.193063):0.110282,38:1.831258):0.286866,((((14:2.214643,40:0.867608):0.283293,39:1.259431):0.296944,21:1.894338):0.95433,(15:2.044765,48:0.801165):0.475878):1.11474):0.722417,(((((9:0.465413,44:0.025268):0.0181426,30:0.000002):1.19725,16:0.986176):0.288265,((20:0.175676,28:0.133926):0.040311,24:0.235128):0.745524):1.39705,51:0.680905):0.826903):0.989751,34:2.126247):1.44452,43:0.008833):0.00910988,42:0.004482);
 749: 2 -24821.31713 -24879.07185 (0:0.229401,((((((((((1:0.062753,49:0.039379):0.384516,37:0.093751):0.370871,5:0.346666):0.620622,18:0.773131):0.27286,(((((2:0.196889,(12:0.065365,47:0.065429):0.353512):0.0541045,23:0.363413):0.196253,((((4:0.260909,11:0.659205):0.563448,(29:0.417979,41:0.314925):0.0656964):0.375544,50:1.019979):0.488789,33:1.280661):0.139553):0.128338,32:1.193003):1.11833,((((((3:0.000003,10:0.054694):0.522143,19:0.145389):0.623285,27:0.765618):0.525678,(25:0.000001,26:0.000001):1.12224):0.300694,((6:0.755826,36:0.705714):0.0785612,(((7:0.384198,35:0.669657):0.0957691,(8:0.299660,(22:0.222443,45:1.143407):0.523468):0.0398778):0.186372,17:0.302569):0.472917):0.158423):0.682981,46:1.267334):0.0796674):0.232918):1.0167,(((13:1.189151,31:0.789266):0.877855,52:0.733100):0.442939,38:1.865450):0.0536206):0.176298,21:2.137179):0.957205,((((9:0.265919,(30:0.000003,44:0.071403):0.252356):1.32814,(16:0.799710,51:2.071693):0.0977837):0.532312,((20:0.176558,28:0.107105):0.0659972,24:0.241754):0.995117):1.22521,(((14:1.978524,40:1.267571):0.110797,39:0.965741):0.748694,(15:1.879154,48:0.564036):0.836658):0.358962):0.138408):2.34143,34:1.653623):1.74881,42:0.000002):0.0135967,43:0.018917);
 750: 1 -25839.63381 -24878.95971 (0:0.194861,(((((((((((1:0.108364,49:0.086978):0.198741,(5:0.658223,37:0.187406):0.0813995):0.761384,((((((3:0.000002,10:0.076946):0.644315,19:0.227043):0.621853,27:0.968035):0.585547,((((6:0.900056,36:0.926092):0.325105,(22:0.427563,45:0.706645):0.470245):0.214937,8:0.216816):0.0559312,(7:0.312335,(17:0.513349,35:0.596369):0.0723546):0.163545):0.512531):0.112631,(25:0.000002,26:0.000002):0.96724):0.0881825,21:2.974991):0.354565):0.000392652,18:1.203952):0.132675,46:1.681797):0.419183,((2:0.142055,(((12:0.094078,47:0.103719):0.139767,32:2.520537):0.245783,23:0.312098):0.0816178):0.0278607,((((4:0.451753,11:0.387289):0.763498,(29:0.254492,41:0.255069):0.173714):0.299593,50:0.899832):0.393594,33:1.124568):0.279976):1.78168):0.924292,(((13:0.959237,31:0.504705):0.506597,52:0.633824):0.546251,38:1.743003):2.00995e-06):0.309767,((14:1.951403,(39:1.168425,40:1.423090):0.392234):1.11548,(15:1.907934,48:0.614017):0.555852):0.72303):0.270671,(((9:0.329198,(30:0.011004,44:0.076693):0.205704):0.726244,(16:0.798517,((20:0.262882,28:0.077961):0.115123,24:0.161278):1.25067):0.489591):0.794144,51:1.183512):0.574391):1.70953,34:2.197709):1.03427,42:0.000003):0.0108373,43:0.012246);
 751: 3 -23985.30928 -24867.06736 (0:0.294130,((((((((((((((1:0.109618,49:0.096645):0.278551,37:0.285654):0.257169,5:0.589911):0.868745,(((((3:0.000002,10:0.041391):0.466448,19:0.207092):0.738111,27:0.897996):0.74151,(((((6:0.845567,36:0.595542):0.692371,(22:0.168716,45:0.771535):0.323934):0.174541,8:0.180484):0.0933966,(7:0.276050,35:0.594183):0.166066):0.123363,17:0.183039):0.334078):0.369267,(25:0.000001,26:0.000001):0.924677):0.336196):0.14502,18:1.514589):0.683014,46:1.032667):0.689694,((2:0.211443,((12:0.119620,47:0.042565):0.205487,32:1.720709):0.298169):0.0715802,((((((4:0.396498,11:0.525219):0.767127,29:0.405556):0.0562753,41:0.212119):0.578859,50:1.263999):0.542951,33:1.111681):0.240364,23:0.280338):2.31397e-06):1.2919):0.592557,((13:1.133577,31:0.390461):1.39358,52:0.177564):0.642837):0.0846251,38:1.738478):0.942883,((((14:2.294823,40:0.836314):0.849719,39:0.567014):0.622872,(15:1.706179,48:1.169871):0.461591):0.940506,21:1.974340):0.383882):0.961834,((9:0.324353,(30:0.015576,44:0.020644):0.0822153):1.03505,(16:0.596825,((20:0.202729,28:0.102104):0.0436499,24:0.276001):1.07964):0.21283):0.891029):1.03413,51:0.419797):1.97487,34:2.471229):1.10153,42:0.000002):0.00212556,43:0.024918);
 752: 2 -26038.36023 -24867.43352 (0:0.266655,(((((((((((((1:0.098755,49:0.134719):0.296959,37:0.158939):0.452465,5:0.269671):0.530348,46:1.374269):0.0946186,(((((3:0.000003,10:0.055514):0.332573,19:0.357469):0.44178,27:0.809184):0.629067,(25:0.000001,26:0.000001):1.13355):0.189908,((((6:0.757352,36:1.080449):0.377575,(22:0.361287,45:0.720411):0.35523):0.281893,((7:0.329986,35:0.559121):0.282342,8:0.187531):0.137208):0.113314,17:0.241132):0.269391):0.994277):0.291254,18:0.501553):0.714986,(((((2:0.221472,(12:0.104781,47:0.108791):0.465438):0.11316,23:0.251677):0.448333,(((4:0.445077,11:0.425619):0.593674,(29:0.223142,41:0.420713):0.157378):0.223854,50:0.988686):0.267486):0.249593,32:1.778639):0.0273415,33:0.675089):0.861246):0.693731,(38:2.396935,52:0.422273):0.207341):0.342971,(13:0.900341,31:0.463970):0.733929):0.467432,((((14:1.853331,40:1.099053):0.237647,39:1.403233):0.597704,(15:1.574516,48:0.912752):0.689887):0.555196,21:2.964569):0.274624):0.892703,(((9:0.327635,(30:0.001124,44:0.068478):0.153918):0.947028,(16:0.896637,((20:0.225132,28:0.091697):0.154776,24:0.171208):0.815216):0.369869):1.43344,51:0.847066):0.521384):0.837639,34:1.206469):1.40509,42:0.009692):0.0139561,43:0.008818);
 753: 1 -23402.23618 -24876.21877 (0:0.325544,(((((((((((1:0.056742,49:0.082644):0.201552,37:0.279350):0.214013,5:0.543686):0.473916,((((((2:0.096418,23:0.267900):0.0783827,(12:0.122051,47:0.066986):0.27161):0.155508,32:1.768781):0.128184,(((4:0.734473,11:0.672782):0.330678,(29:0.484415,41:0.435896):0.112985):0.534902,50:1.061882):0.325488):0.432615,33:0.984365):0.913798,((((((3:0.015882,10:0.000002):0.298482,19:0.215993):0.96886,27:0.817322):0.379008,(((6:1.031714,36:0.948543):0.314951,(((7:0.282963,35:0.758981):0.144104,8:0.194774):0.0792746,(22:0.395985,45:0.796417):0.452054):0.146501):0.080206,17:0.153351):0.634838):0.125921,(25:0.000001,26:0.000001):0.98818):0.475287,46:1.303786):2.9115e-06):0.415585):0.458471,18:0.506267):0.71615,(((13:1.335346,31:0.519122):1.60688,52:0.412891):0.65893,38:2.520794):0.359695):1.2119,(((14:2.034066,(21:2.321310,40:0.512034):0.571495):0.243169,39:0.935401):1.10508,(15:2.066889,48:0.672787):0.899859):1.25976):1.47993,((9:0.457396,(30:0.005775,44:0.072029):0.171857):1.35496,(16:0.775381,(20:0.187108,(24:0.324896,28:0.087857):0.0254127):1.21496):0.128431):0.380311):0.960406,51:1.290802):1.87451,34:1.563879):2.55674,42:0.004709):0.00633376,43:0.009964);
 754: 1 -25800.20026 -24868.13751 (0:0.316594,((((((((((((1:0.060699,49:0.135893):0.216275,37:0.280711):0.357019,5:0.374927):0.699439,18:1.062665):0.201635,(((((3:0.000002,10:0.052233):0.430057,19:0.303169):0.479932,27:0.982887):0.802747,(((6:0.712338,36:0.783002):0.451692,(22:0.280740,45:0.718329):0.320145):0.176366,(((7:0.232416,35:0.641011):0.16397,17:0.433668):0.0717039,8:0.283111):0.0898324):0.392017):0.175226,(25:0.000001,26:0.000001):1.21683):0.602431):0.10602,46:1.601752):0.289046,((2:0.246317,(12:0.120765,47:0.106936):0.310253):0.0680787,((((((4:0.388825,11:0.504671):0.417513,(29:0.419963,41:0.238865):0.235302):0.32475,50:0.961095):0.429515,33:0.872218):0.292287,32:1.695182):0.062627,23:0.245160):0.11746):1.24406):0.592559,(((13:0.889714,31:0.506323):1.0756,52:0.372532):0.270572,38:1.821762):0.081097):1.17041,(((14:2.330571,(21:2.280902,40:0.675875):0.194196):0.255784,39:0.957477):0.446968,(15:1.706489,48:1.071954):0.595234):1.29992):0.805658,((((9:0.494192,(30:0.008556,44:0.061093):0.116817):1.38982,16:1.043886):0.247627,(20:0.231346,(24:0.311426,28:0.123404):0.0391649):0.845208):1.35302,51:1.099394):0.657185):1.14281,34:1.390380):1.19256,42:0.000002):0.0119358,43:0.013350);
 755: 1 -22082.91048 -24886.98277 (0:0.198600,(((((((((((((1:0.056772,49:0.106416):0.339855,37:0.392333):0.569758,5:0.152855):0.943738,18:0.460899):0.406912,(((2:0.186735,((12:0.129482,47:0.105962):0.294328,23:0.351049):0.131194):0.393824,33:0.672931):0.310669,(((((4:0.243280,11:0.638691):0.638342,41:0.078831):0.492358,29:0.134194):0.166617,50:1.472577):0.558405,32:1.873595):0.0643377):0.902886):0.150816,46:1.360182):1.93695e-06,((((((((3:0.000002,10:0.081977):0.527838,19:0.081275):0.845233,((25:0.000001,26:0.000001):1.42504,27:0.771984):0.350351):0.393389,(22:0.433261,45:0.790190):0.717622):0.268796,17:0.556502):0.0856842,8:0.671473):0.191309,7:0.366585):0.214427,((6:0.870554,36:1.296552):0.372783,35:0.459950):0.0357088):0.441198):0.43584,(((13:0.807959,31:0.757203):1.27897,52:0.665613):0.83771,38:2.436992):0.267459):2.14505,((((14:2.401246,40:1.104076):0.622985,21:2.728692):0.211131,39:0.938980):0.328742,(15:1.705091,48:1.118494):0.430768):1.48738):2.68503e-06,((9:0.402615,(30:0.000003,44:0.071192):0.000270842):0.97849,(16:0.819168,((20:0.185241,28:0.068145):2.2226e-06,24:0.280833):1.48964):0.29041):0.819956):0.57505,51:1.201759):0.711403,34:1.560138):1.41028,42:0.000002):0.010028,43:0.006206);
 756: 1 -23574.63136 -24871.91742 (0:0.177255,(((((((((((((1:0.035650,49:0.059343):0.247141,37:0.103293):0.283335,5:0.481658):0.88566,18:0.884053):0.296856,46:1.644788):0.0174543,(((((3:0.000002,10:0.041861):0.441798,19:0.150542):0.51738,27:1.106534):0.391536,((6:0.667049,36:0.782371):0.188791,((((7:0.245495,35:0.397578):0.0697762,17:0.371700):0.149974,8:0.181304):0.197032,(22:0.300561,45:0.810626):0.523992):0.244959):0.404879):0.111163,(25:0.000001,26:0.000001):0.960195):0.368336):0.273055,((((2:0.184077,(12:0.140120,47:0.022818):0.466314):0.0489731,23:0.352757):0.427015,(((((4:0.322918,11:0.686544):0.630631,41:0.317174):0.140204,29:0.258927):0.584913,50:1.044412):0.235824,33:1.345583):0.364305):0.163618,32:1.318324):0.682914):0.308498,38:1.944486):0.299846,((13:1.177985,31:0.585270):1.02589,52:0.886229):0.489164):1.00338,((14:2.255168,((15:1.744940,48:0.998967):0.996723,39:0.956980):0.425796):0.513847,(21:2.369036,40:0.882785):0.639464):1.10952):0.326479,(((9:0.254116,(30:0.002755,44:0.052707):0.188261):1.3014,16:0.820510):0.0441266,((20:0.239912,28:0.058722):0.036971,24:0.277697):1.4647):0.93418):0.770818,51:1.579762):1.47528,34:1.247256):1.61204,(42:0.000002,43:0.006594):0.038462);
 757: 2 -22878.93327 -24867.81553 (0:0.235615,(((((((((((1:0.067674,49:0.050992):0.28951,37:0.190673):0.283881,5:0.546046):1.00901,18:0.838328):0.299544,(((((2:0.059768,23:0.354986):0.0547287,((12:0.114666,47:0.028532):0.123623,32:1.762754):0.224303):0.190761,((((4:0.425577,11:0.691419):0.637832,(29:0.312031,41:0.408928):0.196559):0.149581,50:1.035517):0.49211,33:1.305887):0.308859):1.08153,46:0.789000):0.559439,(((((3:0.014990,10:0.019723):0.433799,19:0.307283):0.666596,27:0.826460):0.685949,((((6:0.771185,36:0.905404):0.299741,(22:0.175796,45:0.752067):0.466162):0.0909096,8:0.150952):0.0575838,((7:0.198469,35:0.538096):0.174836,17:0.252039):0.0497477):0.427286):0.34293,(25:0.000001,26:0.000001):1.0844):0.26822):0.24454):1.0475,((13:0.923840,31:1.103927):1.15257,52:0.808955):0.330668):0.306291,38:1.958857):0.515043,(((14:1.819945,40:1.165279):0.257885,((15:1.603861,48:0.901024):1.09615,39:0.957968):0.21438):0.773455,21:1.439401):0.498744):0.424394,((((9:0.324121,(30:0.000002,44:0.100418):0.131783):1.10718,16:1.056926):0.168552,((20:0.324352,28:0.040224):0.0808243,24:0.254779):0.964362):0.680374,51:1.615341):0.593299):1.48158,34:1.571830):2.06299,42:0.000002):0.00802065,43:0.015968);
 758: 2 -23092.89083 -24869.07901 (0:0.303720,(((((((((((((1:0.064588,49:0.108217):0.243392,37:0.334233):0.267261,5:0.526799):0.693538,46:1.291359):0.123274,(((((3:0.000002,10:0.008966):0.581395,19:0.261964):0.679028,27:0.869561):0.860983,(((6:0.649224,36:1.226766):0.414252,(22:0.695623,45:0.793697):0.386213):0.384548,(((7:0.303293,35:0.824058):0.13377,17:0.397647):0.131263,8:0.344155):0.0607011):0.247521):0.139026,(25:0.000001,26:0.000001):1.17247):0.691704):0.124712,18:0.822807):0.350563,((((2:0.113553,23:0.296317):0.0939357,(12:0.064273,47:0.089926):0.366981):0.28028,(((((4:0.570800,11:0.518445):0.605439,41:0.270462):0.235332,29:0.198660):0.432016,50:1.088778):0.54589,33:0.793399):0.112953):0.0268882,32:1.790909):0.867878):0.548018,((13:1.167012,31:0.473748):1.16362,52:0.426128):0.7573):0.573346,38:2.000301):1.23161,(((14:1.528330,(21:3.081207,40:1.115144):0.328755):0.497243,39:0.946626):0.967181,(15:1.407737,48:1.137321):0.367212):1.04096):0.925176,(((9:0.341688,(30:0.000002,44:0.042633):0.15322):1.27122,(16:0.788119,((20:0.249037,28:0.174496):2.73002e-06,24:0.242316):0.978815):0.266583):1.2562,51:0.903240):0.800061):0.759067,34:1.969521):2.0153,42:0.000003):0.0149139,43:0.018387);
 759: 1 -25728.15496 -24864.52762 (0:0.216141,(((((((((((((1:0.093474,49:0.042259):0.39265,37:0.225913):0.342739,5:0.506051):0.327527,18:1.058165):0.165729,(((((3:0.000002,10:0.035757):0.405473,19:0.331773):0.571372,27:1.032079):0.668355,(25:0.000001,26:0.000001):1.22233):0.159995,((((6:1.005434,36:0.948146):0.445394,(22:0.337697,45:0.884817):0.545838):0.143268,8:0.208976):0.0693616,((7:0.257588,35:0.707269):0.174712,17:0.462375):0.0848847):0.436689):0.543269):0.100188,46:1.328696):0.373855,(((2:0.218427,(12:0.141955,47:0.155482):0.345396):0.115826,23:0.292648):0.205952,((((((4:0.249957,11:0.554587):0.711277,41:0.150940):0.202201,29:0.268598):0.366128,50:0.874602):0.359136,33:0.969333):0.210736,32:1.529294):0.0427449):1.21196):0.788725,(((13:1.025055,31:0.544221):1.35339,52:0.148328):0.40961,38:1.840350):0.329788):0.729099,21:1.995758):0.95733,(((14:2.060023,40:1.252141):0.187633,39:1.379088):0.277757,(15:2.051264,48:1.233033):0.58116):0.460488):0.405106,((((9:0.399342,(30:0.000003,44:0.064725):0.149825):1.24249,16:0.851582):0.248449,((20:0.216485,28:0.124049):0.130788,24:0.230916):0.924006):0.246912,51:1.786153):0.786787):2.27135,34:1.435464):1.4585,42:0.000002):0.0173766,43:0.012545);
 760: 2 -23485.74896 -24866.16885 (0:0.258709,(((((((((((((1:0.067882,49:0.062116):0.362605,37:0.234331):0.380319,5:0.650342):0.470496,18:1.055953):0.465469,(((((3:0.000002,10:0.052389):0.512232,19:0.204305):0.470456,27:0.996502):0.79079,((6:0.716559,36:0.811349):0.185151,((((7:0.211215,35:0.667904):0.164385,8:0.182094):0.094198,17:0.267282):0.0948018,(22:0.264187,45:1.049218):0.341597):0.257091):0.325279):0.357011,(25:0.000002,26:0.000001):0.847867):0.0310016):0.200847,46:1.559370):0.712115,(((2:0.170751,(12:0.034365,47:0.058563):0.340315):0.106454,23:0.337531):0.205068,(((((4:0.467673,11:0.567693):0.646309,(29:0.245972,41:0.360955):0.236281):0.316762,50:0.884880):0.486219,33:1.049863):0.130536,32:1.519568):0.0360369):1.10195):0.58807,38:2.603327):0.238767,((13:1.030740,31:0.579298):0.819151,52:0.472867):0.43122):1.30086,(((14:2.317001,(21:2.114411,40:0.742811):0.71649):0.297644,39:0.835901):0.704403,(15:1.617912,48:0.975868):0.507266):2.01235):0.2125,((((9:0.362217,(30:0.013210,44:0.079106):0.0986077):1.15279,16:0.862488):0.412374,((20:0.237819,28:0.096366):0.0651125,24:0.247630):1.32139):1.37568,51:0.842541):0.452264):1.58055,34:1.850261):0.886174,42:0.000002):0.011599,43:0.005454);
 761: 2 -25953.13629 -24864.70991 (0:0.248400,((((((((((((1:0.092397,49:0.077758):0.195366,37:0.285960):0.273298,5:0.425411):0.63389,46:1.324179):0.135778,((((((3:0.001598,10:0.051255):0.371486,19:0.284174):0.484682,27:0.797453):0.691671,((((6:0.639835,36:0.793912):0.403079,(22:0.280024,45:0.759276):0.328903):0.204081,8:0.240762):0.045488,((7:0.210570,35:0.651004):0.197827,17:0.299255):0.0938088):0.461314):0.383619,(25:0.000001,26:0.000001):1.03575):0.613307,18:0.769534):0.0395561):0.899119,((((2:0.118948,(12:0.105973,47:0.078237):0.491715):0.108591,23:0.273571):0.23052,32:2.049658):0.00751608,(((((4:0.292185,11:0.674032):0.657348,41:0.139091):0.396037,29:0.303866):0.332699,50:1.341479):0.234946,33:1.171424):0.407445):1.33906):0.460654,38:1.483170):0.0929678,((13:0.947694,31:0.771578):0.662411,52:0.659419):0.480851):0.590057,(((14:1.984419,(21:2.584257,40:1.294604):0.280616):0.0949174,39:1.241056):1.28944,(15:1.843133,48:0.936882):0.625739):0.554618):0.452885,(((9:0.293023,(30:0.006633,44:0.068173):0.0869647):0.758749,(16:0.756000,((20:0.249226,28:0.079342):0.100846,24:0.224342):1.11163):0.624976):0.776093,51:1.132304):1.18896):1.59068,34:2.128898):0.966653,42:0.000002):0.00897157,43:0.019229);
 762: 2 -26622.17177 -24870.51819 (0:0.238953,((((((((((((((1:0.085423,49:0.073713):0.245802,37:0.266030):0.486555,5:0.428049):0.627642,18:0.537401):0.286227,(((((3:0.000002,10:0.049391):0.532753,19:0.267949):0.637038,27:1.077659):0.901527,(((6:0.821649,36:0.906790):0.429618,17:0.246965):0.0620696,((7:0.316200,35:0.620659):0.210215,(8:0.322578,(22:0.291994,45:0.915522):0.440333):0.0700455):0.233896):0.11955):0.223474,(25:0.000001,26:0.000001):1.16139):0.405038):0.162559,46:1.342274):0.427878,((((2:0.111521,(12:0.150658,47:0.070214):0.336244):0.152854,23:0.428592):0.303019,33:1.041281):0.158802,(((((4:0.316799,11:0.606382):0.757272,41:0.255350):0.257496,29:0.267075):0.190599,50:1.466706):0.55907,32:1.356232):0.027927):0.992967):0.244386,((13:0.595565,31:1.374265):1.0743,(38:1.922986,52:0.639608):0.485026):0.339716):1.3967,21:2.492229):0.851481,(((14:1.965970,40:1.969936):0.359388,39:1.201158):0.405973,(15:1.764325,48:0.954925):0.870944):1.01516):0.566228,((9:0.278050,(30:0.008260,44:0.047662):0.109406):1.00389,(16:0.869413,((20:0.225995,28:0.148991):0.152241,24:0.174175):1.12699):0.481228):0.563343):0.23933,51:1.208811):1.44051,34:1.365513):1.66067,42:0.000002):0.00577509,43:0.026664);
 763: 3 -23889.84925 -24867.3156 (0:0.210373,(((((((((((((1:0.013709,49:0.106401):0.398647,37:0.146673):0.402006,5:0.323493):0.805889,18:0.778344):0.602099,(((((3:0.000002,10:0.084831):0.447213,19:0.315996):0.712031,27:0.904323):0.354063,(25:0.000001,26:0.000001):0.861225):0.126251,(((6:0.849280,36:0.763084):0.237179,(22:0.297461,45:0.935619):0.40057):0.182665,(((7:0.289487,35:0.682634):0.113203,17:0.482591):0.0692028,8:0.229723):0.0660787):0.520652):0.607026):2.59511e-06,46:1.168398):1.08792,(((13:1.280925,31:0.938797):0.52577,38:1.785210):0.532558,52:0.862583):0.322148):0.237575,(((2:0.201428,23:0.353123):0.116434,(12:0.081074,47:0.097610):0.327616):0.368863,(((((4:0.540162,11:0.553877):0.402463,(29:0.339187,41:0.452164):0.214153):0.38272,50:0.886693):0.349392,33:1.144991):0.399223,32:1.602636):2.15746e-06):0.964091):0.598553,21:1.925313):1.18303,(((14:2.575246,40:0.992387):0.311106,39:1.500249):0.560488,(15:2.220620,48:0.906305):0.457711):1.8697):2.3536e-06,((((9:0.381022,(30:0.000002,44:0.106269):0.106068):1.2392,16:0.692312):0.367802,((20:0.194640,28:0.126859):0.0487255,24:0.235346):0.97049):0.712376,51:1.359340):0.736004):1.79547,34:1.878834):1.23308,42:0.000002):0.00730765,43:0.008824);
 764: 2 -23774.36036 -24868.83856 (0:0.253869,(((((((((((((((1:0.108980,49:0.022602):0.30114,37:0.317826):0.193669,5:0.507197):0.432392,46:1.495339):0.142913,(((((3:0.000002,10:0.041161):0.306916,19:0.245243):0.747314,27:0.782795):0.605384,((6:0.646928,36:1.189862):0.390412,((((7:0.297087,35:0.772882):0.231034,8:0.310744):0.136971,(22:0.245862,45:0.940938):0.502748):0.10452,17:0.198986):0.179899):0.471664):0.166458,(25:0.000001,26:0.000001):1.10992):0.501118):0.42021,18:0.927905):0.359914,(((2:0.136679,23:0.296903):0.0597796,(12:0.046955,47:0.116701):0.398733):0.24566,(((((4:0.493149,11:0.251695):0.506365,(29:0.344887,41:0.245500):0.176955):0.273871,50:1.172151):0.159827,33:0.849110):0.132197,32:1.567343):0.0685577):0.774541):1.15129,((13:1.016354,31:0.489268):1.82166,52:0.245719):0.22665):0.399055,38:1.717785):0.660568,21:2.187541):0.418871,(((14:2.076429,40:1.460615):0.248556,39:1.160653):0.548751,(15:2.060784,48:0.712352):0.484506):1.38431):0.735572,(((9:0.275770,(30:0.000002,44:0.071554):0.229174):1.07602,16:0.763410):0.371884,((20:0.201448,28:0.083865):0.0389362,24:0.183263):1.17288):0.779328):0.927182,51:0.529383):1.96083,34:2.293216):1.25043,42:0.007076):0.0177974,43:0.016688);
 765: 1 -23994.01301 -24867.65653 (0:0.314921,(((((((((1:0.076681,49:0.081851):0.344051,37:0.335986):0.785168,5:0.268418):0.713816,((((((2:0.127814,23:0.536332):0.0880872,(12:0.147681,47:0.069745):0.334567):0.243928,32:1.808031):0.0507373,(((((4:0.381866,11:0.701799):0.488786,41:0.336817):0.0724615,29:0.299667):0.282414,50:0.940234):0.474869,33:0.915860):0.333186):0.882313,((((((3:0.000002,10:0.035035):0.446388,19:0.438975):0.776003,27:0.714726):0.546878,(25:0.000001,26:0.000001):1.20784):0.172235,(((6:0.689598,36:1.204788):0.456482,(22:0.376633,45:0.810965):0.129254):0.263985,(((7:0.224667,35:0.741804):0.281432,8:0.168936):0.150393,17:0.387530):0.0634973):0.385117):1.07534,46:1.509911):0.0170641):0.345913,18:0.716624):0.33122):0.804227,(((13:1.266687,31:0.556863):0.873974,52:0.421171):0.81197,38:1.650017):0.381055):0.531525,(((14:2.155051,(21:3.175238,40:0.499285):0.526806):0.575738,39:1.045244):0.891543,(15:1.512743,48:1.106665):0.259579):1.28318):0.823445,((((9:0.349528,(30:0.000003,44:0.079987):0.170861):0.881752,16:0.622200):0.480006,((20:0.214686,28:0.085662):0.0206367,24:0.213056):0.926876):1.68261,51:0.736525):1.33926):1.02264,34:1.716573):1.40669,42:0.000002):0.00502552,43:0.007789);
 766: 4 -24759.25328 -24868.19196 (0:0.236316,((((((((((((((1:0.054556,49:0.033506):0.441305,37:0.136363):0.396238,5:0.261702):0.77351,18:0.725406):0.314216,((((((3:0.028328,10:0.021441):0.454134,19:0.435935):0.444338,27:0.974985):0.935786,((((6:0.846596,36:0.931668):0.480644,(22:0.281112,45:0.867502):0.309527):0.288092,8:0.141115):0.0316515,((7:0.237306,35:0.706164):0.115226,17:0.333283):0.160135):0.119476):0.291941,(25:0.000002,26:0.000002):1.40873):0.01265,21:3.580046):0.631093):0.114693,46:1.217846):0.335699,(((2:0.103080,((12:0.106425,47:0.070318):0.112482,32:1.831831):0.278961):0.141775,23:0.301938):0.261516,(((((4:0.429539,11:0.622215):0.643895,41:0.146145):0.249051,29:0.258426):0.261958,50:1.068232):0.48158,33:0.966414):0.199131):1.44595):0.852621,38:1.228224):0.337032,((13:1.028009,31:0.541132):0.449846,52:0.940805):0.193067):0.956758,(15:2.097710,48:0.633460):0.70104):0.154794,(14:1.467121,(39:1.049464,40:1.534620):0.663787):0.733574):1.0681,(((9:0.283764,(30:0.000003,44:0.069363):0.229951):0.775712,(16:0.911343,((20:0.280957,28:0.093602):0.0664847,24:0.208741):1.27007):0.248558):0.464221,51:1.234239):0.703237):1.52255,34:1.933265):1.50365,42:0.000002):0.0100912,43:0.013829);
 767: 3 -26205.3984 -24871.32993 (0:0.269896,((((((((((((1:0.089575,49:0.069912):0.434246,37:0.302854):0.415084,5:0.414297):0.77375,18:0.768107):0.277486,(((((3:0.007170,10:0.020112):0.485675,19:0.394459):0.29324,27:1.196391):0.683465,((((6:0.831816,36:0.925705):0.391512,(22:0.224439,45:0.669265):0.392015):0.103973,8:0.290131):0.0920442,((7:0.219715,35:0.847654):0.23455,17:0.377065):0.0872816):0.324595):0.167633,(25:0.000001,26:0.000001):1.23033):0.544302):0.238765,(((2:0.222517,(12:0.098930,47:0.084476):0.432138):0.077101,((((((4:0.307480,11:0.553433):0.60693,41:0.269217):0.180844,29:0.241793):0.480649,50:0.897006):0.668026,(32:1.781692,33:0.964347):0.137562):0.141306,23:0.258193):0.00425965):1.25151,46:1.101248):0.312447):0.927341,38:2.451660):0.094264,((13:1.025260,31:0.791804):0.899373,52:0.533029):0.339694):1.41786,((14:1.635998,((21:2.516309,40:0.746162):0.419961,39:1.304981):0.283602):0.547984,(15:2.143669,48:0.790333):0.664987):0.310359):0.445242,(((9:0.405568,(30:0.023867,44:0.083252):0.129142):1.09848,(16:0.845550,((20:0.195851,28:0.123317):0.0671006,24:0.195166):0.883758):0.279487):0.850855,51:1.051435):1.11328):1.07954,34:1.040152):1.82117,42:0.000002):0.0102773,43:0.009213);
 768: 1 -24804.16755 -24866.82032 (0:0.256731,(((((((((((((1:0.094477,49:0.063500):0.239828,37:0.390449):0.171414,5:0.672446):0.630168,(((((3:0.000003,10:0.076674):0.630873,19:0.179855):0.819461,27:0.884370):0.655092,((((6:0.561592,36:0.975743):0.328601,(22:0.595233,45:0.761222):0.253082):0.427062,8:0.151950):0.0753806,((7:0.280030,35:0.976469):0.0966329,17:0.468244):0.0773896):0.353402):0.385279,(25:0.000001,26:0.000001):0.821836):0.403182):0.163923,46:1.538815):0.147887,18:0.778509):0.390493,((2:0.095646,((12:0.159284,47:0.106540):0.316583,23:0.433453):0.125736):0.27489,(((((4:0.595803,11:0.587609):0.645371,(29:0.213815,41:0.448888):0.202662):0.45485,50:1.247660):0.440949,33:0.883508):0.062469,32:2.176896):0.168304):0.75809):0.672593,38:2.027708):0.387352,((13:0.921303,31:0.716861):1.30365,52:0.146541):0.707479):0.938925,(((14:1.716055,40:1.222189):0.473323,(21:2.637164,39:0.670324):0.00232604):0.756766,(15:1.599718,48:0.936123):0.706851):1.27877):0.787781,(((9:0.419347,(30:0.021439,44:0.071087):0.0818657):1.0337,(16:1.049231,((20:0.261266,28:0.113449):0.119839,24:0.192094):0.987142):0.374906):0.428435,51:1.769849):0.209585):1.44142,34:1.323702):1.85926,42:0.000002):0.0113917,43:0.004872);
 769: 1 -25356.6126 -24872.18974 (0:0.328862,(((((((((((((1:0.107703,49:0.044301):0.38994,37:0.175651):0.316576,5:0.429176):0.895658,18:0.680360):0.569219,((((((3:0.000002,10:0.054521):0.352098,19:0.241711):0.690382,27:0.652494):0.39445,(6:0.581290,(((((7:0.207082,35:0.602320):0.173519,8:0.282737):0.0896203,17:0.233323):0.14737,(22:0.299952,45:0.826075):0.347987):0.239185,36:0.856942):0.0534869):0.268943):0.184977,(25:0.000001,26:0.000001):1.00282):0.580565,46:1.222727):0.161725):0.453693,((((2:0.215685,(12:0.092733,47:0.047997):0.488184):0.0652218,23:0.474340):0.193656,((((4:0.411037,11:0.698899):0.464578,(29:0.362311,41:0.464328):0.213912):0.260642,50:0.981875):0.562226,33:0.964216):0.211018):0.0569788,32:1.720720):0.618006):0.864587,38:2.158511):0.125993,((13:0.912786,31:0.767177):0.837037,52:0.764472):0.198359):0.982661,21:2.058877):0.38849,(((14:2.547289,40:1.163647):0.316301,39:1.162600):0.233224,(15:1.515034,48:1.166578):1.07908):1.32142):0.39243,(((9:0.312290,(30:0.000003,44:0.083935):0.209529):0.95351,(16:0.763728,((20:0.146642,28:0.122755):0.0761509,24:0.217137):1.30328):0.398126):0.540675,51:1.714128):0.762859):1.88959,34:1.008186):1.77737,42:0.000002):0.0195632,43:0.021363);
 770: 3 -24869.10272 -24864.97993 (0:0.225313,(((((((((((((1:0.073979,49:0.058744):0.438052,37:0.106158):0.354222,5:0.512006):0.473652,18:0.950554):0.18801,(((((3:0.020899,10:0.000003):0.586716,19:0.314339):0.556751,27:0.835871):0.509859,(25:0.000001,26:0.000001):1.1281):0.368594,((((6:0.999313,36:0.683717):0.427527,(22:0.337851,45:0.532330):0.540238):0.227781,8:0.203152):0.0828322,((7:0.204620,35:0.745969):0.144182,17:0.428152):0.0881263):0.422438):0.495786):2.59511e-06,46:1.573826):0.514629,((((2:0.184306,23:0.467526):0.0221261,(12:0.078862,47:0.149538):0.420072):0.357387,((((4:0.517789,11:0.542343):0.580286,(29:0.256439,41:0.337630):0.260775):0.237723,50:1.088597):0.349328,33:0.850543):0.0980932):2.24686e-06,32:1.694386):0.859339):0.358063,(((13:1.181480,31:0.729742):1.15282,52:0.501294):0.0621556,38:2.445774):0.562455):0.693682,21:2.631909):0.493697,(((14:2.419390,40:1.147749):0.213186,39:0.956314):0.986185,(15:2.207637,48:0.926254):0.739486):1.37245):0.368038,((((9:0.347705,(30:0.000003,44:0.081032):0.121826):1.24768,16:1.061447):0.442218,((20:0.200196,28:0.128162):0.0761494,24:0.231381):0.780174):0.617571,51:0.893654):0.698151):0.790452,34:1.853831):1.34205,42:0.000002):0.0133424,43:0.007530);
 771: 1 -24006.61539 -24866.42984 (0:0.248515,((((((((((((1:0.080928,49:0.086432):0.34556,37:0.361224):0.301326,5:0.392044):0.581111,(((((3:0.000002,10:0.031792):0.491732,19:0.268887):0.58134,27:0.986357):0.575323,(25:0.000001,26:0.000001):1.20591):0.17312,((((6:0.626732,36:0.831657):0.377562,(22:0.312426,45:0.928543):0.353092):0.294774,8:0.236496):0.0987049,((7:0.259969,35:0.652014):0.233437,17:0.426316):0.00878392):0.229749):0.605993):0.235846,46:1.728526):0.215202,18:0.842578):0.240217,((((2:0.215640,(12:0.118862,47:0.057204):0.386247):0.0916409,23:0.362943):0.406566,((((4:0.389514,11:0.524255):0.470577,(29:0.396611,41:0.237548):0.180587):0.114991,50:1.221999):0.466112,33:1.301437):0.310253):0.0814097,32:1.907033):1.02399):0.661224,(((13:1.149457,31:0.852875):0.414781,38:1.706701):0.463804,52:0.535307):0.595713):1.08948,21:1.497134):0.796759,((((9:0.326043,(30:0.016814,44:0.056576):0.222127):0.782599,(16:1.014749,((20:0.194934,28:0.061967):0.184108,24:0.092005):0.921241):0.361911):0.715596,51:1.198308):0.732823,((14:2.414947,40:0.780527):0.644625,((15:1.731929,48:1.199964):0.698321,39:1.174240):0.35601):0.697495):2.54394e-06):2.23148,34:1.373872):1.63846,42:0.000002):0.00708214,43:0.020759);
 772: 3 -24578.43937 -24867.12382 (0:0.227315,((((((((((((1:0.082143,49:0.016124):0.30102,37:0.315361):0.286964,5:0.549783):0.894935,18:0.949618):0.316728,(((((3:0.012119,10:0.041760):0.607288,19:0.218286):0.89149,27:0.741546):0.911456,((((6:1.010767,36:0.785063):0.326986,(22:0.267088,45:0.964641):0.230529):0.254085,8:0.257075):0.136185,((7:0.216861,35:0.704404):0.129718,17:0.463973):0.103925):0.406163):0.0907056,(25:0.000001,26:0.000001):1.01642):0.340534):0.0609109,46:1.258550):0.655407,(((((2:0.191449,(12:0.132365,47:0.038436):0.36028):0.0678817,23:0.394470):0.317927,32:1.705542):0.0298456,((((4:0.359888,11:0.765593):0.432361,(29:0.378856,41:0.299748):0.159156):0.313598,50:1.274559):0.717653,33:1.177391):0.105256):0.653975,(((13:1.240362,31:0.708632):0.404988,38:1.728502):0.354701,52:0.771538):0.902192):0.105297):0.63148,21:2.062696):1.13775,(((9:0.246209,(30:0.017485,44:0.048158):0.212233):0.965369,(16:0.931521,((20:0.177848,28:0.126860):0.0854429,24:0.256104):1.42275):0.340291):0.395976,51:1.705098):0.833401):0.562284,(((14:1.719322,40:1.236955):0.547157,39:0.806715):0.739166,(15:1.898494,48:1.411545):0.687073):1.10229):0.78786,34:1.662255):1.43284,42:0.000002):0.0162713,43:0.010506);
 773: 2 -24553.54345 -24872.60204 (0:0.276636,(((((((((((1:0.038156,49:0.052778):0.431289,37:0.234810):0.266574,5:0.577395):0.748051,18:1.003216):0.388245,((((((3:0.004949,10:0.024348):0.675166,19:0.274385):0.811113,27:0.714020):0.692786,(25:0.000001,26:0.000001):0.78545):0.513469,((6:0.852383,36:0.705760):0.164945,((((7:0.313503,35:0.653745):0.0987539,17:0.483786):0.0978992,8:0.181052):0.296804,(22:0.343869,45:0.938300):0.324614):0.373295):0.283376):0.124091,46:2.133414):0.108911):0.642961,21:2.175808):2.01149e-06,(((((((2:0.217365,(12:0.131127,47:0.142232):0.449602):0.109023,23:0.340691):0.144063,((((4:0.377497,11:0.471410):0.583806,41:0.163554):0.108809,29:0.473573):0.318949,50:1.019996):0.550662):0.234645,32:1.375854):2.58133e-06,33:1.173191):0.932633,((13:0.522444,31:0.991635):1.18266,52:0.509671):0.638213):0.0289823,38:2.104789):0.0910257):1.74593,((((9:0.377311,(30:0.000003,44:0.072898):0.107541):0.933668,16:0.887890):0.0819768,((20:0.154965,28:0.098702):0.0860813,24:0.208261):0.966853):0.533114,51:1.248881):1.13305):0.135054,((14:1.527878,(39:1.103540,40:1.096550):0.411581):0.458075,(15:1.563026,48:1.107744):0.707953):1.73472):1.04903,34:2.053477):1.13712,42:0.000002):0.00987858,43:0.023887);
 774: 1 -25038.88622 -24870.41024 (0:0.218773,((((((((((((((1:0.061599,49:0.134043):0.303379,37:0.161299):0.296664,5:0.379389):0.872432,18:0.751829):0.319434,(((((3:0.003597,10:0.024361):0.511617,19:0.142815):0.578647,27:0.852433):0.553554,((((6:0.535601,36:0.907408):0.606412,(22:0.312664,45:0.806654):0.231811):0.157012,8:0.293541):0.101867,((7:0.245141,35:0.547452):0.160441,17:0.408161):0.0654455):0.31456):0.278483,(25:0.000001,26:0.000001):1.24546):0.430587):0.18598,46:1.480556):0.463562,(((2:0.284630,(12:0.062031,47:0.154939):0.27281):0.0446439,23:0.310463):0.220696,(((((4:0.430049,11:0.595204):0.715581,41:0.224431):0.221931,29:0.180681):0.397747,50:1.145645):0.461575,(32:1.921749,33:0.974839):0.0919983):0.0851643):0.898275):0.349533,38:2.263020):0.331329,52:0.607543):0.580801,(13:0.804960,31:0.517440):0.928483):1.02279,(((14:1.833289,(21:2.354481,40:0.750984):0.501708):0.128394,39:0.975461):0.863128,(15:1.987405,48:0.650227):0.826519):0.529892):0.263967,((((9:0.300486,(30:0.023921,44:0.037526):0.113312):1.28759,16:1.016377):0.35118,((20:0.234993,28:0.081160):0.0588675,24:0.237886):0.766706):0.646527,51:1.278857):0.507178):1.5809,34:1.658015):1.3328,42:0.000002):0.0129072,43:0.006110);
 775: 1 -24786.62906 -24867.74225 (0:0.274046,(((((((((((((1:0.075521,49:0.078940):0.247428,37:0.215492):0.110822,5:0.464608):0.830347,18:1.072824):0.235769,(((((3:0.000003,10:0.094237):0.387083,19:0.460037):0.723629,27:1.376323):0.464977,((6:0.813434,36:1.238295):0.227939,(((7:0.192546,35:0.881149):0.212072,(8:0.211245,(22:0.336027,45:0.913808):0.558813):0.102231):0.164506,17:0.403722):0.263134):0.180716):0.447505,(25:0.000001,26:0.000001):1.19509):0.488135):2.32882e-06,46:1.281537):0.359868,(((2:0.160813,23:0.282676):0.0589704,(12:0.102514,47:0.077459):0.374637):0.20873,(((((4:0.573911,11:0.554771):0.60519,(29:0.325282,41:0.369413):0.312445):0.368705,50:0.951224):0.538676,33:1.116893):0.149268,32:2.026894):0.0235106):1.02065):0.342698,(((13:0.958510,31:0.676391):0.788381,52:0.468222):0.528945,38:1.579072):0.22254):1.14734,21:1.633789):0.703784,(((14:1.929390,40:1.193221):0.619602,39:0.749845):0.462241,(15:1.654612,48:0.987628):0.646062):0.978947):0.511447,((((9:0.369863,(30:0.000003,44:0.076312):0.173407):0.986796,16:0.994392):0.309152,((20:0.275391,28:0.116217):0.0813803,24:0.198844):0.965191):0.684874,51:1.407137):0.410652):1.38583,34:1.218665):1.90425,42:0.003803):0.0148891,43:0.022753);
 776: 2 -24659.40404 -24866.51543 (0:0.241483,((((((((((((1:0.094288,49:0.079634):0.163197,37:0.421288):0.192634,5:0.662642):0.603609,(((((3:0.000002,10:0.024395):0.458691,19:0.299807):0.463595,27:1.228634):0.885527,(((((6:0.752949,36:0.910005):0.51538,(22:0.266933,45:0.678379):0.359647):0.124928,8:0.241101):0.0664561,(7:0.327094,35:0.774189):0.094093):0.158138,17:0.419131):0.172378):0.208707,(25:0.000001,26:0.000001):1.32755):0.504399):0.179772,46:1.657787):0.243623,18:1.272601):0.270598,((((((2:0.296231,(12:0.137480,47:0.085330):0.482621):0.061883,23:0.286379):0.196649,32:1.807293):0.125185,33:1.292710):0.209082,((((4:0.328493,11:0.542024):0.586542,41:0.156406):0.295052,29:0.304076):0.127482,50:1.271802):0.477978):0.690096,(((13:1.076258,31:0.591695):1.6448,52:0.215715):0.612701,38:2.548604):0.382737):0.07685):1.39638,21:2.695177):0.450612,(((14:2.147057,40:1.166768):0.847618,39:0.874363):0.277008,(15:1.709311,48:0.995293):0.845396):0.643993):0.499406,((((9:0.358793,(30:0.001753,44:0.063054):0.0680964):1.10721,16:0.957775):0.384461,((20:0.182270,28:0.145739):0.0785895,24:0.170040):0.939311):1.53543,51:1.154956):0.468251):1.26691,34:1.770028):1.4003,42:0.000002):0.00332197,43:0.009664);
 777: 1 -24256.18593 -24868.92494 (0:0.186408,(((((((((((1:0.014421,49:0.084242):0.279343,37:0.295064):0.334703,5:0.630251):0.533042,((((((2:0.175295,(12:0.093247,47:0.135066):0.399587):0.0876864,23:0.290541):0.202169,32:1.903583):0.0556292,((((4:0.563164,11:0.319217):0.411625,50:0.986433):0.239437,(29:0.391286,41:0.287155):0.239109):0.532184,33:0.912324):0.307726):1.26638,46:1.520956):0.0180914,(((((3:0.000002,10:0.047295):0.479143,19:0.497806):0.6995,27:0.881831):0.727889,((((6:1.041861,36:1.009276):0.400747,(22:0.489743,45:0.806444):0.21022):0.189783,8:0.221782):0.0557974,((7:0.263566,35:0.698873):0.0572693,17:0.446167):0.045152):0.271761):0.357656,(25:0.000001,26:0.000001):1.31314):0.336283):0.222584):0.200763,18:0.865933):0.746872,((13:1.097159,31:0.505876):1.17378,52:0.279404):0.93191):0.106323,38:1.982583):1.58835,(15:1.949078,48:0.575742):0.618598):0.26593,(((14:2.142394,40:1.080186):0.402095,39:0.979812):0.233907,21:2.430110):0.950525):0.445,(((9:0.356625,(30:0.016298,44:0.036209):0.15377):0.923139,(16:1.066285,((20:0.266710,28:0.124332):0.0913966,24:0.201140):1.04766):0.196324):0.589012,51:1.630372):0.684723):1.3855,34:1.531542):2.14439,(42:0.000002,43:0.013196):0.0155626);
 778: 2 -25198.1356 -24875.91338 (0:0.229495,((((((((((((1:0.091105,49:0.032861):0.358481,37:0.273430):0.348912,5:0.348546):0.503163,18:0.711500):0.136581,(((((3:0.014077,10:0.022005):0.543031,19:0.435143):0.665532,27:0.646971):0.687867,((((6:0.739445,36:0.771852):0.219722,45:0.555398):0.174571,22:0.381275):0.229972,(((7:0.278852,35:0.630017):0.0724339,17:0.420495):0.144393,8:0.031202):0.171312):0.374071):0.0577149,(25:0.000001,26:0.000001):0.984149):0.346404):0.215199,46:1.194907):0.182529,((((2:0.115806,23:0.482775):0.0710306,(12:0.109579,47:0.159773):0.41263):0.393236,32:1.832965):2.58894e-06,((((4:0.349705,11:0.613304):0.359144,(29:0.337029,41:0.210598):0.248208):0.171583,50:0.813938):0.615587,33:0.893527):0.226695):1.43457):0.845065,(((13:1.230269,31:0.403943):0.505506,52:0.855246):0.478182,38:1.709661):0.165217):1.18494,((((14:1.614346,(15:1.534632,48:1.043516):0.806847):0.187239,39:1.022716):0.308786,40:0.923422):0.664217,21:2.294096):0.450963):0.495866,(((9:0.323358,(30:0.002582,44:0.086037):0.22065):1.09909,16:1.034843):0.34147,(((20:0.220945,28:0.087123):0.208533,24:0.178498):0.79783,51:2.005165):0.219169):1.182):1.33776,34:2.168681):0.935981,42:0.000002):0.0115001,43:0.032738);
 779: 6 -26006.04662 -24866.04355 (0:0.255366,(((((((((((((1:0.042209,49:0.068378):0.328998,37:0.245656):0.393528,5:0.205077):0.662925,18:0.877754):0.19684,46:1.388550):2.00708e-06,(((((3:0.000002,10:0.063859):0.411295,19:0.286304):0.560642,27:1.048600):0.431029,((6:0.776933,36:0.897216):0.273467,((((7:0.300636,35:0.499630):0.12921,17:0.488751):0.103326,8:0.177449):0.0957943,(22:0.227655,45:0.815820):0.552165):0.173631):0.348399):0.233209,(25:0.000001,26:0.000001):1.21424):0.510811):0.721072,((((2:0.141986,(12:0.084537,47:0.075935):0.28611):0.0985469,23:0.259342):0.374218,32:1.520563):0.0989761,((((4:0.561294,11:0.419686):0.586319,(29:0.134849,41:0.563672):0.238003):0.186383,50:0.991779):0.363137,33:0.845054):0.285624):0.809525):0.516519,(38:2.235465,52:0.401684):0.216036):0.537148,(13:0.852423,31:1.063874):0.713152):0.564482,(((14:2.056577,(21:2.300305,40:0.781653):0.506824):0.314028,39:1.269712):0.394092,(15:1.911644,48:0.881564):0.592548):0.817452):0.645027,(((9:0.398848,(30:0.007704,44:0.071784):0.130833):0.934739,(16:0.925437,((20:0.179487,28:0.070633):0.0774695,24:0.233926):1.28779):0.360736):0.888367,51:1.428334):0.558171):1.44753,34:1.512991):1.13573,43:0.007774):0.00974333,42:0.000002);
 780: 2 -24277.61308 -24865.21491 (0:0.235848,(((((((((((1:0.082633,49:0.063998):0.393255,37:0.288619):0.274588,5:0.462905):0.692563,18:0.828566):0.214019,(((((3:0.000002,10:0.046455):0.387034,19:0.292243):0.502926,27:0.803906):0.651772,(25:0.000001,26:0.000001):0.850295):0.145002,((((6:0.646371,36:0.760213):0.347791,(22:0.482953,45:0.719105):0.284762):0.349884,((7:0.379361,35:0.423762):0.240773,8:0.183705):0.0932684):0.0603321,17:0.233994):0.208048):0.536972):0.152538,46:1.395215):0.528271,((((2:0.234246,(12:0.085586,47:0.080090):0.444275):0.0882144,23:0.367388):0.296829,((((4:0.395887,11:0.550349):0.572928,50:0.757582):0.16335,(29:0.327846,41:0.468091):0.241702):0.492854,33:0.963145):0.321324):2.3665e-06,32:1.661717):1.07389):0.689941,(((13:0.883127,31:0.978687):0.692221,52:0.626621):0.29628,38:2.027564):0.211431):0.195457,((((((9:0.229381,(30:0.035819,44:0.067716):0.200481):1.31309,16:0.890152):0.57989,((20:0.284429,28:0.102949):0.0602764,24:0.278791):0.540824):0.725086,51:1.396740):0.607943,(((14:1.957620,40:1.541555):0.28229,39:1.172318):0.557801,(15:1.749544,48:0.895477):0.673396):0.856517):0.443425,21:1.711919):0.451909):1.57434,34:1.808849):1.31564,42:0.000002):0.0122046,43:0.021560);
 781: 6 -25348.79468 -24865.44287 (0:0.255170,(((((((((((((1:0.086244,49:0.063872):0.366021,37:0.276054):0.392113,5:0.365935):0.736094,18:0.705887):0.138569,(((((3:0.000002,10:0.014735):0.389562,19:0.361728):0.769338,27:0.914236):0.676751,((((6:0.814142,36:0.883551):0.204493,(22:0.519659,45:0.816921):0.545679):0.249904,8:0.270532):0.0447029,((7:0.386025,35:0.569231):0.0983637,17:0.540325):0.122851):0.525951):0.179163,(25:0.000001,26:0.000001):0.756314):0.763079):2.09683e-06,46:1.504767):0.736514,(((2:0.125775,(12:0.119852,47:0.038361):0.422347):0.0339438,23:0.334297):0.356802,(((((4:0.560536,11:0.557448):0.406494,(29:0.425714,41:0.329992):0.198712):0.419502,50:0.926726):0.324943,33:0.956370):0.100735,32:1.769715):2.42388e-06):0.885142):0.614925,(((13:1.014004,31:0.737670):1.18856,38:2.387841):0.0159669,52:0.449319):0.418103):0.940689,(((14:1.746277,40:1.565171):0.380509,39:1.275058):0.679715,(15:1.878874,48:0.737591):0.818349):1.00482):0.155672,21:2.135457):0.976486,(((9:0.403818,(30:0.000487,44:0.078648):0.08178):1.00187,(16:1.123087,((20:0.190219,28:0.111553):0.124177,24:0.169081):0.909918):0.397504):0.946186,51:1.213947):0.548302):0.814903,34:1.292871):1.68803,42:0.000002):0.0196644,43:0.009247);
 782: 1 -25537.42558 -24880.78792 (0:0.323848,((((((((((((1:0.009033,49:0.103540):0.304869,37:0.229994):0.40102,5:0.268414):0.847811,(((((((3:0.000002,10:0.050770):0.353629,19:0.430065):0.434916,27:1.342858):0.390958,21:2.440930):0.306242,(25:0.000002,26:0.000002):1.2866):0.405016,(((6:0.680638,36:1.169359):0.801023,(22:0.266744,45:0.910218):0.521187):0.220121,(((7:0.359170,35:0.642571):0.129274,17:0.524322):0.163066,8:0.204220):0.0889871):0.331017):0.772373,46:1.525475):0.0232276):0.139615,18:0.893326):0.54633,((2:0.145355,(((12:0.091321,47:0.101758):2.88962e-06,32:2.094559):0.380153,23:0.336108):0.197479):0.1915,((((4:0.493150,11:0.562457):0.476273,(29:0.590593,41:0.314621):0.236473):0.274556,50:0.896568):0.532789,33:1.220968):0.468259):1.31979):0.228866,((13:1.210685,31:0.980669):1.2803,52:0.074069):0.964848):0.934585,38:1.847436):0.809004,((14:1.762473,(39:1.143094,40:1.553716):0.662892):0.523169,(15:1.578643,48:1.000791):0.488213):0.76444):1.43972,((((9:0.217698,(30:0.000002,44:0.082731):0.309304):1.21448,((20:0.189807,28:0.059167):0.0420125,24:0.245256):1.22376):0.0686029,16:0.840354):0.946041,51:1.215169):0.81353):0.781975,34:1.232089):1.78365,43:0.007006):0.0114623,42:0.000002);
 783: 1 -24939.89238 -24872.3443 (0:0.227408,((((((((((1:0.097384,49:0.044907):0.323488,37:0.218888):0.172983,5:0.618408):0.758498,(((((((3:0.000002,10:0.042534):0.423049,19:0.308275):0.588308,27:1.156861):0.650075,(((6:0.943522,36:0.806024):0.304919,(22:0.199373,45:0.855899):0.31096):0.142573,((7:0.312640,8:0.300323):0.054295,(17:0.518527,35:0.529972):0.123575):0.0904174):0.436399):0.272661,(25:0.000001,26:0.000001):0.914766):0.237692,18:1.322512):0.148207,46:1.640696):0.103189):0.741622,((((2:0.228133,23:0.217865):0.052395,(12:0.106323,47:0.112644):0.391998):0.364118,32:1.690594):2.27764e-06,((((4:0.570790,11:0.317035):0.309919,(29:0.384383,41:0.411091):0.295398):0.414687,50:0.779205):0.508384,33:1.104129):0.218208):0.559404):0.900865,((13:1.340943,31:0.433057):1.17422,52:0.199286):0.714788):0.179446,38:1.742402):0.329417,(((((9:0.289491,(30:0.009519,44:0.077241):0.214727):1.05095,16:0.884092):0.34548,((20:0.236360,28:0.113685):0.0792169,24:0.187310):0.879492):1.16101,51:1.048795):1.11887,((14:1.987064,((21:2.871652,40:0.559975):0.92525,39:1.460366):0.430756):0.466784,(15:2.225584,48:0.841903):0.838965):0.696662):0.562008):1.35592,34:2.318457):1.30934,42:0.000002):0.0178789,43:0.013994);
 784: 2 -24586.43234 -24868.15282 (0:0.208528,((((((((((((1:0.039859,49:0.102179):0.296897,37:0.246579):0.174671,5:0.504270):0.768155,18:0.743919):0.210541,(((((3:0.000002,10:0.000002):0.633065,19:0.265689):0.626216,27:0.868602):0.370816,(25:0.000001,26:0.000001):1.09838):0.132548,((((6:0.645621,36:0.789084):0.364999,(22:0.516206,45:0.512176):0.352444):0.260573,8:0.139801):0.0625188,((7:0.189422,35:0.637153):0.169951,17:0.309148):0.153987):0.346243):0.424395):0.156789,46:1.122696):0.980037,((((2:0.104846,23:0.443488):0.0840771,((12:0.107331,47:0.112565):0.0773771,32:2.104517):0.244243):0.273754,(((4:0.453286,11:0.701367):0.43003,(29:0.377567,41:0.315885):0.157102):0.481188,50:0.819539):0.563323):0.226542,33:0.870080):1.6521):0.018175,((13:1.136012,31:0.807333):0.653799,(38:1.884080,52:0.520539):0.161084):0.325663):0.740801,((((14:1.968954,40:1.214828):0.227007,39:1.112506):0.376309,21:2.308881):0.6895,(15:1.893718,48:0.636134):0.881674):0.716916):0.757015,(((9:0.360727,(30:0.011074,44:0.054711):0.139056):1.02415,(16:0.804384,((20:0.325730,28:0.085422):0.0881689,24:0.223613):0.945536):0.363072):1.29084,51:1.461315):0.743651):1.06706,34:2.002690):1.29456,42:0.004174):0.0109701,43:0.020990);
 785: 1 -24800.57185 -24870.4063 (0:0.266298,(((((((((((1:0.051808,49:0.048138):0.346997,37:0.305720):0.294,5:0.513396):0.556823,18:0.964381):0.211747,((((((3:0.000002,10:0.035497):0.482188,19:0.290766):0.651089,27:0.971819):0.650803,(((6:1.004298,36:1.140874):0.322897,(22:0.443358,45:0.822720):0.232571):0.222443,(((7:0.327401,35:0.799720):0.135427,17:0.406930):0.202867,8:0.246661):0.137275):0.356141):0.238759,(25:0.000001,26:0.000001):1.23215):0.336819,46:1.405284):2.47281e-06):0.443284,(((((2:0.260301,(12:0.102027,47:0.059669):0.389213):0.0949322,23:0.225525):0.360553,32:1.686657):0.123001,((((4:0.342183,11:0.592829):0.817308,29:0.300000):0.0859315,41:0.326446):0.175797,50:1.188808):0.617939):0.148985,33:0.838487):0.955809):2.1888e-06,21:3.158216):0.153633,(((13:0.658604,31:0.969264):1.07191,52:0.405558):0.476088,38:1.880878):0.925314):0.963756,((((9:0.343405,(30:0.000003,44:0.090208):0.146525):1.17256,(16:0.606705,((20:0.175731,28:0.119305):0.125696,24:0.213958):1.46731):0.182623):0.587097,51:1.273400):0.962381,(((14:2.123262,40:1.412063):0.36675,39:0.926083):0.958591,(15:1.672612,48:1.187144):0.636549):1.0002):0.477213):0.798807,34:1.523666):1.1927,42:0.000002):0.0170688,43:0.021488);
 786: 1 -25406.53943 -24866.96299 (0:0.208203,(((((((((((((1:0.070872,49:0.040189):0.354482,37:0.260430):0.187756,5:0.295782):0.783418,18:0.984237):0.319487,(((((3:0.000002,10:0.030581):0.529926,19:0.365729):0.402427,27:1.352508):0.34006,((6:0.946652,36:0.855291):0.424795,((((7:0.198611,35:0.686013):0.201991,17:0.353014):0.124627,8:0.270053):0.151989,(22:0.386200,45:0.962982):0.471923):0.107072):0.24241):0.365769,(25:0.000001,26:0.000001):1.57294):0.510323):2.05609e-06,46:1.448257):0.725679,((2:0.174202,(((((4:0.309210,11:0.665622):0.586077,(29:0.294355,41:0.252826):0.249097):0.266229,50:0.908962):0.6134,33:0.962281):0.384723,23:0.208429):0.0869743):0.100842,((12:0.066242,47:0.127201):0.207254,32:2.087447):0.2532):1.24884):0.168638,(((13:0.669442,31:1.305506):0.768916,52:0.764770):0.283065,38:1.696916):0.0211617):1.41623,21:2.492260):0.150194,(((9:0.384631,(30:0.005063,44:0.079232):0.121869):1.02894,(16:0.848362,((20:0.233487,28:0.084280):0.0401318,24:0.303161):1.09778):0.254527):0.674013,51:0.889603):1.15019):0.111745,(((14:2.406445,40:1.093779):0.441747,39:1.067655):0.62257,(15:1.747606,48:0.996807):0.69723):1.04585):1.33858,34:1.398448):1.64487,42:0.000002):0.0127957,43:0.021351);
 787: 3 -24308.14458 -24880.2805 (0:0.234726,((((((((((1:0.021001,49:0.089216):0.440265,37:0.203933):0.216887,5:0.555456):0.963279,18:0.728264):0.0735928,((((((3:0.000002,10:0.038958):0.522415,19:0.439528):0.794004,27:0.688943):0.659592,(((6:0.731455,36:0.821265):0.51931,(22:0.391547,45:0.859160):0.211856):0.280838,(((7:0.226555,35:0.665544):0.297452,8:0.250050):0.0926456,17:0.285483):0.00636445):0.335186):0.127679,(25:0.000001,26:0.000001):1.57465):0.281425,46:1.836148):2.1317e-06):0.164556,((((((2:0.183284,(12:0.094637,47:0.092179):0.4265):0.118281,23:0.318380):0.364689,(((4:0.644111,11:0.313382):0.700044,(29:0.257681,41:0.319529):0.164001):0.299151,50:1.132957):0.474956):0.27995,33:1.123090):0.041552,32:2.358107):0.831912,((13:0.993456,31:0.623065):0.822079,(38:2.169938,52:0.645822):0.233762):0.540755):0.0878901):0.889256,21:2.967825):0.870652,(((9:0.316703,(30:0.004391,44:0.053142):0.230599):0.906416,(((((14:2.423592,40:1.340605):0.526653,39:0.771272):0.611874,(15:1.899628,48:1.067148):1.57814):1.54925,((20:0.275291,28:0.143752):0.108989,24:0.150736):0.652381):0.463463,16:0.830051):0.291594):0.792965,51:1.088041):0.531419):1.54212,34:0.943702):2.46216,43:0.029616):0.00592807,42:0.000002);
 788: 3 -25630.82762 -24872.17081 (0:0.233401,(((((((((((((1:0.077795,49:0.076702):0.263095,37:0.350443):0.381162,5:0.539769):0.606362,(((((3:0.012822,10:0.037303):0.522479,19:0.233630):0.695849,27:0.993219):0.445789,(25:0.000001,26:0.000001):1.27743):0.125839,((6:0.722723,36:0.688041):0.594347,((((7:0.264060,35:0.631952):0.242047,8:0.252408):0.158877,17:0.257030):0.11291,(22:0.394793,45:0.828454):0.433202):2.67005e-06):0.32376):0.731477):0.113038,(((((2:0.172888,((12:0.172565,47:0.043511):0.193291,32:1.901953):0.296409):0.0601496,23:0.327343):0.210723,33:1.122407):0.324173,((4:0.359143,11:0.663967):0.335266,((29:0.482008,41:0.312341):0.183141,50:1.292392):0.159092):0.625453):0.912405,46:1.207365):0.275954):0.276913,18:0.765622):0.758114,38:2.221756):0.131528,((13:0.776987,31:0.854881):0.804109,52:0.692390):0.366844):0.859963,21:2.052221):0.238926,(((14:2.063880,40:1.353058):0.521842,39:0.980396):0.900532,(15:1.520448,48:0.926611):0.653517):0.539869):0.173183,(((9:0.283645,(30:0.012458,44:0.041639):0.195125):0.742256,(16:0.803332,(20:0.251330,(24:0.341424,28:0.103528):0.0249064):1.16361):0.497688):0.790124,51:1.011795):0.893737):1.47199,34:1.532112):1.48517,42:0.000003):0.014542,43:0.015876);
 789: 1 -23645.6618 -24881.4463 (0:0.245821,(((((((((((((1:0.074824,49:0.050061):0.283745,37:0.454074):0.140721,5:0.494613):0.65184,18:0.956338):0.356236,46:1.665431):0.0540452,(((((3:0.000002,10:0.043047):0.510168,19:0.184840):0.69134,(((6:0.928998,36:0.858936):0.388281,(22:0.291203,45:0.980733):0.531935):0.157905,(((7:0.330098,35:0.474929):0.133973,17:0.387085):0.227512,8:0.189614):0.073271):0.744524):0.458758,27:1.003835):0.234028,(25:0.000001,26:0.000001):0.898588):0.593725):0.442862,((((2:0.207399,23:0.331761):0.129541,((12:0.099963,47:0.128610):0.0343433,32:1.895088):0.340327):0.278298,(((4:0.363152,11:0.683479):0.364678,(29:0.392474,41:0.256649):0.301976):0.500013,50:0.925013):0.547351):0.308749,33:0.887036):0.933784):0.523895,(((13:1.099967,31:0.555286):1.27478,52:0.753976):0.265666,38:2.467988):0.39661):0.97759,(((14:2.309828,39:0.992469):0.177021,40:1.157254):0.466598,(15:1.594006,48:1.068060):0.71034):0.777168):0.70705,21:2.594035):0.170802,(((9:0.361780,(30:0.018676,44:0.105398):0.120308):0.897836,(16:0.997200,((20:0.266811,28:0.084297):0.0648229,24:0.259804):1.21224):0.295305):0.717575,51:1.139280):0.405026):1.17894,34:0.996633):1.88239,42:0.000002):0.0099635,43:0.017707);
 790: 1 -26524.8139 -24871.43645 (0:0.280935,(((((((((((((1:0.036128,49:0.067948):0.372096,37:0.179251):0.338181,5:0.343399):0.583369,18:0.865191):0.386277,46:1.637637):2.23889e-06,(((((3:0.000002,10:0.047728):0.395624,19:0.359697):0.543396,27:1.142444):0.543391,(((6:0.900884,(22:0.321592,45:0.879750):0.456055):0.188233,36:1.030737):0.0340616,(((7:0.364756,35:0.564496):0.104211,17:0.243029):0.197757,8:0.187161):0.0703002):0.388688):0.224834,(25:0.000001,26:0.000001):0.859218):0.455507):0.665675,((((2:0.189478,23:0.365375):0.0671347,(12:0.037796,47:0.126018):0.434713):0.249693,((((4:0.491909,11:0.471304):0.325672,(29:0.436391,41:0.289877):0.176082):0.181886,50:0.973817):0.516496,33:1.053485):0.197051):0.0218555,32:1.677661):0.812452):0.42682,(((13:1.027895,31:0.676810):0.69097,52:0.691035):0.24797,38:2.161954):0.32929):0.789216,(((14:2.131433,40:1.305680):0.316269,39:1.001462):1.20114,(15:1.770204,48:0.832811):0.673303):1.15454):0.495036,21:2.519284):0.229423,(((9:0.306747,(30:0.001824,44:0.085938):0.153123):1.31027,(16:0.805415,((20:0.232889,28:0.101624):0.137601,24:0.226516):1.41703):0.600735):0.524869,51:1.064255):0.606598):1.05143,34:1.357797):1.73537,42:0.000002):0.00939405,43:0.017428);
 791: 3 -25123.56674 -24864.70991 (0:0.275411,((((((((((((1:0.033638,49:0.096874):0.285931,37:0.221996):0.42712,5:0.347274):0.797372,18:0.470553):0.53244,((((((3:0.000002,10:0.065391):0.53353,19:0.433052):0.533218,27:0.908141):0.712069,((((6:0.849184,36:1.250879):0.438794,(22:0.410595,45:1.049135):0.300047):0.324602,8:0.204218):0.0888622,((7:0.242358,35:0.869167):0.0792422,17:0.446763):0.0735443):0.306109):0.214185,(25:0.000001,26:0.000001):1.37078):0.739368,46:1.444644):2.82141e-06):0.213587,38:1.705087):0.151531,((((2:0.156471,23:0.349465):0.0843702,(12:0.065375,47:0.046641):0.323297):0.235175,(((((4:0.322810,11:0.698385):0.592411,41:0.276273):0.237247,29:0.075008):0.477507,50:1.077593):0.379709,33:0.971922):0.241997):0.0178548,32:2.337554):1.07587):0.0889338,((13:0.796976,31:0.805324):0.435593,52:0.947950):0.879641):1.76197,((((14:2.254010,40:1.227175):0.416381,21:2.621350):0.298093,39:0.811216):0.726782,(15:1.869689,48:0.808860):0.613895):1.84044):0.625443,(((9:0.255826,(30:0.015393,44:0.028537):0.211476):1.0169,(16:0.958021,((20:0.250661,28:0.119509):0.0617263,24:0.212094):0.949126):0.236039):0.986186,51:0.955622):0.598218):1.04366,34:1.462899):1.5651,43:0.017026):0.0040241,42:0.000002);
 792: 1 -24185.97477 -24869.32718 (0:0.260516,((((((((((((1:0.095458,49:0.093447):0.123664,37:0.224299):0.376098,5:0.447494):0.598117,18:1.491454):0.26338,(((((3:0.014933,10:0.058864):0.597216,19:0.276540):0.41319,27:1.105842):1.04571,(((((6:0.811363,36:0.882547):0.479712,(22:0.216141,45:0.804117):0.367199):0.188384,8:0.202632):0.0867524,(7:0.231273,35:0.599257):0.0933202):0.0932714,17:0.429938):0.347349):0.269402,(25:0.000001,26:0.000001):1.47801):0.556746):0.0311436,46:1.805299):0.942282,((((2:0.159472,(12:0.157718,47:0.073620):0.42785):0.117179,23:0.339265):0.316347,32:1.515422):0.0673594,((((4:0.846280,11:0.323254):0.424094,50:1.189832):0.31288,(29:0.389352,41:0.338760):0.228118):0.610715,33:0.926246):0.0820716):0.738722):0.348902,(((13:1.106456,31:0.758338):1.49917,52:0.315372):0.422492,38:1.899936):0.642501):0.841389,((((14:1.893001,40:0.555517):0.496887,39:0.996327):0.372097,(15:1.899743,48:1.451970):0.597308):0.901776,21:2.139254):0.62701):0.957854,((((9:0.344375,(30:0.024762,44:0.037252):0.191119):1.24594,((20:0.254078,28:0.097053):0.087427,24:0.155555):1.46293):0.280063,16:1.012839):1.45098,51:1.176657):0.53691):1.03384,34:1.541981):1.79431,42:0.000002):0.00856482,43:0.008166);
 793: 1 -25060.44718 -24868.47728 (0:0.299529,(((((((((((((1:0.067154,49:0.060796):0.174483,37:0.370848):0.359391,5:0.529273):0.518666,46:1.385437):0.200619,18:0.926418):0.156441,(((((3:0.001689,10:0.029644):0.282036,19:0.327516):0.302593,27:0.905335):0.419938,((6:0.660747,36:0.685715):0.327181,((((7:0.245297,35:0.632730):0.115332,8:0.434123):0.157893,17:0.203736):0.16879,(22:0.388031,45:0.645534):0.565208):0.17766):0.438396):0.429869,(25:0.000001,26:0.000001):0.87988):0.618772):0.426389,((2:0.086182,((12:0.083452,47:0.150567):0.40038,23:0.320952):0.101228):0.327065,(((((4:0.499329,11:0.455621):0.522514,(29:0.224970,41:0.404551):0.254208):0.244925,50:0.999589):0.589922,33:0.736540):0.0722454,32:1.574092):0.0610706):0.923291):0.980211,(((13:0.823443,31:0.818572):1.03148,38:1.726380):0.147044,52:0.278950):0.490028):0.69236,21:1.606014):0.292376,(((14:2.066539,40:0.992495):0.551941,39:1.131466):0.371346,(15:1.739582,48:1.160592):0.731191):1.08029):0.317183,(((((9:0.414340,44:0.038472):0.0249236,30:0.000003):1.38538,16:0.965628):0.430952,((20:0.219350,28:0.131591):0.02998,24:0.267609):0.950417):0.574953,51:1.268473):0.456933):1.05089,34:1.664097):1.41157,42:0.000002):0.0133738,43:0.015017);
 794: 3 -23554.09855 -24868.20499 (0:0.222472,(((((((((((((((1:0.062671,49:0.035692):0.329692,37:0.201542):0.162397,5:0.375386):0.772481,18:0.927944):0.363329,((((((3:0.000002,10:0.050627):0.638065,19:0.119613):0.590595,27:1.141745):0.462048,(25:0.000001,26:0.000001):1.14427):0.16493,(6:0.884484,36:1.165999):0.267006):0.286301,(((7:0.247029,35:0.573539):0.155916,17:0.239290):0.0822961,(8:0.209511,(22:0.324856,45:1.024645):0.498217):0.0537597):0.204657):0.50496):0.0969306,46:1.083659):0.29331,((((2:0.117314,23:0.429973):0.0792946,(12:0.059282,47:0.089446):0.405207):0.174879,(((((4:0.308474,11:0.682411):0.855923,41:0.196605):0.161108,29:0.261800):0.470698,50:0.740044):0.565273,33:1.024348):0.304611):0.0858289,32:1.544142):1.47018):0.470719,((13:1.625430,31:0.402467):0.522587,52:1.045556):0.99635):0.476157,38:2.107223):1.21676,(15:1.951507,48:0.849749):0.605259):0.848514,((21:2.595873,40:1.316976):0.55358,39:0.999378):0.527406):0.363815,14:1.278479):0.531946,(((9:0.290153,(30:0.000003,44:0.046224):0.192281):1.29022,(16:0.971663,((20:0.313177,28:0.081974):0.157005,24:0.143015):1.07926):0.133839):0.879158,51:1.302870):1.18464):1.20636,34:1.915391):1.89243,42:0.000002):0.00865527,43:0.010613);
 795: 3 -25945.21808 -24864.95276 (0:0.271563,((((((((((((1:0.072989,49:0.052780):0.284475,37:0.254966):0.255574,5:0.448924):0.681149,18:0.954045):0.413238,(((((3:0.023100,10:0.036788):0.518688,19:0.364523):0.790812,27:0.836557):0.455428,(((6:0.810419,36:0.763629):0.281635,(22:0.497239,45:0.757363):0.351651):0.140885,(((7:0.201151,35:0.877273):0.177658,17:0.469843):0.183002,8:0.252225):0.0147049):0.487223):0.399287,(25:0.000001,26:0.000001):0.960339):0.385841):2.19111e-06,46:1.487288):0.657884,(((2:0.093980,23:0.260569):0.0821311,(12:0.075041,47:0.059692):0.351513):0.160262,(((((4:0.594548,11:0.582180):0.487901,(29:0.377641,41:0.339461):0.260717):0.31223,50:0.981451):0.540182,33:0.911902):0.137034,32:1.686831):0.118263):1.00392):0.48132,((13:1.153809,31:0.811232):0.737668,52:0.555862):0.396898):0.582818,38:1.813625):0.876347,((((9:0.351458,(30:0.000003,44:0.067150):0.224365):0.765599,(16:0.852197,((20:0.167512,28:0.092047):0.10731,24:0.166817):1.11555):0.601169):1.15594,51:0.730099):2.19992,(((14:2.164067,39:1.051598):0.0392689,(21:2.964212,40:0.607453):0.486148):1.08499,(15:1.603458,48:0.778458):0.552027):0.958021):0.450589):2.0984,34:2.167315):1.41308,42:0.000003):0.00493915,43:0.011032);
 796: 2 -24169.11946 -24875.44586 (0:0.226848,(((((((((((1:0.070556,49:0.048675):0.273882,37:0.189174):0.424162,5:0.449737):0.760993,18:0.889139):0.392223,(((((3:0.000394,10:0.007111):0.473161,19:0.317480):0.420011,27:1.354435):0.874045,(25:0.000001,26:0.000001):1.13541):0.252995,(((6:1.015391,36:0.952159):0.389827,(22:0.458950,45:0.693355):0.429759):0.207955,(((7:0.414892,35:0.759739):0.122957,8:0.230138):0.0376527,17:0.366690):0.0545269):0.269847):0.531445):0.371237,46:1.089867):0.593148,((2:0.165949,(((12:0.131731,47:0.118293):0.117633,32:1.878125):0.253049,23:0.392353):0.0871908):0.0377014,(((((4:0.382852,11:0.635985):0.310218,50:0.662985):0.41328,41:0.417573):0.301782,29:0.165453):0.77627,33:0.800619):0.333176):0.582154):0.965355,((13:0.970527,31:1.358051):0.712426,52:0.557585):0.341194):0.57763,((((14:2.009771,40:1.182400):0.431414,39:1.010342):1.15599,(15:2.359774,48:0.653438):0.127203):1.17244,38:1.883722):0.437009):1.04528,(((((9:0.342620,(30:0.002103,44:0.067009):0.118809):1.29801,16:0.850776):0.316187,((20:0.229887,28:0.060948):0.0836187,24:0.194830):0.598136):1.35819,21:3.184888):0.208668,51:0.612717):0.444436):1.30081,34:2.011214):1.67144,(42:0.000002,43:0.013566):0.0168301);
 797: 1 -24764.7202 -24867.20581 (0:0.260609,(((((((((((1:0.037018,49:0.091311):0.304,37:0.407957):0.630686,5:0.225412):0.554506,46:1.527424):0.246005,((((((3:0.000002,10:0.029022):0.554358,19:0.339713):0.578623,27:0.958623):0.461777,(((((6:0.703715,36:0.676405):0.178387,45:0.586169):0.254066,22:0.519258):0.271397,8:0.250439):0.00751332,((7:0.237569,35:0.598252):0.205018,17:0.296672):0.103847):0.294616):0.336302,(25:0.000001,26:0.000001):0.929316):0.481778,18:0.702148):0.0743923):0.560028,((((2:0.098906,(12:0.200996,47:0.067410):0.457023):0.018132,23:0.567359):0.0754522,32:1.830365):0.25351,((((4:0.309429,11:0.761521):0.367942,50:1.020265):0.221568,(29:0.441699,41:0.384240):0.338668):0.488259,33:1.007686):0.147444):0.890004):0.0353143,(((13:0.913339,31:0.705499):0.764747,52:0.484100):0.506526,38:2.257405):0.516308):0.764774,21:2.685231):0.593179,(((((9:0.544785,(30:0.019095,44:0.086714):0.00925164):1.37217,16:0.810739):0.361857,(20:0.271042,(24:0.384888,28:0.098146):0.0297757):1.0065):0.604408,51:1.146693):0.568874,(((14:1.996824,40:1.321210):0.416663,39:0.723334):0.340185,(15:1.578915,48:1.489347):0.373271):1.3172):0.531697):1.12048,34:1.955238):1.07425,42:0.000002):0.0130743,43:0.027232);
 798: 1 -23894.57441 -24865.91021 (0:0.241945,((((((((((((((1:0.028434,49:0.062775):0.322051,37:0.237423):0.436517,5:0.248751):0.836469,18:0.625227):0.506441,(((((3:0.000002,10:0.030604):0.5684,19:0.251274):0.907707,27:1.113472):0.34622,(25:0.000001,26:0.000001):0.989976):0.387103,((((6:0.954901,36:1.140741):0.528768,(22:0.303547,45:0.977288):0.36023):0.354664,8:0.158150):0.114753,((7:0.275842,35:0.608636):0.136686,17:0.520391):0.106089):0.367728):0.619119):2.3881e-06,46:1.219036):0.447686,(((13:0.967799,31:0.717461):0.771625,52:0.736624):0.39147,38:2.292108):0.578191):0.0398828,(((2:0.199435,23:0.366430):0.0861917,(12:0.050038,47:0.078407):0.319737):0.371202,(((((4:0.473418,11:0.522715):0.481566,(29:0.311501,41:0.310346):0.187866):0.2218,50:0.730106):0.570521,33:1.047910):0.142063,32:1.376873):0.0551259):0.784947):1.12685,21:2.695446):0.340402,(((14:2.134234,40:1.204630):0.392625,39:1.080929):0.265507,(15:2.077761,48:1.208849):0.817962):1.33996):0.317158,(((9:0.412593,(30:0.023984,44:0.088117):0.111874):1.09645,16:1.040943):0.37389,((20:0.249335,28:0.097619):0.08065,24:0.233715):0.820083):0.943896):0.50397,51:1.358484):1.01129,34:1.151292):1.98971,43:0.002540):0.00156355,42:0.000002);
```
