## Supplementary material for "Tertiary-interaction characters enable fast, model-based structural phylogenetics beyond the twilight zone": USalign_53_ferritin_AAs_FULL.fasta.aln.ckp (part 2 of 2)

```
 799: 5 -25173.07635 -24864.42999 (0:0.188186,((((((((((((1:0.080381,49:0.092525):0.37909,37:0.217036):0.157882,5:0.564243):0.727217,18:1.153277):0.361289,(((((3:0.014302,10:0.041357):0.564213,19:0.446293):0.606747,27:0.802416):0.596381,(((((6:1.012758,36:0.821770):0.235502,(22:0.448579,45:0.707378):0.301347):0.229552,17:0.493745):0.0751604,(7:0.218008,35:0.587642):0.187348):0.0979601,8:0.227829):0.519285):0.443694,(25:0.000001,26:0.000001):1.47653):0.356653):0.168847,46:1.490341):0.806896,(((2:0.156784,(12:0.078394,47:0.114740):0.340297):0.158832,23:0.324480):0.142508,(((((4:0.487936,11:0.503104):0.556773,(29:0.501111,41:0.232552):0.286365):0.231249,50:1.156899):0.574323,33:0.839227):0.222696,32:1.757967):2.54879e-06):0.974869):0.503765,38:2.149521):0.180658,((13:1.652190,31:0.681544):1.4027,52:0.032555):0.807575):1.10696,(((((9:0.294721,(30:0.026221,44:0.066960):0.202043):0.87866,16:1.335938):0.398643,((20:0.202406,28:0.086564):0.184224,24:0.133363):1.0478):0.571137,51:1.062003):1.55414,((14:1.846702,((21:2.189192,40:0.820295):0.383683,39:1.101566):0.378612):0.446187,(15:1.727817,48:1.045525):0.722192):1.05264):0.619587):2.07398,34:1.548569):1.41589,42:0.000002):0.0140833,43:0.016018);
 800: 1 -22743.75732 -24875.44586 (0:0.317256,((((((((((((1:0.057388,49:0.094879):0.283938,37:0.283337):0.615285,5:0.455647):0.49068,(((2:0.000003,(((12:0.127874,47:0.081837):0.130478,32:1.953248):0.359287,23:0.404654):0.117075):0.425289,(((((4:0.513988,11:0.457248):0.50267,50:1.036197):0.174408,41:0.445475):0.256707,29:0.103386):0.729736,33:1.294605):0.301579):1.43322,46:1.048034):0.469066):0.477579,(((((3:0.006256,10:0.035426):0.555584,19:0.297255):0.344238,27:0.993776):0.889008,((((6:0.549735,36:0.779330):0.348872,(22:0.306654,45:0.751569):0.291103):0.162112,8:0.135374):0.0674467,((7:0.199434,35:0.672872):0.18556,17:0.344969):0.083899):0.317664):0.294661,(25:0.000001,26:0.000001):1.32121):0.657656):0.133616,18:0.510124):0.871067,(((13:0.875116,31:0.679774):0.797611,52:1.010045):0.266292,38:2.076035):0.76979):1.18296,((((14:2.083628,40:1.192429):0.413775,39:1.005271):0.621765,(15:1.996670,48:0.901349):0.736894):1.36129,21:2.336401):0.288175):0.637029,(((9:0.358830,(30:0.000003,44:0.085407):0.136596):1.13602,16:0.974683):0.301029,((20:0.172693,28:0.140178):0.0666762,24:0.247668):1.01929):0.905002):0.516123,51:0.776822):1.90678,34:1.791098):1.82824,42:0.000002):0.0028856,43:0.006624);
 801: 1 -23929.80705 -24869.54226 (0:0.184361,(((((((((((((1:0.070936,49:0.062529):0.273879,37:0.233755):0.241988,5:0.546925):0.516952,((((((3:0.018845,10:0.014929):0.326844,19:0.403880):0.450336,27:1.236489):0.732123,((((6:0.903288,36:0.970224):0.566596,(22:0.374402,45:0.788473):0.388604):0.137605,((7:0.175722,35:0.613818):0.120542,8:0.366992):0.071752):0.250023,17:0.217487):0.367012):0.327561,(25:0.000001,26:0.000001):1.21682):0.514109,46:1.329613):0.174972):0.188038,((((((2:0.255694,(12:0.074472,47:0.158758):0.397961):0.100289,23:0.316955):0.274648,33:1.052787):0.303141,32:1.974228):0.102971,50:1.283830):0.0604103,((4:0.472154,11:0.295385):0.383952,(29:0.339813,41:0.183035):0.296254):0.463618):1.05685):0.190634,18:0.647331):1.08279,((13:0.836550,31:0.557887):0.943132,52:0.694633):0.123278):0.276741,38:1.756339):1.47826,(((9:0.578709,44:0.050342):0.0328035,30:0.000002):0.93642,(16:0.945664,((20:0.234150,28:0.069006):0.100758,24:0.122132):1.26691):0.52485):0.188625):0.38069,((14:1.500278,((21:2.310129,40:0.731218):0.346627,39:1.337923):0.628751):0.938175,(15:2.396942,48:0.478554):0.601626):1.30971):1.1667,51:0.520548):1.93389,34:1.506815):1.57231,42:0.000003):0.0088114,43:0.012017);
 802: 2 -26131.09868 -24874.31083 (0:0.233279,(((((((((((((((1:0.052320,49:0.042851):0.402533,37:0.153505):0.596169,5:0.253521):0.950352,18:0.758969):0.137484,((((((3:0.000002,10:0.049106):0.272222,19:0.446593):0.410867,27:1.123580):0.555192,((6:0.841969,36:0.730997):0.412699,((((7:0.256745,35:0.746665):0.25175,17:0.452169):0.0877995,8:0.166485):0.174295,(22:0.279206,45:0.699316):0.465306):0.207146):0.272184):0.120307,21:1.961317):0.0919062,(25:0.000002,26:0.000002):1.25809):0.982537):0.274236,46:1.281979):0.408614,((2:0.218166,23:0.328847):0.0720671,(((((4:0.482396,11:0.715393):0.39464,(29:0.398085,41:0.245182):0.155527):0.449796,50:0.980507):0.328929,33:1.213231):0.43326,((12:0.072629,47:0.099769):0.259886,32:2.310977):0.155335):2.17098e-06):1.37359):0.627883,38:1.251372):0.377691,52:0.884685):0.284213,(13:1.138333,31:0.561037):0.788097):0.367168,(((14:2.057771,39:1.009334):0.46578,40:1.324993):0.493476,(15:1.854838,48:0.832408):0.223548):0.504):1.85686,((9:0.281303,(30:0.004042,44:0.060418):0.15363):0.969374,(16:0.799914,((20:0.201171,28:0.099874):0.15281,24:0.123184):1.09794):0.714795):0.402694):0.725347,51:1.116408):0.864881,34:1.263518):2.0248,42:0.000003):0.0107018,43:0.007834);
 803: 2 -26204.79849 -24873.38621 (0:0.249253,((((((((((((1:0.061897,49:0.045838):0.377118,37:0.186573):0.370368,5:0.411135):0.952013,18:0.958750):0.357133,46:1.599987):2.27235e-06,(((((3:0.000002,10:0.028700):0.475893,19:0.293585):0.604086,27:1.093868):0.402892,((6:0.905173,36:0.895264):0.529694,((((7:0.201499,35:0.704919):0.245076,17:0.363367):0.0644051,(22:0.100901,45:0.857722):0.601204):0.0312156,8:0.194948):0.108049):0.325287):0.207597,(25:0.000001,26:0.000002):1.04311):0.250303):0.588405,(((2:0.195933,23:0.303002):0.111056,(12:0.094421,47:0.109105):0.280027):0.272094,((((((4:0.409158,11:0.731764):0.63816,41:0.284641):0.182166,29:0.257684):0.363785,50:1.199269):0.357966,33:1.095797):0.223411,32:1.796393):0.0263511):0.765144):0.385696,(((13:1.106846,31:1.124702):1.52488,52:0.330870):0.334968,38:2.352077):0.600628):1.57832,((((14:2.281364,40:1.138022):0.242299,39:0.972725):0.522523,(15:2.163462,48:1.483669):1.02379):1.19384,21:2.076191):0.389299):0.161175,(((((9:0.527046,44:0.028053):0.0354507,30:0.002036):1.34847,16:1.086032):0.481,((20:0.251449,28:0.106986):2.09237e-06,24:0.291244):0.462615):1.07356,51:1.144237):0.528563):1.49652,34:1.628659):1.91547,42:0.000002):0.00364279,43:0.014719);
 804: 1 -24947.73845 -24866.97036 (0:0.273034,(((((((((((((1:0.063464,49:0.067579):0.448342,37:0.204561):0.578459,5:0.715660):0.752697,18:0.738959):0.337989,(((((3:0.000002,10:0.025021):0.144026,19:0.554115):0.403118,27:1.045033):0.946982,(((6:0.777995,36:1.145547):0.542462,(22:0.334250,45:1.059003):0.447125):0.141671,(((7:0.291986,35:0.650811):0.171266,8:0.176125):0.153647,17:0.258062):0.0784759):0.148127):0.547642,(25:0.000001,26:0.000001):1.43289):0.299046):2.37397e-06,46:1.985863):0.724325,((((2:0.139153,(12:0.079264,47:0.064356):0.402233):0.115521,23:0.186965):0.145286,((((4:0.627064,11:0.421640):0.463453,(29:0.380473,41:0.248412):0.192812):0.247892,50:1.168007):0.551195,33:1.004242):0.25232):0.197502,32:1.406152):0.824027):0.153159,(((13:0.556629,31:0.784684):1.59791,52:0.122472):0.519508,38:2.299198):0.0847437):1.2769,21:1.160380):0.722417,(14:1.541108,(((15:2.110544,48:1.110265):1.29241,39:0.683348):0.515123,40:1.318325):0.197288):0.673428):0.735149,((((9:0.271245,(30:0.001661,44:0.048743):0.20179):1.33495,16:1.135694):0.291945,((20:0.217909,28:0.174411):0.100557,24:0.194388):0.746822):0.545556,51:1.563609):0.56063):1.06792,34:1.242956):2.55431,42:0.003794):0.00549754,43:0.006740);
 805: 1 -24236.53217 -24867.36284 (0:0.281458,((((((((((((((1:0.074067,49:0.123379):0.310723,37:0.178505):0.589083,5:0.341265):0.695738,18:0.906821):0.352238,(((((3:0.000002,10:0.058373):0.379836,19:0.335325):0.689997,27:0.939440):0.429809,(25:0.000001,26:0.000001):0.893815):0.255334,((6:0.845326,36:0.684074):0.290708,((((7:0.075953,35:0.852641):0.251604,17:0.487860):0.0823552,8:0.077850):0.19452,(22:0.305013,45:0.935566):0.381574):0.343703):0.297489):0.85193):0.0164555,46:1.153163):0.415057,(((2:0.175534,(12:0.088306,47:0.061501):0.481533):0.0899078,23:0.201372):0.237182,((((4:0.563206,11:0.456348):0.60256,(29:0.216376,41:0.398892):0.179957):0.284464,50:1.022941):0.315649,(32:1.867810,33:1.052830):0.0154419):0.113117):1.38106):0.855207,((13:0.847403,31:0.867350):0.621673,52:0.763209):0.19829):0.122097,38:1.642273):0.484009,((((14:1.920833,40:0.770175):0.505844,39:0.936967):0.623099,(15:1.849601,48:1.033380):0.228352):0.953214,21:2.121729):0.107787):0.904512,(((9:0.398239,(30:0.001073,44:0.117891):0.0474173):0.867288,16:1.094168):0.579135,((20:0.271201,28:0.067820):0.0989015,24:0.109555):0.861448):0.601181):0.476603,51:0.903980):1.88162,34:2.001381):1.82248,42:0.000003):0.00964983,43:0.006264);
 806: 1 -24199.62285 -24872.38783 (0:0.268156,((((((((((((1:0.052486,49:0.065071):0.28968,37:0.336399):0.24664,5:0.568915):0.568908,18:1.312299):0.126628,(((((3:0.000002,10:0.038434):0.373297,19:0.360407):0.768434,27:1.073488):0.561343,(((6:0.793631,36:0.653471):0.331583,(22:0.386319,45:0.876206):0.200528):0.128588,(((7:0.154080,35:0.557525):0.150818,17:0.420290):0.0999473,8:0.335508):0.136704):0.619874):0.0945791,(25:0.000001,26:0.000001):1.33193):0.426083):2.41558e-06,46:1.351211):0.447756,((((2:0.133060,23:0.351972):0.105471,((12:0.035693,32:2.263891):0.0813491,47:0.095214):0.332165):0.207237,(((4:0.431017,11:0.546205):0.383372,(29:0.231319,41:0.356738):0.351503):0.428869,50:0.997227):0.673067):0.208539,33:0.977796):0.90122):0.188468,(((13:1.057534,31:1.004668):1.33477,52:0.474718):0.437443,38:2.478636):0.325046):1.4656,((((14:2.097826,40:0.976198):0.451886,39:1.321508):0.479308,(15:1.703520,48:1.069381):1.23752):0.635632,21:2.321862):0.494852):0.263856,(((9:0.326215,(30:0.006647,44:0.068155):0.167216):1.20907,(16:1.044337,((20:0.201000,28:0.111098):0.174908,24:0.219003):1.16048):0.276246):1.18359,51:1.097001):0.543544):1.17821,34:1.731976):1.32251,42:0.000002):0.0104708,43:0.000003);
 807: 1 -25952.7112 -24873.79337 (0:0.257323,(((((((((((1:0.094097,49:0.090423):0.385375,37:0.212659):0.433196,5:0.334105):0.663576,((((((3:0.000002,10:0.047198):0.511278,19:0.222714):0.854922,27:1.129641):0.564462,((((6:0.929697,36:1.103373):0.488503,(22:0.369013,45:1.086582):0.270992):0.362196,8:0.246242):0.0526152,((7:0.357829,35:0.700353):0.105578,17:0.454251):0.0420935):0.391799):0.232278,(25:0.000001,26:0.000001):1.52603):0.716437,46:1.179053):0.317174):0.408289,18:0.851067):0.202882,(((2:0.141611,(((12:0.144685,47:0.070061):0.203022,32:1.706628):0.300137,23:0.361344):0.0678825):0.245312,33:1.081134):0.244174,((4:0.587194,11:0.481347):0.298973,((29:0.412937,41:0.434350):0.247254,50:0.967625):0.118174):0.587383):0.473674):0.50671,38:1.551436):0.134065,((13:1.132346,31:0.791965):0.689287,52:0.337516):0.550705):0.811856,((((((9:0.328078,(30:0.000003,44:0.052911):0.206098):1.12043,16:0.781004):0.286397,((20:0.297919,28:0.077433):0.088149,24:0.181475):0.981583):1.19269,51:1.385603):0.42142,21:3.108347):0.183991,(((14:1.890419,40:1.038086):0.401421,39:0.861060):0.727134,(15:1.349528,48:1.027931):0.56473):0.690272):0.48593):1.04309,34:2.375733):1.40757,42:0.000002):0.00493152,43:0.028827);
 808: 1 -25736.55004 -24868.65024 (0:0.249630,(((((((((((((1:0.047617,49:0.044471):0.243751,37:0.258384):0.20783,5:0.491663):0.438254,((((((3:0.003464,10:0.023049):0.623183,19:0.265558):0.563883,27:0.825172):0.764356,(((6:0.762307,36:0.779387):0.35726,(22:0.410699,45:0.583614):0.435771):0.17559,(((7:0.260395,35:0.539532):0.0795602,17:0.318303):0.125757,8:0.181086):0.0717366):0.438402):0.316244,(25:0.000001,26:0.000001):0.764869):0.565038,46:0.924573):0.121116):0.428137,18:0.827437):0.449459,((((((2:0.172106,23:0.299705):0.0630416,((12:0.000003,47:0.180303):0.17423,32:1.780068):0.336839):0.189084,33:0.994809):0.41295,50:1.094223):0.298654,(29:0.288266,41:0.245295):0.210286):0.203107,(4:0.356070,11:0.564339):0.43723):0.788053):0.706846,52:0.617621):0.60514,38:1.304816):0.190524,(13:1.179270,31:0.682863):0.468686):0.654925,(((14:1.894726,40:1.230112):0.241575,39:1.202032):0.603404,(15:1.694420,48:0.908032):0.560112):0.947512):0.713179,((((9:0.189059,(30:0.000002,44:0.087766):0.172478):0.95678,(16:0.865462,((20:0.211226,28:0.081802):0.0197342,24:0.241910):1.13471):0.362351):0.921769,51:0.871133):0.797708,21:2.337625):0.382787):0.978405,34:1.656472):1.41718,42:0.000002):0.0124815,43:0.010129);
 809: 2 -25497.10827 -24864.97993 (0:0.282959,(((((((((((((1:0.051582,49:0.033848):0.56427,37:0.215876):0.254937,5:0.532145):0.948835,18:0.935909):0.232237,((((((3:0.003588,10:0.028486):0.445421,19:0.213699):0.793402,27:0.809901):0.531984,(25:0.000001,26:0.000001):1.3676):0.27608,(((6:0.592489,36:1.254545):0.524659,(22:0.413063,45:0.841752):0.343615):0.106388,(((7:0.143020,35:0.876142):0.249792,17:0.496911):0.0913202,8:0.277282):0.12533):0.336705):0.638999,46:1.506228):0.16834):0.294666,((((2:0.097198,(12:0.122385,47:0.106713):0.508506):0.0542282,23:0.373205):0.275085,((((4:0.586321,11:0.406727):0.573388,(29:0.446395,41:0.364151):0.130578):0.329073,50:0.879866):0.586656,33:1.063580):0.0049485):2.24686e-06,32:1.883600):1.01557):0.7821,(((13:1.212471,31:0.608333):1.6683,52:0.449665):0.435412,38:2.310125):0.412182):1.28872,21:1.798968):0.336238,(((14:1.784020,40:0.933273):0.268064,39:1.105693):0.688254,(15:1.629615,48:1.137184):0.843586):0.744733):0.912093,(((9:0.321813,(30:0.000003,44:0.080927):0.23212):1.37645,16:0.682985):0.303221,((20:0.216495,28:0.131543):0.0580683,24:0.167642):0.694065):0.809901):0.389277,51:0.823311):1.6874,34:1.954551):1.54241,42:0.000047):0.00905965,43:0.010020);
 810: 4 -24654.69642 -24872.17537 (0:0.246180,((((((((((((1:0.036071,49:0.088128):0.326976,37:0.125105):0.477645,5:0.370285):0.558158,18:0.717457):0.199659,((((2:0.100965,(12:0.074655,47:0.110412):0.388006):0.0656912,23:0.376753):0.262577,(((((4:0.386432,11:0.559329):0.696899,(29:0.300174,41:0.451826):0.143656):0.248515,50:1.452958):0.423761,33:0.920985):0.154568,32:1.465202):0.10251):1.0073,((((13:1.167251,31:0.659473):0.829729,52:0.767789):0.832105,38:3.012773):0.598158,46:1.339952):0.185893):0.341267):0.726373,(25:0.000001,26:0.000001):1.09388):0.134009,((6:0.751417,36:0.669738):0.289865,((((7:0.144638,35:0.580124):0.162391,17:0.404966):0.0771234,8:0.207872):0.142482,(22:0.408941,45:0.536656):0.531483):0.132826):0.18763):0.144166,(((3:0.000002,10:0.032132):0.476166,19:0.258333):0.498073,27:0.645917):0.570015):0.647113,((((14:1.824190,40:1.246470):0.419742,(15:1.533459,48:1.017827):1.16352):0.23725,39:0.855128):1.8082,21:1.768014):0.451321):0.597816,(((9:0.420846,(30:0.003052,44:0.076141):0.158713):0.801959,(16:0.868047,((20:0.201899,28:0.145685):0.143654,24:0.150208):1.02046):0.325103):0.153305,51:2.010550):1.45383):1.36236,34:1.359807):2.41314,42:0.000002):0.00368593,43:0.012765);
 811: 1 -24775.76091 -24873.42338 (0:0.270053,((((((((((((1:0.097803,49:0.070557):0.333981,37:0.274804):0.171791,5:0.411119):0.286296,((((((((3:0.000002,10:0.044616):0.34177,19:0.324740):0.72161,27:0.728789):0.543873,21:2.547357):0.434152,(25:0.000002,26:0.000002):1.24378):0.300372,(((6:0.722816,36:0.571369):0.268323,(22:0.320938,45:0.842972):0.339233):0.167031,(((7:0.248927,35:0.519186):0.0421898,17:0.468661):0.128369,8:0.243100):0.0810096):0.312478):0.643812,18:0.913532):0.283611,46:1.740094):0.0358949):0.439883,(((2:0.105341,(12:0.062580,47:0.089357):0.467476):0.0957992,23:0.302203):0.307333,(((((4:0.281725,11:0.463628):0.695565,(29:0.330529,41:0.262087):0.231566):0.300659,50:1.228205):0.384608,33:1.040714):0.0690833,32:1.427077):0.0568866):0.983177):0.18352,38:1.905269):0.518881,((13:0.970818,31:0.557510):1.23812,52:0.701448):0.187342):0.862461,(((14:2.094095,39:1.026929):0.178423,40:1.178752):0.371977,(15:2.004939,48:0.756829):0.595519):0.703114):1.53289,((9:0.309817,(30:0.000002,44:0.074282):0.153397):1.16793,(16:0.644732,((20:0.293535,28:0.106711):0.0575838,24:0.223321):1.60362):0.423373):0.26271):0.592895,51:1.279502):1.41276,34:1.187420):1.81336,42:0.000002):0.00326239,43:0.009826);
 812: 3 -26866.60345 -24870.58235 (0:0.303394,(((((((((((((1:0.123833,49:0.045002):0.219374,37:0.328808):0.15526,5:0.327605):0.685433,18:0.935617):0.185208,(((((3:0.000981,10:0.077970):0.491895,19:0.383246):0.570033,27:0.653975):0.448635,(((6:0.947048,36:0.905053):0.0473091,(22:0.533983,45:0.525072):0.282369):0.175865,((7:0.356656,(17:0.365315,35:0.555542):0.108188):0.136365,8:0.306670):0.173578):0.29056):0.104486,(25:0.000001,26:0.000001):1.14267):0.420291):2.11765e-06,46:1.468399):0.762008,(((2:0.152856,23:0.239074):0.0364717,(12:0.052275,47:0.097952):0.349666):0.167928,(((((4:0.411461,11:0.602190):0.389853,(29:0.332902,41:0.402045):0.275137):0.266516,50:0.785622):0.529651,33:0.930368):0.201356,32:1.838312):0.0823666):0.656872):0.688127,(((13:0.944095,31:0.850293):0.373472,38:1.428338):0.444461,52:0.495196):0.736702):1.46041,(((14:2.176623,40:1.104063):0.337402,39:1.113630):0.345607,(15:1.896238,48:1.196669):0.664191):1.33632):0.297964,21:2.238093):0.301359,(((9:0.253655,(30:0.000002,44:0.061641):0.151629):1.0715,(16:0.864244,((20:0.214472,28:0.125509):0.0928302,24:0.183094):1.53594):0.377529):1.04869,51:0.881852):0.83739):1.24927,34:1.903956):1.91536,42:0.000002):0.00362004,43:0.021086);
 813: 1 -25450.42017 -24873.70506 (0:0.267848,((((((((((((1:0.063603,49:0.102232):0.16957,37:0.225803):0.473882,5:0.418339):0.728557,18:0.851842):0.139386,(((((3:0.000002,10:0.013261):0.301464,19:0.350151):0.521383,27:1.001829):0.522757,(((6:0.927306,36:1.016066):0.340227,(22:0.428573,45:0.744402):0.387397):0.243534,((7:0.363488,(17:0.287583,35:0.753535):0.130853):0.108593,8:0.224907):0.15286):0.273568):0.456257,(25:0.000001,26:0.000001):1.38804):0.316533):0.0791842,46:1.760894):0.838656,(((((2:0.206949,(12:0.111117,47:0.067730):0.366028):0.0585155,23:0.324786):0.17537,((((4:0.688940,11:0.466133):0.444181,(29:0.361903,41:0.424641):0.190237):0.198986,50:0.991437):0.454338,33:1.126604):0.468645):0.266984,32:1.526565):0.96623,(((13:0.692591,31:0.821422):1.14594,52:0.014865):0.472608,38:2.150825):0.870479):0.197824):0.899705,21:1.025878):0.662833,(((14:2.019126,40:1.364026):0.224121,39:0.954643):0.29537,(15:1.474245,48:0.929165):0.696879):1.17345):0.225415,((((9:0.365498,(30:0.002406,44:0.049713):0.105497):1.3931,16:0.928418):0.412788,51:2.308758):0.217373,((20:0.205272,28:0.108378):0.0391826,24:0.299174):0.554111):1.2796):1.65052,34:1.226958):2.90677,42:0.001671):0.00976791,43:0.004074);
 814: 1 -23864.27993 -24869.4628 (0:0.242658,(((((((((((1:0.071759,49:0.092578):0.293397,37:0.154230):0.139034,5:0.554371):0.737633,18:0.908145):0.346889,(((((3:0.000003,10:0.090234):0.707612,19:0.011898):0.539346,27:1.341765):0.675274,((6:0.645126,36:1.002188):0.223752,((((7:0.236182,35:0.771509):0.162634,17:0.493094):0.0698101,8:0.244287):0.111334,(22:0.328721,45:0.723533):0.493497):0.416309):0.156988):0.200863,(25:0.000001,26:0.000001):1.13066):0.347463):0.203355,46:1.184660):0.0867167,(((2:0.272095,23:0.274885):0.128508,(12:0.110102,47:0.054707):0.157892):0.313711,((((((4:0.296040,11:0.631291):0.655128,41:0.283757):0.203556,29:0.321467):0.342338,50:1.190713):0.301046,33:1.031023):0.344466,32:1.644894):2.50991e-06):1.06546):1.12822,(((13:1.581955,31:0.767849):0.862778,52:0.484275):0.371892,38:1.752661):0.035045):1.19778,(((((9:0.472214,(30:0.001942,44:0.078131):0.0813802):1.42476,16:0.920247):0.407834,((20:0.298697,28:0.111457):0.0437269,24:0.264974):1.01813):0.652794,51:1.756898):0.475675,(((14:1.642529,39:0.821001):0.282669,(21:2.566088,40:0.471452):0.725584):0.743374,(15:2.243405,48:0.670058):0.46142):0.732065):0.462909):2.39679,34:2.643200):1.00192,42:0.000002):0.00415517,43:0.008452);
 815: 1 -22272.94978 -24867.68577 (0:0.251450,(((((((((((((1:0.021002,49:0.078042):0.335632,37:0.195816):0.276199,5:0.346032):0.614202,18:1.007383):0.372267,(((((3:0.014403,10:0.049657):0.512451,19:0.315488):0.413703,27:1.676800):0.784575,(((6:1.032253,36:0.896206):0.374927,(22:0.324598,45:0.685343):0.412894):0.130097,(((7:0.178160,35:0.830950):0.178462,8:0.339558):0.0908656,17:0.400653):0.0671364):0.357764):0.306008,(25:0.000001,26:0.000001):1.13424):0.258077):0.100621,46:1.154115):0.54753,(((2:0.122274,(12:0.068289,47:0.067573):0.358569):0.0044543,23:0.305550):0.283669,(((((4:0.466144,11:0.698318):0.34927,(29:0.418586,41:0.433693):0.23618):0.206402,50:0.715841):0.631014,33:1.377649):0.198021,32:1.816647):0.105267):0.937457):0.367034,(((13:1.240744,31:1.523170):0.911074,52:0.761348):0.534465,38:2.683159):2.98086e-06):0.65471,21:2.133543):0.697484,(((9:0.496748,(30:0.020708,44:0.059622):0.0755955):0.981405,(16:0.991168,((20:0.293031,28:0.111185):0.202911,24:0.133566):1.04299):0.525318):0.645317,(((14:2.237454,40:1.232912):0.204876,39:1.015060):0.783002,(15:1.991401,48:0.722212):0.204987):1.03514):0.571916):0.576207,51:1.497378):1.34545,34:1.856245):1.37155,42:0.000002):0.0284258,43:0.007747);
 816: 1 -25961.23306 -24868.52199 (0:0.261835,((((((((((((1:0.056661,49:0.088684):0.311212,37:0.228695):0.466908,5:0.478047):0.417844,((((((2:0.180647,(12:0.056722,47:0.091091):0.403895):0.116992,23:0.179228):0.112962,(((((4:0.295062,11:0.616226):0.548824,41:0.348354):0.159087,29:0.325398):0.314826,50:0.960433):0.402925,33:0.976420):0.344308):0.101005,32:1.679139):1.3215,46:1.476286):0.30726,(((((3:0.000003,10:0.057593):0.395664,19:0.441879):0.225532,27:1.003955):0.707477,(25:0.000001,26:0.000001):1.06877):0.371339,(((6:0.918206,36:0.802706):0.47244,(22:0.411462,45:1.028697):0.320763):0.107985,(((7:0.323032,35:0.679983):0.0589897,8:0.209252):0.0575115,17:0.299571):0.186715):0.204358):0.498009):0.501683):0.315605,18:0.752328):0.346133,38:2.332699):0.153396,((13:1.061274,31:0.449818):0.721373,52:0.742908):0.581734):0.655924,(15:1.903034,48:0.816659):0.661529):0.959336,(14:1.879653,((21:2.563226,40:0.569232):0.471877,39:1.211437):0.235484):0.655873):0.818362,(((9:0.367111,(30:0.000003,44:0.075158):0.0961017):1.49561,(16:0.959524,((20:0.186009,28:0.113434):0.106588,24:0.198725):0.96412):0.122603):0.82037,51:1.617744):0.445052):1.73536,34:1.656093):1.73653,43:0.010364):0.00189801,42:0.000003);
 817: 2 -25076.19667 -24873.09282 (0:0.251641,(((((((((((((1:0.069954,49:0.101221):0.294725,37:0.308543):0.472466,5:0.481449):0.85151,18:0.660371):0.272494,(((((3:0.000002,10:0.045474):0.278692,19:0.403643):0.969202,27:0.804132):1.01088,((((6:0.790534,36:0.828465):0.274139,(22:0.363651,45:0.919831):0.300309):0.39269,8:0.041214):0.126007,((7:0.223544,35:0.620320):0.169781,17:0.346696):0.0494493):0.525773):0.112033,(25:0.000001,26:0.000001):1.23332):0.429709):0.233121,46:1.516907):0.306797,((((2:0.151396,(12:0.114469,47:0.085029):0.42554):0.0926712,23:0.365465):0.0910668,32:1.677588):0.0834273,(((((4:0.408022,11:0.510344):0.592837,41:0.281991):0.142832,29:0.246328):0.473991,50:0.812649):0.297036,33:1.147787):0.228138):0.883211):0.589012,((13:0.688945,31:0.556734):1.08618,52:0.343747):0.508235):0.360677,38:2.315084):0.75247,((14:2.012983,(21:2.369334,40:0.896033):0.323929):0.543287,((15:1.860636,48:1.107997):0.967561,39:0.876086):0.21828):1.05485):0.621851,((((9:0.456303,(30:0.002375,44:0.062786):0.0734075):1.42065,16:1.274317):0.28265,((20:0.264302,28:0.102068):0.165481,24:0.168263):0.685363):1.00375,51:1.098202):0.344383):1.03899,34:2.044969):1.7369,42:0.000002):0.00936997,43:0.014577);
 818: 1 -25097.87498 -24874.73518 (0:0.275136,((((((((((((((1:0.051919,49:0.090017):0.156337,37:0.309642):0.410418,5:0.355788):0.463246,18:1.218387):0.409739,(((((3:0.000002,10:0.052533):0.698709,19:0.233638):0.64377,27:1.201415):0.774603,(((((6:0.906936,36:0.813017):0.554358,(22:0.341352,45:0.784101):0.370271):0.194394,8:0.248403):0.120113,(7:0.246752,35:0.957447):0.282325):0.222884,17:0.261433):0.645051):0.263967,(25:0.000001,26:0.000001):1.31979):0.464105):0.297211,46:1.111237):0.697284,(((2:0.079916,(((12:0.053441,47:0.094174):0.176572,32:1.642091):0.316412,23:0.280904):0.112602):0.21772,33:1.326693):0.225539,(((4:0.586769,11:0.268396):0.50983,50:1.262682):0.110519,(29:0.327251,41:0.349291):0.15976):0.444216):0.666532):0.589796,((13:0.962142,31:1.042371):1.10896,52:0.479673):0.385615):0.177684,38:2.269056):1.15042,((((14:2.062780,40:1.112418):0.365456,39:1.053102):1.1778,(15:2.298666,48:0.314911):0.914168):0.912658,21:2.353067):0.216128):0.940889,((9:0.369400,(30:0.000003,44:0.073713):0.185704):1.06913,(16:0.672940,((20:0.280257,28:0.090308):0.0841136,24:0.242963):0.967099):0.363204):1.11126):0.349808,51:0.561099):1.96522,34:1.637664):1.82568,42:0.000002):0.0118601,43:0.018205);
 819: 1 -25555.70294 -24875.44586 (0:0.198891,(((((((((((((1:0.032174,49:0.103281):0.376056,37:0.227922):0.464912,5:0.464205):0.731483,18:1.014252):0.510753,(((((3:0.003567,10:0.073661):0.610447,19:0.218578):0.589491,27:1.112603):0.545093,((((6:0.758886,(22:0.328936,45:0.689222):0.208078):0.160782,36:0.907648):0.206146,8:0.188614):0.0730811,((7:0.349323,35:0.528024):0.171416,17:0.384345):0.139846):0.377829):0.272893,(25:0.000001,26:0.000001):1.52057):0.364448):0.0953289,46:1.567260):0.412637,((2:0.111820,(((12:0.149626,47:0.065366):0.086677,32:1.421300):0.330248,23:0.340335):0.186872):0.141953,(((((4:0.419264,11:0.739081):0.367804,50:0.784916):0.206599,41:0.274980):0.288472,29:0.139655):1.00084,33:0.822752):0.495026):0.853511):0.793341,((13:0.936762,31:0.661827):0.927354,52:0.583973):0.309708):0.252836,38:2.323148):1.02922,(((14:2.070870,40:1.039655):0.159791,39:0.970103):0.677494,(15:2.074895,48:0.772651):0.790605):0.863381):0.469248,21:2.353453):0.734678,(((9:0.357280,(30:0.000003,44:0.099996):0.224952):1.04152,(16:0.778281,((20:0.178450,28:0.164745):0.0829442,24:0.225463):1.1222):0.296297):0.720361,51:1.194711):0.168124):1.9808,34:1.311526):1.34972,(42:0.000002,43:0.012701):0.022165);
 820: 1 -25195.03696 -24867.44464 (0:0.209256,((((((((((((((1:0.030183,49:0.064130):0.211142,37:0.314375):0.454561,5:0.393252):0.570964,46:1.031527):0.183916,((((((3:0.000002,10:0.056037):0.422385,19:0.267004):0.561888,27:1.027831):0.709898,(((6:0.768935,36:0.785961):0.42984,(22:0.483253,45:0.689407):0.293632):0.168275,(((7:0.332612,35:0.619094):0.0746442,17:0.495475):0.0833828,8:0.248348):0.178911):0.00462076):0.591644,(25:0.000001,26:0.000001):1.21002):0.386022,18:0.777069):0.0694739):0.537487,(((2:0.255377,(12:0.070169,47:0.159379):0.359249):0.115031,23:0.249569):0.328672,(((((4:0.433997,11:0.621940):0.964009,41:0.062262):0.382929,29:0.150995):0.572839,50:1.324084):0.228464,(32:1.466408,33:0.860809):0.055502):0.133017):1.12659):0.617715,((13:0.592863,31:1.008379):1.13273,52:0.714947):0.293551):0.272375,38:1.681599):1.06855,21:1.715479):0.470864,(((14:1.867994,40:1.067123):0.258963,39:0.867516):0.642733,(15:1.967584,48:1.718374):0.254333):1.68204):1.21938,(((9:0.430416,(30:0.021094,44:0.066721):0.0375484):1.41546,16:1.234917):0.48079,((20:0.252816,28:0.099972):0.107783,24:0.245475):1.35434):0.688312):0.790503,51:0.447012):2.36605,34:2.270934):1.5062,42:0.000002):0.00465295,43:0.021682);
 821: 3 -24291.57162 -24879.91645 (0:0.299962,(((((((((((1:0.060884,49:0.050072):0.400795,37:0.271102):0.476287,5:0.331578):0.63811,(((((((2:0.142370,(12:0.112800,47:0.065927):0.519):0.061325,23:0.271494):0.218123,32:1.728197):0.326221,33:0.920441):0.189332,(((4:0.577386,11:0.565008):0.15648,50:1.090319):0.21157,(29:0.344623,41:0.200942):0.218107):0.493946):1.35086,46:1.217468):0.082308,(((((3:0.010969,10:0.039873):0.363677,19:0.308340):0.904667,27:0.710347):0.808613,(((6:1.214413,36:0.528528):0.614392,(22:0.575565,45:0.950921):0.258769):0.101214,(((7:0.127236,35:0.820857):0.284908,17:0.326129):0.0711732,8:0.168615):0.142024):0.292217):0.159481,(21:2.144151,(25:0.000002,26:0.000002):0.949519):0.382117):0.789926):0.0293058):0.259739,18:0.634346):0.914686,38:1.171063):2.93841e-06,((13:1.115794,31:0.627964):0.175016,52:0.974668):0.698988):1.22425,(((14:2.386737,40:0.851891):0.667516,39:1.187951):0.470785,(15:1.792349,48:1.462881):0.379972):1.16524):1.37414,(((9:0.407131,(30:0.005382,44:0.081723):0.101382):0.957287,(16:1.142941,((20:0.269886,28:0.099335):2.03532e-06,24:0.271157):1.30881):0.453028):1.19492,51:0.601412):0.892832):1.08908,34:1.827440):1.35461,42:0.000003):0.00990152,43:0.012371);
 822: 3 -25905.10406 -24874.41723 (0:0.275468,((((((((((((((1:0.051874,49:0.027020):0.326612,37:0.230349):0.389809,5:0.373972):0.814373,18:1.279424):0.200417,46:1.690342):2.22394e-06,(((((3:0.033013,10:0.011724):0.428125,19:0.449511):0.560594,27:0.952863):0.703153,(25:0.000001,26:0.000001):1.86031):0.0406395,(((((6:0.936223,36:1.067175):0.772203,(22:0.311865,45:0.786984):0.21017):0.275294,17:0.265427):0.0914927,8:0.303332):0.0912488,(7:0.216026,35:0.690333):0.223643):0.37102):0.502355):0.53041,((((2:0.061042,(12:0.146512,47:0.079329):0.448041):0.108666,23:0.367180):0.228381,((((4:0.456930,11:0.390252):0.447111,50:0.972363):0.267678,(29:0.281716,41:0.344530):0.321409):0.48443,33:1.677471):0.131788):0.117296,32:1.490244):0.701097):0.201633,(((13:0.922086,31:0.495756):1.14394,52:0.410822):1.02201,38:1.897121):0.208031):0.698655,21:2.173239):1.0184,(((14:2.442691,40:1.235795):0.750547,39:0.838256):0.634451,(15:1.625529,48:1.395591):0.484213):0.734686):0.921898,((9:0.451233,(30:0.000002,44:0.056761):0.0500824):0.965391,(16:1.098742,(20:0.183770,(24:0.280619,28:0.078643):0.0666744):0.919082):0.13982):0.772235):0.178163,51:0.899693):2.02808,34:1.230931):1.66956,42:0.000002):0.0136098,43:0.002835);
 823: 1 -25082.22731 -24864.99262 (0:0.252792,((((((((((((1:0.060621,49:0.058608):0.306052,37:0.178024):0.573059,5:0.302616):0.463915,18:0.709439):0.211521,(((((3:0.000002,10:0.046585):0.375388,19:0.292793):0.596745,27:0.910883):0.598836,((((6:0.823431,36:0.802083):0.499905,(22:0.386925,45:0.768192):0.299554):0.208351,8:0.251027):0.108984,((7:0.234979,35:0.718974):0.103683,17:0.373220):0.0673519):0.260244):0.263615,(25:0.000001,26:0.000001):1.35609):0.584368):0.151162,46:0.929665):0.342179,(((2:0.206452,(12:0.113359,47:0.039262):0.3431):0.186248,23:0.245081):0.156857,((((((4:0.116462,11:0.568865):0.769424,41:0.120430):0.347028,29:0.296120):0.351343,50:0.972643):0.435362,33:0.953572):0.0593182,32:1.765595):0.0397631):1.34465):0.648173,(((13:1.006976,31:0.533439):0.737529,52:0.559658):0.318132,38:1.459068):0.175872):0.929111,(((14:2.374241,(21:2.016382,40:0.774138):0.416544):0.289862,39:1.250814):0.579306,(15:1.772707,48:0.640954):0.59937):0.493211):0.67346,(((9:0.177738,(30:0.000003,44:0.071504):0.152006):0.955845,(16:1.063981,((20:0.273400,28:0.099606):0.175341,24:0.129562):0.989083):0.503331):0.857946,51:1.160780):0.548012):0.895109,34:1.432723):1.87641,42:0.000002):0.00890121,43:0.026031);
 824: 1 -25148.63887 -24868.53875 (0:0.219350,((((((((((((1:0.103890,49:0.100798):0.277467,37:0.352842):0.351723,5:0.229968):0.942253,18:0.738400):0.408881,(((((3:0.000002,10:0.045927):0.617215,19:0.244886):0.465107,27:1.027479):0.730137,((((6:0.612477,36:0.797266):0.456967,(22:0.268738,45:0.715317):0.490647):0.163034,8:0.072819):0.0900833,((7:0.390583,35:0.671138):0.165239,17:0.406040):0.106001):0.400054):0.248256,(25:0.000001,26:0.000001):0.996551):0.491699):2.80728e-06,((((2:0.195981,23:0.257132):0.0858444,((12:0.105981,47:0.004712):0.224909,32:2.063342):0.186047):0.206067,(((((4:0.299699,11:0.600584):0.525056,41:0.291355):0.207726,29:0.305676):0.153349,50:0.957410):0.433386,33:1.350261):0.3462):1.34205,46:1.033394):0.403988):1.22049,(((13:0.974072,31:0.725980):0.53085,52:0.715110):0.228579,38:3.063127):0.288394):0.36967,21:2.126748):0.355246,(((14:2.061716,40:1.056377):0.569385,39:0.483491):0.74777,(15:1.846439,48:1.060777):0.572128):0.984129):0.677197,((((9:0.477725,(30:0.015958,44:0.084622):0.0910432):1.1617,16:0.993058):0.389236,((20:0.272390,28:0.074210):0.166797,24:0.220272):0.600238):1.02958,51:1.222654):0.63117):1.45732,34:1.518066):2.05074,42:0.000822):0.0114131,43:0.010702);
 825: 3 -24970.33846 -24871.23958 (0:0.244120,(((((((((((1:0.045671,49:0.111628):0.330179,37:0.097046):0.257332,5:0.451924):0.605127,((((2:0.036875,(((12:0.118618,47:0.092742):0.187934,32:1.944072):0.131939,23:0.297601):0.0878479):0.243564,(((4:0.633387,11:0.514369):0.37264,(29:0.313492,41:0.420880):0.272051):0.415425,50:0.974639):0.540495):0.322187,33:1.052208):1.04347,(((((((3:0.035629,10:0.016684):0.727036,19:0.194913):0.611078,27:1.003700):0.738319,((((6:0.478110,36:0.854868):0.505285,(22:0.256861,45:0.959192):0.169408):0.109792,((7:0.245567,35:0.775384):0.161436,8:0.163738):0.105706):0.0507837,17:0.433218):0.241514):0.587592,21:2.613810):0.0208358,(25:0.000002,26:0.000002):1.07888):0.470814,18:0.650866):0.177664):0.139967):0.251683,46:1.162788):0.659592,(38:2.441295,52:0.912996):0.375536):0.670691,(13:1.154747,31:0.555470):0.731494):0.25501,(((14:2.214526,39:0.948988):0.421282,40:1.177390):1.38639,(15:2.395105,48:0.607565):0.386549):0.982608):1.62284,(((9:0.258608,(30:0.001561,44:0.070762):0.141598):0.762866,(16:0.955702,((20:0.172029,28:0.110692):0.137595,24:0.203047):1.26069):0.493571):1.36371,51:0.980383):1.21218):0.595273,34:1.966041):1.87822,42:0.000003):0.00413015,43:0.012686);
 826: 1 -25103.35744 -24871.32748 (0:0.215179,(((((((((((1:0.065298,49:0.102215):0.253967,37:0.278073):0.324968,5:0.354849):0.500103,18:0.946759):0.495819,(((((3:0.011817,10:0.034094):0.479107,19:0.278083):0.233991,27:1.081072):0.616417,((6:0.863905,36:1.168731):0.260185,(((7:0.187823,35:0.768804):0.174185,(17:0.591627,(22:0.244642,45:0.928997):0.491685):0.10124):0.106033,8:0.401098):0.201583):0.361306):0.524353,(25:0.000001,26:0.000001):0.998606):0.534704):0.13094,46:1.283952):0.437276,((((2:0.287113,(12:0.042341,47:0.106901):0.417335):0.0786336,23:0.257732):0.220914,((((4:0.529528,11:0.514649):0.462361,(29:0.428097,41:0.185202):0.325208):0.23123,50:1.074667):0.46572,33:0.883690):0.340449):0.0195061,32:1.504360):1.33477):0.850051,(((13:1.644738,31:0.582852):0.859179,52:0.541087):0.649971,38:1.729279):0.405661):1.47118,(((((9:0.390051,(30:0.000002,44:0.070731):0.177437):1.05987,16:1.049964):0.317659,((20:0.238429,28:0.118993):0.0573144,24:0.261707):0.980147):0.463297,51:1.296426):0.785252,((14:1.735722,((21:2.341867,40:0.942072):0.353457,39:1.220106):0.551249):0.40612,(15:2.163738,48:0.770348):0.972307):0.673772):0.518192):1.5608,34:1.114151):1.59996,42:0.001852):0.00643589,43:0.004382);
 827: 4 -25596.48793 -24869.91895 (0:0.245256,(((((((((((1:0.030200,49:0.083572):0.360892,37:0.147334):0.324059,5:0.384868):0.617634,18:0.690360):0.380541,(((((3:0.012377,10:0.040543):0.597792,19:0.216066):0.786484,27:1.121024):0.441663,((((6:0.929925,36:1.059432):0.516501,(22:0.370465,45:0.961516):0.455187):0.221748,8:0.151447):0.103741,((7:0.358118,35:0.748878):0.113437,17:0.468891):0.0688163):0.272189):0.344323,(25:0.000001,26:0.000001):1.39133):0.665774):0.155164,46:1.360196):0.364456,(((2:0.172014,(12:0.078186,47:0.075668):0.374581):0.0406833,23:0.266070):0.178743,((((((4:0.435400,11:0.639100):0.679835,41:0.265443):0.30161,29:0.443454):0.383707,50:1.070186):0.408051,33:0.974916):0.139161,32:1.466666):0.168153):1.14438):0.385749,(((13:0.837080,31:0.588946):1.12058,52:0.588272):0.286581,38:1.834607):0.172184):1.90726,(((14:2.038414,(21:2.170322,40:0.897645):0.459165):0.549461,39:1.011860):0.743617,(15:1.855350,48:0.891249):0.6387):0.63655):0.714629,((((9:0.322037,(30:0.005453,44:0.073937):0.124893):1.38678,(16:1.108409,((20:0.208461,24:0.338163):0.00633235,28:0.082758):0.95623):0.326077):0.855518,51:0.972890):1.45118,34:1.450602):0.607961):1.98896,42:0.000003):0.00999904,43:0.025519);
 828: 1 -24349.38665 -24871.94364 (0:0.234152,((((((((((((1:0.062166,49:0.106952):0.313257,37:0.235006):0.517226,5:0.236306):0.670978,18:0.918001):0.325314,(((((3:0.001708,10:0.046466):0.353431,19:0.346127):0.786807,27:0.949433):0.532787,(25:0.000001,26:0.000001):1.1483):0.249119,((((6:0.937828,36:0.939579):0.226898,(22:0.421562,45:0.703742):0.312332):0.224819,8:0.269261):0.0794924,((7:0.233892,35:0.655466):0.207158,17:0.505895):0.0677466):0.301399):0.606303):0.0925189,46:1.155772):0.57788,((2:0.175200,(((12:0.123513,47:0.099717):0.317006,32:1.910567):0.23188,23:0.346028):0.0465909):0.340492,((((4:0.367702,11:0.588124):0.441297,50:1.068181):0.227305,(29:0.220303,41:0.466861):0.103251):0.429477,33:0.911061):0.266289):0.767651):0.478877,(((13:1.002941,31:0.735366):0.989602,52:0.291052):0.791725,38:2.092630):0.280652):0.519489,((((14:2.408053,40:1.099448):0.485873,39:1.149723):0.390447,(15:1.693509,48:0.708060):1.10459):0.624827,21:1.594074):0.688352):1.05643,((((9:0.268263,(30:0.052481,44:0.046358):0.216879):1.15148,16:1.168804):0.192504,((20:0.280969,28:0.108043):0.0738557,24:0.260376):1.16356):0.886167,51:0.979915):0.733735):0.958466,34:1.843335):1.33662,42:0.000002):0.0103987,43:0.013737);
 829: 6 -23866.66824 -24867.32459 (0:0.286342,(((((((((((((((1:0.086002,49:0.054814):0.149816,37:0.379893):0.290058,5:0.337818):0.893216,18:1.519048):0.0427664,(((((3:0.028713,10:0.005102):0.343487,19:0.388870):0.420837,27:0.815339):0.938038,(((6:0.722060,36:0.732757):0.485387,(((7:0.238887,35:0.516738):0.104502,17:0.329742):0.0667782,8:0.249440):0.156159):0.120104,(22:0.401236,45:0.963869):0.10558):0.483047):0.529596,(25:0.000002,26:0.000001):1.2202):0.394109):0.454303,46:1.022729):0.697178,(2:0.130797,(((((((4:0.310915,11:0.467673):0.480945,(29:0.450972,41:0.209165):0.347023):0.221498,50:0.883395):0.541489,32:1.823291):0.119868,33:1.539451):0.347346,23:0.221434):0.129976,(12:0.108613,47:0.066038):0.481804):0.0118603):0.95065):0.788481,((13:1.214977,31:0.655357):1.04983,52:0.353045):0.543886):0.254888,38:1.982246):0.58862,(15:2.249256,48:0.554478):0.82879):0.551865,((14:1.902184,40:1.274993):0.145992,39:1.077602):0.446535):0.662209,21:2.480853):0.209256,(((9:0.286036,(30:0.048048,44:0.041571):0.329857):0.939343,(16:1.062500,((20:0.308240,28:0.078538):0.0762553,24:0.186519):1.17808):0.280041):0.718341,51:1.260292):0.720787):1.40214,34:1.715318):1.54724,42:0.000002):0.00980854,43:0.007406);
 830: 1 -24153.46138 -24877.66571 (0:0.260303,(((((((((((((1:0.043885,49:0.094491):0.415753,37:0.195065):0.32502,5:0.374362):0.936961,18:0.610215):0.244759,46:1.581874):2.22469e-06,(((((3:0.020970,10:0.047349):0.303506,19:0.403662):0.463265,27:0.989629):0.516013,(((7:0.081803,35:0.705504):0.211153,17:0.330718):0.0839115,(8:0.131615,(22:0.294402,45:0.580612):0.454448):0.0976264):0.151673):0.122241,((6:0.837111,36:0.915573):0.166627,(25:0.000001,26:0.000001):1.75772):0.0649259):0.732626):0.384786,(((2:0.139939,(12:0.147939,47:0.042428):0.476392):0.0932488,23:0.379829):0.255216,(((((4:0.516079,11:0.533728):0.328731,(29:0.391629,41:0.365325):0.310388):0.169194,50:1.028118):0.220132,33:1.247928):0.190012,32:2.144826):0.0791831):1.20665):0.34755,(((13:1.309157,31:0.452813):0.884325,52:0.580262):0.422722,38:1.631914):0.137753):0.736795,21:2.301898):0.53085,(((14:1.667853,40:1.157027):0.366363,39:0.896572):0.901786,(15:1.603550,48:1.103925):0.479677):0.478579):0.594276,((((9:0.422860,(30:0.004932,44:0.068091):0.104514):1.2677,16:0.931644):0.427366,(20:0.197469,(24:0.242781,28:0.117147):0.0637372):0.552779):0.864314,51:1.735637):0.38162):0.789192,34:1.885465):1.96867,42:0.000002):0.00578898,43:0.007627);
 831: 1 -25408.4098 -24874.86666 (0:0.236159,(((((((((((1:0.108607,49:0.060709):0.355134,37:0.139905):0.361742,5:0.469310):0.62866,18:0.822298):0.268015,(((((3:0.000002,10:0.042443):0.599763,19:0.314175):0.457893,27:0.826261):0.861418,(25:0.000001,26:0.000001):0.806306):0.249451,(((6:0.598389,36:0.878350):0.358071,(22:0.416954,45:0.650232):0.260291):0.154862,(((7:0.350246,35:0.542237):0.0934166,17:0.393230):0.102215,8:0.294197):0.0643074):0.332979):0.590871):0.233659,46:1.116440):0.127061,((((2:0.214919,(12:0.154540,47:0.091342):0.47767):0.0478584,23:0.349577):0.142637,32:1.522085):0.104709,((((4:0.357781,11:0.488709):0.305928,50:0.932599):0.153716,(29:0.355927,41:0.223420):0.107651):0.380415,33:0.929278):0.148094):1.02096):0.926306,(((13:1.082685,31:0.506283):1.05507,52:0.366197):0.320168,38:2.150400):0.0997515):1.14807,(((((9:0.353293,(30:0.000002,44:0.082485):0.144405):1.01111,51:1.796082):0.224001,16:0.929025):0.496378,((20:0.161611,28:0.139060):0.066346,24:0.230872):0.797848):0.75854,(((14:1.585123,(21:2.307201,40:0.682441):0.486728):0.324154,39:1.105627):0.592487,(15:1.823757,48:0.900888):0.72883):0.299319):0.380149):2.02888,34:1.389033):1.03392,42:0.000002):0.00206092,43:0.017676);
 832: 1 -24075.77187 -24868.04138 (0:0.278627,((((((((((((((1:0.075923,49:0.070457):0.225845,37:0.369903):0.151587,5:0.365522):0.683036,18:1.040369):0.179812,(((((3:0.015514,10:0.045213):0.391289,19:0.587780):0.650581,27:0.732698):0.593137,(((6:0.561349,36:0.949585):0.551561,(22:0.349707,45:0.854068):0.398165):0.128265,(((7:0.198278,35:0.826333):0.114491,17:0.407491):0.114865,8:0.244108):0.0578513):0.552364):0.398721,(25:0.000001,26:0.000001):1.09716):0.231903):0.0618648,46:1.634263):0.221172,(((((2:0.169105,(12:0.129276,47:0.040230):0.497468):0.0969312,23:0.190139):0.332121,33:0.982601):0.062493,32:2.177949):0.281688,((((4:0.435755,11:0.679075):0.565244,41:0.205134):0.158908,29:0.291662):0.49886,50:0.869187):0.292496):0.876591):0.658367,((13:0.938501,31:0.576709):0.746847,52:0.658471):0.845396):0.113391,38:2.236101):1.21645,((14:1.521526,((21:2.163675,40:0.719297):0.374569,39:0.794453):0.344999):0.573545,(15:2.178563,48:1.070765):0.641416):0.584887):1.18671,((9:0.367930,(30:0.000002,44:0.066345):0.146023):1.03976,(16:1.042146,((20:0.247389,28:0.087511):0.102653,24:0.171215):1.06704):0.22504):0.228683):0.591605,51:1.332641):1.8274,34:1.314488):2.23242,43:0.009630):0.000746671,42:0.000003);
 833: 1 -24464.98045 -24874.8914 (0:0.258660,(((((((((((((1:0.034783,49:0.030301):0.412081,37:0.144887):0.508054,5:0.219922):0.881616,18:0.668896):0.244188,(((((3:0.024237,10:0.051586):0.541347,19:0.218622):0.14741,((25:0.000001,26:0.000001):1.21002,27:0.651439):0.712928):1.00452,((6:0.748657,36:0.658290):0.521226,((((7:0.184911,35:0.638386):0.153672,17:0.538486):0.0934979,8:0.288214):0.19651,(22:0.256283,45:0.766925):0.588716):0.20085):0.0973628):0.942694,46:1.905373):2.83786e-06):0.30564,(13:0.682448,31:0.777439):1.25035):0.406941,((2:0.110989,((12:0.145934,47:0.108748):0.294443,23:0.386082):0.058759):0.198749,(((((4:0.461113,11:0.489212):0.201867,(29:0.444978,41:0.132463):0.24202):0.425466,50:0.847898):0.597185,33:1.162627):0.0558441,32:1.397306):0.0427941):1.12745):0.38005,(38:2.051791,52:0.345775):0.339568):0.505085,21:2.664721):0.585658,((((9:0.416880,(30:0.015099,44:0.096096):0.181389):1.36364,16:0.891049):0.342976,((20:0.213605,28:0.127792):0.02395,24:0.298047):0.751165):1.09897,51:0.536846):0.938299):0.0204518,(((14:2.112344,40:1.102877):0.101421,39:1.169468):0.932584,(15:2.280552,48:1.367463):0.740406):0.696452):1.53578,34:2.831810):1.58635,42:0.000002):0.00601472,43:0.012727);
 834: 1 -23430.68773 -24879.07185 (0:0.220752,(((((((((((((1:0.082524,49:0.066725):0.329577,37:0.150419):0.359523,5:0.560834):0.698769,(((((3:0.000002,10:0.058213):0.289546,19:0.420826):0.296506,27:1.075720):0.817644,((6:0.801353,36:0.844816):0.27662,(((7:0.280528,35:0.714684):0.138496,(8:0.306864,(22:0.109193,45:0.951143):0.601656):0.0503165):0.245694,17:0.350381):0.134654):0.224461):0.20573,(25:0.000001,26:0.000001):1.07291):0.558963):0.0751801,46:1.348581):0.238936,18:0.677290):0.246704,(((((2:0.215479,(12:0.093048,47:0.060040):0.310575):0.123471,23:0.283460):0.189596,33:1.211224):0.214285,32:1.587826):0.0395197,(((4:0.475446,11:0.365576):0.385307,(29:0.469688,41:0.229461):0.250784):0.322144,50:1.036475):0.395453):0.839353):0.938283,(((13:1.350461,31:0.582267):0.404235,38:1.456452):0.56137,52:0.690576):0.128609):0.779915,21:1.642419):0.792054,((14:1.963379,(39:1.006041,40:1.713010):0.172768):0.242783,(15:2.135987,48:0.351350):0.845858):0.767912):0.353647,(((9:0.310360,(30:0.000003,44:0.049329):0.222842):0.770218,51:1.891030):0.172281,(16:1.150367,((20:0.233608,28:0.094510):0.0783166,24:0.197049):0.82571):0.343418):0.722579):3.16461,34:0.970975):2.87624,42:0.000002):0.00727803,43:0.017312);
 835: 1 -24566.01202 -24874.571 (0:0.235097,(((((((((((1:0.055504,49:0.081566):0.334552,37:0.186590):0.382462,5:0.432657):0.643895,18:0.714763):0.352769,((((((3:0.008136,10:0.096101):0.398625,19:0.229864):0.768557,27:1.004668):0.476542,(25:0.000001,26:0.000001):1.10677):0.238893,(((6:0.762433,36:0.720610):0.228746,(22:0.357515,45:0.779233):0.367968):0.0984064,(((7:0.276637,35:0.566432):0.115591,17:0.281239):0.163975,8:0.245220):0.0480764):0.403086):0.513894,46:1.729458):2.28657e-06):0.559068,((((2:0.289373,(12:0.115325,47:0.102004):0.264517):0.131754,23:0.425887):0.289952,((((4:0.495350,11:0.608225):0.681745,(29:0.271351,41:0.481192):0.147721):0.505869,50:1.213125):0.191141,33:0.957832):0.310919):2.22067e-06,32:1.893560):1.88729):0.717384,(((13:1.011041,31:0.668203):0.992122,52:0.557655):0.268519,38:2.111271):0.486836):1.10694,((((14:2.632589,39:1.212811):0.415389,40:1.372668):0.367718,(15:1.962549,48:0.939363):1.00434):0.780614,21:1.856050):0.336142):0.398555,((((9:0.331580,(30:0.006708,44:0.095419):0.176978):1.42652,16:0.749605):0.644263,((20:0.302793,28:0.070206):0.106675,24:0.254856):0.67055):1.11896,51:0.967924):0.922477):1.2371,34:2.135548):1.63982,42:0.000003):0.0127553,43:0.025629);
 836: 1 -25261.85395 -24884.67659 (0:0.238962,((((((((((((((1:0.056439,49:0.094774):0.303258,37:0.107978):0.342538,5:0.270791):0.937508,18:0.514603):0.450501,((((((3:0.008047,10:0.082122):0.492278,19:0.211744):0.88002,27:1.030183):0.142963,(25:0.000001,26:0.000001):0.858015):0.360712,(((6:0.781449,36:0.625298):0.518407,(22:0.184744,45:0.758635):0.359469):0.0822181,(((7:0.204115,35:0.696440):0.237621,17:0.446498):0.0642364,8:0.191144):0.129508):0.36088):0.76263,46:1.141878):0.172834):0.421171,(((((2:0.255044,23:0.320998):0.0216639,((12:0.118019,32:2.460266):2.26556e-06,47:0.070714):0.366856):0.566974,33:1.032039):0.559882,50:0.861300):0.505019,((4:0.634029,11:0.571426):0.333623,(29:0.475702,41:0.446855):0.146724):2.08744e-06):0.824175):0.819637,38:1.567750):0.133617,((13:1.203176,52:0.938939):0.320052,31:0.814477):0.541061):1.10425,14:1.548121):0.575825,((((15:1.850709,48:1.255240):1.11138,39:1.118269):0.370045,40:0.893036):0.259168,21:2.696370):0.4591):1.30328,((((9:0.355402,(30:0.002408,44:0.098013):0.158724):1.22703,16:0.862358):1.07872,24:0.101017):0.0903485,(20:0.226603,28:0.100880):0.12665):0.710202):1.21919,51:0.844990):1.97401,34:1.806875):2.44333,42:0.000002):0.00606745,43:0.018718);
 837: 1 -24658.19179 -24868.40742 (0:0.280568,(((((((((((((((1:0.039208,49:0.070713):0.257713,37:0.208176):0.432314,5:0.272197):0.403009,18:0.893583):0.545199,((((2:0.162821,23:0.263931):0.0772572,(12:0.171875,47:0.100611):0.30073):0.00874299,((((4:0.356450,11:0.550104):0.525473,(29:0.300018,41:0.462228):0.134064):0.269618,50:0.917854):0.678712,(32:1.498920,33:0.625567):0.326235):0.269615):0.992331,46:1.033345):0.565491):0.0195948,(((((3:0.040824,10:0.044226):0.510826,19:0.268342):0.567092,27:0.839287):0.259093,((((6:1.028586,36:0.721492):0.53545,(22:0.332069,45:0.946982):0.50515):0.217021,((7:0.309995,35:0.600119):0.144563,17:0.383991):0.121151):0.0361945,8:0.285878):0.614142):0.540999,(25:0.000001,26:0.000001):1.05756):0.627838):0.975184,38:1.940004):0.150377,52:0.867558):0.171371,(13:0.924525,31:1.175762):0.851313):1.34999,(15:2.150233,48:0.341430):0.765999):0.717748,((14:2.358799,39:1.023150):0.274356,(21:2.904445,40:0.701129):0.593964):0.780245):1.19699,((9:0.381995,(30:0.000002,44:0.073577):0.163841):1.06448,(16:0.869974,((20:0.270369,28:0.075155):0.168796,24:0.137509):0.905579):0.463355):0.495716):0.842301,51:0.892529):1.26742,34:2.239549):1.70532,42:0.000002):0.0068943,43:0.011777);
 838: 1 -24434.05494 -24867.59314 (0:0.258984,((((((((((((1:0.088827,49:0.060659):0.361856,37:0.225776):0.196013,5:0.660929):0.834877,18:1.000319):0.543601,(((((3:0.000002,10:0.047229):0.45273,19:0.356444):0.471489,27:0.949125):0.587672,((6:0.878151,36:0.913930):0.236952,((((7:0.117883,35:0.579172):0.287858,17:0.334716):0.105796,8:0.213555):0.0856329,(22:0.290323,45:0.939936):0.482854):0.199353):0.342733):0.579038,(25:0.000001,26:0.000001):1.06279):0.362335):0.197874,((((((2:0.149972,(12:0.099070,47:0.068189):0.411077):0.118796,23:0.227624):0.165526,33:1.305973):0.204107,32:1.631393):2.48641e-06,((((4:0.421791,11:0.502210):0.650465,41:0.184016):0.210418,29:0.290676):0.436466,50:1.019956):0.626153):0.945871,46:1.141744):0.256385):1.07155,38:1.764547):0.349158,((13:0.830949,31:1.077348):0.710144,52:1.105447):0.341803):1.18973,((((14:1.994904,40:1.022851):0.452732,39:0.745421):0.354931,(15:1.718328,48:1.032889):0.618027):1.12123,21:2.494904):0.324906):0.888639,(((9:0.303666,(30:0.000002,44:0.058958):0.126888):0.983614,(16:0.929347,((20:0.199032,28:0.104415):0.0186163,24:0.240034):1.23811):0.296199):0.886637,51:0.843505):0.573551):1.56001,34:1.041067):2.27084,42:0.000002):0.00506051,43:0.030319);
 839: 2 -24984.67472 -24872.16282 (0:0.190248,((((((((((((1:0.053613,49:0.076018):0.311022,37:0.205898):0.38694,5:0.610405):0.76669,18:0.552178):0.394399,(((((2:0.154586,(((12:0.077908,47:0.088566):0.108651,32:1.781310):0.338727,23:0.274813):0.0938787):0.230606,33:1.133039):0.400831,(((4:0.395479,11:0.580241):0.485528,(29:0.205588,41:0.332773):0.281302):0.273626,50:0.828024):0.449447):1.52785,(38:2.053621,46:1.252994):0.264246):0.397184,(((((3:0.007910,10:0.056434):0.471381,19:0.423295):0.505227,27:1.470139):0.543524,(25:0.000001,26:0.000001):1.41717):0.245602,(((((6:0.813851,36:1.164289):0.531956,(22:0.428441,45:0.690498):0.39495):0.392738,8:0.206573):0.20014,(7:0.281392,35:0.844794):0.169203):0.17716,17:0.314276):0.137796):0.300774):0.143609):0.331557,21:2.375355):0.617255,52:0.580587):0.607615,(13:0.734965,31:0.682919):0.324428):1.20144,(((14:2.227845,40:0.862245):0.352534,39:1.642898):0.656615,(15:2.025747,48:1.145640):0.119667):0.275741):0.946164,((((9:0.259379,(30:0.018601,44:0.051821):0.197888):1.39531,16:0.820444):0.354387,((20:0.202602,28:0.107631):0.0824615,24:0.201931):0.744854):0.651137,51:0.961060):0.849382):1.46004,34:1.769486):0.836184,43:0.002623):0.0112717,42:0.000002);
 840: 1 -26716.71817 -24868.97979 (0:0.312936,((((((((((((1:0.114279,49:0.126496):0.295067,37:0.274726):0.229939,5:0.498084):0.963882,(((((2:0.167723,(12:0.112722,47:0.055820):0.44738):0.0526619,23:0.305697):0.2078,(((((4:0.404471,11:0.599011):0.569709,(29:0.242749,41:0.394477):0.18018):0.225589,50:1.357656):0.502523,33:0.901289):0.150006,32:1.732855):0.12032):1.04958,46:1.138632):0.379972,(((((3:0.014669,10:0.013531):0.445602,19:0.189138):0.48932,27:0.900817):0.667216,((((6:0.835317,36:0.729152):0.593924,(22:0.203421,45:0.923123):0.502335):0.158277,8:0.158881):0.0778192,((7:0.225847,35:0.580523):0.255435,17:0.404722):0.0831649):0.46042):0.369199,(25:0.000001,26:0.000001):1.14085):0.581811):0.175557):0.319363,18:0.601399):0.653803,(((13:0.827404,31:0.829016):0.911537,52:0.708372):0.284556,38:2.841387):0.146522):0.64567,21:1.389943):0.33555,(((14:2.469853,40:0.963615):0.391854,39:1.223231):0.493323,(15:1.724027,48:0.891435):0.552063):0.848519):1.26104,((9:0.382355,(30:0.000002,44:0.061177):0.140771):0.946164,(16:0.880691,((20:0.239886,28:0.117502):0.0244129,24:0.300147):1.0667):0.141849):0.329096):0.554288,51:1.148375):1.14701,34:1.019847):2.23794,42:0.000002):0.00735249,43:0.013483);
 841: 1 -26141.217 -24867.50557 (0:0.201633,((((((((((((1:0.066995,49:0.045581):0.223656,37:0.243570):0.413048,5:0.367297):0.655796,18:0.939841):0.197318,(((((3:0.004511,10:0.023190):0.397823,19:0.372548):0.487052,27:0.999061):0.743704,(25:0.000001,26:0.000001):1.16635):0.115329,(((((6:0.869966,36:0.647057):0.55272,(22:0.154961,45:0.780888):0.426278):0.206384,8:0.194546):0.138738,(7:0.219210,35:0.712358):0.0568626):0.195795,17:0.325444):0.599404):0.452366):0.195717,46:1.267759):0.533924,(((13:1.144715,31:0.593164):1.40049,52:0.287343):0.375064,38:2.203575):0.630096):0.0354192,((((2:0.157410,(12:0.144211,47:0.059382):0.397597):0.087077,23:0.198288):0.330188,32:1.590741):2.41124e-06,((((4:0.481045,11:0.307693):0.381374,(29:0.429384,41:0.266215):0.314853):0.278702,50:1.195792):0.52247,33:1.029042):0.187705):0.76499):1.30003,((((14:1.652285,40:1.289219):0.529809,39:1.078757):0.092466,(15:1.598343,48:1.399500):0.729636):1.21775,21:1.958301):0.623819):0.57086,(((9:0.382898,(30:0.000003,44:0.109254):0.227144):0.970592,(16:1.035174,((20:0.293840,28:0.114146):0.078024,24:0.204807):1.11076):0.391742):1.17024,51:0.901222):0.932335):1.05481,34:1.270395):2.09417,43:0.017179):0.00295766,42:0.000002);
 842: 1 -23572.17774 -24867.71677 (0:0.229600,(((((((((1:0.078464,49:0.139218):0.258884,37:0.242192):0.10638,5:0.437320):0.657052,(((((((3:0.025755,10:0.000002):0.475223,19:0.334403):0.797827,27:0.626540):0.596685,((((6:0.469592,36:0.667731):0.350943,(22:0.316100,45:0.712763):0.299551):0.221499,((7:0.196442,35:0.481761):0.206957,17:0.379381):0.0587704):0.0141941,8:0.216078):0.404449):0.390318,(25:0.000001,26:0.000001):0.90305):0.224424,18:1.104918):0.142131,46:1.330148):0.170527):0.710238,(((2:0.157244,23:0.331007):0.126199,((12:0.082476,47:0.084334):0.20145,32:2.034124):0.153638):0.432686,((((4:0.429265,11:0.637480):0.361284,(29:0.405648,41:0.150094):0.263962):0.260061,50:0.972775):0.474514,33:1.203327):0.209816):0.928546):0.714365,(((13:1.554815,31:0.781388):1.16889,52:0.395551):0.241577,38:1.795346):0.0777395):0.575861,(((((9:0.310604,(30:0.024365,44:0.054718):0.156054):1.26525,16:0.652149):0.52249,((20:0.216119,24:0.327864):0.0177268,28:0.061397):1.00772):0.535006,51:1.145908):1.14548,(((14:1.974594,(39:1.167308,40:0.807742):0.457917):0.454049,(15:2.267847,48:0.895348):0.992645):0.758958,21:1.896683):0.303832):0.133801):2.03037,34:2.236110):0.852941,42:0.000002):0.00909575,43:0.014249);
 843: 1 -24617.00028 -24879.64615 (0:0.284265,((((((((((((1:0.022734,49:0.067527):0.368716,37:0.267932):0.4309,5:0.389738):0.735791,18:0.734065):0.323153,((((((2:0.156326,(12:0.060797,47:0.101181):0.373573):0.163665,23:0.264124):0.288647,32:1.725508):2.59716e-06,((((4:0.598844,11:0.526902):0.396271,(29:0.322309,41:0.517984):0.284283):0.249966,50:0.753046):0.824871,33:0.863466):0.125027):1.02646,46:1.266593):0.485781,(((((3:0.000002,10:0.030476):0.400038,19:0.556246):0.593514,((6:1.026112,36:0.893566):0.451912,((((7:0.355384,35:0.752633):0.154158,17:0.479614):0.109329,8:0.237022):0.162984,(22:0.245147,45:0.961910):0.492228):0.142628):0.197721):0.454671,27:1.249363):0.13493,(25:0.000001,26:0.000001):0.959981):0.13531):0.288743):0.698418,(((13:0.547835,31:1.443646):0.902641,38:2.346478):2.07296e-06,52:1.017404):0.16626):1.44081,((((14:2.142604,40:1.033537):0.355744,39:0.969220):0.505152,15:1.913924):0.317922,48:0.908257):0.89852):1.17975,(((9:0.398023,(30:0.000003,44:0.095016):0.113264):1.19876,16:0.779215):0.544026,((20:0.281028,28:0.101728):0.0841002,24:0.211766):0.850403):0.31021):0.25229,21:2.860374):0.254851,51:0.976330):1.20332,34:1.055804):2.25282,42:0.000002):0.00677997,43:0.015354);
 844: 1 -24212.30263 -24877.90441 (0:0.296886,((((((((((((1:0.065038,49:0.069328):0.393232,37:0.238048):0.465757,5:0.469931):0.699193,18:0.826631):0.445876,(((((((3:0.000003,10:0.076355):0.309701,19:0.483297):0.623333,27:0.767122):0.450558,(25:0.000001,26:0.000001):1.45925):0.446766,(22:0.416153,45:0.783712):0.242577):0.25262,(6:0.755900,36:0.763674):0.53373):0.101884,(((7:0.331101,35:0.868959):0.17802,8:0.217865):0.141723,17:0.418006):0.187669):0.765149):0.278595,(((2:0.246278,(12:0.121321,47:0.095616):0.392583):0.0837591,23:0.280276):0.174197,((((((4:0.415987,11:0.567706):0.673661,29:0.268709):0.0121174,41:0.421425):0.462007,50:0.968489):0.38199,33:0.890090):0.226977,32:1.556706):0.155562):1.21644):0.342057,46:1.532146):0.458267,((13:1.208434,31:0.946440):0.796755,52:0.267156):0.62613):0.123356,38:1.991992):1.08366,(((((9:0.371102,(30:0.002551,44:0.051967):0.2665):1.10906,((20:0.162310,28:0.052554):0.0779704,24:0.151883):0.874057):0.136139,16:0.846604):1.1076,51:0.872303):1.04218,((14:2.157604,(21:2.674884,40:0.877905):0.461869):0.17487,((15:1.973025,48:0.965169):0.843637,39:1.783747):0.341145):0.607384):0.439345):1.45756,34:1.656037):1.40634,42:0.000002):0.0213587,43:0.021363);
 845: 2 -22419.28519 -24870.83902 (0:0.289516,((((((((((((1:0.054435,49:0.082206):0.235699,37:0.209959):0.381154,5:0.389436):0.766948,((((((3:0.000690,10:0.042092):0.495236,19:0.261222):0.69269,27:1.080039):0.587221,(25:0.000001,26:0.000001):1.078):0.170095,((((6:0.561274,36:1.158220):0.596746,(22:0.235072,45:0.949431):0.376038):0.317689,((7:0.367902,35:0.522342):0.084386,8:0.189412):0.0410844):0.034261,17:0.322898):0.25148):0.901822,18:0.737985):0.222053):0.240054,46:1.120939):0.653327,((2:0.103972,(((((((4:0.483413,11:0.560685):0.524753,41:0.173915):0.144703,29:0.368067):0.367098,50:0.671087):0.37087,32:1.674292):0.161072,33:1.003772):0.159499,23:0.267362):0.0953475):0.218073,(12:0.089928,47:0.047352):0.271119):0.627296):0.402491,((13:0.699777,31:0.619698):0.786401,52:0.434248):0.526775):0.245756,((((((14:2.024700,40:0.932251):0.217141,21:2.701918):0.2588,39:0.880791):1.11183,15:1.698229):0.161247,48:0.917793):1.26478,38:1.560955):0.471717):1.43644,((9:0.507307,(30:0.004377,44:0.059439):0.0307824):1.19708,(16:1.189617,((20:0.278359,28:0.122891):0.0592184,24:0.248885):0.910595):0.323248):0.973736):0.380827,51:0.640073):2.03166,34:1.985386):1.42755,42:0.000003):0.021277,43:0.007534);
 846: 4 -24459.93582 -24864.4401 (0:0.275798,((((((((((((((1:0.051957,49:0.056464):0.345968,37:0.285345):0.330295,5:0.542633):0.573668,18:0.813109):0.414747,(((((3:0.000002,10:0.045469):0.433284,19:0.443859):0.475303,27:1.123264):0.764236,((((6:0.990514,36:0.895240):0.381214,(22:0.304106,45:0.975324):0.433101):0.2166,8:0.263424):0.0365242,((7:0.330956,35:0.639874):0.184495,17:0.337195):0.114386):0.326223):0.281212,(25:0.000001,26:0.000001):0.950093):0.183846):0.0137692,46:1.630364):0.492066,((((2:0.153782,(12:0.086561,47:0.067578):0.368942):0.0790232,23:0.289612):0.237112,32:1.717852):0.0447115,((((4:0.407412,11:0.644719):0.717258,(29:0.169181,41:0.343308):0.126661):0.387155,50:0.948373):0.381012,33:0.968928):0.207477):1.17022):0.258581,38:2.216993):2.27697e-06,((13:0.757698,31:0.892111):0.925493,52:0.605949):0.396541):0.4031,21:1.948846):0.72241,(((14:2.080765,40:1.318031):0.297139,39:1.221098):0.411844,(15:1.743661,48:0.980382):0.603274):0.923206):0.72157,(((9:0.341950,(30:0.000002,44:0.089317):0.0918647):1.25712,(16:0.655933,((20:0.237600,28:0.151998):0.0446841,24:0.345146):1.02926):0.23058):0.478254,51:1.237599):0.442619):1.26379,34:1.691043):1.2618,42:0.000003):0.00829118,43:0.014122);
 847: 1 -24721.74783 -24874.99049 (0:0.253373,((((((((((((((1:0.099128,49:0.096077):0.230396,37:0.200333):0.353049,5:0.243176):0.915237,18:0.717999):0.448678,(((((((3:0.000002,10:0.006813):0.247739,19:0.480462):0.71354,27:1.009861):0.231821,21:2.917950):0.11071,(25:0.000002,26:0.000002):1.38913):0.194794,((((6:0.940052,36:0.748263):0.34757,(22:0.326880,45:0.968610):0.295179):0.155285,((7:0.300919,35:0.678448):0.0625702,8:0.262425):0.0846237):0.112738,17:0.243370):0.438468):0.995577,46:1.489666):2.70232e-06):0.218773,(((2:0.176533,23:0.309937):0.0745802,((12:0.039310,47:0.102152):0.163818,32:1.770192):0.307892):0.089709,((((4:0.489981,11:0.567460):0.515355,(29:0.218340,41:0.311375):0.257184):0.241696,50:0.989644):0.557041,33:0.999293):0.289051):1.43609):0.580328,52:0.674036):0.22179,38:1.702129):0.297111,(13:0.969555,31:0.591091):0.426976):1.63009,(((14:2.640377,40:0.919266):0.339085,39:1.325197):0.995393,(15:1.851318,48:0.921762):0.176938):0.68448):1.33548,((9:0.188405,(30:0.000423,44:0.069530):0.242654):0.943419,(16:1.062296,((20:0.271934,28:0.106475):0.0502847,24:0.193194):0.932326):0.311753):0.50114):1.08646,51:0.296433):2.65539,34:1.605195):1.92419,42:0.000002):0.0123418,43:0.000003);
 848: 1 -24846.4344 -24866.66029 (0:0.255007,(((((((((((((1:0.060505,49:0.057335):0.339216,37:0.201874):0.582245,5:0.307261):0.621795,18:1.001019):0.348941,(((((2:0.140263,(12:0.151128,47:0.066575):0.565747):0.0890176,23:0.330776):0.188954,32:1.716036):0.0992087,(((((4:0.365649,11:0.657775):0.661064,41:0.015804):0.292766,29:0.176691):0.400197,50:0.936576):0.538869,33:0.939227):0.106179):1.01941,(((((3:0.016841,10:0.021130):0.475351,19:0.188196):0.965656,27:1.072620):0.511081,(((6:0.916713,36:1.052823):0.414876,(22:0.517567,45:0.959484):0.276222):0.16734,(((7:0.228424,35:0.586771):0.145822,17:0.387427):0.217034,8:0.127861):0.101006):0.432107):0.306283,(25:0.000001,26:0.000001):1.24684):0.703786):0.103429):0.316461,46:0.977076):0.953216,(13:0.653085,31:0.906513):0.660355):0.25373,52:0.682546):0.275323,38:1.202793):1.2741,(((14:2.338055,(21:2.810340,40:1.210656):0.294462):0.384669,39:1.167658):0.902929,(15:1.398727,48:1.353384):0.394518):1.33114):0.960176,(((9:0.371260,(30:0.000750,44:0.085132):0.167317):1.06439,(16:0.931795,((20:0.264888,24:0.363460):0.0293136,28:0.012799):1.40892):0.413885):0.985127,51:0.809145):0.53444):1.54424,34:1.659089):1.76752,42:0.000002):0.00651224,43:0.013108);
 849: 2 -24913.58314 -24868.9234 (0:0.217923,(((((((((((((1:0.084941,49:0.150702):0.328388,37:0.199835):0.491481,5:0.317575):0.671224,18:0.937754):0.27286,(((((3:0.001969,10:0.035455):0.564366,19:0.300008):0.588818,27:1.030810):0.708737,(((6:0.861079,36:0.836100):0.410669,(22:0.335693,45:0.836390):0.451433):0.0892879,(((7:0.193747,35:0.793326):0.210519,17:0.434830):0.0850111,8:0.187877):0.0985364):0.287283):0.509933,(25:0.000001,26:0.000001):1.03834):0.412357):2.09812e-06,46:1.228290):0.762199,(((((2:0.182165,(12:0.080713,47:0.106034):0.302434):0.113491,23:0.259282):0.441047,(((4:0.403784,11:0.675001):0.577565,(29:0.308514,41:0.326475):0.263026):0.346274,50:1.193709):0.340963):0.354057,32:2.040543):0.00182308,33:0.797573):0.956447):0.131794,(((13:0.887714,31:0.662651):0.594739,38:1.380101):0.20685,52:0.491539):0.682371):0.8333,(((14:2.224834,39:0.957376):0.408571,40:0.991732):0.760926,(15:2.294998,48:0.822745):0.455149):1.33016):0.373654,21:1.649078):0.807218,((((9:0.383345,(30:0.001257,44:0.105288):0.116557):1.41288,16:1.061987):0.537635,((20:0.230473,28:0.088497):0.0737074,24:0.272437):0.902205):0.624905,51:1.761458):0.23365):1.44791,34:1.599866):1.45741,43:0.000002):0.00971932,42:0.000002);
 850: 1 -23399.8697 -24880.55192 (0:0.283210,(((((((((((1:0.054751,49:0.036974):0.243299,37:0.341454):0.259472,5:0.571226):0.564944,18:1.009989):0.119466,(((((3:0.007339,10:0.028011):0.536373,19:0.258061):0.644544,27:0.828064):0.751289,(((6:0.682814,36:0.902447):0.345845,(22:0.429089,45:0.907116):0.404035):0.178525,(((7:0.223896,35:0.565601):0.121124,8:0.267113):0.0685737,17:0.494137):0.0181636):0.504067):0.430427,(25:0.000001,26:0.000001):1.32701):0.418038):0.0213386,46:1.268143):0.533978,(((13:1.154483,31:0.822738):1.25785,52:0.250512):0.747137,38:3.238461):1.22893):0.0890632,(((((2:0.199438,23:0.444691):0.181032,(12:0.130056,47:0.106133):0.187927):0.342088,33:0.982898):0.195828,(((4:0.858292,11:0.356351):0.292766,(29:0.506948,41:0.344359):0.447929):0.229092,50:0.856972):0.62891):2.4941e-06,32:1.886477):0.107061):0.793253,(((((9:0.340163,(30:0.000003,44:0.065540):0.180224):0.584516,(((14:2.351158,(21:2.864742,40:0.756208):0.32386):0.404136,39:0.741314):1.55001,(15:2.661449,48:0.892465):0.491669):1.44253):0.928846,16:0.685799):0.600937,((20:0.224760,28:0.125327):0.100998,24:0.226081):0.730612):0.827229,51:1.180712):1.66231):1.32932,34:0.975337):1.82378,42:0.000002):0.0177118,43:0.023785);
 851: 1 -23979.16255 -24878.03228 (0:0.223724,((((((((((1:0.141132,49:0.059419):0.214302,37:0.290059):0.336745,5:0.744750):0.472842,((((((3:0.000003,10:0.033539):0.548337,19:0.089200):0.489063,27:0.803872):0.921554,(((6:0.829896,36:0.686420):0.286783,(22:0.317479,45:0.819325):0.669409):0.089803,(((7:0.163574,35:0.615245):0.212139,17:0.290698):0.0682818,8:0.185251):0.126088):0.376145):0.181032,(25:0.000001,26:0.000001):0.794149):0.274557,18:1.230280):0.258817):0.133844,46:1.105592):0.413835,(((2:0.138645,(12:0.098243,47:0.059997):0.362434):0.0334279,23:0.339275):0.297085,((((((4:0.679702,11:0.462291):0.527038,50:0.979616):0.411229,41:0.248392):0.256506,29:0.209649):0.686626,33:1.072657):0.200079,32:1.659222):0.0303699):1.36777):1.34419,((13:1.082415,31:1.123038):0.418926,52:0.807286):0.308893):0.185736,((((9:0.232661,(30:0.000003,44:0.091885):0.294841):1.07117,(16:0.821361,((20:0.283563,28:0.125168):0.145992,24:0.241756):1.10252):0.676841):0.730683,51:1.222073):0.604267,(((14:2.110523,((21:2.977400,40:0.814258):0.69197,39:1.180517):0.201402):0.561827,(15:2.112694,48:0.651190):0.463329):0.942806,38:2.337010):0.380201):0.719191):2.05595,34:1.586491):1.69944,42:0.000003):0.0122851,43:0.006680);
 852: 1 -23800.18197 -24874.00261 (0:0.254754,((((((((((((((1:0.062351,49:0.032358):0.247739,37:0.341585):0.210448,5:0.470563):0.744438,18:1.167516):0.243013,((((((3:0.012589,10:0.011359):0.275731,19:0.446541):0.85783,27:0.867770):0.766818,((6:0.859827,36:0.828439):0.43074,((((7:0.238525,35:0.659896):0.212078,8:0.218882):0.0708407,17:0.429018):0.133253,(22:0.252233,45:0.803773):0.445355):0.196214):0.366248):0.227942,(25:0.000002,26:0.000002):1.18816):0.0978829,21:2.516118):0.65598):2.14206e-06,46:1.499699):0.379458,((((2:0.184002,23:0.333536):0.0455602,((12:0.082378,47:0.113659):0.198935,32:2.057362):0.276398):0.196654,33:1.091540):0.380412,(((4:0.449200,11:0.459736):0.467903,(29:0.390148,41:0.173957):0.344373):0.520919,50:1.081520):0.137716):1.06055):0.777484,38:1.749756):0.161725,((13:1.101543,31:0.775510):1.48785,52:0.565929):0.352844):1.57952,(((14:2.978691,40:0.887631):0.269625,39:0.980250):0.618218,(15:1.997797,48:0.690797):0.495105):0.881409):0.540559,((9:0.414091,(30:0.000002,44:0.056477):0.172399):0.949227,(16:0.889556,((20:0.221893,28:0.087315):0.0746751,24:0.211792):0.842324):0.418653):0.457562):1.09603,51:0.839858):1.90705,34:1.553430):1.18526,42:0.000003):0.0080485,43:0.004361);
 853: 2 -27522.89837 -24865.83788 (0:0.259486,((((((((((1:0.096755,49:0.088337):0.350296,37:0.171143):0.302067,5:0.442965):0.705001,18:0.995340):0.142092,((((((3:0.000002,10:0.042024):0.476897,19:0.219112):0.503707,27:1.241621):0.626808,(((6:0.929286,36:0.888906):0.321959,(22:0.380583,45:0.828421):0.415327):0.0869989,(((7:0.260571,35:0.721856):0.115709,17:0.464735):0.0935348,8:0.337314):0.206571):0.279283):0.492119,(25:0.000001,26:0.000001):1.07687):0.63762,46:1.285785):0.24334):0.459533,((((2:0.271222,(12:0.071723,47:0.123524):0.380668):0.0518994,23:0.203327):0.224448,32:1.300958):0.0528453,((((4:0.494716,11:0.455616):0.417231,50:0.860286):0.13366,(29:0.326914,41:0.458231):0.162835):0.682796,33:0.928904):0.178407):0.599403):0.516471,(((13:0.868444,31:0.665685):1.24945,52:0.513509):0.468977,38:2.273787):0.120648):1.11353,((((9:0.298363,(30:0.000002,44:0.071177):0.167183):1.18246,(16:0.907930,((20:0.223927,28:0.139363):0.0213509,24:0.264904):1.16217):0.278659):0.930116,51:0.780571):0.579401,((((14:1.911109,40:1.221045):0.410219,39:0.959683):0.370289,(15:1.839953,48:0.802975):0.891058):0.853583,21:2.744403):0.416441):0.220515):1.7253,34:1.255227):1.6216,42:0.000002):0.00923987,43:0.011491);
 854: 2 -23002.2159 -24866.23051 (0:0.268095,(((((((((((1:0.062930,49:0.107039):0.485315,37:0.212914):0.293482,5:0.381766):1.13915,18:0.721372):0.251728,((((((3:0.023213,10:0.006950):0.505315,19:0.261056):0.45565,27:0.927120):0.638081,((6:0.591702,36:1.064225):0.406947,((((7:0.169685,35:0.743242):0.212661,8:0.215532):0.0991051,17:0.445257):0.0900291,(22:0.134643,45:1.030072):0.601559):0.29903):0.218674):0.307213,(25:0.000001,26:0.000001):1.24879):0.466547,46:1.496895):0.445659):0.350325,((((2:0.187315,23:0.359477):0.12911,(12:0.120372,47:0.079737):0.250361):0.441802,(32:1.705979,33:1.235131):0.0976532):0.280631,(((4:0.451348,11:0.537970):0.39154,(29:0.414286,41:0.300058):0.380689):0.0944693,50:1.124983):0.617572):0.725961):0.524449,((13:1.004419,31:0.834170):0.844038,(38:2.579732,52:0.645227):0.240653):0.289781):0.662141,21:2.437544):1.23349,(((((9:0.232714,(30:0.013958,44:0.068761):0.298705):1.02579,16:1.018341):0.278557,((20:0.317540,28:0.081800):0.179493,24:0.201305):0.947899):0.574442,51:1.766903):0.543376,(((14:1.828276,40:1.451857):0.325626,39:0.947838):0.440472,(15:2.201541,48:0.785170):1.12788):0.880822):2.24602e-06):1.03442,34:0.999124):2.34284,42:0.005742):0.0162417,43:0.005001);
 855: 1 -25500.28608 -24874.00261 (0:0.251933,((((((((((((((1:0.084257,49:0.105574):0.253337,37:0.291900):0.30379,5:0.423675):0.856187,(((((2:0.133829,23:0.244144):0.110576,((12:0.089534,47:0.126991):0.0771584,32:2.027876):0.359471):0.245543,33:1.255414):0.346269,(((4:0.484527,11:0.573271):0.630061,(29:0.154425,41:0.304833):0.364687):0.192058,50:0.934112):0.270616):0.883089,46:1.150189):0.360108):0.1972,18:0.991041):0.0465273,((((((3:0.012863,10:0.014712):0.497886,19:0.259953):0.514483,27:1.215715):0.400874,21:2.416326):0.0529679,(25:0.000002,26:0.000002):1.38729):0.350227,(((6:0.751847,36:0.835760):0.329639,(22:0.380913,45:0.790424):0.386504):0.235326,(((7:0.279016,35:0.580373):0.179621,17:0.467169):0.0861693,8:0.353577):0.0499):0.359608):0.666482):0.766734,38:1.914255):0.403658,52:0.613859):0.188191,(13:0.916074,31:0.730525):1.05041):0.67841,(((14:1.868539,39:1.187991):0.37172,40:0.896799):0.754692,(15:1.426623,48:1.222622):0.470208):0.612786):1.53294,((9:0.391650,(30:0.004464,44:0.039630):0.0806925):0.907144,(16:1.068419,((20:0.174767,28:0.134845):0.0231005,24:0.272871):1.05602):0.271808):0.878557):0.381706,51:0.982855):1.87576,34:1.074801):1.51348,42:0.000002):0.00545948,43:0.027229);
 856: 2 -25368.8129 -24864.47578 (0:0.258624,((((((((((((1:0.041791,49:0.077147):0.383294,37:0.309446):0.263859,5:0.558144):0.895464,18:0.845582):0.380957,((((((3:0.002503,10:0.027634):0.526464,19:0.332371):0.54008,27:1.084119):0.526086,((((6:0.849533,36:0.930678):0.125184,(22:0.384716,45:0.672960):0.405795):0.211823,8:0.192820):0.0496413,((7:0.144942,35:1.001214):0.223757,17:0.487544):0.192603):0.35578):0.235602,(25:0.000001,26:0.000001):1.40338):0.50009,46:2.109395):2.84927e-06):0.276471,(((((2:0.190283,23:0.383488):0.102443,(12:0.101400,47:0.126650):0.362876):0.255228,33:1.137371):0.104342,(((4:0.340402,11:0.717948):0.434251,(29:0.383159,41:0.329631):0.223431):0.499477,50:1.039517):0.389035):2.08526e-06,32:1.661244):1.21297):0.245074,(((13:1.190302,31:0.651014):1.48477,52:0.301462):0.226242,38:2.205054):0.702369):0.863835,21:2.659134):0.783907,(((14:2.139236,40:0.921133):0.87903,39:0.675655):0.667678,(15:1.808332,48:1.333895):0.615159):0.771316):0.462172,((((9:0.455436,(30:0.009808,44:0.053212):0.117168):1.30476,16:0.852977):0.178641,((20:0.220896,28:0.107856):0.0900739,24:0.223941):0.962159):0.891755,51:0.955186):0.635407):1.52254,34:1.325849):1.64308,42:0.000002):0.00353495,43:0.033913);
 857: 1 -25805.05354 -24879.07893 (0:0.219128,(((((((((((((1:0.083046,49:0.059307):0.268548,37:0.254964):0.216428,5:0.574398):0.898974,(((((((3:0.019567,10:0.000002):0.429735,19:0.231575):0.842256,27:0.775600):0.467285,(((6:0.925459,36:0.763618):0.455434,(22:0.350545,45:0.834166):0.420859):0.164144,(((7:0.198869,35:0.739956):0.261525,17:0.378945):0.0693307,8:0.168908):0.0951496):0.461386):0.34108,(25:0.000002,26:0.000002):0.854932):0.0425276,21:2.433234):0.689522,18:0.689427):0.173264):0.175705,(((((2:0.158790,((12:0.095241,47:0.070673):0.153833,32:1.909660):0.251771):0.0549612,23:0.220572):0.219321,33:1.174565):0.195952,(((4:0.624408,11:0.408266):0.598384,(29:0.231918,41:0.315004):0.157944):0.24322,50:1.005100):0.304062):0.606136,46:1.156109):0.20468):0.651974,((13:0.554008,31:1.015318):0.945097,52:0.602035):0.282851):0.0865985,38:2.253519):1.95339,((((14:2.207390,40:0.969452):0.328239,39:0.904930):1.28029,48:0.875852):0.206004,15:1.618134):0.535383):1.33877,(9:0.358175,(30:0.000003,44:0.079871):0.113741):0.420017):0.652194,(16:0.803312,((20:0.276861,28:0.114264):0.050477,24:0.239703):1.18241):0.314967):1.33753,51:0.610990):1.87069,34:1.853470):1.46819,42:0.003939):0.0172428,43:0.013322);
 858: 1 -25723.07054 -24868.66383 (0:0.241131,(((((((((((1:0.040795,49:0.056706):0.375443,37:0.260786):0.398693,5:0.548103):0.615224,((((((2:0.182014,(12:0.104011,47:0.097043):0.480786):0.0952199,23:0.380324):0.368788,(32:1.586059,33:0.897166):0.0490689):0.222126,(((4:0.654704,11:0.580964):0.515806,(29:0.298108,41:0.482292):0.173916):0.219502,50:0.934213):0.549934):0.987515,46:1.154327):0.302696,(((((3:0.020236,10:0.029093):0.496977,19:0.291933):0.489781,27:0.776277):0.560532,(((6:0.452898,36:0.815927):0.694837,(22:0.389109,45:1.059413):0.192941):0.154179,(((7:0.344696,35:0.570768):0.236434,17:0.323238):0.116593,8:0.276505):0.0682247):0.256201):0.444814,(25:0.000001,26:0.000001):1.085):0.450499):0.0755083):0.396542,18:0.579279):0.957085,((13:0.903560,31:1.201164):0.615162,(38:1.851923,52:1.101051):0.20089):0.208324):0.741909,21:2.011769):0.5377,(((14:2.259441,40:1.270385):0.402272,39:0.889515):0.871998,(15:1.655469,48:1.034910):0.610741):1.47501):0.265494,(((9:0.331382,(30:0.006565,44:0.065021):0.131453):1.35465,(16:1.050006,((20:0.216606,28:0.091919):0.130308,24:0.157338):1.06848):0.400685):1.00174,51:0.826577):0.785493):1.42975,34:1.543197):1.7028,42:0.000002):0.0154387,43:0.021430);
 859: 3 -24688.63759 -24865.67055 (0:0.301695,(((((((((((((1:0.047094,49:0.032775):0.197627,37:0.347888):0.106715,5:0.513100):1.10645,18:1.004147):0.150383,(((((3:0.012445,10:0.019638):0.315828,19:0.496750):0.596482,27:1.304090):0.685458,(((((6:1.072363,36:1.012915):0.375678,(22:0.375959,45:0.673398):0.48821):0.152827,8:0.198512):0.135913,(7:0.317106,35:0.595840):0.0960578):0.156316,17:0.288576):0.321938):0.300925,(25:0.000001,26:0.000001):1.3169):0.356984):0.112037,46:1.632544):0.469718,(((((2:0.098166,(12:0.155884,47:0.113039):0.274482):0.143499,23:0.261011):0.136245,(((4:0.554199,11:0.437595):0.579187,(29:0.392578,41:0.291974):0.341851):0.394542,50:0.678498):0.758079):0.260814,33:0.879441):0.198569,32:1.963054):0.661951):0.418163,(((13:0.583037,31:0.986119):1.18809,52:0.547733):0.580716,38:2.771574):0.268839):1.07965,21:1.189669):1.34383,(((14:1.818151,40:1.305109):0.526921,39:0.915286):0.763718,(15:1.588719,48:1.166812):0.822057):0.294328):0.732075,(((9:0.356582,(30:0.000003,44:0.078492):0.172554):1.36399,(16:1.130364,((20:0.277052,28:0.077164):0.0692149,24:0.190736):1.16082):0.43842):0.437753,51:1.912686):0.478616):1.72251,34:1.576686):1.90049,42:0.000002):0.0202404,43:0.008945);
 860: 2 -24011.88605 -24871.01027 (0:0.278086,((((((((((((1:0.070522,49:0.140624):0.291317,37:0.286116):0.28372,5:0.485588):0.750183,(((((3:0.000002,10:0.066665):0.457733,19:0.222955):0.58389,27:0.700832):0.715953,((((((6:0.608084,36:0.812142):0.310578,45:0.467300):0.461194,22:0.145295):0.534894,8:0.318790):0.0857472,(7:0.290883,35:0.502898):0.177962):0.189183,17:0.243456):0.570973):0.22077,(25:0.000001,26:0.000001):0.820177):0.496398):0.259203,18:0.813257):0.472529,46:1.771000):0.689288,((2:0.198083,((((((4:0.419708,11:0.396287):0.816033,(29:0.447467,41:0.330357):0.0536466):0.211051,50:1.209179):0.521263,33:1.032252):0.114084,32:1.923631):0.27657,23:0.397629):0.0980261):2.38091e-06,(12:0.094040,47:0.058576):0.494024):0.867554):0.823317,(((13:1.238794,31:0.571205):1.46945,52:0.153481):0.438153,38:3.034373):0.24014):0.885659,((((14:2.403735,40:1.041746):0.550943,39:0.771774):0.611501,(15:2.105436,48:0.736211):1.11503):0.450414,21:2.213106):0.252629):0.0721032,((((9:0.283553,(30:0.010033,44:0.080138):0.179945):1.32076,16:0.836602):0.290327,((20:0.230396,28:0.119689):0.0908245,24:0.209173):0.986502):0.654004,51:1.474622):0.715909):2.25322,34:0.972281):2.39647,42:0.000002):0.00308179,43:0.019924);
 861: 1 -25086.51629 -24867.84313 (0:0.259352,((((((((((((((1:0.058794,49:0.090457):0.231148,37:0.321733):0.370029,5:0.475357):0.703648,18:0.691078):0.638843,(((((3:0.000829,10:0.049133):0.285043,19:0.443570):0.630377,27:1.014995):0.763121,(((((6:0.614026,36:0.763526):0.537782,(22:0.564785,45:0.910736):0.268859):0.173705,8:0.372252):0.121645,(7:0.309131,35:0.543418):0.157178):0.238596,17:0.087971):0.426306):0.263032,(25:0.000001,26:0.000001):0.998207):0.59491):0.145377,46:1.038226):0.624014,((((((2:0.221975,(12:0.091942,47:0.098606):0.488592):0.06748,23:0.312695):0.173602,33:1.006183):0.289823,32:1.595368):2.95209e-06,50:1.134882):0.282725,((4:0.481842,11:0.603582):0.39768,(29:0.373133,41:0.197334):0.153876):0.385189):0.794691):0.505795,((13:1.155661,31:0.770228):0.449243,38:1.565933):0.364685):0.106726,52:0.687261):1.54708,((((14:2.359846,40:0.965260):0.354994,39:1.459656):0.484159,(15:2.115290,48:0.808739):1.01351):0.870535,21:1.545253):0.535668):1.15317,((9:0.350003,(30:0.004528,44:0.073481):0.141667):0.90953,(16:0.949262,((20:0.191593,24:0.308218):0.0413866,28:0.079313):0.941771):0.447233):0.886111):1.0734,51:0.130755):2.49136,34:0.985052):1.82081,42:0.000002):0.00417682,43:0.008804);
 862: 1 -24560.7783 -24875.79572 (0:0.258168,(((((((((((((1:0.069485,49:0.112522):0.112525,37:0.318040):0.406126,5:0.325276):0.545028,18:0.962414):0.419625,((((((((3:0.018869,10:0.036326):0.416562,19:0.258410):0.370903,27:1.364389):0.689014,45:0.527446):0.38247,22:0.479455):0.297392,(((7:0.226881,35:0.576312):0.116394,17:0.358215):0.129185,8:0.278464):0.140347):0.1374,(6:0.694843,36:0.623813):0.232722):0.916162,(25:0.000001,26:0.000001):1.14431):0.239819):0.0792196,46:1.254350):0.492992,(((2:0.194066,23:0.491890):0.0908484,(12:0.150419,47:0.105107):0.291561):0.23634,(((((4:0.233443,11:0.643924):0.999385,41:0.320035):0.177941,29:0.120796):0.226429,50:1.303587):0.886643,(32:1.452371,33:0.923563):0.154252):0.0960228):0.854062):0.492162,(((13:0.821210,31:0.908394):1.00128,52:0.451581):0.374701,38:1.993096):0.313355):0.617659,21:1.532578):1.21611,(((14:1.636115,40:1.175555):0.409581,39:0.859887):0.867123,(15:1.897412,48:0.987826):0.760851):1.04791):0.182756,(((9:0.332347,(30:0.000002,44:0.084416):0.125951):1.19656,(16:0.780041,((20:0.241685,28:0.118443):0.0958797,24:0.282644):1.43961):0.131417):0.855565,51:1.279674):0.508113):2.17186,34:1.519233):1.53364,42:0.000002):0.00736562,43:0.014817);
 863: 4 -24532.16578 -24867.27866 (0:0.311392,(((((((((((((1:0.064539,49:0.086463):0.224438,37:0.195601):0.250323,5:0.370720):0.481942,18:0.754095):0.287979,((((((3:0.015040,10:0.045134):0.442416,19:0.416918):0.593275,27:0.840104):0.556518,(((6:0.979821,36:0.731715):0.415917,(22:0.327981,45:0.884379):0.584397):0.136478,(((7:0.346724,35:0.723589):0.0384194,17:0.476148):0.137813,8:0.219698):0.141689):0.493785):0.22548,(25:0.000001,26:0.000001):1.03041):0.518073,46:1.267181):0.0671992):0.587627,(((((2:0.130811,(12:0.044132,47:0.071695):0.343956):0.114447,23:0.163320):0.222073,33:0.954800):0.234876,(((4:0.543913,11:0.529277):0.562604,(29:0.339681,41:0.490824):0.195306):0.322883,50:0.797557):0.489019):2.47156e-06,32:1.429552):1.08289):0.608248,((13:0.762866,31:1.145340):0.855283,52:0.719301):0.363616):0.0532446,38:1.726524):0.610451,((14:2.026177,(39:1.285380,40:1.207858):0.174262):0.930309,(15:1.883544,48:0.599885):1.00336):0.644764):0.195981,21:2.845713):0.439265,(((9:0.259256,(30:0.000002,44:0.069849):0.148763):1.07889,(16:0.737883,((20:0.220718,28:0.098859):0.0646807,24:0.250721):1.08651):0.540085):0.992901,51:1.619825):0.552776):1.67021,34:1.332505):1.93859,42:0.000002):0.0045812,43:0.021739);
 864: 7 -24379.53968 -24865.31759 (0:0.263779,((((((((((((1:0.062811,49:0.052709):0.310459,37:0.243054):0.372887,5:0.238003):0.893987,18:0.886759):0.248446,46:1.399252):2.49991e-06,(((((3:0.008146,10:0.052627):0.429586,19:0.351889):0.682649,27:0.991356):0.717452,((((6:0.805729,36:0.697818):0.51093,(22:0.387848,45:0.860760):0.241249):0.347198,8:0.237366):0.061464,((7:0.226505,35:0.612436):0.199138,17:0.390927):0.093009):0.328664):0.353415,(25:0.000001,26:0.000001):1.35394):0.515062):0.830222,((2:0.138931,((12:0.105154,47:0.094719):0.307394,23:0.233312):0.0851097):0.23925,(((((4:0.772980,11:0.644886):0.412101,(29:0.268348,41:0.389135):0.332004):0.167163,50:1.148125):0.668065,33:0.993569):0.314603,32:1.878402):0.0527364):0.70658):0.0270301,(((13:0.721475,31:1.103244):0.936724,52:0.511814):0.233139,38:2.003630):0.492792):1.30255,((((14:1.945470,40:1.266385):0.391605,39:0.800968):0.527198,(15:1.847136,48:1.096584):0.58135):1.47137,21:1.518620):0.249421):0.882555,(((9:0.339205,(30:0.006413,44:0.063861):0.110264):0.892029,(16:1.285907,((20:0.312822,28:0.063155):0.0830117,24:0.185415):0.819006):0.303067):1.17096,51:0.739068):0.72485):1.07733,34:1.466155):1.45509,42:0.000002):0.00454204,43:0.010601);
 865: 4 -23858.07871 -24868.19067 (0:0.265928,((((((((((((1:0.073864,49:0.063413):0.201323,37:0.342792):0.327003,5:0.561625):0.42738,18:1.143307):0.296145,((((((3:0.010943,10:0.042276):0.502822,19:0.373409):0.377868,27:0.822109):0.797033,((((6:0.557949,36:0.784727):0.311541,(22:0.325699,45:0.671470):0.232033):0.305723,8:0.259501):0.00221039,((7:0.250773,35:0.510314):0.098596,17:0.520211):0.108217):0.219869):0.451483,(25:0.000002,26:0.000002):0.939697):0.0246447,21:3.511037):0.499795):2.23858e-06,46:1.314653):1.07746,(((2:0.198489,((12:0.135159,47:0.078297):0.185243,32:1.911068):0.305598):0.0331593,23:0.271525):0.249993,((((4:0.477605,11:0.424524):0.287717,(29:0.485962,41:0.225990):0.383551):0.39478,50:0.933867):0.666051,33:0.942758):0.220066):0.656097):0.396355,(((13:1.428535,31:0.513963):1.37468,52:0.169709):0.424065,38:1.884662):0.388208):1.6208,(((14:1.817468,40:1.167885):0.644019,39:0.653388):1.55934,(15:1.799955,48:0.736790):0.213032):1.21212):0.821727,(((9:0.269393,(30:0.003230,44:0.058956):0.204589):0.821369,(16:0.847041,((20:0.203026,28:0.132791):0.0457291,24:0.250445):1.56736):0.308364):1.65273,51:0.513702):1.17773):0.711791,34:1.933423):1.01103,42:0.000002):0.00641186,43:0.013492);
 866: 2 -24839.42589 -24871.11205 (0:0.220865,(((((((((((1:0.033357,49:0.068663):0.316269,37:0.192529):0.42438,5:0.339211):0.652693,((((((2:0.233389,23:0.411513):0.0707317,((12:0.096787,47:0.102881):0.0311302,32:1.731300):0.230335):0.14873,(((((4:0.285766,11:0.623581):0.791479,41:0.272919):0.343748,29:0.305240):0.727541,50:1.058675):0.24673,33:1.026404):0.262598):1.06362,46:1.322139):0.472747,(((((3:0.004976,10:0.031449):0.343085,19:0.457803):0.681298,27:0.718569):0.762972,(((6:0.780506,36:0.823629):0.26619,(22:0.439683,45:0.745650):0.386013):0.210949,(((7:0.370616,35:0.576397):0.0818413,17:0.552888):0.0913575,8:0.218238):0.144125):0.440436):0.250584,(25:0.000001,26:0.000001):1.24689):0.465585):0.227763,18:0.659110):0.0463197):0.466959,21:2.362008):0.188128,((13:0.899646,31:0.797763):0.845595,52:0.337527):0.762148):0.280576,38:2.210920):0.172793,(((14:2.230021,40:0.991223):0.265008,39:1.125033):0.727817,(15:1.847622,48:0.864119):0.623998):0.784932):0.685549,((((9:0.271724,(30:0.000002,44:0.062620):0.203838):1.43742,16:0.911878):0.206277,((20:0.140114,28:0.079986):0.0821025,24:0.220330):0.761759):0.754369,51:1.258713):1.20993):1.48574,34:2.148850):0.784955,42:0.000002):0.011591,43:0.037444);
 867: 3 -24072.24124 -24863.81711 (0:0.325229,((((((((((((1:0.060041,49:0.144079):0.379807,37:0.333796):0.180642,5:0.564364):0.550004,(((((((3:0.000002,10:0.040350):0.378259,19:0.387151):0.471955,27:1.094945):0.660837,((((6:1.200258,36:1.303547):0.289731,(22:0.283663,45:0.894715):0.318679):0.283975,8:0.168910):0.046596,((7:0.272033,35:0.558689):0.190681,17:0.417092):0.0955747):0.296188):0.468006,(25:0.000001,26:0.000001):1.13456):0.447888,18:1.075907):0.0883529,46:1.307290):0.276931):0.248262,((((2:0.076358,(12:0.078552,47:0.061943):0.38404):0.0839545,23:0.308602):0.228144,32:1.549935):0.0746326,((((4:0.422229,11:0.537525):0.658938,(29:0.384561,41:0.327751):0.29349):0.383984,50:0.968682):0.403665,33:1.213918):0.29807):1.15392):0.461563,((13:0.980205,31:0.619470):1.06151,52:0.190349):1.05864):2.22312e-06,38:2.187291):0.610269,21:2.948875):0.427547,(((14:1.972165,40:1.318414):0.418079,39:0.759963):0.676382,(15:1.678902,48:1.350628):0.605327):0.607255):0.218597,(((9:0.287514,(30:0.000003,44:0.048262):0.131271):1.13923,(16:0.715321,((20:0.213593,28:0.107538):0.0828062,24:0.238722):1.21573):0.135831):0.828878,51:1.400742):0.793627):1.33573,34:1.511620):1.85292,42:0.000002):0.00290034,43:0.010649);
 868: 9 -24380.27637 -24863.34588 (0:0.290338,(((((((((((((1:0.076091,49:0.102947):0.229411,37:0.247717):0.262896,5:0.470619):0.509945,18:0.935988):0.113178,(((((3:0.000002,10:0.040629):0.435805,19:0.340392):0.475856,27:0.947518):0.937361,((((6:0.683386,36:0.768168):0.347164,(22:0.330910,45:0.677645):0.325127):0.295209,8:0.224128):0.0345884,((7:0.339628,35:0.602374):0.14548,17:0.388550):0.0509267):0.31681):0.269379,(25:0.000001,26:0.000001):1.03812):0.347375):0.0515541,46:1.681558):0.736065,((((2:0.160498,(12:0.095813,47:0.134606):0.381036):0.0765784,23:0.313216):0.302496,(((((4:0.493428,11:0.402955):0.854987,41:0.304313):0.0888204,29:0.374849):0.291345,50:1.123166):0.517634,33:0.959944):0.204485):2.31027e-06,32:1.826125):0.901605):0.395331,(((13:1.149068,31:0.838033):1.17722,52:0.362547):0.25254,38:2.499798):0.487453):0.890044,21:3.166118):0.44758,(((14:2.249272,40:1.388882):0.411217,39:0.870698):0.627261,(15:1.790873,48:1.008730):0.81074):1.11317):0.692856,((((9:0.312404,(30:0.010103,44:0.062184):0.194707):1.4398,16:1.105245):0.348777,((20:0.322726,28:0.099937):0.046678,24:0.173481):0.755135):1.09379,51:0.856805):0.367297):1.19458,34:1.472498):1.68995,42:0.000002):0.0183271,43:0.012887);
 869: 1 -23412.24533 -24869.70487 (0:0.253410,(((((((((((1:0.097914,49:0.030166):0.443064,37:0.294594):0.198803,5:0.305306):0.804951,18:1.015549):0.186839,(((((3:0.000683,10:0.015588):0.413239,19:0.286887):0.593903,27:0.752756):0.559576,((6:0.636117,36:0.728957):0.324836,(((7:0.254889,35:0.487949):0.163867,17:0.311502):0.108027,(8:0.212646,(22:0.293316,45:1.066519):0.326809):0.0812386):0.180258):0.255552):0.342335,(25:0.000001,26:0.000001):0.927968):0.371117):2.14643e-06,46:1.497378):0.712374,((((2:0.197861,((12:0.060017,47:0.086508):0.142555,32:1.762502):0.202237):0.0895989,23:0.353333):0.234098,((((4:0.470053,11:0.503956):0.330515,50:0.922021):0.194103,(29:0.286547,41:0.405186):0.178112):0.602686,33:1.024893):0.331501):0.578274,(((13:1.326420,31:0.479134):0.170095,38:2.289024):0.476321,52:0.265308):1.41325):0.0629549):1.31856,21:1.766374):0.889198,((((9:0.351985,(30:0.000003,44:0.060454):0.170958):0.812662,(16:0.816274,((20:0.298263,28:0.122807):0.111426,24:0.254263):1.43341):0.415229):0.895467,51:1.601295):1.08655,(((14:1.997536,40:1.200947):0.32028,39:1.114289):0.641237,(15:2.210358,48:1.119328):0.928076):0.591366):0.404691):1.73048,34:1.517590):1.55274,42:0.000002):0.0160802,43:0.008902);
 870: 2 -24354.28085 -24869.44385 (0:0.241145,((((((((((((1:0.083598,49:0.063315):0.276617,37:0.347296):0.101951,5:0.540610):1.15443,(((((3:0.014642,10:0.000002):0.388463,19:0.247554):0.5106,27:0.948016):0.322529,(25:0.000001,26:0.000001):1.26719):0.436377,((((6:0.672986,36:0.750405):0.406491,(22:0.253687,45:0.768902):0.587986):0.10806,8:0.332388):0.0715161,(7:0.412271,(17:0.365805,35:0.436439):0.0907628):0.0608243):0.295014):0.66002):0.0191227,(((((2:0.187256,((12:0.175175,47:0.082082):0.373344,23:0.280463):0.0775551):0.250525,33:1.358187):0.0810081,32:2.141187):0.211203,(((4:0.520867,11:0.567981):0.472061,(29:0.399667,41:0.381945):0.262938):0.509496,50:0.808149):0.273201):1.07985,46:1.238584):0.489956):0.136444,18:1.048951):0.931994,(((13:0.916343,31:0.844992):0.993532,52:0.958446):2.10945e-06,38:2.616131):0.412843):0.819402,((((14:2.462590,40:0.962972):0.292543,39:1.111533):0.212171,21:2.334215):0.399068,(15:1.842649,48:0.844179):0.435207):0.359026):1.19003,((9:0.297090,(30:0.000003,44:0.068918):0.195019):1.17189,(16:0.845294,((20:0.183442,28:0.133888):0.0445828,24:0.253111):0.909202):0.349282):0.189454):1.28836,51:0.496505):1.90876,34:1.523166):1.61514,42:0.000002):0.0111823,43:0.018079);
 871: 3 -24222.54786 -24870.75477 (0:0.220804,((((((((((((1:0.057909,49:0.079980):0.313729,37:0.328634):0.321593,5:0.317399):0.975636,18:1.074062):0.456261,((((((((3:0.045665,10:0.032278):0.493532,19:0.288758):1.08671,27:1.500905):0.460145,((6:0.921770,36:0.931283):0.567927,(22:0.449780,45:0.956633):0.320063):0.179183):0.0131608,((7:0.272289,35:0.901451):0.185035,8:0.344946):0.0650987):0.0616398,17:0.318738):0.627653,(25:0.000001,26:0.000001):1.3363):0.450422,46:1.278891):0.05093):0.611607,(((2:0.157002,23:0.360702):0.0739077,(((((4:0.611383,11:0.636196):0.583272,(29:0.556035,41:0.324114):0.403807):0.264032,50:0.998069):0.640577,33:0.742568):0.325542,32:1.871079):0.332841):0.012624,(12:0.180796,47:0.095003):0.254365):0.771615):0.163001,((13:1.231015,31:1.033135):1.37044,52:0.075897):1.33609):0.66281,38:2.421539):1.66132,((((14:1.987034,21:2.578941):0.238769,40:1.074109):0.292117,39:0.749791):0.593982,(15:1.637842,48:1.364882):0.292032):1.31024):0.474731,((((9:0.466711,(30:0.010465,44:0.073375):0.108808):1.30143,16:0.985738):0.20276,(20:0.290194,(24:0.314481,28:0.116011):0.0604069):0.939572):0.969812,51:1.248192):0.884523):1.34264,34:1.547810):1.38943,43:0.012816):0.00396019,42:0.000002);
 872: 2 -25832.91776 -24866.01556 (0:0.296604,((((((((((((1:0.051385,49:0.040427):0.303429,37:0.215634):0.202188,5:0.336685):0.51537,18:1.251067):0.149363,(((((3:0.000002,10:0.045098):0.377278,19:0.456643):0.444869,27:1.241237):0.737711,(((6:0.826941,36:1.027693):0.730132,(22:0.295065,45:0.805149):0.421361):0.14298,(((7:0.370016,35:0.790164):0.125627,17:0.438649):0.186396,8:0.187612):0.105549):0.446042):0.372619,(25:0.000001,26:0.000001):1.61309):0.26476):0.273372,46:1.317669):0.479141,(((2:0.070934,(((12:0.032090,47:0.088507):0.145836,32:1.710822):0.254888,23:0.284355):0.0828956):0.209466,33:1.423964):0.31254,((4:0.470787,11:0.423289):0.428933,((29:0.354768,41:0.318449):0.16949,50:1.026172):0.227402):0.749178):0.572776):0.490082,((13:0.759067,31:1.120767):0.96943,52:0.552954):0.743649):0.112477,38:2.406916):0.935256,((((9:0.339587,(30:0.000003,44:0.053704):0.216183):1.21263,(16:0.796722,((20:0.234765,28:0.131135):0.121528,24:0.169308):1.2716):0.259085):0.692288,51:1.091126):0.381374,((((14:2.188350,40:1.067431):0.318431,39:0.909936):0.152664,(15:1.895712,48:0.799522):1.00349):1.27803,21:2.369379):0.598089):0.420967):1.27222,34:1.024686):2.48483,42:0.000002):0.00239276,43:0.017444);
 873: 2 -24163.72929 -24869.07052 (0:0.245486,((((((((((((1:0.043640,49:0.061241):0.261005,37:0.297840):0.25823,5:0.410383):0.508355,18:0.917683):0.322392,((((3:0.008011,10:0.018400):0.438649,19:0.255906):0.849631,((25:0.000001,26:0.000001):1.38308,27:0.899957):0.419194):0.269891,(((((6:0.781269,36:0.559975):0.511509,(22:0.561418,45:0.900179):0.350613):0.331611,8:0.252217):0.143354,(7:0.374011,35:0.796136):0.123071):0.153299,17:0.304915):0.435149):0.925268):2.22677e-06,((((2:0.217250,(12:0.181475,47:0.093843):0.356604):0.101635,23:0.376633):0.287673,32:1.772865):2.52204e-06,(((((4:0.357005,11:0.582518):0.633212,41:0.402015):0.22591,29:0.274554):0.534344,50:0.929790):0.461768,33:0.834717):0.290974):0.868242):0.154702,46:1.362272):0.424281,((13:1.121779,31:0.925674):0.629927,52:0.590516):0.500005):0.018554,38:2.303715):1.07634,(((((9:0.396154,(30:0.000002,44:0.104158):0.300643):1.3283,16:0.807381):0.581449,((20:0.246638,28:0.082441):0.066517,24:0.258122):0.737215):1.45868,51:0.653010):0.956145,((((14:1.986012,40:0.967553):0.36079,39:1.026238):0.0518078,21:2.614699):1.00532,(15:1.545668,48:1.135228):0.343839):1.20153):1.09786):0.529043,34:2.013140):1.09584,42:0.002854):0.0162532,43:0.007001);
 874: 2 -23147.4394 -24871.24844 (0:0.181801,(((((((((((1:0.065700,49:0.094876):0.38542,37:0.111180):0.33408,5:0.455219):0.600283,(((2:0.078316,(((12:0.138149,47:0.028696):0.10013,32:2.001677):0.357243,23:0.410063):0.0796374):0.256626,(((4:0.359181,11:0.598218):0.423554,(29:0.492669,41:0.256242):0.222933):0.416155,50:0.734819):0.740106):0.220886,33:1.119323):1.09496):0.365443,18:0.835606):0.206778,((((((3:0.000002,10:0.034022):0.430595,19:0.263891):0.658704,27:0.805676):0.345434,(25:0.000002,26:0.000002):1.22817):0.17458,((((6:0.638346,36:0.888257):0.318279,(22:0.294615,45:0.893868):0.331433):0.322203,8:0.134919):0.0364902,((7:0.186355,35:0.615822):0.118933,17:0.311235):0.0593918):0.346827):0.407931,21:2.718164):0.38653):0.209873,46:1.214371):0.742176,38:2.126125):2.06579e-06,((13:1.078438,31:0.530852):0.681436,52:0.418883):0.400931):0.356139,((((9:0.552133,(30:0.012680,44:0.099695):0.0476993):0.473034,(16:0.804494,((20:0.278630,28:0.107901):0.145993,24:0.130109):1.06173):0.740573):0.418419,51:1.986857):1.11347,((((14:2.211541,40:0.981981):0.369688,39:0.765946):1.05488,15:1.755144):0.108257,48:0.876056):0.739763):0.533771):1.66107,34:2.132181):1.75653,(42:0.000002,43:0.006217):0.0122589);
 875: 1 -24673.46405 -24869.37652 (0:0.288480,((((((((((((1:0.083617,49:0.053336):0.251076,37:0.397914):0.3599,5:0.277010):0.576045,18:0.954502):0.329015,((((((3:0.014016,10:0.009515):0.436905,19:0.315801):0.501876,27:1.036333):0.704108,(((((6:0.775516,36:0.996062):0.453877,45:0.835529):0.220571,22:0.295316):0.47783,8:0.168936):0.0542062,((7:0.314036,35:0.466629):0.218963,17:0.406496):0.100442):0.533978):0.664689,(25:0.000001,26:0.000001):1.04882):0.462014,46:1.248534):2.79998e-06):0.575008,(((2:0.277328,23:0.447686):0.114467,(12:0.118774,47:0.154981):0.261368):0.20635,((((((4:0.511933,11:0.591148):0.667896,41:0.165602):0.530746,29:0.117523):0.577216,50:0.925741):0.444207,33:0.895856):0.374094,32:1.684542):0.0218891):0.696479):0.213125,((13:0.654547,31:0.946658):0.743074,52:0.591950):0.889685):0.522835,38:1.633313):0.894639,((14:1.927393,((21:2.446859,40:0.749058):0.360346,39:1.225436):0.270852):0.126695,(15:2.142294,48:0.808027):0.882905):0.871873):0.8333,((((9:0.334983,(30:0.000003,44:0.087963):0.11091):1.43731,16:0.685095):0.465546,((20:0.233589,28:0.120053):2.55448e-06,24:0.335976):0.800231):1.02373,51:0.948317):1.12425):0.827372,34:1.796224):1.59223,42:0.000002):0.00349,43:0.002989);
 876: 1 -24760.06581 -24868.60663 (0:0.215670,((((((((((((((1:0.066054,49:0.061393):0.43314,37:0.217332):0.257901,5:0.477044):0.62784,18:0.863502):0.183017,((((((3:0.000002,10:0.046715):0.581919,19:0.348114):0.815835,27:1.000500):0.835845,((((6:0.585242,36:0.883184):0.466188,(22:0.280040,45:1.152149):0.40809):0.320021,((7:0.258578,35:0.659597):0.142279,8:0.384232):0.0571873):0.207412,17:0.291132):0.2208):0.391613,(25:0.000001,26:0.000001):1.23724):0.530274,46:1.697658):0.102608):0.341844,(((((2:0.150235,(12:0.115747,47:0.080275):0.454903):0.0892721,23:0.428848):0.304186,33:1.219664):0.236222,32:1.983177):0.0334888,(((4:0.731494,11:0.334220):0.386062,50:1.043594):0.167132,(29:0.278134,41:0.371727):0.169486):0.605932):0.587297):0.864954,((13:0.694640,31:1.181454):0.501604,52:1.254516):0.461826):0.581247,38:2.327016):0.432644,21:1.547194):0.34596,(((14:2.021070,39:1.307650):0.242835,(15:1.340697,48:1.383503):0.696928):0.567005,40:1.015750):0.774109):1.95385,51:1.289503):0.332911,((9:0.412965,(30:0.000003,44:0.073751):0.13201):1.00334,(16:0.999338,((20:0.186201,28:0.103770):0.187555,24:0.101490):1.06205):0.56129):0.464308):1.00209,34:0.957327):2.18094,42:0.000002):0.0107555,43:0.008643);
 877: 3 -25272.37847 -24877.11494 (0:0.251326,((((((((((((1:0.109902,49:0.088507):0.299404,37:0.203368):0.234663,5:0.437246):0.788681,18:0.774125):0.211978,(((((3:0.005833,10:0.038707):0.633615,19:0.238838):0.561728,27:1.259958):0.56943,(((6:0.825882,36:0.941677):0.389606,(22:0.335966,45:0.695324):0.445862):0.126842,(((7:0.263782,35:0.833264):0.0537566,17:0.424732):0.188431,8:0.287056):0.14183):0.328353):0.269811,(25:0.000001,26:0.000001):1.31596):0.472348):0.112325,(((((2:0.218917,23:0.274716):0.11005,((12:0.075934,47:0.114265):0.151134,32:2.014865):0.235674):0.227108,33:1.342724):0.189848,((((4:0.340335,11:0.610125):0.749981,41:0.220108):0.093572,29:0.320625):0.299202,50:1.225316):0.332355):0.986875,46:1.380002):0.443447):0.8131,((13:0.902863,31:0.878063):0.85208,52:0.397495):0.467889):2.82867e-06,38:2.271024):0.562675,21:3.724200):1.16971,(((14:1.823443,40:1.489509):0.288724,39:1.426715):0.45433,(15:1.757427,48:1.043979):0.660747):1.13532):0.621793,(((((9:0.450777,(30:0.000002,44:0.075394):0.185103):1.1276,16:0.843942):0.24961,((20:0.276223,28:0.173640):2.5505e-06,24:0.258888):0.874256):1.23711,51:0.984190):0.901671,34:1.507594):0.788265):1.3241,43:0.023903):2.02203e-06,42:0.000002);
 878: 1 -24157.808 -24868.96554 (0:0.239088,(((((((((((((1:0.125861,49:0.090988):0.235251,37:0.281487):0.330118,5:0.343941):0.948006,18:1.052035):0.36357,((((2:0.175565,(12:0.114773,47:0.050087):0.461588):0.169976,23:0.293003):0.282886,((((((4:0.486419,11:0.773392):0.838296,41:0.319807):0.365737,29:0.200796):0.343041,50:1.075867):0.452868,33:0.888019):0.195296,32:1.778505):0.128653):1.62198,(((((3:0.000002,10:0.057918):0.277731,19:0.325210):0.533627,27:0.999233):0.661501,((((6:0.866832,36:0.849239):0.615285,8:0.202325):0.0585463,(22:0.188706,45:0.853997):0.521834):0.0763184,((7:0.233877,35:0.449167):0.22881,17:0.386260):0.060575):0.269234):0.429952,(25:0.000001,26:0.000001):0.967645):0.353799):0.121534):0.166293,46:0.852725):0.882385,38:2.520539):0.0859797,((13:0.988537,31:0.700342):0.869676,52:0.969793):0.346429):1.29405,(15:1.426333,48:1.251698):0.227834):0.225726,(((14:2.587131,40:0.961659):0.373027,21:2.232897):0.177666,39:0.934670):0.90066):0.512628,(((9:0.299342,(30:0.024088,44:0.047790):0.215577):0.97444,(16:1.028431,(20:0.237062,(24:0.280418,28:0.061293):0.0448289):1.09738):0.303303):0.582364,51:1.726759):0.76671):1.69345,34:1.750918):1.25094,42:0.000002):0.00350617,43:0.000003);
 879: 1 -25290.96036 -24877.59506 (0:0.207434,(((((((((((((1:0.036741,49:0.057650):0.203498,37:0.272310):0.34661,5:0.408145):0.754829,18:0.928823):0.174997,(((((3:0.029783,10:0.006255):0.562657,19:0.409892):0.454471,27:1.303268):0.71926,((((6:0.693754,36:0.629720):0.422076,45:0.426009):0.310914,22:0.506845):0.550742,(((7:0.439425,35:0.782801):0.151754,17:0.346786):0.121877,8:0.231962):0.0201985):0.263024):0.411319,(25:0.000001,26:0.000001):1.31614):0.227144):0.0425979,46:1.931004):0.59926,((((2:0.144460,(12:0.107039,47:0.116811):0.333974):0.0390421,23:0.248781):0.291084,((((4:0.604749,11:0.337155):0.407373,(29:0.328854,41:0.359682):0.311758):0.171289,50:0.944982):0.318631,33:1.080622):0.240678):0.116975,32:1.496446):0.764697):2.00967e-06,(((13:1.258997,31:0.433359):0.907635,52:0.389054):0.136339,38:3.024522):0.825212):1.44069,21:1.598404):0.509869,(((14:2.314319,39:0.685949):0.231665,40:1.315342):0.519649,(15:2.254165,48:0.837648):0.825679):0.900798):1.06648,(((((9:0.564770,44:0.064551):0.0208954,30:0.000002):1.22944,16:1.001138):0.400662,(20:0.228613,(24:0.277901,28:0.147844):0.0645195):0.988657):0.71511,51:1.156232):0.149949):1.90805,34:1.704325):1.29962,42:0.000003):0.00840444,43:0.031236);
 880: 2 -24414.64232 -24888.58166 (0:0.257489,((((((((((1:0.082861,49:0.059251):0.177525,((5:0.212869,18:1.630365):0.551965,37:0.126941):0.0702832):1.04984,(((((3:0.006761,10:0.025059):0.631955,19:0.277745):0.452685,27:1.021234):0.723975,((((6:1.052996,36:0.741007):0.389174,(22:0.306569,45:0.703469):0.384566):0.132761,8:0.262832):0.0488654,((7:0.244662,35:0.789601):0.174418,17:0.430461):0.0655774):0.517927):0.160203,(25:0.000001,26:0.000001):1.04513):0.207705):2.62176e-06,46:1.419188):1.12801,(((2:0.322421,(12:0.087683,47:0.128814):0.364278):0.0329537,23:0.341957):0.228773,(((((4:0.617747,11:0.562328):0.524265,(29:0.526721,41:0.244532):0.389006):0.389359,50:1.063456):0.630555,33:0.856709):0.233657,32:1.649241):0.0171263):1.12653):2.72412e-06,21:2.489377):0.573611,(((13:1.365542,31:0.636748):1.06983,52:0.453666):0.356987,38:2.040770):0.422983):0.736317,((((9:0.421807,(30:0.012741,44:0.072032):0.159803):0.905335,(16:0.866334,((20:0.177981,28:0.155640):0.0825968,24:0.201780):1.0629):0.325088):2.00827,51:0.284135):1.6557,(((14:2.450546,40:1.016674):0.540038,39:0.565953):1.40978,(15:1.701092,48:1.113411):0.21995):1.10672):0.34191):1.90492,34:2.713590):0.583172,42:0.000002):0.00598293,43:0.007719);
 881: 1 -24393.13559 -24872.10934 (0:0.229059,(((((((((1:0.046351,49:0.058811):0.376486,37:0.313807):0.411778,5:0.343599):0.493557,((((((3:0.000003,10:0.087355):0.514466,19:0.238139):0.552024,((25:0.000001,26:0.000001):1.34435,27:0.813557):0.376204):0.774243,((6:0.675640,36:0.693158):0.220039,(22:0.614426,45:0.848596):0.341485):0.138935):0.0317241,(((7:0.291427,35:0.715428):0.0564106,17:0.478512):0.0844302,8:0.318677):0.144652):1.01598,46:1.358619):0.255301):0.164649,18:0.762508):0.469548,((((2:0.172229,(12:0.128645,47:0.078393):0.503021):0.101437,23:0.313837):0.244441,(((((4:0.428612,11:0.545796):0.490232,(29:0.292302,41:0.420457):0.245393):0.2593,50:0.801665):0.311139,33:0.665529):0.227226,32:1.785491):0.0574912):1.30751,(((13:0.786383,31:1.004372):1.00737,52:0.558282):0.316694,38:1.647025):0.342599):0.378295):0.7137,(((((9:0.312649,(30:0.037570,44:0.036383):0.157417):1.30219,16:0.776442):0.607286,((20:0.245730,28:0.131975):0.123508,24:0.141537):0.613959):0.729376,51:1.249735):0.773321,((((14:2.063479,40:1.109202):0.460381,39:0.829395):0.811555,(15:1.236033,48:1.326226):0.563501):1.01509,21:2.171421):0.153111):0.582769):1.47026,34:1.670688):1.58484,42:0.000002):0.00535388,43:0.027965);
 882: 2 -25273.52479 -24870.02929 (0:0.280746,((((((((((1:0.038240,49:0.055441):0.198159,37:0.246887):0.360113,5:0.409672):0.501692,(((((((2:0.173048,(12:0.066725,47:0.208134):0.427266):0.112151,23:0.241743):0.715479,32:1.558623):0.0233939,(((((4:0.511046,11:0.529675):0.569484,41:0.211047):0.163161,29:0.190916):0.280125,50:1.170007):0.809762,33:0.536860):0.143463):0.650364,(((13:1.055202,31:0.431599):1.10029,52:0.421260):0.286866,38:1.712737):1.20361):0.476094,46:1.312464):2.75178e-06,(((((3:0.012644,10:0.024189):0.529212,19:0.349430):1.03257,27:0.872954):0.595208,(((((6:0.858068,36:0.997639):0.589456,(22:0.500341,45:0.768895):0.215899):0.559149,8:0.295477):0.0705282,(7:0.301387,35:0.814514):0.142054):0.246988,17:0.206523):0.305338):0.40729,(25:0.000001,26:0.000001):1.04629):0.339782):0.283242):0.650117,18:0.314826):1.66807,21:1.809437):0.214945,(((14:1.638315,40:1.218847):0.244871,39:0.921441):0.378162,(15:1.692680,48:1.232483):0.616357):1.83231):0.625416,((((9:0.325327,(30:0.005781,44:0.051828):0.193731):1.42909,16:0.942077):0.553254,((20:0.253347,24:0.335847):0.0454548,28:0.054239):0.803425):0.8499,51:0.775016):0.597971):1.78399,34:2.179575):1.54154,42:0.000002):0.00363577,43:0.012047);
 883: 1 -25810.14301 -24870.87922 (0:0.262762,(((((((((((((1:0.046363,49:0.051073):0.21225,37:0.261996):0.243085,5:0.452154):0.747143,46:0.960317):0.250127,((((((3:0.002087,10:0.026986):0.277725,19:0.387262):0.534446,27:0.897635):0.571535,21:2.345101):0.102335,(25:0.000002,26:0.000002):1.27138):0.318845,(((6:0.669051,36:0.869855):0.389049,(22:0.431588,45:0.779360):0.32104):0.221666,(((7:0.299875,35:0.716736):0.0451673,8:0.270747):0.132669,17:0.410328):0.0645399):0.196962):0.787916):0.242472,18:0.778009):0.337215,((((2:0.185604,((12:0.054249,47:0.073831):0.140843,32:1.812373):0.300459):0.0504549,23:0.155619):0.288723,33:1.060419):0.183894,(((4:0.510873,11:0.393292):0.535286,(29:0.355392,41:0.347692):0.242759):0.168684,50:0.905258):0.390441):0.820336):0.0624588,((13:0.825502,31:0.742776):1.19244,52:0.722908):0.659468):0.764902,38:1.867201):0.657034,(((14:1.864214,40:1.482748):0.2552,39:1.427960):0.830243,(15:1.912863,48:0.977303):0.702023):0.752361):0.582456,(((9:0.280360,(30:0.000002,44:0.058864):0.156116):0.962045,(16:1.089587,((20:0.239466,28:0.132959):0.122776,24:0.119074):1.00121):0.176833):0.830993,51:1.180819):0.623678):0.54345,34:2.006314):1.45282,42:0.000003):0.00801962,43:0.010377);
 884: 1 -23557.28194 -24876.92062 (0:0.267471,((((((((((((1:0.055123,49:0.131728):0.330919,37:0.267677):0.363746,5:0.427357):0.542863,18:0.856075):0.1309,46:1.614134):2.83786e-06,(((((3:0.003029,10:0.020406):0.57163,19:0.236071):0.862575,27:0.923184):0.0820003,(25:0.000001,26:0.000001):0.99259):0.364688,(((6:0.859148,36:0.787161):0.227641,(22:0.474933,45:0.754054):0.219762):0.275746,(((7:0.163473,35:0.564726):0.143424,17:0.515068):0.0697772,8:0.321855):0.067795):0.240353):0.55309):0.78025,((((2:0.140495,23:0.417588):0.046128,(12:0.103398,47:0.068660):0.316018):0.449001,32:1.887429):0.0520852,((((4:0.691669,11:0.660842):0.48978,(29:0.301758,41:0.366019):0.254609):0.34477,50:0.915606):0.560084,33:0.901492):0.188183):0.813556):0.198017,(((13:1.336876,31:0.562173):0.945498,52:0.173359):0.557826,38:2.133074):0.799743):0.680549,((((14:1.763464,40:1.035780):0.391209,39:1.077802):0.582198,(15:1.670254,48:0.920780):0.704667):0.975677,21:1.815801):0.213917):0.725958,((((9:0.271826,(30:0.020885,44:0.043043):0.228134):1.2836,16:0.721107):0.363214,((20:0.124215,28:0.126382):0.0216778,24:0.226965):0.974286):0.499237,51:1.640764):1.25029):1.47511,34:1.421110):1.46073,42:0.000002):0.00319555,43:0.009477);
 885: 1 -24517.50453 -24870.79057 (0:0.297791,((((((((((((1:0.026551,49:0.117280):0.288793,37:0.284320):0.271636,5:0.447398):0.355165,46:1.558434):0.10811,(((((3:0.010421,10:0.030290):0.433266,19:0.215860):0.534023,27:0.807093):0.447355,(25:0.000001,26:0.000001):1.07418):0.110586,(((((6:0.789721,36:0.861012):0.224421,(22:0.342036,45:0.844633):0.332779):0.190707,8:0.194832):0.0917974,(7:0.251561,35:0.750258):0.142127):0.205376,17:0.293473):0.457106):0.631182):0.121565,18:1.023644):0.68694,(((((2:0.139799,23:0.345667):0.069272,(12:0.095404,47:0.075655):0.360444):0.304295,32:1.847024):0.15147,(((4:0.545608,11:0.463219):0.453393,(29:0.414695,41:0.224886):0.398743):0.317096,50:1.233238):0.366644):0.470109,33:0.774056):0.732706):0.0847708,21:2.833273):2.5059e-06,(((13:1.022039,31:1.038217):1.22549,52:0.421459):0.419982,38:2.428264):0.391205):1.38274,(((((9:0.335429,(30:0.019578,44:0.052613):0.188461):1.19547,16:0.760050):0.141487,((20:0.214061,28:0.113482):0.195811,24:0.092792):0.924683):0.913843,51:1.170550):0.825518,(((14:2.293029,40:0.939180):0.554029,39:1.028922):0.628619,(15:1.628044,48:0.905675):1.0299):1.01788):0.201913):0.824841,34:1.890725):1.25272,42:0.004024):0.0104224,43:0.004229);
 886: 1 -26439.80622 -24870.18358 (0:0.264465,(((((((((((1:0.054539,49:0.066058):0.203065,37:0.328424):0.17403,5:0.574893):0.734216,(((((3:0.000002,10:0.061448):0.433166,19:0.287418):0.403634,27:0.884831):0.915009,((((6:0.896400,36:0.749227):0.421271,(22:0.230865,45:0.797722):0.471334):0.300613,8:0.185112):0.122285,((7:0.211083,35:0.582928):0.129322,17:0.386446):0.0865072):0.486203):0.354096,(25:0.000001,26:0.000001):0.92215):0.381633):0.159758,(((((2:0.179668,23:0.366377):0.07912,((((4:0.542921,11:0.477673):0.557865,(29:0.315955,41:0.270783):0.0546223):0.343952,50:1.039481):0.471176,33:0.828049):0.437406):0.0787502,((12:0.102637,47:0.097294):0.121242,32:1.871939):0.186531):1.56316,46:1.260026):0.46185,18:0.690480):0.16061):0.768338,21:2.277540):0.281759,(((13:1.046893,31:0.758932):1.13921,52:0.215102):0.706515,38:3.054115):0.349676):1.18412,(((14:2.301471,40:1.341285):0.513709,39:0.976481):0.429419,(15:1.771531,48:0.944347):0.693683):0.703453):0.255336,((((9:0.363563,(30:0.019344,44:0.052129):0.166121):1.18643,16:0.731624):0.442134,((20:0.200137,28:0.136375):0.0393854,24:0.283540):0.781009):0.683384,51:1.126021):0.929903):0.943514,34:1.910435):1.66376,42:0.000003):0.0178844,43:0.010427);
 887: 1 -24835.84971 -24867.33479 (0:0.217246,(((((((((((((1:0.046800,49:0.057702):0.287204,37:0.162769):0.530236,5:0.341986):0.523244,18:0.653255):0.154456,(((((3:0.000002,10:0.058479):0.636499,19:0.274546):0.852496,27:0.665992):0.564496,((((6:0.729265,36:0.728396):0.321536,(22:0.277711,45:0.776327):0.389151):0.230708,((7:0.268584,35:0.689126):0.117853,8:0.131093):0.0792576):0.0606226,17:0.337296):0.455985):0.122996,(25:0.000001,26:0.000001):0.982023):0.691648):2.71196e-06,46:1.673802):0.330481,(((2:0.140062,23:0.350901):0.0775498,(12:0.093548,47:0.076490):0.327387):0.365152,(((((4:0.724090,11:0.313291):0.372589,(29:0.374380,41:0.397802):0.367002):0.290138,50:1.082140):0.250139,33:1.292100):0.154531,32:1.399224):0.022406):0.837649):0.64661,(((13:0.866496,31:0.798055):0.71936,52:0.397080):0.409971,38:1.521176):0.209019):0.826381,(((14:1.962474,(21:2.806259,40:0.216948):1.04856):0.271051,39:1.044513):0.657067,(15:2.070022,48:0.758956):0.519818):1.41918):0.82998,((9:0.341670,(30:0.000002,44:0.066387):0.0824581):1.26052,(16:0.866523,((20:0.187300,28:0.067978):0.122425,24:0.161960):1.09995):0.325386):0.247446):0.502935,51:1.399301):1.43965,34:1.217231):1.88818,43:0.010402):0.00979235,42:0.000002);
 888: 1 -26403.78459 -24875.07405 (0:0.240067,(((((((((((((1:0.032917,49:0.053321):0.24446,37:0.200459):0.309467,5:0.408742):0.679057,((((((3:0.010004,10:0.082869):0.514799,19:0.287172):0.587611,27:0.767465):0.710887,(((6:0.607715,36:0.942555):0.410337,(22:0.376244,45:0.660723):0.313858):0.302627,(((7:0.266490,35:0.681969):0.166617,8:0.179812):0.132357,17:0.245585):0.0747096):0.25644):0.200971,(25:0.000002,26:0.000002):1.00082):0.122762,21:2.232293):0.512967):0.25624,18:0.724902):0.35367,46:1.482799):0.441805,(((((2:0.153440,(12:0.092755,47:0.124549):0.517272):0.117004,23:0.325332):0.555969,33:0.674378):0.211415,((4:0.490917,11:0.419887):0.507477,((29:0.303118,41:0.459630):0.111865,50:1.325525):0.183959):0.479988):2.5978e-06,32:1.919104):0.732372):0.20153,((13:0.607323,31:1.154657):0.842345,52:0.590800):0.221464):0.232064,38:2.123727):0.808516,(((14:1.951821,40:1.242992):0.241693,39:1.327477):0.409052,(15:1.696719,48:0.870772):0.887169):1.26613):0.658832,(((9:0.323524,(30:0.013830,44:0.059544):0.0975313):1.0985,(16:0.785629,((20:0.235932,28:0.063101):0.122097,24:0.132958):1.11001):0.245576):1.21481,51:0.721062):1.00126):0.67207,34:1.668801):1.24531,42:0.000002):0.0246469,43:0.003624);
 889: 1 -24373.79984 -24868.28858 (0:0.313919,(((((((((((((1:0.036944,49:0.051066):0.296617,37:0.286940):0.385179,5:0.348470):0.625111,18:0.780664):0.24403,(((((3:0.000002,10:0.035019):0.503771,19:0.288850):0.634268,27:1.268785):0.467143,((((6:0.895968,36:1.186274):0.31873,(22:0.433446,45:0.913572):0.322236):0.231659,8:0.283307):0.0711841,((7:0.305626,35:0.713329):0.142611,17:0.365560):0.0963023):0.217298):0.206376,(25:0.000001,26:0.000001):1.32643):0.533668):0.0629596,46:1.516004):0.264266,((2:0.203253,(((12:0.137828,47:0.116042):0.092533,32:1.697085):0.345485,23:0.483729):0.197876):0.268596,(((((4:0.313701,11:0.871539):0.857897,41:0.240691):0.253101,29:0.325402):0.260255,50:1.352461):0.859497,33:0.649607):0.354993):1.19756):1.14127,(((13:1.021240,31:0.794817):0.771066,52:0.702202):1.27771,38:1.263365):0.258357):1.46712,(((14:1.806121,40:1.284762):0.256145,39:1.509844):0.349804,(15:1.817154,48:1.119593):0.654612):0.774932):0.258529,21:2.024064):0.199511,(((9:0.246098,(30:0.017213,44:0.027526):0.242219):0.748833,(16:1.119464,((20:0.276488,28:0.060238):0.0737668,24:0.227604):1.09621):0.442058):0.932962,51:1.374560):0.954733):1.58262,34:1.677048):2.23981,42:0.000002):0.00195508,43:0.022566);
 890: 4 -24083.00821 -24874.89589 (0:0.225519,((((((((((((((((1:0.056109,49:0.103915):0.432357,37:0.229793):0.513868,5:0.472531):0.640418,46:1.515545):0.1786,(((((2:0.109228,(12:0.154000,47:0.082442):0.500708):0.120498,23:0.346810):0.23581,(((4:0.412378,11:0.390462):0.482011,(29:0.377935,41:0.291370):0.17603):0.275592,50:0.894519):0.51929):2.45233e-06,32:2.002031):0.158317,33:0.776798):1.29815):0.0346211,(((((3:0.000002,10:0.023597):0.402308,19:0.234071):0.585845,27:1.100796):0.40501,(25:0.000001,26:0.000001):1.4784):0.333119,((6:1.194541,36:0.784352):0.223126,((((7:0.164749,35:0.697653):0.249198,17:0.486774):0.139828,8:0.229801):0.0829847,(22:0.253040,45:1.188083):0.647034):0.221525):0.301734):1.05478):0.342157,18:0.804940):0.621699,38:1.715111):0.113802,(13:0.755802,31:0.772212):1.095):0.0419642,52:0.614480):0.560504,21:2.611477):0.179737,(((14:2.496061,40:1.224562):0.846223,39:0.853296):0.938893,(15:1.551000,48:0.944642):0.624715):1.24294):0.931989,((9:0.356424,(30:0.000003,44:0.089853):0.0580983):0.878987,(16:0.886809,((20:0.208647,28:0.118483):0.102954,24:0.085046):1.08209):0.102652):0.74044):0.475644,51:0.846123):1.06166,34:1.753266):1.40838,43:0.000403):0.00648541,42:0.000002);
 891: 3 -22338.55576 -24871.11205 (0:0.181703,(((((((((1:0.067002,49:0.038867):0.277313,37:0.329067):0.232509,5:0.557216):0.475107,(((((2:0.156007,(((12:0.108332,47:0.118260):0.10487,32:1.995032):0.329577,23:0.279016):0.02341):0.325393,33:1.291431):0.323581,((((4:0.508787,11:0.474742):0.618509,41:0.298016):0.082869,29:0.382316):0.300464,50:1.035132):0.340511):1.08856,46:0.621909):0.896953,((((((3:0.006216,10:0.028527):0.370156,19:0.257527):0.587255,27:0.991300):0.755382,(((6:0.736688,36:0.700643):0.429655,(22:0.347131,45:0.464455):0.446698):0.258591,(((7:0.237273,35:0.648970):0.209957,17:0.448838):0.0681095,8:0.269947):0.108063):0.192043):0.195043,(25:0.000001,26:0.000001):1.19436):0.364875,18:0.892121):0.0598632):0.079067):0.844368,21:2.433639):0.448774,(((13:1.146014,31:0.870108):1.02501,52:0.474626):0.674478,38:1.884164):0.330108):0.463228,(((14:1.861157,40:1.193569):0.449424,39:0.798472):0.923043,(15:2.082953,48:0.615703):1.12288):0.555704):0.114464,((((9:0.298337,(30:0.001842,44:0.058621):0.174157):1.29095,16:0.921458):0.318747,((20:0.165587,28:0.093568):0.0849669,24:0.264884):0.549721):0.554359,51:1.355105):0.823846):1.35381,34:1.542806):1.42956,(42:0.000002,43:0.017222):2.02203e-06);
 892: 2 -24844.55333 -24869.4628 (0:0.253971,(((((((((((((1:0.078005,49:0.073571):0.281503,37:0.185825):0.284748,5:0.358142):0.731878,(((((3:0.000003,10:0.059312):0.325709,19:0.275255):0.195568,27:1.215361):0.850807,((6:0.326042,36:0.601986):0.242465,((((7:0.219481,35:0.618100):0.123494,8:0.288852):0.132883,17:0.348826):0.156646,(22:0.285698,45:0.909675):0.345153):0.327362):0.217199):0.439557,(25:0.000001,26:0.000001):1.28838):0.597658):0.197997,46:1.511729):0.127649,18:0.679378):0.355435,((2:0.344785,(((((((4:0.257311,11:0.611502):0.75385,41:0.308555):0.243068,29:0.173753):0.711532,50:1.031139):0.25998,33:0.743261):0.408326,32:1.951171):0.343765,23:0.242422):0.110208):0.0181254,(12:0.139465,47:0.070306):0.4047):0.958513):0.793542,38:1.510747):0.143314,((13:1.330246,31:0.313302):0.901335,52:0.458018):0.450215):1.01848,((((14:1.893019,40:0.684721):0.164805,21:2.547296):0.233204,39:1.225124):0.525954,(15:1.657763,48:0.815359):1.03372):0.330032):0.352864,(((9:0.413663,(30:0.000003,44:0.115801):0.119728):1.05815,(16:0.930533,((20:0.246510,28:0.113404):0.117669,24:0.173291):1.29851):0.220261):0.795564,51:1.592365):0.890249):2.68371,34:1.983633):0.955239,42:0.000002):0.0134255,43:0.013143);
 893: 1 -24080.37224 -24869.84146 (0:0.232561,((((((((((((1:0.060858,49:0.081980):0.286868,37:0.325090):0.400831,5:0.314484):0.558523,((((((3:0.001128,10:0.073447):0.721158,19:0.247648):0.672502,27:1.476899):0.337249,(((6:0.747190,36:0.992548):0.381702,(22:0.396604,45:0.785310):0.343922):0.14364,(((7:0.189869,35:0.789960):0.133463,17:0.593883):0.180693,8:0.169213):0.0976545):0.406106):0.50414,(25:0.000001,26:0.000001):1.13365):0.603468,46:1.894161):0.284349):0.143597,18:0.626084):0.771989,(((13:1.109738,31:0.694749):0.818327,52:0.548431):0.531006,38:2.007955):0.62518):0.0987074,((((((2:0.162163,23:0.312457):0.091672,(12:0.076102,47:0.112602):0.415434):0.318466,(32:1.890050,33:0.826047):0.177136):0.327548,50:1.050300):0.331695,(29:0.239035,41:0.447796):0.233301):0.259896,(4:0.426385,11:0.760108):0.275656):0.999462):0.446376,21:2.208810):0.630859,(((14:2.162799,40:1.026558):0.166699,39:0.899942):0.755885,(15:1.788590,48:1.192542):0.340229):0.711861):0.354481,((((9:0.396548,(30:0.000003,44:0.108371):0.103655):1.32902,16:0.860104):0.460082,((20:0.256484,28:0.086344):0.0710317,24:0.239696):0.822128):0.736219,51:1.239143):1.52796):1.47286,34:2.894743):0.892101,42:0.000002):0.00358283,43:0.014164);
 894: 2 -24714.80673 -24867.30627 (0:0.214393,((((((((((((1:0.073194,49:0.047401):0.18066,37:0.375147):0.500937,5:0.236298):1.03626,18:1.045107):0.301132,((((((3:0.013041,10:0.010048):0.487925,19:0.245847):0.493411,27:1.004237):0.510473,(((6:0.988258,36:1.049972):0.336892,(22:0.346615,45:0.818858):0.47118):0.226734,(((7:0.165729,35:0.713192):0.188908,8:0.379974):0.102136,17:0.484808):0.0838706):0.409889):0.16816,(25:0.000002,26:0.000001):1.20798):0.592241,46:1.472286):2.48506e-06):0.635459,(((((2:0.129220,(12:0.108268,47:0.053129):0.476045):0.0928101,23:0.288900):0.437416,33:0.989505):0.0890641,32:1.753568):0.15902,(((4:0.542762,11:0.513459):0.426404,(29:0.256872,41:0.400778):0.387924):0.302923,50:1.129814):0.346582):0.90801):0.319721,((13:1.115078,31:0.641388):1.00217,52:0.515564):0.79276):0.352795,38:1.575655):1.44427,(((14:1.706018,(21:2.749415,40:1.177416):0.296951):0.66058,39:1.185039):0.455979,(15:1.407347,48:1.328659):0.738999):0.943469):0.562988,(((9:0.328820,(30:0.000003,44:0.105330):0.201962):0.855894,(16:1.152178,((20:0.271577,28:0.056727):0.125973,24:0.156467):0.972082):0.220857):1.01862,51:1.038826):0.601355):1.00476,34:1.304378):1.70646,42:0.000002):0.0100944,43:0.000003);
 895: 1 -25404.27794 -24885.33061 (0:0.270027,((((((((((((1:0.052821,49:0.024211):0.471079,37:0.196909):0.397029,5:0.349257):0.573794,18:0.597392):0.43552,(((((((3:0.000002,10:0.062616):0.400912,19:0.424517):0.724656,(((25:0.000001,26:0.000001):1.40424,27:0.864517):0.450804,45:0.941118):0.202669):0.367087,36:0.853574):0.133166,6:0.829479):0.00573583,((((7:0.245141,35:0.683961):0.132271,8:0.307127):0.130562,17:0.416640):0.129572,22:0.774095):0.25695):1.27468,46:1.325864):0.0980754):0.0396191,((((2:0.161974,(12:0.143846,47:0.121311):0.570433):0.121088,23:0.343629):0.264898,(((((4:0.316918,11:0.527009):0.541908,41:0.326716):0.121477,29:0.261301):0.653074,50:0.967978):0.286655,33:0.621465):0.26652):2.42138e-06,32:1.875233):0.991496):0.412655,38:1.844092):0.463821,((13:0.884060,31:0.718180):0.840425,52:1.206715):0.170468):1.62297,(((14:2.373357,(21:2.669578,40:0.500628):0.633534):0.557242,39:0.885267):1.56263,(15:1.668745,48:0.797434):2.80654e-06):1.15026):1.1506,(((9:0.307012,(30:0.011857,44:0.047702):0.269347):0.809626,(16:0.923339,((20:0.239715,28:0.100746):0.0278276,24:0.221360):1.04508):0.427706):1.06906,51:0.976631):0.509802):1.31524,34:1.618916):1.68384,42:0.000002):0.0131393,43:0.024469);
 896: 2 -24497.86521 -24873.92658 (0:0.267809,((((((((((1:0.030252,49:0.126673):0.334632,37:0.141370):0.283126,5:0.635738):0.72919,(((((3:0.000779,10:0.045741):0.433993,19:0.338895):0.29873,27:1.036798):0.886341,((((6:0.670317,36:0.982275):0.304768,(22:0.307489,45:0.590941):0.414568):0.159469,8:0.219682):0.037371,((7:0.263117,35:0.484379):0.143333,17:0.445983):0.0650877):0.264509):0.180762,(21:2.079229,(25:0.000002,26:0.000002):1.28002):0.0910598):0.415219):0.00784875,18:1.133503):0.0867787,((((((2:0.211142,23:0.430645):0.0749389,(12:0.094780,47:0.098368):0.362886):0.150838,32:1.899036):0.268882,33:1.150814):0.205199,((4:0.474449,11:0.601857):0.429781,((29:0.472034,41:0.126610):0.253443,50:1.105926):0.208357):0.550032):0.943425,46:1.358781):0.125165):0.60692,38:2.196262):0.283506,((13:1.136071,31:0.753784):0.946875,52:0.335530):0.59313):0.939665,(((14:1.703463,40:1.339646):0.448804,39:0.618799):1.12511,(15:1.704349,48:0.928689):0.584195):1.6133):0.577376,((((9:0.352190,(30:0.020359,44:0.051790):0.1394):1.06208,(16:0.975898,((20:0.207332,28:0.131839):0.226357,24:0.161529):1.1495):0.216247):1.59454,51:1.055514):1.33164,34:1.669279):1.072):1.20837,(42:0.000002,43:0.009749):2.72564e-06);
 897: 1 -25561.02273 -24867.70307 (0:0.309517,((((((((((((1:0.071723,49:0.105098):0.32802,37:0.213385):0.235235,5:0.398755):0.859251,18:0.440677):0.257152,((((((3:0.009362,10:0.037985):0.647945,19:0.388997):0.852044,27:1.248590):0.91674,((((6:0.504711,36:1.358686):0.560952,(22:0.468265,45:0.855190):0.172591):0.351362,((7:0.280551,35:0.831083):0.217824,8:0.265687):0.177551):2.88192e-06,17:0.406154):0.391962):0.151668,(25:0.000001,26:0.000001):1.36929):0.354957,46:1.377810):0.334608):0.416446,((((2:0.214678,23:0.278001):0.1109,(12:0.064466,47:0.100266):0.357756):0.29223,32:1.757357):0.0184477,(((((4:0.428547,11:0.667522):0.708571,41:0.326985):0.377363,29:0.210966):0.385665,50:0.943094):0.528753,33:1.264949):0.0892554):0.922241):0.453463,38:1.901451):0.143682,((13:0.764119,31:0.923971):1.1324,52:0.422047):0.784442):1.26876,((((14:1.669320,(15:1.919303,48:1.296041):1.05775):0.343882,39:1.203413):0.184928,40:1.248097):0.336017,21:2.778523):0.636171):0.258453,((((9:0.195997,(30:0.004467,44:0.075012):0.345778):1.11683,16:0.873923):0.485559,((20:0.274562,28:0.042279):0.138964,24:0.192093):0.719042):0.739628,51:1.344881):0.614201):1.78158,34:1.902014):1.44203,42:0.000002):0.00973983,43:0.012642);
 898: 3 -23261.57978 -24868.23718 (0:0.255445,(((((((((((((1:0.041859,49:0.092227):0.466028,37:0.171575):0.436499,5:0.192451):0.598975,46:1.349916):0.199774,(((((3:0.000003,10:0.058945):0.374054,19:0.290838):0.727683,27:0.608419):0.515171,((((6:0.768421,36:0.670522):0.861845,(22:0.189034,45:0.918147):0.356339):0.221128,((7:0.241186,35:0.546607):0.158604,17:0.389899):0.0517288):0.0668358,8:0.111764):0.380208):0.410422,(25:0.000001,26:0.000001):0.950203):0.991167):0.171485,18:0.611828):0.339783,(((2:0.155740,(12:0.101444,47:0.120222):0.397626):0.0579771,23:0.333531):0.407658,(((((4:0.560157,11:0.265950):0.301295,50:1.058083):0.132035,(29:0.302777,41:0.372969):0.217217):0.356429,33:0.993320):0.160408,32:1.445244):2.1346e-06):1.19086):0.240425,(((13:1.276482,31:0.475605):0.962064,52:0.763199):0.211365,38:2.495158):0.452337):1.04883,21:2.000900):0.23355,(((14:1.890960,40:1.453540):0.241022,39:1.288366):0.137289,(15:1.607888,48:1.268105):0.660314):0.787506):0.752525,((((9:0.335576,(30:0.032842,44:0.028056):0.0981146):1.12657,16:0.881598):0.526239,((20:0.246180,28:0.070647):2.11544e-06,24:0.225329):0.756704):0.515185,51:1.260893):0.54298):0.915099,34:1.557886):2.45722,42:0.000002):0.0035607,43:0.013586);
 899: 2 -24314.65283 -24871.2202 (0:0.270635,(((((((((((1:0.075610,49:0.025408):0.271797,37:0.314441):0.331108,5:0.339862):0.731035,18:0.902040):0.203211,((((((3:0.000002,10:0.029535):0.575856,19:0.262778):0.773825,27:1.453797):0.432393,((((6:0.759830,36:1.072064):0.409894,(22:0.268296,45:0.816795):0.414626):0.218385,8:0.283910):0.103422,((7:0.254472,35:0.672470):0.11305,17:0.454240):0.0819881):0.473298):0.337245,(25:0.000001,26:0.000001):1.38546):0.394245,((((13:0.930158,31:1.033766):0.781039,52:0.484315):0.219601,38:2.565941):1.22657,46:1.118257):0.120408):0.290391):0.575787,(((4:0.509441,11:0.478713):0.545621,(29:0.412261,41:0.305967):0.281856):0.24297,50:1.591011):0.31035):0.2085,32:1.841475):2.33315e-06,(((2:0.173731,(12:0.078304,47:0.126024):0.512376):0.0619634,23:0.309598):0.416784,33:0.942916):0.198491):1.96435,34:1.200264):0.466561,(((((9:0.367700,(30:0.000002,44:0.073148):0.122246):1.22634,16:0.932067):0.411528,((20:0.205522,28:0.070917):0.0166337,24:0.253371):0.843675):1.29522,51:0.788116):0.640776,(((14:1.845341,(21:2.391075,40:0.933890):0.456882):0.310915,39:0.783205):0.484143,(15:2.219914,48:1.006107):0.66903):1.92058):1.4599):1.71563,42:0.000002):0.00512015,43:0.012034);
 900: 1 -24921.29883 -24894.0816 (0:0.189772,((((((((((((((1:0.072930,49:0.055625):0.210453,37:0.254943):0.509105,5:0.410722):0.866668,((((((3:0.038418,10:0.006904):0.376045,19:0.413564):0.432594,27:1.127336):0.904683,((((6:0.754907,36:0.909718):0.500087,(22:0.251449,45:0.703133):0.515288):0.203649,((7:0.177184,35:0.604445):0.241968,8:0.283566):0.091418):0.103251,17:0.306442):0.301848):0.45224,(25:0.000001,26:0.000001):1.30564):0.494997,18:0.925047):0.262557):0.422583,46:1.195979):0.243169,(((2:0.208282,((12:0.141543,47:0.080318):0.123855,32:2.020782):0.440939):0.0703438,(23:0.273080,33:1.496404):0.0830327):0.343933,(((4:0.438528,11:0.561061):0.433649,(29:0.507113,41:0.171395):0.387188):0.317163,50:1.102906):0.532122):0.627714):1.2715,38:1.879739):0.0068094,((13:1.202523,31:0.513216):1.24522,52:0.539607):0.235166):1.4905,21:1.921769):0.0952526,(((14:2.328736,40:0.956097):0.447965,39:1.389618):0.288882,(15:1.671218,48:1.163163):0.734943):0.83985):1.47403,(((((9:0.388825,(30:0.040302,44:0.076856):0.0844221):1.43517,16:0.997896):1.12574,24:0.238894):0.0984725,28:0.105518):0.0103698,20:0.252966):1.68646):0.634273,51:0.425803):2.38426,34:1.238346):1.81698,43:0.017715):0.000852534,42:0.000002);
 901: 3 -26526.84326 -24866.49061 (0:0.297193,(((((((((((((1:0.094112,49:0.092672):0.342723,37:0.259154):0.266933,5:0.482714):0.659848,((((((3:0.000002,10:0.043220):0.428401,19:0.326049):0.699672,27:0.731662):0.794889,(((6:0.687843,36:0.718563):0.410435,(22:0.235810,45:0.721934):0.434903):0.196266,(((7:0.295299,35:0.649356):0.168691,17:0.326325):0.120398,8:0.229897):0.110072):0.327049):0.274713,(25:0.000001,26:0.000001):0.907627):0.51521,18:0.939254):0.173246):0.263084,46:1.197320):0.520091,((((2:0.144716,(12:0.082568,47:0.107784):0.416158):0.107486,23:0.262845):0.180634,32:1.697109):0.240628,((((4:0.301875,11:0.633327):0.642787,(29:0.225434,41:0.342012):0.157183):0.238717,50:1.036577):0.398639,33:1.145209):0.111719):0.780377):0.919907,52:0.621369):0.199842,38:1.550534):0.177022,(13:0.992639,31:1.000653):0.27601):0.599136,(((14:1.990528,(21:3.073380,40:0.800830):0.55547):0.331992,39:0.946969):0.52861,(15:1.638722,48:1.158148):0.619459):1.31225):0.469652,(((9:0.309713,(30:0.008233,44:0.061853):0.160265):1.17137,(16:0.795387,((20:0.210298,28:0.089947):0.0372889,24:0.331702):1.18973):0.390412):0.768062,51:0.956932):1.61525):0.864706,34:1.791974):1.40039,42:0.000002):0.00508156,43:0.021387);
 902: 2 -24330.82825 -24871.56378 (0:0.216485,(((((((((((1:0.056007,49:0.057986):0.376339,37:0.214474):0.197783,5:0.599427):0.498016,18:0.787085):0.393287,((((((2:0.193039,(12:0.081607,47:0.096655):0.393347):0.0966762,23:0.286090):0.307845,(((4:0.561608,11:0.414574):0.387185,(29:0.256851,41:0.275688):0.235594):0.265268,50:1.045106):0.236657):0.00835478,(32:1.945424,33:0.851838):0.0928496):1.12721,46:1.456360):0.0586685,(((((3:0.000002,10:0.031286):0.476722,19:0.355086):0.688187,27:0.887169):0.753173,((((6:0.815848,36:1.273075):0.766603,(22:0.291842,45:0.978822):0.407892):0.291973,8:0.165100):0.116898,((7:0.265800,35:0.845679):0.301274,17:0.374888):0.0726186):0.258658):0.161225,(25:0.000001,26:0.000001):1.0195):0.728971):2.34511e-06):1.32798,((13:1.212518,31:0.470064):0.913578,52:0.742688):0.229043):0.317554,38:1.045414):0.65707,(((14:2.127778,40:1.254483):0.438726,(21:3.139640,39:0.919133):0.138256):0.980037,(15:1.912226,48:0.513544):0.237573):0.731663):1.43383,(((9:0.329624,(30:0.000002,44:0.081804):0.0886509):1.00977,(16:0.759496,((20:0.206258,28:0.092641):0.10476,24:0.195643):1.08688):0.262425):0.844569,51:1.088029):0.235254):1.14976,34:1.161403):2.12248,42:0.000002):0.0136111,43:0.012216);
 903: 1 -23903.52733 -24873.35117 (0:0.263595,((((((((((1:0.045029,49:0.097540):0.378327,37:0.108426):0.177897,5:0.588368):0.588944,18:0.840306):0.226441,((((((3:0.007850,10:0.030028):0.372717,19:0.432614):0.341478,27:1.200293):0.533377,(25:0.000001,26:0.000001):1.59404):0.373556,(((6:0.787073,36:0.877519):0.256349,(22:0.334860,45:0.637241):0.509517):0.0861105,(((7:0.255231,35:0.524002):0.184363,17:0.389353):0.0968261,8:0.226213):0.0906238):0.38345):0.471504,46:1.663748):0.0893371):0.706931,(((13:0.711126,31:0.932117):1.32399,52:0.551806):0.567112,38:2.308042):0.196996):0.0500914,(((2:0.025252,((12:0.120457,47:0.082794):0.50135,23:0.395133):0.122136):0.13381,(((((4:0.563052,11:0.435396):0.44688,(29:0.321325,41:0.249081):0.242689):0.388216,50:0.497712):0.983442,33:0.967543):0.14743,32:2.153610):0.182778):1.02919,21:3.084932):2.71673e-06):0.767703,(((((9:0.318654,(30:0.000003,44:0.063955):0.185185):0.90191,((20:0.194285,28:0.140082):0.0634707,24:0.269144):1.30519):0.427998,16:0.549616):0.524857,51:1.092877):0.312534,(((14:2.379342,40:0.885794):0.711747,39:0.994425):0.845957,(15:1.896923,48:1.303853):0.805414):1.63765):0.220692):1.00907,34:1.541158):1.53631,42:0.000002):0.00947287,43:0.014199);
 904: 1 -24674.86286 -24866.30093 (0:0.212006,((((((((((((1:0.061786,49:0.092786):0.139816,37:0.306317):0.426477,5:0.344187):0.528577,18:1.034407):0.25775,46:1.183501):0.120256,((((((2:0.143495,(12:0.117209,47:0.054308):0.398833):0.0668353,23:0.198868):0.326899,32:1.707175):0.161798,33:0.802936):0.110384,((((4:0.503902,11:0.503478):0.596184,41:0.256023):0.228712,29:0.045323):0.479206,50:1.377027):0.365528):1.25418,(((((3:0.009755,10:0.040219):0.352707,19:0.349560):0.683781,27:0.862309):0.598383,(25:0.000001,26:0.000001):1.2301):0.0122555,(((6:0.826696,36:0.809256):0.368685,(22:0.307479,45:0.587263):0.353737):0.0356658,(((7:0.206234,35:0.699818):0.20143,17:0.449474):0.0849262,8:0.243818):0.174943):0.524922):0.330517):0.120907):0.921221,((13:0.809000,31:0.677370):0.611747,52:0.972735):0.153687):0.343453,38:1.439725):0.560938,((((14:2.234960,40:1.207659):0.579112,39:1.066298):0.306845,(15:1.493646,48:1.212589):0.931256):1.02164,21:1.592028):0.879342):0.474543,((((9:0.444001,(30:0.009786,44:0.060011):0.0741186):1.33603,((20:0.244892,28:0.098749):0.0576924,24:0.182399):1.10513):0.246473,16:0.818632):0.853867,51:1.042199):0.488391):1.64702,34:1.987789):1.3589,42:0.000002):0.00332105,43:0.018360);
 905: 3 -24070.82239 -24867.29189 (0:0.267134,(((((((((((((1:0.067073,49:0.052759):0.372112,37:0.193909):0.368144,5:0.381471):0.708683,18:0.596922):0.285073,(((((3:0.000002,10:0.067269):0.33195,19:0.485062):0.474728,27:1.013773):0.360334,((6:1.035772,36:1.010374):0.492913,((((7:0.279019,35:0.564939):0.22684,17:0.322917):0.140657,8:0.181190):0.100806,(22:0.161644,45:1.048861):0.513573):0.129432):0.259795):0.440355,(25:0.000001,26:0.000001):0.939754):0.567309):0.199439,46:1.576857):0.545418,((2:0.117317,((((((4:0.521766,11:0.606261):0.47131,(29:0.289500,41:0.309510):0.186609):0.195157,50:1.067641):0.413867,32:1.753315):0.156947,33:0.689633):0.423551,23:0.243248):0.167336):0.0298876,(12:0.085183,47:0.057056):0.322124):1.12829):0.569081,(((13:0.457849,31:1.056068):0.65132,38:1.719850):0.113631,52:0.888849):0.0106604):1.12029,(((14:2.154191,40:1.217281):0.325976,39:1.038563):0.522754,(15:1.404408,48:1.221834):0.661252):1.44838):0.0889101,21:2.920798):0.569189,(((9:0.302731,(30:0.000003,44:0.079171):0.149542):1.31025,(16:1.157986,((20:0.346587,28:0.071411):0.101303,24:0.192660):1.09652):0.24298):0.955935,51:0.942239):0.461408):1.27597,34:1.676784):2.07917,42:0.000002):0.00793309,43:0.013368);
 906: 1 -24248.24016 -24880.01518 (0:0.224160,((((((((((((1:0.063469,49:0.109338):0.212269,37:0.248533):0.31145,5:0.432387):1.08505,((((((3:0.011795,10:0.032842):0.335076,19:0.346930):0.556483,27:1.011600):0.955066,((((6:0.621653,36:0.750539):0.684272,(22:0.379365,45:0.933256):0.242121):0.235462,((7:0.201797,35:0.753159):0.22633,8:0.255745):0.118909):0.307552,17:0.294831):0.182449):0.784885,(25:0.000001,26:0.000001):1.24538):1.00132,18:0.703942):0.144008):0.344758,(((((((2:0.221687,(12:0.099713,47:0.077420):0.578862):0.0812046,23:0.222036):0.234754,32:2.107668):0.0314291,50:1.460987):0.218296,33:1.300053):0.184455,((4:0.414222,11:0.670114):0.438792,(29:0.555786,41:0.229756):0.234765):0.350121):0.531029,46:1.499264):0.408436):1.14432,52:0.294789):0.323695,(13:1.016242,31:0.900863):1.11394):0.535478,38:1.303716):0.191268,(((14:2.182985,(21:3.034334,40:0.477384):0.314018):0.548971,39:0.924736):0.826903,(15:2.089561,48:0.715744):0.741616):1.04424):1.52003,((((9:0.312670,(30:0.035456,44:0.053088):0.189786):1.3327,((20:0.242172,28:0.066246):0.0336072,24:0.278233):1.12038):0.106273,16:1.135007):1.21927,51:0.419055):0.782607):2.31786,34:1.616655):1.50385,42:0.000002):0.00334018,43:0.026838);
 907: 1 -24843.21655 -24866.24263 (0:0.208569,((((((((((((1:0.062258,49:0.025256):0.316984,37:0.224954):0.287788,5:0.380755):0.601002,18:0.744670):0.303246,(((((3:0.017583,10:0.021376):0.482815,19:0.365401):0.413882,27:0.929037):0.481515,((6:0.792128,36:0.924828):0.52231,((((7:0.269491,35:0.686973):0.123455,17:0.319484):0.0911504,8:0.289077):0.0968403,(22:0.212663,45:0.765993):0.374991):0.111014):0.197245):0.330803,(25:0.000001,26:0.000001):1.0764):0.5817):0.0697849,46:1.291008):0.414063,((2:0.162542,(((12:0.065844,47:0.146559):0.241828,32:1.588748):0.198663,23:0.366686):0.0587847):0.158337,(((((4:0.448254,11:0.504992):0.549502,41:0.164335):0.384081,29:0.178545):0.375812,50:1.182063):0.409468,33:1.116614):0.256496):1.08573):0.478986,((13:0.860024,31:0.683297):0.657786,52:0.607007):0.769143):2.49253e-06,38:1.922647):0.967168,21:2.212686):0.682855,((((9:0.421536,(30:0.004487,44:0.063600):0.113733):1.1166,(16:0.712801,((20:0.244168,28:0.122183):0.0345893,24:0.240140):1.22086):0.205812):0.593644,51:1.802800):0.807103,(((14:1.962167,40:1.073232):0.185036,39:0.879053):0.882113,(15:1.718194,48:0.799242):0.547743):0.449665):0.213512):1.67393,34:1.672256):1.48496,(42:0.000002,43:0.006064):2.01964e-06);
 908: 1 -24863.05918 -24875.05722 (0:0.282680,(((((((((((1:0.016218,49:0.084362):0.440055,37:0.157971):0.52713,5:0.381642):0.576216,18:0.954793):0.322668,(((((3:0.012150,10:0.063288):0.5634,19:0.440244):0.747137,((25:0.000001,26:0.000001):1.36016,27:0.876414):0.265292):0.521211,((((6:0.875566,36:0.909249):0.190627,(22:0.352549,45:0.840347):0.314962):0.353611,8:0.134476):0.0320476,((7:0.299372,35:0.638190):0.158045,17:0.407763):0.145085):0.389905):0.75574,46:1.523871):2.83786e-06):0.337839,((((2:0.088110,(12:0.134442,47:0.081129):0.53486):0.0505561,23:0.399473):0.24041,((((4:0.495187,11:0.473821):0.44675,(29:0.203619,41:0.407630):0.37344):0.3266,50:0.600491):0.409673,33:0.778949):0.220258):0.0503174,32:1.740250):1.128):0.390039,(((13:0.897439,31:0.563812):0.812145,52:0.977975):0.447876,38:2.115760):0.0950601):0.923356,((((14:2.471792,40:0.910189):0.278581,39:1.224779):0.486046,21:2.174074):0.580677,(15:1.808396,48:0.739506):0.493665):1.18701):0.540598,((((9:0.363564,(30:0.000003,44:0.065092):0.200208):1.23312,16:0.722987):0.310701,((20:0.256436,28:0.109188):0.0914296,24:0.226215):0.970102):0.804019,51:1.193289):0.487441):1.54734,34:1.814131):1.46247,42:0.000002):0.00925533,43:0.007450);
 909: 1 -25025.6925 -24868.58686 (0:0.260735,((((((((((((((1:0.092329,49:0.084265):0.363446,37:0.227843):0.52812,5:0.509276):0.732701,18:0.909358):0.426032,(((((3:0.000002,10:0.067507):0.465802,19:0.439380):0.571436,27:1.034060):0.947069,((((6:0.702843,36:1.094976):0.381729,(22:0.470843,45:0.787616):0.222757):0.184516,((7:0.226878,35:0.597615):0.250166,8:0.330625):0.0433848):0.166192,17:0.388731):0.203522):0.26568,(25:0.000001,26:0.000001):1.16619):0.456194):0.265769,46:1.525060):0.129005,(((((2:0.219692,(12:0.146824,47:0.100672):0.43584):0.0634963,23:0.338268):0.284519,33:0.980167):0.0682248,32:2.172214):0.0643827,((((4:0.434935,11:0.722209):0.681351,41:0.252544):0.196779,29:0.184366):0.363984,50:0.947016):0.530467):0.779395):0.572802,((13:0.987448,31:0.690851):1.13167,52:0.330622):1.01715):0.625513,38:1.809917):0.607856,21:2.013293):0.598872,((14:1.442339,40:1.188763):0.227012,((15:1.984115,48:1.081808):0.881147,39:1.095665):0.297586):0.41918):0.484138,((((9:0.377053,(30:0.025295,44:0.068866):0.131761):1.50642,16:0.804134):0.381628,((20:0.210097,28:0.106411):0.0770046,24:0.261141):0.519094):0.417485,51:1.544203):0.747237):2.34785,34:1.041788):2.15553,42:0.000002):0.0105695,43:0.005887);
 910: 1 -26242.01995 -24875.12873 (0:0.304644,((((((((((((1:0.074043,49:0.063011):0.321314,37:0.173631):0.453988,5:0.292932):0.558909,18:0.772496):0.220909,((((((2:0.075519,((12:0.106152,47:0.107321):0.338615,23:0.394761):0.0394699):0.299168,(((4:0.476093,11:0.617233):0.380276,(29:0.367609,41:0.409269):0.34368):0.564435,50:0.784923):0.655474):0.126619,32:1.539763):0.169329,33:0.911841):0.850426,46:1.533739):0.15148,(((((3:0.000003,10:0.063655):0.346816,19:0.524047):0.557673,27:1.102975):0.560595,((((6:1.130079,36:0.927730):0.352335,(22:0.369614,45:0.942521):0.336589):0.253068,((7:0.271778,35:0.740472):0.132007,8:0.201074):0.122101):0.223703,17:0.197587):0.497515):0.159347,(25:0.000001,26:0.000001):1.02408):0.682726):0.197175):0.691536,((13:1.151305,31:0.759702):0.782221,52:0.786679):0.410244):0.518979,38:1.355019):1.48979,((14:1.999127,((21:2.398051,40:0.597163):1.16408,39:0.939941):0.43976):0.222853,(15:2.011128,48:0.810229):0.598788):1.16295):0.752184,((9:0.460411,(30:0.000471,44:0.079059):0.110301):1.39188,(16:0.941118,((20:0.243613,28:0.131756):0.0467519,24:0.272419):1.09272):0.194165):0.690022):0.47146,51:1.034237):1.14199,34:1.160736):2.03036,42:0.000003):0.01726,43:0.008349);
 911: 1 -24537.68698 -24867.89302 (0:0.257809,((((((((((((1:0.051281,49:0.094799):0.379475,37:0.208514):0.306459,5:0.507096):0.552545,18:0.745188):0.339717,((((((3:0.048918,10:0.000002):0.40115,19:0.403404):0.407849,27:0.907012):0.400517,(25:0.000001,26:0.000001):1.69001):0.394188,((6:0.693912,36:0.958202):0.426928,((((7:0.120612,35:0.810256):0.282203,17:0.551753):0.0455058,8:0.268091):0.067615,(22:0.304895,45:0.754250):0.47252):0.215544):0.142009):0.749197,46:1.468726):2.95652e-06):0.132567,((((2:0.102218,(12:0.161046,47:0.070849):0.408304):0.109286,23:0.406019):0.36921,((((4:0.623417,11:0.487322):0.422219,(29:0.448303,41:0.254690):0.390312):0.160404,50:1.160550):0.613223,33:1.194048):0.0904272):2.28088e-06,32:1.851244):0.907483):1.14275,(((13:1.386928,31:0.801523):0.901499,52:0.559749):0.232479,38:1.591402):0.00384224):0.608741,21:2.196371):0.437408,(((14:2.205930,40:0.988321):0.419566,39:1.252132):0.899439,(15:1.657821,48:1.138216):0.442015):1.06301):0.801695,(((9:0.312434,(30:0.002103,44:0.084076):0.189768):0.80734,(16:1.038503,((20:0.220756,28:0.112646):0.103646,24:0.176909):1.15941):0.228315):0.74784,51:0.932520):0.57834):1.60532,34:1.530140):1.76412,42:0.000002):0.00956632,43:0.028594);
 912: 2 -24607.76836 -24866.90125 (0:0.236437,(((((((((((((1:0.052736,49:0.076759):0.300081,37:0.209536):0.273329,5:0.829783):0.690602,18:1.330563):0.308868,(((((3:0.000002,10:0.030622):0.278082,19:0.463693):0.626354,27:0.806778):0.925174,((((6:0.576586,36:0.884642):0.475924,(22:0.270771,45:0.629382):0.266795):0.256913,8:0.229817):0.00529427,((7:0.198652,35:0.601152):0.141707,17:0.291956):0.131557):0.308925):0.401696,(25:0.000001,26:0.000001):1.07447):0.170319):0.186919,46:1.386789):0.661338,(((2:0.176632,23:0.391462):0.130843,(12:0.099921,47:0.108902):0.397531):0.129996,(((((4:0.499165,11:0.507309):0.437836,50:0.901099):0.0862787,(29:0.229425,41:0.364744):0.311711):0.404518,33:1.518341):0.264722,32:1.681226):0.126656):0.798741):0.642468,(((13:1.652308,31:0.674144):1.227,52:0.180307):0.601884,38:2.218894):0.23381):0.651268,((((14:2.104168,40:1.229809):0.305856,39:1.101760):0.729674,(15:1.921969,48:0.751996):0.582796):0.719536,21:2.119408):0.476567):0.756362,((9:0.440950,(30:0.015747,44:0.045994):0.120983):1.13968,(16:0.998200,((20:0.279181,28:0.123949):0.0603952,24:0.255591):1.35942):0.260766):0.839918):0.377012,51:1.339929):1.21785,34:1.445616):1.85839,42:0.000002):0.0104131,43:0.013495);
 913: 2 -26093.13019 -24865.88935 (0:0.233036,((((((((((((((1:0.098871,49:0.032516):0.308538,37:0.390263):0.215393,5:0.517376):0.501021,18:0.698117):0.168364,((((((3:0.011075,10:0.016769):0.487805,19:0.400634):0.544958,27:0.822309):0.662666,((((6:0.687234,36:0.915896):0.397791,(22:0.544342,45:0.923068):0.183501):0.330527,((7:0.366642,35:0.642091):0.0750401,8:0.205630):0.088675):0.0857963,17:0.320710):0.312617):0.161816,(25:0.000001,26:0.000001):1.04336):0.60998,46:1.525636):0.0256539):0.271525,(((2:0.136775,(12:0.129986,47:0.143638):0.451116):0.0880671,23:0.284458):0.289051,(((((4:0.514297,11:0.514371):0.56104,(29:0.291614,41:0.480645):0.21345):0.267211,50:0.988789):0.41089,33:1.097440):0.156143,32:1.794820):2.87472e-06):0.768342):0.54685,((13:0.719372,31:0.784605):1.10785,52:0.574218):0.528237):0.0782659,38:2.034666):0.778757,21:1.964295):0.959394,(((14:2.137953,40:0.904823):0.341783,39:0.996765):0.75521,(15:1.608830,48:0.952035):0.856258):0.860427):0.671045,((9:0.372835,(30:0.021894,44:0.034087):0.107146):1.23791,(16:0.847995,((20:0.215015,28:0.094649):0.0568844,24:0.294845):1.03575):0.260235):0.716556):0.324414,51:1.380186):1.86225,34:0.836960):2.27514,42:0.000002):0.00835143,43:0.011896);
 914: 4 -24151.24429 -24866.73336 (0:0.236460,(((((((((((((1:0.113014,49:0.081634):0.441246,37:0.081843):0.485342,5:0.466378):0.900697,18:0.883884):0.267785,(((((2:0.186617,(12:0.108045,47:0.054216):0.395336):0.0414835,23:0.292334):0.256897,(((((4:0.389616,11:0.735420):0.796768,41:0.396299):0.144589,29:0.300727):0.397549,50:0.938076):0.431418,33:1.513452):0.148262):0.0513783,32:1.704475):1.27387,46:1.034485):0.50534):0.118709,(((((3:0.023003,10:0.063515):0.530812,19:0.258745):0.65434,27:1.082213):0.742654,(((((6:1.019448,36:0.788908):0.389352,(22:0.331078,45:1.079161):0.375003):0.236521,8:0.255230):0.0460113,(7:0.261437,35:0.699218):0.241633):0.161249,17:0.392435):0.178999):0.412827,(25:0.000001,26:0.000001):1.39715):0.299789):0.864736,((13:1.148446,31:1.048670):1.08334,52:0.798886):0.846993):0.0933149,38:2.106931):0.617285,21:1.883297):1.05439,(((14:2.269096,40:1.300616):0.266813,39:1.055983):0.355333,(15:1.949444,48:0.764041):0.869871):0.81888):0.725116,((((9:0.259146,(30:0.025835,44:0.037381):0.268453):1.27531,16:0.847097):0.528122,((20:0.237239,28:0.062539):0.0580265,24:0.347866):0.725322):0.871822,51:1.161577):0.454125):1.11602,34:1.672069):2.12868,42:0.000002):0.00496182,43:0.009643);
 915: 1 -24308.66623 -24869.92313 (0:0.216294,(((((((((((((1:0.007363,49:0.070740):0.389571,37:0.245282):0.416678,5:0.440907):0.895667,18:0.719783):0.492311,((((((3:0.010111,10:0.011241):0.707382,19:0.219563):0.757408,27:1.184393):0.672195,(((6:0.596913,36:0.796207):0.461107,(22:0.431715,45:0.777814):0.387596):0.249134,(((7:0.286613,35:0.625640):0.178123,17:0.464563):0.153001,8:0.230940):0.0564476):0.417772):0.333952,(25:0.000001,26:0.000001):1.1994):0.321815,46:1.347170):2.93837e-06):0.250114,(((((2:0.201823,23:0.285841):0.0845271,(12:0.122553,47:0.090949):0.258153):0.295803,((((4:0.578209,11:0.507235):0.341376,(29:0.318834,41:0.356059):0.376107):0.255153,50:1.092612):0.503464,33:1.202691):0.0788215):0.157856,32:1.831255):0.823127,(38:2.471631,52:0.764235):0.462777):0.199782):0.552781,(13:0.615996,31:1.069874):0.738667):1.14036,(((14:2.032958,40:1.040496):0.273355,39:0.944067):0.698421,(15:2.053404,48:0.906415):0.670238):1.14752):0.460617,21:1.837590):0.555592,(((9:0.373310,(30:0.001063,44:0.058165):0.161152):0.95276,16:1.010337):0.300974,((20:0.222808,28:0.113687):0.0840277,24:0.256310):0.976579):0.549153):0.483592,51:0.929003):1.26937,34:1.115115):1.7664,42:0.000002):0.00871093,43:0.018811);
 916: 1 -26153.14701 -24870.83902 (0:0.263879,(((((((((((((1:0.110254,49:0.065142):0.358883,37:0.250700):0.446545,5:0.359166):0.742664,18:0.961645):0.102618,((((((3:0.000002,10:0.028677):0.351598,19:0.448943):0.261107,27:1.257350):0.862339,(6:0.620112,36:1.198186):0.168646):0.185821,(((7:0.196391,35:0.766827):0.180997,(8:0.169183,(22:0.251671,45:0.920503):0.517925):0.0806447):0.137984,17:0.371451):0.115877):0.400796,(25:0.000001,26:0.000001):1.46305):0.638426):0.542304,46:1.015749):0.61856,((2:0.274394,(((((((4:0.465538,11:0.603167):0.751497,41:0.158038):0.270743,29:0.247380):0.406769,50:1.068799):0.350361,33:0.989792):0.21043,32:1.914631):0.146558,23:0.265948):0.112223):0.0138156,(12:0.072731,47:0.099120):0.287714):1.20614):0.845746,((13:1.165253,31:0.529651):1.24964,52:0.404133):0.429075):0.261387,38:1.469279):1.06592,((14:1.935713,((21:2.009045,40:0.933087):0.103296,39:1.256348):0.3986):0.427136,(15:1.981412,48:0.796237):0.698502):0.495951):0.828056,(((9:0.299190,(30:0.000002,44:0.062359):0.160487):1.13431,(16:1.426999,((20:0.221799,28:0.068008):0.115145,24:0.255265):0.992367):0.319361):0.548685,51:1.265140):0.474473):1.04251,34:1.909899):1.53371,42:0.000002):0.00462817,43:0.015478);
 917: 1 -24773.56036 -24867.38032 (0:0.299866,(((((((((((((1:0.066972,49:0.043381):0.351425,37:0.211911):0.137264,5:0.593433):0.784686,18:1.238353):0.308899,(((((3:0.000002,10:0.047228):0.38755,19:0.309168):0.809278,27:1.001553):0.803772,(((((6:0.905113,36:0.818133):0.631112,(22:0.458809,45:0.966665):0.39001):0.167646,8:0.240974):0.123863,(7:0.277415,35:0.642420):0.112639):0.152616,17:0.350036):0.525119):0.282107,(25:0.000001,26:0.000001):1.52151):0.464121):0.159177,46:1.691836):0.441766,(((((2:0.205854,(12:0.084580,47:0.078191):0.342354):0.0835325,23:0.297526):0.215405,33:1.102644):0.093354,(((4:0.560144,11:0.419472):0.726646,(29:0.199736,41:0.453404):0.172937):0.403048,50:1.155028):0.305427):0.402192,32:1.229593):0.55699):0.307381,(((13:0.910705,31:0.846147):1.58087,52:0.349295):0.453911,38:2.766792):0.339508):1.10003,21:1.930432):0.50791,(((14:2.131915,40:1.248454):0.311896,39:1.023001):0.197792,(15:2.022144,48:0.852687):0.943552):1.17558):0.809352,((((9:0.285604,(30:0.000003,44:0.044233):0.17831):1.09659,((20:0.226614,28:0.072047):0.122419,24:0.113503):1.2459):0.402902,16:1.081266):0.48583,51:1.633818):0.0886506):1.69376,34:1.244350):1.7169,43:0.009889):2.02159e-06,42:0.000002);
 918: 1 -24698.99209 -24874.73518 (0:0.259651,(((((((((((((1:0.110178,49:0.093497):0.287035,37:0.255149):0.304203,5:0.376607):0.723718,((((2:0.109329,(((12:0.103261,47:0.092673):0.173129,32:1.798358):0.26489,23:0.273281):0.0793878):0.314739,33:1.238506):0.429883,(((4:0.576440,11:0.329201):0.395991,50:0.945612):0.32062,(29:0.325284,41:0.474365):0.219392):0.248305):0.674966,46:1.069730):0.477423):0.0755178,((((((3:0.005767,10:0.054598):0.358963,19:0.524728):0.727873,27:1.043553):0.458992,(((((6:1.214270,36:0.851306):0.719201,(22:0.343542,45:0.906017):0.363564):0.228441,8:0.160851):0.17576,(7:0.455559,35:0.673482):0.173814):0.191429,17:0.526959):0.28889):0.403455,(25:0.000001,26:0.000001):0.873009):0.708659,18:0.823814):0.244361):1.22433,(((13:1.240943,31:0.805865):0.799333,52:0.560655):0.286729,38:2.759383):0.0678788):0.938557,(15:2.362830,48:0.698301):0.462845):0.507497,14:1.940381):0.305774,((21:2.415024,40:1.127213):0.280691,39:1.588311):0.662147):0.633993,((((9:0.394775,44:0.057320):0.0414031,30:0.000002):1.35175,16:0.759580):0.486891,((20:0.222309,28:0.163858):0.105148,24:0.157330):1.04638):0.55195):0.333769,51:1.765981):0.798492,34:1.406860):1.5868,42:0.000002):0.0048692,43:0.015698);
 919: 3 -23986.29322 -24870.20999 (0:0.205307,(((((((((((1:0.091039,49:0.051661):0.206585,37:0.145784):0.321512,5:0.418563):1.00048,18:0.606324):0.256244,(((((2:0.129685,23:0.360640):0.0566689,((12:0.084846,32:2.236995):0.0184641,47:0.065927):0.375235):2.57032e-06,((((4:0.550333,11:0.688959):0.737389,(29:0.293664,41:0.383580):0.210821):0.414759,50:1.100569):0.319102,33:0.861441):0.562607):1.03194,46:0.776854):0.510491,(((((3:0.017288,10:0.056172):0.478842,19:0.358394):0.511463,27:1.186136):0.39004,(((6:0.691246,36:0.871262):0.281139,(22:0.493333,45:0.690986):0.311136):0.288882,(((7:0.229189,35:0.723378):0.188368,8:0.278587):0.137602,17:0.262997):0.0972886):0.470601):0.375829,(25:0.000001,26:0.000001):1.42503):0.710128):2.80728e-06):0.742745,((13:0.986333,31:1.151882):0.392474,52:0.623021):0.445448):0.115054,38:1.621589):0.54965,((((14:1.895034,39:1.296927):0.109201,21:1.517661):0.185299,40:0.910338):0.590104,(15:1.625270,48:1.167301):0.401215):0.819337):0.698998,((((9:0.438031,(30:0.006329,44:0.055607):0.0832913):1.17723,16:0.778527):0.541502,((20:0.211766,28:0.105448):0.00893124,24:0.288452):0.643509):1.1005,51:1.093159):1.09018):0.995634,34:1.876167):1.00939,42:0.000002):0.00607354,43:0.004115);
 920: 5 -25151.61794 -24864.98973 (0:0.239718,(((((((((((((1:0.094228,49:0.072945):0.186246,37:0.204082):0.306222,5:0.467962):0.567337,18:1.164452):0.34664,(((((3:0.000003,10:0.069315):0.413023,19:0.345177):0.671682,27:0.884466):0.560301,(((6:0.908824,36:0.589723):0.399278,(22:0.209351,45:0.817695):0.440323):0.0612988,(((7:0.169541,35:0.645859):0.0600895,17:0.553117):0.191155,8:0.135619):0.134047):0.594746):0.169483,(25:0.000001,26:0.000001):1.26857):0.685089):0.062586,46:1.150337):0.484772,(((2:0.167653,23:0.297362):0.0655196,(12:0.193678,47:0.087477):0.347172):0.161176,(((((4:0.234141,11:0.590510):0.591592,(29:0.285647,41:0.452721):0.25753):0.406495,50:0.918122):0.331496,33:0.948017):0.168916,32:1.709763):0.0697344):1.04914):0.646808,((13:1.056088,31:1.222737):0.938811,52:0.660771):0.32831):2.40958e-06,38:1.463875):0.842006,(((14:1.998664,(21:2.509269,40:0.365229):0.969134):0.583828,39:1.010056):0.701288,(15:1.843260,48:0.910740):0.738108):1.05307):0.326151,(((9:0.333992,(30:0.000003,44:0.086515):0.176103):1.01378,(16:1.148298,((20:0.221447,28:0.107650):0.0921324,24:0.205481):0.994329):0.018973):1.1608,51:1.054464):0.853543):1.11423,34:2.469014):1.24457,42:0.000002):0.00414863,43:0.008364);
 921: 2 -23942.11371 -24869.72721 (0:0.274203,((((((((((((1:0.038147,49:0.085954):0.239746,37:0.246740):0.334054,5:0.407894):0.560887,(((((((3:0.000003,10:0.093513):0.637042,19:0.274986):0.693497,27:0.820246):0.773659,(((6:0.662188,36:0.705477):0.291754,(22:0.540887,45:0.543281):0.282364):0.148157,(((7:0.428121,35:0.595244):0.0841766,17:0.353990):0.0851559,8:0.208171):0.341963):0.248523):0.310091,(25:0.000002,26:0.000002):0.907356):0.0239259,21:2.939173):0.576177,18:0.919137):0.0646358):0.257971,(((((2:0.263833,(12:0.077121,47:0.111531):0.326117):0.0353803,23:0.276323):0.252798,((((4:0.363060,11:0.388219):0.668646,41:0.228576):0.188586,29:0.283118):0.264515,50:0.883889):0.716959):0.196427,(32:1.628808,33:1.034278):0.0307113):1.4333,46:0.921018):0.413512):1.07464,(13:0.743130,31:0.845954):0.481338):0.390012,(38:2.166844,52:0.329630):0.149739):1.18592,((((14:2.302667,40:1.393065):0.263044,39:0.971387):0.970888,15:1.551957):0.649561,48:0.661175):0.707811):1.12179,((9:0.419446,(30:0.026193,44:0.046840):0.0577361):0.885392,(16:0.865681,((20:0.192934,28:0.107948):0.192384,24:0.138744):1.37696):0.275883):0.427604):0.725989,51:1.009739):1.76203,34:2.239679):1.29457,42:0.000002):0.00403432,43:0.039781);
 922: 1 -24735.43318 -24866.15339 (0:0.229582,((((((((((((1:0.111317,49:0.079479):0.217662,37:0.260627):0.351684,5:0.167510):0.785706,18:0.976572):0.286841,(((((3:0.000002,10:0.013771):0.465549,19:0.108250):0.775043,27:0.995139):0.422546,(25:0.000001,26:0.000001):0.834699):0.120471,((((6:0.729397,36:0.620096):0.76987,(22:0.307412,45:0.823972):0.549591):0.221919,8:0.191229):0.191105,((7:0.271222,35:0.585140):0.130864,17:0.582759):0.20952):0.380284):0.544709):0.221593,46:1.067568):0.634392,((((2:0.341099,(12:0.180214,47:0.066366):0.410071):0.0236115,23:0.217774):0.318252,((((((4:0.350936,11:0.747571):0.604126,41:0.302179):0.167045,29:0.230965):0.410566,50:0.915912):0.393832,33:0.973933):0.173269,32:1.990776):2.46123e-06):1.15478,(((13:0.912106,31:0.762192):0.546586,52:0.759888):0.645248,38:1.887192):0.604441):0.0814856):0.443798,21:1.627787):1.35832,(((14:1.828167,40:1.341056):0.538511,39:0.963549):0.363725,(15:1.787962,48:0.941844):0.535813):0.890075):0.777982,((((9:0.286990,(30:0.013665,44:0.043773):0.0934247):1.18721,16:1.013704):0.313929,((20:0.205931,28:0.112196):0.0426486,24:0.226555):0.64245):0.80644,51:1.038288):0.931569):1.72383,34:1.888243):1.38579,42:0.000002):0.0102217,43:0.013294);
 923: 1 -23486.68944 -24870.95496 (0:0.309820,((((((((((((1:0.021964,49:0.089902):0.357841,37:0.300074):0.425253,5:0.269874):1.07475,18:0.767581):0.202395,(((((3:0.007229,10:0.033419):0.269018,19:0.405785):0.61132,27:0.918638):0.549043,(((6:0.727759,36:0.940628):0.372841,(22:0.399435,45:0.831222):0.269004):0.313123,(((7:0.361187,35:0.720245):0.34359,8:0.332042):0.0815694,17:0.464761):0.0952449):0.284098):0.248526,(25:0.000001,26:0.000001):0.967615):0.396535):0.0731756,((((2:0.100146,(((12:0.100431,47:0.057127):0.290628,32:1.616300):0.201524,23:0.188285):0.179301):0.400235,33:0.874567):0.402784,(((4:0.377939,11:0.663247):0.537981,(29:0.339814,41:0.281757):0.15794):0.360531,50:0.999454):0.501976):0.973323,46:1.348098):0.461443):0.0962655,(((13:0.779469,31:0.866093):0.746266,52:0.543797):0.564312,38:1.829505):0.581147):1.06681,21:1.366531):0.6147,((14:2.319788,40:1.378081):0.545768,((15:1.770493,48:1.187842):1.25562,39:1.033998):0.435432):0.691301):1.11215,(((9:0.365774,(30:0.000003,44:0.067365):0.105798):1.25291,(16:0.825448,((20:0.263828,28:0.110248):0.112128,24:0.116954):0.878009):0.204862):0.563416,51:1.065903):0.855243):1.31888,34:1.118122):1.742,42:0.000002):0.0104392,43:0.009318);
 924: 1 -24090.15728 -24880.2805 (0:0.253235,(((((((((((((1:0.060871,49:0.069120):0.24894,37:0.371505):0.417932,5:0.374588):0.659146,18:0.940759):0.158036,46:1.479136):0.0070781,(((((3:0.030391,10:0.049848):0.22588,19:0.533481):0.370915,27:0.670448):0.475246,((6:1.117495,36:0.685944):0.668258,((((7:0.130401,35:0.637005):0.155557,(22:0.285773,45:1.003467):0.256481):0.137299,17:0.320316):0.147306,8:0.241344):0.0949572):0.192054):0.146952,(25:0.000001,26:0.000001):1.12164):0.457604):0.235225,(((((2:0.188650,(12:0.139396,47:0.063037):0.462842):0.107909,23:0.204930):0.287621,(((4:0.318835,11:0.644152):0.652212,(29:0.255977,41:0.246589):0.253511):0.0990102,50:1.073912):0.708917):0.0858076,32:1.668974):0.204573,33:0.864941):1.2195):0.0258013,(((13:0.945676,31:0.616913):0.523405,52:0.990988):0.497248,38:1.623588):1.57564):0.861665,21:2.001151):1.89463,((9:0.361101,(30:0.000003,44:0.049870):0.151737):0.776631,(((((14:2.220803,40:1.568020):0.62476,39:0.928328):0.771968,(15:2.188344,48:0.966663):0.921098):1.22823,((20:0.210829,28:0.097325):0.182574,24:0.126642):0.772929):0.626597,16:1.108074):0.293425):0.681725):0.535872,51:0.713620):1.85142,34:1.141951):2.08566,42:0.000002):0.0217998,43:0.023153);
 925: 2 -23907.23486 -24869.07901 (0:0.264491,(((((((((((((1:0.072902,49:0.040448):0.337911,37:0.227495):0.217415,5:0.534033):1.07831,18:0.825053):0.229496,(((((3:0.020155,10:0.015778):0.529772,19:0.183285):0.767515,27:0.966297):0.54257,(25:0.000001,26:0.000001):0.906268):0.255387,(((6:0.845008,36:0.716325):0.521601,(22:0.340466,45:0.994914):0.268487):0.17418,(((7:0.231910,35:0.484859):0.101059,17:0.307766):0.100091,8:0.136885):0.00605564):0.422618):0.604741):0.0116453,46:1.198291):0.840093,((((2:0.120867,23:0.423134):0.229803,(12:0.112936,47:0.072454):0.265453):0.324172,32:1.457447):2.45817e-06,(((((4:0.412757,11:0.726339):0.642819,41:0.268603):0.142678,29:0.373778):0.356446,50:0.881024):0.581014,33:1.151328):0.241367):1.04045):0.688041,38:2.205334):0.230515,((13:1.406939,31:0.602616):1.00612,52:0.526363):0.358633):1.17692,((((14:1.911131,(21:3.356874,40:0.672045):0.512405):0.568256,39:1.005308):1.17528,15:1.458140):0.202562,48:1.100567):0.97122):0.846646,((((9:0.424977,(30:0.048738,44:0.038129):0.0619868):1.46662,16:0.912595):0.367414,((20:0.238860,28:0.070833):0.0461601,24:0.304374):1.1612):0.724583,51:1.543088):1.04896):1.41605,34:2.216112):0.894434,42:0.000002):0.00671761,43:0.011185);
 926: 1 -24810.09046 -24869.27854 (0:0.242588,(((((((((((((1:0.091519,49:0.054659):0.269728,37:0.361203):0.09679,5:0.392500):0.368366,46:1.392251):0.0706414,(((((3:0.000002,10:0.049790):0.460724,19:0.359611):0.339702,27:1.012227):0.620497,((((6:0.939355,36:1.180921):0.331239,(22:0.408953,45:0.839283):0.533283):0.171639,8:0.390872):0.0705309,((7:0.248242,35:0.540027):0.0447401,17:0.574707):0.178036):0.366842):0.416353,(25:0.000001,26:0.000001):1.20063):0.253533):0.34747,18:0.513694):0.459123,((((((2:0.114314,((12:0.100872,47:0.119847):0.0694494,32:2.453819):0.251466):0.115202,23:0.251802):0.54259,33:0.814713):0.498461,50:1.147571):0.22126,(29:0.458322,41:0.192605):0.192604):0.337885,(4:0.502540,11:0.474378):0.322792):0.678513):0.735096,(((13:0.926356,31:0.925295):0.88301,52:0.474076):0.545683,38:2.199757):0.879864):0.752967,21:1.824370):0.288744,(((14:1.679347,40:1.655876):0.228305,39:0.900079):1.08464,(15:2.085762,48:0.999751):0.904336):1.1244):0.659656,(((9:0.241544,(30:0.000002,44:0.043902):0.174994):0.804994,(16:0.960527,((20:0.279359,28:0.039542):0.163014,24:0.178126):1.08202):0.486156):0.741663,51:0.952319):0.629446):1.05555,34:1.105910):2.67021,42:0.000002):0.0060085,43:0.023036);
 927: 2 -24057.28718 -24868.87381 (0:0.246551,((((((((((((1:0.037531,49:0.055732):0.312997,37:0.336326):0.430225,5:0.476647):0.621189,18:0.896813):0.183424,(((((3:0.021696,10:0.027208):0.450198,19:0.321060):0.569688,27:0.861755):0.404459,((((6:0.642971,36:0.909220):0.540175,(22:0.334752,45:0.805597):0.336105):0.137574,((7:0.360628,35:0.501271):0.142647,8:0.280316):0.0714815):0.136321,17:0.217479):0.308406):0.147731,(25:0.000001,26:0.000001):1.06703):0.443976):0.192492,46:1.232476):0.386259,((((2:0.198993,23:0.432804):0.126629,(12:0.111606,47:0.100327):0.306825):0.241097,32:1.672574):0.00298731,((((4:0.631953,11:0.519740):0.208524,(29:0.332641,41:0.439897):0.320215):0.314859,50:0.686682):0.455019,33:1.266425):0.186457):0.796439):1.13618,38:2.417013):0.0574473,((13:0.994616,31:0.916493):1.13431,52:0.418433):0.370823):0.816547,(((((9:0.544992,(30:0.013068,44:0.075295):0.0672083):1.26123,16:0.838081):0.744466,((20:0.224504,28:0.096418):2.80502e-06,24:0.250592):0.967699):1.39385,51:0.750612):0.573332,(((14:2.399147,(21:2.542183,40:0.955798):0.29114):0.161019,39:0.766188):0.863352,(15:2.111558,48:1.250358):0.0710344):1.44349):1.77882):0.770133,34:2.432656):1.14834,43:0.015792):0.0102889,42:0.000003);
 928: 3 -24972.10499 -24881.0641 (0:0.227981,((((((((((((1:0.056455,49:0.108868):0.285048,37:0.259190):0.369259,5:0.425068):1.07224,18:0.796773):0.365776,(((((((((3:0.001453,10:0.089390):0.391983,19:0.370798):0.510232,27:0.895070):0.346458,(25:0.000001,26:0.000001):1.51623):0.771032,17:0.398340):0.0488526,(22:0.171884,45:1.334158):0.628285):0.112189,8:0.237263):0.190107,(7:0.335079,35:0.623319):0.0838363):0.191506,(6:0.824120,36:1.238186):0.379982):1.09839):0.20273,46:1.271683):0.482909,(((2:0.202152,(12:0.095713,47:0.081987):0.419772):0.0494461,23:0.207017):0.183365,((((((4:0.508638,11:0.668346):0.570403,41:0.313571):0.136351,29:0.253387):0.33268,50:0.949323):0.430896,33:0.790331):0.448479,32:1.574572):0.134308):1.16259):0.236034,((13:1.085638,31:0.780908):1.10025,52:0.597389):0.541632):2.40512e-06,38:2.095845):0.604489,(((14:1.904849,(21:2.423157,40:1.008609):0.234601):0.320291,39:1.067954):0.619779,(15:1.744543,48:1.089775):0.235275):1.15724):0.988714,(((9:0.296086,(30:0.000003,44:0.059604):0.156265):0.783733,(16:0.791396,((20:0.207031,28:0.115024):0.0720236,24:0.248795):1.19559):0.243461):0.93262,51:1.046491):0.565114):1.11073,34:1.801048):1.5201,(42:0.009528,43:0.012399):0.0110813);
 929: 2 -24739.59252 -24883.86664 (0:0.240938,((((((((((((1:0.061052,49:0.034713):0.396917,37:0.190809):0.622289,5:0.386334):0.643735,18:1.219395):0.599657,46:1.535155):0.233717,(((((2:0.182441,(12:0.145708,47:0.043510):0.366039):0.0550186,23:0.429577):0.30547,((((4:0.434735,11:0.639127):0.40531,(29:0.384540,41:0.270719):0.43905):0.221568,50:1.226950):0.616989,33:1.006575):0.136583):0.146382,32:1.690032):1.44286,(((((3:0.025279,10:0.027237):0.622387,19:0.390019):0.352505,27:1.281041):0.521933,(25:0.000001,26:0.000001):1.7405):0.200436,((6:0.915878,36:0.710095):0.357306,((((7:0.201464,35:0.808233):0.0672743,17:0.435802):0.0952059,8:0.251460):0.202596,(22:0.309291,45:0.798396):0.554039):0.303145):0.249421):0.386939):0.103038):0.27819,38:2.480809):0.096432,((13:1.433220,31:0.853001):0.185056,52:0.810079):0.631375):0.290823,21:2.647620):1.28735,(((((9:0.395524,(30:0.000003,44:0.067879):0.155601):1.68465,16:0.868484):0.266546,51:1.777318):0.350414,((20:0.231973,28:0.118460):0.062873,24:0.220301):0.582783):1.50524,(((14:2.208278,39:1.264254):0.215463,40:1.131223):0.514205,(15:2.108933,48:0.845349):0.508657):0.79999):0.164425):1.59825,34:1.748679):1.52614,42:0.000002):0.00509672,43:0.004657);
 930: 6 -23721.62577 -24870.75772 (0:0.279995,(((((((((1:0.045929,49:0.051966):0.22681,37:0.193331):0.395845,5:0.339933):0.47789,(((((((3:0.028085,10:0.011889):0.52583,19:0.213684):0.298737,27:0.887847):0.595337,((((6:0.731180,36:0.499246):0.29104,(22:0.442311,45:0.613042):0.389343):0.223163,8:0.116328):0.0303899,((7:0.238593,35:0.696805):0.100184,17:0.345249):0.0966781):0.382425):0.369158,(25:0.000001,26:0.000001):1.04608):0.585631,18:1.123015):0.145555,46:1.212468):0.0712669):0.515254,((((2:0.160395,23:0.366701):0.0740568,(12:0.128135,47:0.044935):0.306049):0.268007,32:1.429836):2.35072e-06,((((4:0.580743,11:0.527221):0.382661,(29:0.307868,41:0.329295):0.537984):0.209241,50:0.887047):0.350553,33:1.198883):0.184553):0.914334):1.50799,(((13:1.521709,31:0.848444):0.466123,52:1.187246):0.454451,38:1.623861):0.257822):0.144488,((((9:0.339624,(30:0.019247,44:0.066682):0.134089):1.17283,(16:1.116182,((20:0.233773,28:0.077538):0.0814453,24:0.161990):1.11399):0.20022):1.26744,51:0.943036):0.932386,(((14:2.265097,39:0.881276):0.152166,(21:3.798251,40:0.444328):0.793571):0.986234,(15:1.880299,48:0.974022):0.298697):1.30434):0.650436):1.01845,34:2.213314):1.41772,42:0.000003):0.0111933,43:0.009090);
 931: 4 -25101.52635 -24866.65547 (0:0.225752,(((((((((((((1:0.108732,49:0.085494):0.303357,37:0.264930):0.431296,5:0.216609):0.591614,18:0.799381):0.310401,(((((3:0.015345,10:0.013559):0.406179,19:0.360653):0.629694,27:1.214466):0.648294,((((6:0.896765,36:1.157193):0.3983,(22:0.408071,45:0.746644):0.269789):0.218383,((7:0.327487,35:0.829761):0.0742093,8:0.357042):0.109685):0.174475,17:0.343857):0.234938):0.520743,(25:0.000001,26:0.000001):1.16251):0.698689):2.13769e-06,46:1.282672):0.22824,(((2:0.275520,23:0.304326):0.0435412,(12:0.093212,47:0.127898):0.222412):0.289566,(((((4:0.611090,11:0.480003):0.589047,(29:0.309366,41:0.396993):0.15864):0.353442,50:1.156703):0.649663,33:0.836718):0.144682,32:2.124280):2.87472e-06):1.08435):0.604239,(((13:0.940029,31:0.857983):1.0897,52:0.387232):0.322938,38:2.025455):0.454956):1.58572,21:1.720135):0.269769,(((14:2.637476,40:1.168351):0.21699,39:1.352577):0.564257,(15:1.886605,48:0.806374):0.802028):1.06364):1.31945,(((9:0.286050,(30:0.000003,44:0.062476):0.188453):1.14297,(16:1.072425,((20:0.206636,28:0.059090):0.0437643,24:0.157951):0.933485):0.212448):0.996801,51:0.902209):1.02492):1.09242,34:1.766628):1.5269,42:0.000002):0.00485767,43:0.019247);
 932: 1 -26693.09232 -24875.1591 (0:0.235128,((((((((((((1:0.076398,49:0.064351):0.348153,37:0.193018):0.196648,5:0.680227):0.734481,46:1.360403):0.0750753,(((((((3:0.000002,10:0.047810):0.666416,19:0.195868):0.63016,27:0.989231):0.772589,21:2.652679):0.274382,(25:0.000002,26:0.000002):0.918513):0.299252,(((6:0.793784,36:0.761903):0.358723,(22:0.228398,45:0.642123):0.333406):0.213656,(((7:0.277875,35:0.560344):0.123515,17:0.266312):0.0551495,8:0.230877):0.0741291):0.215605):0.461791,18:1.095325):0.135306):0.610886,(((((2:0.151825,(12:0.065724,47:0.117341):0.469959):0.0715864,23:0.296785):0.335513,32:1.609724):0.0910205,((4:0.506146,11:0.271508):0.462261,((29:0.392291,41:0.308097):0.148642,50:0.994007):0.198029):0.655749):0.163909,33:0.988590):0.814768):0.647107,52:0.654694):0.16355,38:2.672402):0.357261,(13:0.970846,31:0.548251):0.689166):0.528868,(((14:1.845352,40:1.218312):0.217875,39:1.100518):1.22178,(15:1.894990,48:1.058551):0.0470284):0.840547):0.68812,((((((9:0.472351,44:0.031551):0.0446888,30:0.000002):1.3117,16:0.562512):0.210926,((20:0.198548,28:0.084267):0.00441825,24:0.224774):1.19853):0.86781,34:1.883998):0.765458,51:1.016796):0.991527):1.29701,42:0.000002):0.0101906,43:0.018028);
 933: 1 -26289.27116 -24867.30317 (0:0.193666,((((((((((((1:0.024295,49:0.032819):0.188454,37:0.327239):0.548555,5:0.272011):0.496605,18:0.835572):0.459414,((((((3:0.002750,10:0.056556):0.528746,19:0.284132):0.773259,27:1.239915):0.394493,(((6:0.867411,36:0.878806):0.287123,(22:0.489944,45:0.741282):0.275171):0.173324,(((7:0.294212,35:0.661859):0.137265,8:0.285978):0.0590156,17:0.447509):0.117405):0.252634):0.414204,(25:0.000001,26:0.000001):1.39408):0.637278,46:0.797519):0.125918):0.750865,((2:0.045408,(((12:0.058033,47:0.111055):0.149784,32:1.905491):0.296042,23:0.373487):0.0898056):0.249342,((((4:0.499660,11:0.763301):0.368757,(29:0.376230,41:0.298004):0.482651):0.256849,50:1.286255):0.532386,33:0.993287):0.246389):0.852158):0.0411028,(((13:0.977366,31:1.142835):0.798368,52:0.887085):0.857774,38:1.753817):0.228161):1.35558,21:3.016949):0.731363,(((14:2.016621,40:1.471805):0.15884,39:1.166558):0.606156,(15:1.671912,48:0.971273):0.389286):1.38008):0.28426,(((9:0.313280,(30:0.013763,44:0.074380):0.208438):1.02308,(16:1.000191,((20:0.255651,28:0.049327):0.0649478,24:0.283486):1.04952):0.293909):1.37415,51:0.529435):0.623697):1.46507,34:1.800939):1.64305,42:0.000003):0.0113266,43:0.020053);
 934: 1 -25780.15727 -24864.52762 (0:0.266212,((((((((((((1:0.053298,49:0.110008):0.22725,37:0.228531):0.300432,5:0.542742):0.832696,18:0.976777):0.261586,((((((3:0.013708,10:0.022020):0.554575,19:0.157719):0.97354,27:0.703518):0.632281,((((6:0.736363,36:0.712523):0.53281,(22:0.353796,45:0.968647):0.369257):0.204261,8:0.101826):0.0316015,((7:0.331523,35:0.594051):0.142318,17:0.495872):0.128497):0.406098):0.31202,(25:0.000001,26:0.000001):0.704532):0.651373,46:1.161769):0.0775915):0.647515,((((2:0.221102,(12:0.152141,47:0.038369):0.312418):0.0962244,23:0.220448):0.183267,32:1.456582):0.142114,(((((4:0.376323,11:0.778167):0.669962,41:0.292924):0.302321,29:0.257938):0.253375,50:1.038400):0.460284,33:1.018024):0.0807408):0.983733):0.333834,(((13:1.014482,31:0.953767):0.574758,38:1.266031):0.460794,52:0.808254):0.780955):0.67232,21:2.093296):0.498375,((((9:0.264100,(30:0.025719,44:0.030997):0.114124):1.64579,16:1.018115):0.245777,((20:0.194122,28:0.118389):0.0990295,24:0.220819):0.948584):0.932533,51:1.722858):1.11933):0.128053,(((14:2.146196,40:1.105098):0.385534,39:0.908644):1.11021,(15:2.247410,48:0.588973):0.913563):0.516038):2.4933,34:1.504161):1.69325,42:0.000002):0.00632179,43:0.009873);
 935: 2 -27005.01482 -24866.24263 (0:0.234509,(((((((((((1:0.051027,49:0.069479):0.362997,37:0.308206):0.428738,5:0.497827):0.62923,((((((3:0.003012,10:0.010136):0.372462,19:0.420979):0.696228,27:0.768943):0.846573,(((6:0.564237,36:0.966045):0.500404,(22:0.310786,45:0.665421):0.252328):0.150641,(((7:0.256010,35:0.706698):0.222653,8:0.216452):0.113113,17:0.387114):0.0553849):0.306295):0.197032,(25:0.000001,26:0.000001):1.09175):0.383448,46:1.643090):0.0728739):0.186734,18:1.083689):0.392092,((2:0.165711,(((12:0.085906,47:0.130308):0.165309,32:1.849224):0.25363,23:0.357597):0.0699101):0.272718,(((((4:0.402005,11:0.354005):0.617687,41:0.191039):0.330448,29:0.105572):0.262732,50:1.291173):0.538569,33:0.659629):0.27595):0.87423):0.75229,((13:0.875602,31:0.947131):0.980636,52:0.265494):0.461384):0.469312,38:1.966441):1.14046,((((9:0.368743,(30:0.000003,44:0.048647):0.141546):1.16663,(16:0.800225,((20:0.235301,28:0.090961):0.0764177,24:0.242175):1.01258):0.0810156):1.3928,51:1.105657):0.63856,((((14:1.681100,40:1.083076):0.293841,39:1.080563):0.320565,(15:1.767504,48:0.932208):0.592958):1.08112,21:2.548159):0.743665):0.327704):0.4824,34:1.758796):1.24457,42:0.000002):0.00336797,43:0.018051);
 936: 1 -24034.3434 -24878.8335 (0:0.316053,((((((((((((((1:0.030640,49:0.087457):0.472307,37:0.136743):0.524561,5:0.228897):0.932871,46:1.737008):0.54964,((((((3:0.004234,10:0.048269):0.381911,19:0.328006):0.699861,27:0.898903):0.45556,(((6:0.768210,36:0.755169):0.24707,(22:0.395747,45:0.922198):0.152317):0.211101,(((7:0.284879,35:0.612950):0.13995,17:0.321168):0.0520938,8:0.218354):0.0773728):0.423845):0.139528,(25:0.000002,26:0.000002):1.29688):0.18115,21:2.874754):1.09606):0.207386,18:0.668636):0.264408,((2:0.088482,(((12:0.077283,47:0.112710):0.190652,32:1.802393):0.251814,23:0.294160):0.0635072):0.260299,((((4:0.578570,11:0.489694):0.684112,(29:0.410345,41:0.515560):0.14778):0.271514,50:0.903995):0.483152,33:1.000639):0.236473):0.804671):0.517902,((13:0.786437,31:0.721508):1.41483,52:0.276894):0.519256):0.771139,38:1.721406):1.10136,(((14:2.218678,40:1.013065):0.474543,39:1.046013):0.646327,(15:1.877848,48:0.950344):0.794567):0.281884):1.42059,(((9:0.436042,(30:0.000003,44:0.077293):0.130616):1.0971,16:0.894476):0.26947,(20:0.270597,(24:0.294499,28:0.136694):0.0259887):0.919954):0.911636):1.08142,51:0.319588):1.77031,34:1.897631):1.49801,42:0.000003):0.009674,43:0.003384);
 937: 6 -24414.51398 -24864.34754 (0:0.271255,((((((((((((1:0.022010,49:0.099455):0.350386,37:0.246938):0.350847,5:0.506779):0.559811,18:0.761379):0.291556,((((((3:0.006091,10:0.022833):0.463233,19:0.396649):0.651837,27:0.875955):0.536865,(((6:0.596453,36:0.665444):0.340613,(22:0.357808,45:0.707751):0.317575):0.110681,(((7:0.175948,35:0.755293):0.051142,17:0.385108):0.0663428,8:0.207751):0.149103):0.407833):0.332816,(25:0.000001,26:0.000001):1.15794):0.3955,46:1.555261):0.0230408):0.661912,((((2:0.160762,(12:0.071853,47:0.083208):0.445259):0.0778175,23:0.298190):0.249791,32:1.780274):2.3665e-06,((((4:0.489706,11:0.579418):0.544496,(29:0.427075,41:0.232266):0.130647):0.352743,50:1.332107):0.303174,33:1.137022):0.102801):1.26737):0.17025,(((13:1.064570,31:0.660234):1.30478,52:0.527725):0.517732,38:2.887547):0.222336):1.55997,21:2.304603):0.210086,(((14:2.204054,40:0.928565):0.345703,39:0.948693):0.0938648,(15:1.736112,48:1.162240):1.12772):0.977035):0.283176,((((9:0.366648,(30:0.003084,44:0.076132):0.139786):1.21841,16:0.865079):0.484002,((20:0.182332,28:0.079323):0.0542703,24:0.259252):0.897979):0.695938,51:1.588534):0.674621):1.21532,34:2.231705):2.33874,42:0.000304):0.0044216,43:0.008402);
 938: 1 -23982.57707 -24872.16282 (0:0.233189,((((((((((((1:0.038865,49:0.068709):0.2605,37:0.199758):0.297244,5:0.467230):0.625212,38:2.193679):0.261217,18:0.736184):0.332028,((((((2:0.146843,((12:0.076761,47:0.043118):0.00776657,32:2.368515):0.377143):0.0996617,23:0.239332):0.402351,33:1.060356):0.376394,((4:0.453263,11:0.529082):0.431779,((29:0.374637,41:0.241771):0.399395,50:0.919797):0.205896):0.509753):0.784722,46:1.171914):0.630923,(((((3:0.010899,10:0.074492):0.473936,19:0.303916):0.379921,27:1.190236):0.641682,(((6:0.814715,36:1.021600):0.48835,(22:0.343646,45:0.831535):0.28756):0.35153,(((7:0.183139,35:0.759036):0.128547,17:0.445905):0.0918314,8:0.249114):0.0676768):0.434178):0.0539619,(25:0.000001,26:0.000001):1.85116):0.510515):0.0529057):0.221971,((13:1.240692,31:0.964247):0.489395,52:0.323053):1.04388):0.316216,21:2.273156):0.954465,(((14:2.071018,40:1.513813):0.18992,39:1.201993):0.507741,(15:1.591414,48:1.737827):0.456352):0.869495):0.475431,((((9:0.367510,(30:0.004938,44:0.101392):0.167012):1.04337,16:0.721349):0.295232,((20:0.235934,28:0.044492):0.0850799,24:0.144744):1.09532):0.547182,51:1.289039):1.04214):1.04422,34:2.005206):1.20501,42:0.000002):0.00388745,43:0.012982);
 939: 1 -24402.72226 -24883.86664 (0:0.272202,((((((((((((1:0.047659,49:0.043791):0.352141,37:0.284649):0.437914,5:0.350052):0.843563,18:0.722358):0.285714,46:1.980396):2.16609e-06,(((((3:0.030796,10:0.028901):0.248592,19:0.449569):0.655158,27:0.863789):0.317487,(25:0.000001,26:0.000001):1.59818):0.203072,((6:0.919879,36:0.806273):0.467727,(((7:0.229590,35:0.866593):0.268905,(8:0.145845,(22:0.159703,45:0.952584):0.620995):0.0998054):0.185798,17:0.361075):0.0978598):0.396827):0.901858):0.677168,(((13:1.077527,31:0.792138):1.14655,52:0.373347):0.346092,38:2.147236):0.248255):0.149309,(((((2:0.131560,(12:0.147657,47:0.120821):0.365522):0.0999059,23:0.305685):0.342202,((((4:0.682621,11:0.361257):0.271385,(29:0.567722,41:0.286755):0.461087):0.116431,50:0.998051):0.658731,33:0.811902):0.132736):2.46123e-06,32:1.592753):0.917481,21:1.938001):0.209876):1.5922,(((14:2.403361,40:1.192064):0.361624,39:1.035461):0.88624,(15:1.693174,48:1.156293):0.340957):0.943389):0.492098,((((9:0.418261,(30:0.000277,44:0.096791):0.0566171):1.31749,16:1.033568):0.401977,51:1.614932):0.355996,((20:0.237417,28:0.072719):0.126841,24:0.138783):0.575542):1.25832):1.15519,34:2.153085):1.8076,42:0.000003):0.0107462,43:0.024857);
 940: 1 -24941.86365 -24867.3458 (0:0.278538,(((((((((((((1:0.063781,49:0.115519):0.339289,37:0.289830):0.252618,5:0.397872):0.840134,18:0.976804):0.426959,((((((3:0.023936,10:0.047504):0.49856,19:0.284416):0.534771,27:0.744760):0.698546,((((6:0.526788,36:1.194970):0.500206,(22:0.336831,45:1.013690):0.467168):0.11918,((7:0.272997,35:0.521015):0.134782,17:0.323500):0.137236):0.0272709,8:0.169339):0.417553):0.418583,(25:0.000001,26:0.000001):0.882935):0.406917,46:1.399764):0.1141):0.465382,(((((2:0.202133,(12:0.074790,47:0.068170):0.391787):0.118423,23:0.252140):0.305921,33:0.962802):0.0769362,32:1.576516):0.219027,(((4:0.515831,11:0.567159):0.609495,(29:0.152703,41:0.449427):0.252894):0.145943,50:1.005195):0.145251):0.759275):0.55079,(((13:1.101492,31:0.494866):0.66892,38:1.818075):0.41269,52:0.478539):0.84425):0.287335,21:2.412554):0.476139,(((14:2.271524,40:1.140555):0.542768,39:0.983018):0.589239,(15:2.203818,48:1.080923):0.737623):1.11881):0.773725,(((9:0.278589,(30:0.000003,44:0.071614):0.185912):1.20085,((20:0.226973,28:0.102332):0.0690953,24:0.209850):1.3024):0.125768,16:0.550517):0.603837):0.357898,51:1.745237):1.36617,34:1.775517):0.983218,42:0.000002):0.0154507,43:0.011651);
 941: 5 -24219.9812 -24866.00937 (0:0.223697,((((((((((((1:0.071589,49:0.030066):0.187911,37:0.338856):0.326788,5:0.504234):0.500777,46:1.370567):0.173703,((((((3:0.000002,10:0.045951):0.42342,19:0.326789):0.69833,27:0.969423):0.440996,(25:0.000001,26:0.000001):1.22989):0.171826,(((6:0.997328,(22:0.577384,45:0.930280):0.28176):0.205334,36:1.072201):0.195801,(((7:0.205191,35:0.708859):0.1047,17:0.332203):0.113978,8:0.139651):0.106285):0.288901):0.730308,18:0.788952):0.169361):0.830149,(((2:0.182066,23:0.420384):0.109858,(12:0.146706,47:0.045261):0.327425):0.142474,(((((4:0.532872,11:0.559209):0.65635,(29:0.270249,41:0.392578):0.144593):0.358426,50:1.005795):0.398108,32:1.794163):0.066732,33:1.186703):0.12041):1.0927):0.622043,((13:0.904458,31:0.794232):0.992774,52:0.363799):0.664071):0.288697,38:1.856477):0.482811,(((14:1.935934,(21:2.243606,40:0.872205):0.312579):0.122159,39:1.651718):0.553576,(15:2.087573,48:0.756089):1.00706):0.708164):0.646142,(((9:0.335275,(30:0.011868,44:0.082818):0.123258):0.879775,(16:1.069973,((20:0.304795,28:0.125468):0.241012,24:0.088282):1.24472):0.178628):1.04866,51:1.146481):0.186):1.3519,34:1.966737):1.72703,42:0.000003):0.0195774,43:0.017404);
 942: 1 -24609.20137 -24868.58928 (0:0.247271,(((((((((((((((1:0.054232,49:0.061379):0.524975,37:0.253875):0.251303,5:0.472998):0.783353,((((((3:0.022707,10:0.005681):0.441665,19:0.332223):0.410188,27:1.032576):0.787437,(((6:0.773297,36:0.826424):0.464035,(22:0.372352,45:0.836306):0.209919):0.136411,(((7:0.194070,35:0.468882):0.246564,8:0.178019):0.0978688,17:0.332707):0.0461326):0.214053):0.460274,(25:0.000001,26:0.000001):1.18321):0.373218,46:1.690990):0.122275):0.16356,((((2:0.125684,(12:0.051704,47:0.126879):0.366662):0.0667258,23:0.340717):0.148639,(32:2.047183,33:0.799239):0.545128):0.303569,((4:0.652218,11:0.403589):0.410128,((29:0.317235,41:0.361538):0.240446,50:1.022827):0.180183):0.571453):0.861546):0.130593,18:0.819736):0.575692,38:3.070910):0.423001,52:0.894287):0.270787,(13:0.984588,31:1.219469):0.314158):1.09031,(((14:2.137685,(15:2.306973,48:0.970793):0.864002):0.435853,39:0.967756):0.22327,40:1.070425):1.50471):0.024103,21:1.789756):1.30289,(((9:0.354875,(30:0.011140,44:0.044509):0.125888):1.19468,16:0.850379):0.418585,((20:0.231074,28:0.079279):0.0439524,24:0.244080):0.851527):0.523333):0.836542,51:0.723903):1.66535,34:1.434845):1.40407,42:0.000002):0.00866443,43:0.010538);
 943: 1 -24193.20334 -24872.04567 (0:0.229511,((((((((((((1:0.071909,49:0.104784):0.304354,37:0.305412):0.344423,5:0.503437):0.980708,((((2:0.104486,(((12:0.096593,47:0.101500):0.202138,32:1.428097):0.253769,23:0.274234):0.113644):0.367153,((((4:0.437227,11:0.562816):0.660312,41:0.136043):0.241061,29:0.291494):0.327929,50:1.464568):0.542649):0.0752817,33:0.983636):0.493953,46:1.187392):0.523038):0.072695,(((((((3:0.014672,10:0.015548):0.41995,19:0.264071):0.484066,27:1.064883):0.347452,(((6:0.497802,36:0.871300):0.679323,(22:0.343147,45:0.878521):0.210295):0.0972284,(((7:0.338670,35:0.589736):0.167699,17:0.459697):0.0954131,8:0.376400):0.0895494):0.494912):0.387818,(25:0.000002,26:0.000002):1.06034):0.150678,21:3.451057):0.298934,18:0.968342):0.26743):1.24787,((13:1.115257,31:0.433500):1.0637,52:0.453214):0.193129):0.44243,38:1.741176):1.2536,(((14:1.846619,40:1.316867):0.563359,39:1.405965):0.830725,(15:2.283644,48:0.802569):0.46743):0.474732):0.956363,(((9:0.427964,(30:0.013282,44:0.095868):0.114694):1.63542,16:0.960473):0.353433,((20:0.305890,28:0.110420):0.0284199,24:0.213299):0.824627):0.59315):0.386659,51:0.919777):2.74501,34:1.226080):1.78626,42:0.000003):0.00652983,43:0.012241);
 944: 1 -26797.92491 -24868.35053 (0:0.270177,(((((((((((((1:0.062102,49:0.095964):0.213864,37:0.189144):0.402073,5:0.335979):0.88644,18:0.734362):0.574996,(((((3:0.016608,10:0.051715):0.344114,19:0.357347):0.869632,27:0.698373):0.571444,(((((6:0.656051,36:0.832326):0.316933,(22:0.357474,45:0.785639):0.362021):0.20859,8:0.202751):0.0808466,(7:0.228882,35:0.542743):0.179555):0.0705951,17:0.334553):0.469165):0.251963,(25:0.000001,26:0.000001):0.858931):0.391283):0.214727,(((2:0.147023,23:0.360312):0.0369525,(12:0.134710,47:0.084837):0.387456):0.331012,((((((4:0.328901,11:0.857803):0.686635,41:0.330966):0.291949,29:0.200161):0.476256,50:0.951464):0.518479,33:0.842828):0.294087,32:1.771639):0.0289641):1.01808):0.17368,46:0.778464):0.684182,((13:1.210606,31:0.826232):0.886986,52:0.711940):0.658861):2.64902e-06,38:2.387973):0.904855,((14:1.874520,((21:2.466586,40:0.947191):0.395026,39:0.946229):0.533745):0.54596,(15:1.992142,48:0.898818):0.118269):1.1613):0.855682,((((9:0.336007,(30:0.027379,44:0.054881):0.120148):1.34421,16:0.879284):0.658494,((20:0.258124,28:0.076352):0.135437,24:0.197701):0.581894):1.33807,51:0.718793):1.06037):1.19985,34:1.986839):1.34728,42:0.000002):0.00306921,43:0.011377);
 945: 1 -26000.98871 -24867.25822 (0:0.212165,(((((((((((1:0.098872,49:0.075285):0.30534,37:0.127399):0.385208,5:0.374684):0.849815,(((((((3:0.033035,10:0.045131):0.668724,19:0.223908):0.25356,27:0.929380):1.00172,((6:0.689829,36:0.670912):0.225811,((((7:0.150712,35:0.707881):0.136582,17:0.326231):0.100109,8:0.182374):0.152545,(22:0.167560,45:0.665591):0.461194):0.18406):0.277635):0.288717,21:2.593412):0.00576796,(25:0.000002,26:0.000002):1.09113):0.632122,18:0.854735):0.0978181):0.203689,(((((2:0.156653,23:0.352488):0.0782072,(12:0.093396,47:0.100825):0.323045):0.229348,(32:1.452541,33:1.064197):0.295397):0.191069,(((4:0.504908,11:0.412925):0.49858,(29:0.290490,41:0.377634):0.267687):0.165964,50:0.887194):0.42042):0.79174,46:1.323309):0.145818):1.44425,52:0.509003):0.370451,(13:1.279903,31:0.559928):0.511475):0.487344,((((14:1.737276,39:1.134230):0.235713,40:0.987824):0.397828,(15:1.992501,48:0.917704):0.629963):0.799808,38:1.636515):0.334266):0.521416,(((9:0.287235,(30:0.015547,44:0.088635):0.228176):0.667091,(16:0.949028,((20:0.276250,28:0.104476):0.10189,24:0.208500):1.17442):0.580493):0.989771,51:1.214015):1.10871):1.48425,34:2.209415):1.44673,42:0.000002):0.00337714,43:0.015277);
 946: 1 -25370.35767 -24866.24263 (0:0.209051,(((((((((((((((1:0.022509,49:0.043940):0.250717,37:0.245636):0.404745,5:0.425041):0.549146,18:1.092852):0.292103,(((((3:0.005961,10:0.062436):0.332429,19:0.469452):0.350889,27:1.006447):0.567021,(((6:0.883303,36:0.805606):0.292468,(22:0.390426,45:0.667790):0.423001):0.299649,(((7:0.315300,35:0.690316):0.0456984,17:0.387350):0.106729,8:0.283577):0.0360231):0.455099):0.405124,(25:0.000001,26:0.000001):1.29665):0.92079):0.0652114,46:1.589951):0.572107,((2:0.107124,((((((4:0.570817,11:0.496833):0.560698,41:0.181846):0.301415,29:0.186032):0.371115,50:0.983138):0.544478,33:0.711121):0.447151,23:0.249334):0.135177):0.0878693,((12:0.073885,47:0.160406):0.0629513,32:1.625164):0.253975):0.952446):0.678983,52:0.565080):0.179465,38:2.388854):0.177931,(13:0.686599,31:1.012712):1.14766):0.827406,21:2.249190):0.347647,((14:1.908461,(39:1.423531,40:0.976068):0.433413):0.737452,(15:1.899741,48:0.875433):0.403718):0.558895):0.528302,(((9:0.492735,(30:0.005909,44:0.077100):0.0115653):1.36726,(16:1.076033,((20:0.255785,28:0.083946):0.0681215,24:0.202537):1.06051):0.223427):0.845565,51:0.974595):0.15499):1.47612,34:1.721865):1.87725,42:0.000002):0.00504808,43:0.017720);
 947: 2 -25106.96562 -24879.86666 (0:0.201044,(((((((((((((((1:0.033216,49:0.050549):0.235999,37:0.373027):0.339804,5:0.447998):0.914889,18:1.147372):0.0561957,((((((3:0.000002,10:0.052309):0.436782,19:0.461680):0.681742,27:1.091950):0.595883,(((((6:0.865217,36:0.776417):0.69951,(22:0.385761,45:0.924249):0.292146):0.381261,8:0.172125):0.159938,(7:0.330176,35:0.671923):0.161051):0.113162,17:0.312459):0.571674):0.172067,(25:0.000002,26:0.000002):0.950342):0.0940927,21:2.376621):0.403722):0.45502,46:1.438908):0.718551,((2:0.122208,(((12:0.099368,47:0.100072):0.153016,32:2.056032):0.287951,23:0.345233):0.0180069):0.187484,((((4:0.481545,11:0.603964):0.432267,(29:0.349555,41:0.332688):0.18827):0.210412,50:1.064910):0.75685,33:0.896838):0.396577):0.840889):0.397698,((13:0.809052,31:1.075087):0.888765,52:0.527157):0.714341):0.367774,38:1.106425):0.97728,(((14:2.128401,40:1.187584):0.399135,39:1.238688):0.943356,(15:2.078718,48:1.018498):0.230754):0.258427):1.72355,(9:0.513248,(30:0.000647,44:0.063018):0.0622412):0.72468):0.355365,(16:1.124413,((20:0.302872,28:0.076075):0.085561,24:0.254957):1.07215):0.295304):1.42765,51:0.664426):1.77169,34:1.670581):1.49545,42:0.000003):0.0244975,43:0.014637);
 948: 1 -22129.6559 -24870.22272 (0:0.261549,(((((((((((1:0.053563,49:0.128970):0.366035,37:0.212735):0.377736,5:0.493860):0.838304,(((((((2:0.228407,((12:0.062713,47:0.102655):0.177944,32:1.676926):0.22505):0.111541,23:0.192364):0.381901,33:0.886223):1.00387,50:0.868958):0.167611,(29:0.415139,41:0.234778):0.14809):0.305125,(4:0.444504,11:0.514003):0.284995):1.29482,18:0.334610):0.635506):0.230957,((((((3:0.000002,10:0.036170):0.581818,19:0.281575):0.465082,27:0.992417):0.493201,(25:0.000001,26:0.000001):0.834966):0.381285,((6:0.753573,36:0.668670):0.104506,((((7:0.209430,35:0.663624):0.0702805,17:0.422767):0.130547,8:0.195745):0.107153,(22:0.275011,45:0.979679):0.58514):0.209498):0.179683):0.723065,46:1.276983):2.07136e-06):1.13837,(((13:1.220150,31:0.532193):0.354878,38:2.080518):0.092536,52:0.959443):0.138002):1.07347,(15:1.769646,48:0.713834):0.599019):0.597927,(((14:1.714074,40:1.445479):0.334181,39:1.056239):0.249476,21:2.782427):0.21617):0.975314,(((9:0.331125,(30:0.000002,44:0.075344):0.189628):0.796077,(16:0.606684,((20:0.226023,28:0.140115):0.00880529,24:0.231196):1.23463):0.387717):0.439735,51:1.189715):0.71712):1.53823,34:1.321672):1.65402,42:0.000002):0.00433734,43:0.012419);
 949: 1 -26582.31816 -24868.29788 (0:0.259396,(((((((((((((1:0.059625,49:0.051581):0.311996,37:0.216465):0.208203,5:0.591889):0.508527,18:0.795641):0.159865,(((((3:0.008873,10:0.066469):0.50458,19:0.212757):0.583033,27:0.906433):0.736701,(((6:0.612826,36:0.636708):0.391768,(22:0.196906,45:0.885419):0.234633):0.147253,(((7:0.333715,35:0.592285):0.0842145,17:0.453805):0.0932906,8:0.175853):0.134734):0.366547):0.491305,(25:0.000001,26:0.000001):0.775392):0.545438):0.137317,46:1.199864):0.763786,(((((2:0.157371,(12:0.098544,47:0.143435):0.475252):0.105627,23:0.277207):0.334991,(((4:0.511791,11:0.433540):0.42293,(29:0.481843,41:0.356258):0.22638):0.371493,50:1.059756):0.611974):0.282086,32:1.587913):0.0697292,33:0.750297):0.486396):0.572933,((13:1.053606,31:0.760192):0.901427,52:0.951303):0.212897):0.167025,38:1.731856):1.09892,(((14:1.817440,(21:2.842165,40:0.149560):0.851936):0.311747,39:1.002687):0.700126,(15:1.751057,48:0.902278):0.492013):1.4523):0.60747,((((9:0.358623,(30:0.015306,44:0.021636):0.130127):1.19881,16:0.827337):0.238466,((20:0.201079,28:0.060432):0.091448,24:0.239944):0.944254):1.6451,51:0.735480):1.04556):0.964324,34:2.109760):1.86366,42:0.000003):0.00322168,43:0.012818);
 950: 2 -24122.94007 -24869.38294 (0:0.258906,((((((((((((1:0.074502,49:0.004068):0.241924,37:0.174231):0.537926,5:0.442500):0.590643,18:0.751019):0.13484,(((((3:0.000002,10:0.045565):0.341521,19:0.434678):0.77886,27:0.881482):0.31454,(25:0.000001,26:0.000001):1.4309):0.163286,((((6:0.488406,36:1.004992):0.582784,(22:0.335249,45:1.105816):0.310938):0.199034,8:0.293837):0.04431,((7:0.211338,35:0.796399):0.176094,17:0.297729):0.0198682):0.435747):0.835434):0.0288124,46:1.263120):0.32244,((((2:0.111129,(12:0.133091,47:0.058441):0.593846):0.10851,23:0.282332):0.214301,32:2.377237):0.140134,((((4:0.465745,11:0.491512):0.482932,(29:0.261265,41:0.310837):0.116244):0.314444,50:1.125545):0.387433,33:0.701555):0.127643):1.07056):0.644036,(((13:0.944268,31:0.645955):0.662574,52:0.749176):0.47901,38:1.541381):0.310138):0.691759,((((14:2.156281,40:1.117673):0.508261,39:1.321358):0.371214,21:1.657524):1.03253,(15:1.808774,48:1.149534):0.289291):2.0007):0.928836,((((9:0.524433,(30:0.011726,44:0.054769):0.14188):1.30369,16:0.992611):0.334675,((20:0.136669,28:0.120129):0.0800425,24:0.210939):0.548445):1.62817,51:0.711282):0.680928):0.737037,34:1.620251):1.63584,43:0.000002):0.00524754,42:0.007620);
 951: 1 -23112.93406 -24887.62845 (0:0.302816,((((((((((((1:0.088267,49:0.084301):0.213526,37:0.337600):0.499286,5:0.338159):0.954279,18:0.603422):0.453048,(((((3:0.000002,10:0.048322):0.518738,19:0.208504):0.841056,27:0.820313):0.953908,((((((6:0.712522,36:0.649449):0.511072,45:0.878759):0.279793,22:0.488547):0.464816,(7:0.423180,35:0.628189):0.230376):0.0924237,8:0.324493):0.287827,17:0.166719):0.347954):0.3032,(25:0.000001,26:0.000001):0.738346):0.748107):0.194582,46:1.550433):0.787794,(((2:0.273623,23:0.304967):0.0533998,(12:0.066561,47:0.083522):0.258003):0.449642,(((((4:0.887863,11:0.347285):0.429161,50:1.012927):0.232802,(29:0.286145,41:0.418729):0.22787):0.931076,33:1.105449):0.0713282,32:1.489462):0.114708):0.539341):0.191789,(((13:1.277900,31:0.697850):0.590947,52:0.611954):0.441034,38:2.622005):0.948566):0.983826,21:2.184382):1.04218,(((9:0.273214,(30:0.017828,44:0.029357):0.229194):0.881852,(((14:2.171381,(((15:1.843786,48:1.586435):1.24765,39:1.597025):0.34935,40:1.143579):0.457823):2.04834,((20:0.251786,28:0.093855):0.0708013,24:0.192207):0.681587):0.676451,16:0.969598):0.503369):1.15258,51:0.980978):1.30368):0.926264,34:1.034688):2.58277,42:0.000003):0.0127795,43:0.017280);
 952: 2 -25175.9222 -24871.68743 (0:0.288520,((((((((((((((1:0.161998,49:0.037665):0.362364,37:0.273215):0.150953,5:0.481346):0.765234,((((((3:0.000002,10:0.037315):0.639534,19:0.363157):0.474176,27:0.981850):0.799084,((((6:0.717394,36:0.813456):0.498546,(22:0.379420,45:0.897518):0.452309):0.14724,8:0.273491):0.0376125,((7:0.278764,35:0.751840):0.0781153,17:0.381274):0.119966):0.454409):0.161232,(25:0.000001,26:0.000001):1.12266):0.416333,18:0.973261):0.102252):0.0753402,46:1.281768):0.564276,(((2:0.168944,23:0.377092):0.0796461,((12:0.116988,47:0.100765):0.241939,32:1.967730):0.249586):0.260611,(((((4:0.393010,11:0.477915):0.508709,50:1.147614):0.207958,41:0.290328):0.117871,29:0.273018):0.544257,33:0.919165):0.100474):1.41838):1.22748,(38:2.505613,52:0.521898):0.165401):0.453444,(13:1.130006,31:0.759701):0.405426):0.868226,(((14:2.321882,40:1.007793):0.640149,39:0.945700):1.40021,(15:1.886274,48:0.887167):0.32993):1.02148):0.463267,((9:0.496989,(30:0.009540,44:0.074599):0.068204):0.571548,(16:0.844521,((20:0.237485,28:0.115472):0.175392,24:0.156794):1.08956):0.615843):0.653023):0.358072,21:3.469947):0.0353157,51:0.897444):2.35028,34:0.588307):2.34424,42:0.000002):0.0184541,43:0.014920);
 953: 1 -23273.60939 -24872.17024 (0:0.257730,(((((((((((1:0.046501,49:0.090581):0.350182,37:0.281614):0.113595,5:0.608166):0.85769,(((((((3:0.003731,10:0.040272):0.412012,19:0.239464):0.735675,27:0.764197):0.650612,(((6:0.789797,36:0.944077):0.570848,(22:0.474470,45:0.907463):0.337494):0.35084,(((7:0.271323,35:0.718435):0.187705,17:0.442569):0.147004,8:0.303349):0.0870868):0.315321):0.590616,(25:0.000001,26:0.000001):1.53096):0.444919,46:1.664517):2.20456e-06,18:1.202458):0.0368598):0.419017,((((2:0.231163,23:0.288227):0.08135,(12:0.071271,47:0.079014):0.262483):0.326319,32:1.757881):2.03308e-06,(((((4:0.393635,11:0.554186):0.742138,41:0.296218):0.0888088,29:0.315226):0.430809,50:0.921069):0.813209,33:1.071548):0.229203):0.6725):0.262275,(((13:1.033357,31:0.894721):1.0137,52:0.423532):0.625464,38:2.384025):0.528725):1.01579,21:1.837345):0.561041,((14:1.837845,(39:0.982060,40:1.471757):0.372848):0.30651,(15:1.986813,48:0.889768):0.833281):1.70121):0.569783,((((9:0.296582,(30:0.000002,44:0.074089):0.242751):1.45516,16:0.774142):0.322531,((20:0.260367,24:0.264328):0.0153752,28:0.082619):1.48396):0.371778,51:1.002267):0.751162):1.42893,34:1.867246):1.83232,42:0.000002):0.0035978,43:0.016443);
 954: 1 -25033.47014 -24879.68421 (0:0.218858,(((((((((((1:0.033007,49:0.089706):0.332001,37:0.208578):0.308093,5:0.425622):0.517054,18:0.805805):0.169547,((((((3:0.005900,10:0.088851):0.509162,19:0.382979):0.99268,27:0.852362):0.307191,(((6:0.757934,36:0.973714):0.362638,(22:0.706028,45:0.688426):0.170247):0.375744,(((7:0.319666,35:0.730798):0.126258,17:0.479530):0.132424,8:0.217826):0.0898565):0.400472):0.136263,(25:0.000001,26:0.000001):1.13102):0.347734,46:1.428911):0.23987):0.52175,((((((((2:0.078850,(12:0.076171,47:0.097731):0.511691):0.124746,23:0.259097):0.32365,32:1.779179):0.198643,33:0.638852):0.464647,50:0.877134):0.230421,(29:0.239952,41:0.513224):0.130154):0.16774,(4:0.431897,11:0.587505):0.521272):1.23745,(((13:0.954336,31:0.639636):1.13652,52:0.676957):0.649311,38:1.936041):0.521703):0.200473):1.01962,21:1.762738):0.395421,(((14:2.079386,40:1.244201):0.256113,39:1.105163):0.473999,(15:1.723270,48:1.262217):1.64084):0.735243):0.163784,((((9:0.423057,(30:0.000656,44:0.064860):0.102992):1.51405,16:0.950297):0.432863,((20:0.240368,28:0.093167):0.0653877,24:0.199844):0.782865):0.619387,51:1.685702):0.475682):1.8567,34:1.821620):1.70704,42:0.000002):0.0145418,43:0.019540);
 955: 1 -23963.54023 -24872.26172 (0:0.287255,(((((((((((1:0.080197,49:0.032215):0.245939,37:0.225228):0.302445,5:0.334866):0.410531,18:1.124843):0.147472,((((((3:0.007705,10:0.038989):0.566176,19:0.230255):0.961798,27:0.987380):0.663864,(25:0.000001,26:0.000001):0.988097):0.00623488,((((6:0.841645,36:0.751971):0.661944,(8:0.116130,(22:0.459598,45:0.772711):0.729145):0.0723294):0.148529,(7:0.303762,35:0.607729):0.158139):0.105207,17:0.290955):0.505866):0.617806,46:1.406440):2.35799e-06):0.668901,((((2:0.121239,(12:0.103983,47:0.053564):0.343997):0.0381695,23:0.307412):0.128639,((((4:0.577461,11:0.456798):0.607342,(29:0.356017,41:0.305090):0.198878):0.187246,50:0.886778):0.679285,33:0.993160):0.17461):0.140661,32:2.010996):1.08559):0.335372,(((13:0.848827,31:1.029854):0.321956,52:0.669478):0.168822,38:1.874516):0.442277):0.239348,(((14:1.864465,40:1.606925):0.483778,39:1.417046):0.630902,(15:2.030234,48:1.115207):0.286812):1.53578):0.619895,21:1.591810):1.06057,((((9:0.242868,(30:0.009703,44:0.073487):0.215239):0.943895,(16:0.718438,((20:0.241753,28:0.074633):0.188582,24:0.066521):1.2273):0.40465):0.800303,51:1.340262):1.28869,34:1.159628):0.563478):1.89624,43:0.030104):0.00346745,42:0.000002);
 956: 1 -23339.50702 -24866.23308 (0:0.304338,((((((((((((((((1:0.132393,49:0.111014):0.300799,37:0.399469):0.216675,5:0.577898):0.614333,18:1.208878):0.167724,(((((3:0.008550,10:0.066411):0.473439,19:0.401306):0.440894,27:1.070281):1.20904,((((6:0.943485,36:0.884820):0.66971,(22:0.414092,45:0.911154):0.346835):0.217669,((7:0.213627,35:0.581234):0.493178,8:0.077109):0.15221):0.10412,17:0.308993):0.156231):0.342341,(25:0.000001,26:0.000001):0.969968):0.495483):0.504457,46:1.339260):0.518206,(((2:0.141490,23:0.294961):0.0402579,(12:0.051754,47:0.118214):0.470552):0.204332,(((((4:0.422919,11:0.552455):0.751352,(29:0.308140,41:0.257369):0.264146):0.266363,50:0.907946):0.45139,33:1.019719):0.0995745,32:1.762290):0.137869):0.888135):0.312004,38:2.448869):0.953829,52:0.527167):0.294239,(13:0.808667,31:1.055717):0.85357):0.883824,(15:1.537577,48:0.772553):0.62181):0.385591,(14:1.749614,(39:1.504580,40:1.287979):0.237303):0.443299):0.305842,21:4.074900):0.342952,((((9:0.367855,(30:0.012954,44:0.042472):0.0715007):1.20982,16:0.872380):0.516305,((20:0.196584,28:0.082865):0.11778,24:0.259739):0.621465):0.669279,51:1.297490):0.789022):1.12162,34:1.977329):1.28053,42:0.000002):0.0256108,43:0.000003);
 957: 1 -22437.20956 -24868.63144 (0:0.210667,((((((((((((1:0.022648,49:0.041667):0.360194,37:0.180856):0.356522,5:0.326406):0.726182,18:0.924557):0.324342,(((((3:0.000002,10:0.091308):0.633067,19:0.114346):0.997358,27:1.249012):0.689164,(((6:0.732794,36:0.846434):0.112965,(22:0.474599,45:0.610399):0.209533):0.241849,((7:0.332891,8:0.324277):0.149251,(17:0.507870,35:0.538371):0.149605):0.127725):0.100121):0.369742,(25:0.000001,26:0.000001):0.985618):0.505051):0.092327,46:1.211564):0.410481,(((2:0.237204,23:0.298012):0.0737717,(12:0.098898,47:0.131072):0.360542):0.397913,(((((4:0.426627,11:0.538827):0.27489,(29:0.529528,41:0.259633):0.23802):0.269442,50:1.179461):0.644237,33:0.985018):0.125044,32:1.873864):0.0479743):0.759392):0.800461,(((13:1.720334,31:0.781255):0.639871,52:0.627850):0.25936,38:1.624155):0.307524):0.464618,((14:1.611146,((21:2.841132,40:0.615870):0.569222,39:1.262252):0.292378):0.674477,(15:2.046719,48:0.700535):0.612818):1.03365):0.572037,(((9:0.425558,(30:0.000002,44:0.097782):0.141157):1.09653,(16:0.941579,((20:0.252145,28:0.088286):0.128631,24:0.152451):0.988564):0.301275):0.81959,51:1.350784):0.592411):1.74167,34:2.323387):0.941821,43:0.012355):0.00293581,42:0.000002);
 958: 2 -24888.6976 -24870.6811 (0:0.292471,(((((((((((1:0.111015,49:0.029835):0.341798,37:0.317776):0.394234,5:0.566597):1.11246,18:0.632171):0.118373,((((((2:0.181753,(12:0.150093,47:0.075225):0.466763):0.10522,23:0.358983):0.129358,32:1.697248):0.0550185,((((4:0.726351,11:0.456539):0.393766,(29:0.378618,41:0.369195):0.192895):0.137291,50:1.167956):0.147395,33:0.943222):0.469227):1.10666,46:1.655140):0.246362,(((((3:0.006987,10:0.035114):0.268266,19:0.470833):0.621404,27:0.777269):1.00855,(((((6:0.796018,36:0.794995):0.312824,(22:0.299303,45:1.033202):0.156468):0.259066,8:0.219485):0.0837986,(7:0.182317,35:0.687188):0.178021):0.120327,17:0.272387):0.369249):0.520233,(25:0.000001,26:0.000001):1.22967):0.674605):0.179263):0.604418,((13:0.892738,31:0.594488):0.620975,52:0.694737):0.676317):0.191196,38:2.079197):0.645863,((((14:1.873491,40:0.964742):0.191156,39:1.118586):0.46386,21:2.045941):0.772139,(15:1.578443,48:1.075250):0.093409):1.02786):1.05237,(((9:0.291403,(30:0.014178,44:0.065672):0.147734):1.06125,(16:0.875392,((20:0.259463,28:0.139643):0.00327188,24:0.263456):1.14002):0.185217):0.924458,51:1.826307):0.544527):0.901413,34:1.653013):1.31647,42:0.000439):0.00920021,43:0.003093);
 959: 2 -25778.51071 -24866.17758 (0:0.274295,(((((((((1:0.085246,49:0.103228):0.328762,37:0.244193):0.260736,5:0.475963):0.460091,(((((((3:0.000002,10:0.014019):0.349265,19:0.335276):0.547571,27:0.999535):0.416995,(((6:0.900827,36:0.699627):0.260004,(22:0.666655,45:0.669754):0.265349):0.167388,(((7:0.230276,35:0.573987):0.0411226,17:0.576580):0.214706,8:0.250299):0.196483):0.55273):0.355213,(25:0.000001,26:0.000001):1.0066):0.412165,46:1.552428):0.129597,18:0.909754):0.115072):0.544109,(((2:0.167095,((12:0.061364,47:0.131495):0.503064,23:0.394778):0.0692298):0.308738,32:1.563319):0.189415,((((4:0.543067,11:0.477732):0.513661,(29:0.421728,41:0.301725):0.197516):0.281348,50:1.084069):0.594209,33:0.825657):0.170996):0.969972):0.195078,(((13:1.221622,31:0.514215):1.00355,52:0.431611):0.324233,38:1.925256):0.670647):0.735945,((((9:0.391500,(30:0.028412,44:0.093253):0.219237):1.12581,(16:0.546991,((20:0.196643,28:0.096944):0.104398,24:0.183161):1.55292):0.535764):0.996133,51:1.499340):0.712967,((((14:2.143857,39:1.168735):0.276939,40:1.358501):0.749121,(15:1.918621,48:1.224307):0.994913):1.13173,21:2.596558):0.109324):0.277316):1.49739,34:2.412255):1.17159,42:0.000002):0.0145756,43:0.008627);
 960: 3 -25957.96653 -24873.67323 (0:0.238947,((((((((((((((1:0.066701,49:0.025380):0.222735,37:0.307058):0.142749,5:0.572041):0.912262,18:0.881664):0.233998,(((((3:0.011466,10:0.049665):0.511153,19:0.288026):0.77186,27:0.624163):0.579917,(25:0.000001,26:0.000001):0.971609):0.198958,((((6:0.627019,36:0.712398):0.466425,(22:0.401102,45:0.914837):0.385888):0.266037,8:0.275060):0.0132483,((7:0.172649,35:0.703614):0.252986,17:0.350877):0.0400502):0.488904):0.687045):0.090031,46:1.457326):0.416797,(((2:0.147567,23:0.349211):0.0922138,(12:0.125006,47:0.080056):0.374966):0.241823,(((((4:0.396697,11:0.668210):0.648557,(29:0.260864,41:0.291936):0.0902958):0.521438,50:1.144827):0.14433,33:1.056961):0.216599,32:1.938242):0.0495307):1.02785):0.676133,38:1.812385):0.0772513,((13:0.822306,31:1.012169):0.782254,52:1.029903):0.496874):1.30025,(((14:2.276954,(21:2.206316,40:1.024493):0.588204):0.128528,39:1.169159):0.808894,(15:2.044630,48:0.677947):0.745242):0.50758):0.647312,((9:0.252082,(30:0.000763,44:0.070124):0.202815):0.811929,(16:0.555789,((20:0.212358,28:0.123551):0.105097,24:0.256851):1.26665):0.356539):0.679164):0.632533,51:0.830629):2.11238,34:1.302131):1.87393,42:0.000002):0.00892243,43:0.007681);
 961: 1 -26622.5075 -24870.51819 (0:0.209586,((((((((((((1:0.066531,49:0.017148):0.132039,(5:0.684938,37:0.171784):0.194346):0.6555,(((((3:0.000002,10:0.033219):0.47348,19:0.218917):0.741689,27:0.848562):0.588785,((6:0.529924,36:0.870296):0.688843,(((7:0.252516,35:0.607257):0.159553,(8:0.166913,(22:0.220182,45:0.829633):0.565294):0.11809):0.211909,17:0.225810):0.04928):0.394235):0.0180592,(25:0.000001,26:0.000001):1.13482):0.537541):0.181559,18:1.004792):0.156697,46:1.692909):0.471229,(((2:0.221020,(12:0.122626,47:0.079980):0.327685):0.0871289,23:0.396859):0.258547,((((((4:0.495114,11:0.482634):0.487495,41:0.208095):0.264113,29:0.325420):0.376837,50:1.163076):0.487425,33:1.096400):0.103428,32:1.555290):0.0211273):0.880916):0.289874,21:2.356356):0.511337,(((13:1.005510,31:0.528108):0.89212,38:1.868496):0.240725,52:0.678011):0.54184):0.988415,(((14:2.198164,40:1.049986):0.549414,39:0.760124):0.76702,(15:1.978629,48:0.920812):0.422086):0.787183):0.638514,(((9:0.303728,(30:0.028459,44:0.052043):0.152105):1.181,(16:0.725925,((20:0.219529,28:0.099834):0.105051,24:0.191989):1.4675):0.436558):0.904189,51:0.917732):0.48181):1.68912,34:1.624814):1.32848,42:0.000003):0.0102997,43:0.021955);
 962: 2 -23827.99575 -24867.91858 (0:0.223850,(((((((((((1:0.040608,49:0.071026):0.376183,37:0.238291):0.475525,5:0.517128):0.731013,18:0.709055):0.304122,((((2:0.192568,23:0.312536):0.0803145,(12:0.019365,47:0.113407):0.371762):0.305153,(((((4:0.493102,11:0.617179):0.480093,(29:0.503792,41:0.355740):0.239149):0.213902,50:1.551656):0.580362,33:0.856067):0.116031,32:1.630633):0.0357549):1.21162,(((((((3:0.000003,10:0.045519):0.420737,19:0.372869):0.552859,27:1.179044):0.79936,((((7:0.195180,35:0.723302):0.173223,8:0.320406):0.141474,(22:0.318003,45:1.162686):0.324872):0.175154,17:0.244735):0.393637):0.252827,(6:0.858074,36:1.058366):0.0700742):1.03742,(25:0.000001,26:0.000001):0.995967):0.188768,46:1.360452):0.168236):0.535042):0.817572,((13:1.234215,31:0.516074):1.64839,52:0.453163):0.54155):0.118029,38:2.267558):0.717884,((14:1.736280,((21:2.250178,40:0.517607):0.60658,39:1.034127):0.243515):0.817671,(15:1.849878,48:0.937447):0.620903):0.894837):1.508,(((9:0.219705,(30:0.022747,44:0.048974):0.183979):1.08276,(16:0.700684,((20:0.239963,28:0.057410):0.161066,24:0.216469):1.56996):0.167225):1.0657,51:1.295624):0.567381):1.31374,34:1.562209):1.52769,42:0.000002):0.0134192,43:0.006992);
 963: 1 -25585.83866 -24874.24351 (0:0.233387,(((((((((((((1:0.074477,49:0.068561):0.148613,37:0.217219):0.405225,5:0.533968):0.523257,46:0.982552):0.336877,((((2:0.151007,(12:0.083853,47:0.050315):0.331828):0.156,23:0.221048):0.361444,((((4:0.503993,11:0.584781):0.744555,(29:0.347131,41:0.502496):0.154263):0.316204,50:1.002264):0.516437,33:0.966911):0.152181):0.00143648,32:1.264216):1.31726):0.342654,(((((3:0.000002,10:0.047391):0.380309,19:0.299202):0.399277,27:1.192278):0.741024,(((6:0.742471,36:1.017426):0.615459,(22:0.219957,45:0.961947):0.452973):0.138244,(((7:0.323105,35:0.628643):0.176022,8:0.272277):0.225417,17:0.517052):0.0679033):0.240272):0.436985,(25:0.000001,26:0.000001):1.05401):0.522557):0.505938,18:0.498206):0.646483,(((13:1.055549,31:0.666803):1.05339,52:0.574745):0.543465,38:2.118494):0.448782):0.131916,21:2.167339):1.08024,(((14:2.439850,40:1.736153):0.28337,39:0.909938):0.988474,(15:1.725048,48:1.289422):0.146889):0.833892):0.282968,((((9:0.476606,(30:0.014206,44:0.108424):0.086258):1.50734,16:0.729749):0.392662,((20:0.327499,28:0.144759):0.00575795,24:0.213431):0.973906):0.931796,51:1.441773):0.658807):1.19604,34:1.934770):1.34497,43:0.019977):0.0038744,42:0.000002);
 964: 3 -23896.28292 -24875.63243 (0:0.218492,(((((((((1:0.025600,49:0.074717):0.266599,37:0.279854):0.509357,5:0.392362):0.855239,18:0.549540):0.299447,((((((3:0.000002,10:0.015444):0.510424,19:0.357849):0.542164,27:1.087411):0.352135,(25:0.000001,26:0.000001):1.2099):0.22552,(((6:0.687171,36:0.973631):0.445543,(22:0.422636,45:0.765922):0.199943):0.310379,(((7:0.130916,35:0.731689):0.126277,17:0.286268):0.0531277,8:0.282401):0.0441836):0.279296):0.622649,46:1.322380):0.141033):0.277495,(((((2:0.145834,23:0.313880):0.09076,(12:0.072276,47:0.090258):0.423514):0.329599,(((4:0.439601,11:0.516626):0.303959,(29:0.362351,41:0.188843):0.404383):0.378194,50:0.985869):0.31961):0.155169,32:2.059309):0.24621,33:0.743668):1.16594):0.457847,(((13:0.796849,31:0.756839):0.673042,52:0.614983):0.289726,38:1.947355):0.0410038):0.277839,(((14:2.038730,39:1.281828):0.0488682,(21:2.666798,40:0.816008):0.251724):0.903046,(15:1.590022,48:1.180095):0.0859926):1.64679):1.88452,(((((9:0.383880,(30:0.009879,44:0.090227):0.132998):1.11143,16:0.552602):0.330385,((20:0.283200,28:0.124904):0.0512196,24:0.238916):0.812376):1.82144,51:0.666431):1.20614,34:1.868087):0.642711):0.463557,(42:0.000002,43:0.003137):0.00826054);
 965: 3 -26547.12793 -24877.91646 (0:0.289459,(((((((((((1:0.072483,49:0.063030):0.270139,37:0.347910):0.273296,5:0.587928):0.633767,(((((((3:0.000002,10:0.036338):0.54819,19:0.240228):0.423052,27:0.963018):0.926519,((((7:0.183997,35:0.630584):0.184836,8:0.249660):0.165038,(22:0.319039,45:0.720377):0.425529):0.0922238,17:0.312785):0.0688618):0.214037,(6:0.777183,36:1.119359):0.210743):0.235232,(25:0.000001,26:0.000001):1.65776):0.59653,18:1.145926):0.151948):0.161064,46:1.214839):0.463802,(((((2:0.162114,(12:0.033174,47:0.102799):0.466481):0.0852597,23:0.359166):0.203437,33:1.228510):0.240796,32:1.645223):0.103361,(((4:0.760611,11:0.333374):0.380159,50:0.988650):0.220489,(29:0.436395,41:0.339416):0.404728):0.55607):0.512051):0.757668,(((13:1.397619,31:0.569114):1.47932,52:0.556846):0.388351,38:1.955299):0.0388203):0.739509,((((14:2.329555,(21:2.571513,40:0.776309):0.44899):0.337219,39:1.043425):1.25857,15:1.673943):0.329362,48:0.871430):1.88319):0.90774,(((9:0.377271,(30:0.027502,44:0.050777):0.0711329):1.04741,(16:0.992753,((20:0.237784,28:0.110203):0.0595281,24:0.208695):1.17801):0.305907):0.868272,51:1.271030):0.818433):1.04939,34:1.520190):1.53815,43:0.010839):0.00295726,42:0.000002);
 966: 1 -25135.03858 -24870.27893 (0:0.301873,((((((((((1:0.162601,49:0.130742):0.399397,37:0.201883):0.176635,5:0.680169):0.722248,(((((((3:0.000002,10:0.014288):0.661554,19:0.192394):0.378601,27:1.118574):0.70101,((6:0.698371,36:0.694861):0.157279,(((7:0.218010,35:0.714177):0.137729,17:0.496111):0.0588925,(8:0.215630,(22:0.283916,45:1.004950):0.57235):0.0641606):0.334483):0.190916):0.127401,(25:0.000001,26:0.000001):1.45663):0.143203,18:1.233206):0.167245,46:1.379021):0.0314872):0.233433,((((2:0.269577,(12:0.110325,47:0.042729):0.254835):0.0848507,23:0.265050):0.179634,(((((4:0.174025,11:0.964177):1.10903,41:0.197817):0.34127,29:0.166223):0.255239,50:1.200550):0.579145,33:1.232252):0.232499):2.42138e-06,32:1.343645):0.915032):0.742458,38:1.543222):0.195314,((13:1.236842,31:0.888273):0.450744,52:0.446242):0.223438):0.322974,((((9:0.355705,(30:0.000003,44:0.091709):0.132553):0.918247,(16:0.941677,((20:0.191424,28:0.094462):0.110548,24:0.143652):1.2553):0.2):1.03018,51:1.283457):1.22986,(((14:1.872767,39:1.089524):0.168285,(21:3.103746,40:0.809993):0.396):0.611943,(15:2.034947,48:0.844150):0.427966):0.733198):0.364823):2.29444,34:1.536431):1.11256,42:0.000002):0.0109048,43:0.008407);
 967: 1 -25759.87558 -24866.27696 (0:0.254572,(((((((((((((1:0.063127,49:0.046762):0.30987,37:0.311583):0.362826,5:0.369778):0.898855,18:1.043578):0.0907399,(((((3:0.000002,10:0.085806):0.373023,19:0.309632):0.57485,27:0.951733):0.35766,(((6:0.618049,36:0.861926):0.325612,(22:0.320923,45:0.768215):0.311632):0.19884,(((7:0.288659,35:0.462634):0.156973,17:0.447708):0.0619203,8:0.235495):0.0608164):0.3479):0.713627,(25:0.000001,26:0.000001):0.96201):0.322986):0.405239,46:1.160602):0.453355,(((2:0.153688,23:0.281798):0.0526006,(12:0.132621,47:0.117361):0.508688):0.117099,((((((4:0.358302,11:0.612200):0.676092,41:0.118053):0.380407,29:0.244583):0.302231,50:1.180668):0.327733,33:0.936867):0.290492,32:1.845866):0.219664):0.708706):1.01702,38:2.151634):0.177549,((13:0.920206,31:0.701947):1.52059,52:0.247809):0.151816):1.67919,(((14:2.569642,(21:2.276480,40:0.715446):0.352268):0.334247,39:0.776017):0.938772,(15:1.973135,48:0.871422):0.309644):0.729639):0.870928,((((9:0.409570,(30:0.018145,44:0.105215):0.146091):0.950805,16:0.965775):0.619526,(20:0.147888,(24:0.317811,28:0.099178):0.101882):1.04324):1.20555,51:0.869248):0.588564):1.39985,34:2.068088):0.944703,42:0.000002):0.00914353,43:0.013567);
 968: 1 -25143.58022 -24868.96727 (0:0.240832,((((((((((((1:0.087371,49:0.104887):0.186681,37:0.283258):0.498392,5:0.204128):0.624927,18:0.818177):0.45777,(((((3:0.000002,10:0.037035):0.487973,19:0.350115):0.428701,27:0.959806):0.398432,(25:0.000001,26:0.000001):1.25003):0.247489,((6:0.786070,36:0.658464):0.356994,((((7:0.236485,35:0.760950):0.143654,17:0.505893):0.0802468,8:0.283912):0.13045,(22:0.349693,45:0.686466):0.432905):0.213277):0.138406):0.777109):0.0488119,46:1.304811):0.169954,(((2:0.144353,(12:0.060946,47:0.078631):0.296426):0.11626,23:0.219618):0.185411,((((((4:0.360347,11:0.476877):0.662433,41:0.199607):0.231555,29:0.173438):0.346791,50:0.927178):0.516905,33:0.820056):0.172449,32:1.659755):0.0388626):0.994606):0.595769,(((13:0.960069,31:0.687554):0.616787,52:0.444153):0.296686,38:2.198546):0.0499561):1.31562,((((14:2.331710,40:1.085568):0.388512,21:2.269774):0.211799,39:0.817330):0.718009,(15:2.010962,48:0.942267):0.58998):0.84901):1.21012,(((9:0.445391,(30:0.000002,44:0.108094):0.0600336):1.24576,(16:0.920277,((20:0.262078,28:0.142870):0.0765255,24:0.191673):1.01889):0.182388):0.970032,51:0.688032):0.591091):1.20008,34:1.129787):2.05338,42:0.000002):0.00179114,43:0.020020);
 969: 1 -26189.59381 -24868.59194 (0:0.242799,((((((((((((1:0.054376,49:0.073852):0.395185,37:0.176864):0.444284,5:0.340625):0.687895,18:0.686420):0.0915481,((((((3:0.002601,10:0.016402):0.242137,19:0.383480):0.787233,27:1.230447):0.588496,(((6:0.896981,36:1.064655):0.457371,(22:0.668324,45:0.945549):0.347944):0.161666,(((7:0.405219,35:0.802427):0.171257,8:0.181772):0.207814,17:0.331308):0.0632331):0.260981):0.192008,(25:0.000002,26:0.000002):1.49862):0.127943,21:3.365830):0.850487):0.064721,(((2:0.096047,((12:0.122771,47:0.091903):0.438243,23:0.375206):0.123759):0.26698,(((((4:0.451806,11:0.465411):0.545233,(29:0.224362,41:0.369702):0.168313):0.359821,50:0.902467):0.163029,33:1.148944):0.22164,32:1.797124):0.00646203):1.554,46:1.125904):0.278823):0.67474,((13:0.874097,31:0.689073):1.00594,52:0.534355):0.306399):0.214181,38:1.682195):1.19812,(((14:2.197021,40:0.856803):0.252054,39:1.218405):1.05199,(15:2.001706,48:0.860758):0.372798):0.503306):0.637907,((((9:0.374484,(30:0.012158,44:0.051495):0.205256):1.30803,51:1.383070):0.444666,16:0.989586):0.248687,((20:0.201239,28:0.078882):0.0468206,24:0.218791):0.805859):0.421083):1.1618,34:1.576476):1.7861,42:0.000002):0.00796958,43:0.007855);
 970: 2 -25450.7818 -24865.14454 (0:0.231704,(((((((((((((1:0.077735,49:0.038425):0.215973,37:0.298744):0.247348,5:0.511630):0.619236,18:1.121071):0.111235,(((((3:0.016318,10:0.003784):0.469831,19:0.289086):0.619841,27:1.000725):0.642643,(25:0.000001,26:0.000001):1.1962):0.277806,((((6:0.825433,36:0.822062):0.343906,(22:0.335406,45:0.717124):0.555038):0.199198,8:0.234147):0.0239933,(7:0.338115,(17:0.444582,35:0.718425):0.0346975):0.151521):0.38847):0.569657):2.94426e-06,46:1.629230):0.560366,(((2:0.127119,((12:0.129769,47:0.102179):0.393965,23:0.304664):0.0845456):0.184067,((((4:0.531197,11:0.491157):0.4234,(29:0.365823,41:0.268850):0.327781):0.374121,50:0.923082):0.369281,33:1.235941):0.247286):2.08643e-06,32:2.191279):1.19198):0.551238,(((13:1.130324,31:0.654286):1.21357,52:0.425476):0.364387,38:1.691073):0.425951):0.473793,21:1.976318):0.667142,(((14:2.383341,40:1.216628):0.421834,39:0.922026):0.939063,(15:1.920361,48:0.782986):0.639191):1.21538):0.26362,((((9:0.330890,(30:0.010398,44:0.063326):0.207243):1.1946,16:0.853015):0.443021,((20:0.255739,28:0.102892):0.00859241,24:0.220828):1.05373):0.669594,51:1.279838):0.449331):1.47381,34:1.586992):1.15169,42:0.000002):0.0157329,43:0.006920);
 971: 1 -25057.30523 -24876.57455 (0:0.278820,(((((((((((1:0.100207,49:0.119030):0.183512,37:0.226337):0.341693,5:0.470368):0.555114,18:1.111283):0.334448,(((((3:0.000002,10:0.049947):0.452883,19:0.185793):0.52977,27:1.082984):0.399977,(((6:0.700030,36:0.987184):0.286678,(22:0.205626,45:0.771114):0.36844):0.145521,(((7:0.382774,35:0.388069):0.144214,17:0.359083):0.145002,8:0.223654):0.080246):0.315309):0.441214,(25:0.000001,26:0.000001):0.790656):0.340326):0.394528,((((2:0.131868,(12:0.099200,47:0.080191):0.360917):0.1074,23:0.198962):0.202124,((((((4:0.438106,11:0.661876):0.581579,41:0.233994):0.261357,29:0.216940):0.439328,50:0.769331):0.282071,33:0.992555):0.327728,32:1.740908):0.0651339):1.11016,46:1.318206):0.255349):0.831251,(((13:1.121821,31:0.514011):1.3366,52:0.187686):0.467689,38:2.226546):0.222658):1.39327,((14:2.026142,((21:2.563893,40:0.531639):0.777135,39:1.079746):0.254147):0.590835,(15:1.817528,48:0.743640):0.433652):0.612401):0.359936,(((9:0.232867,(30:0.011340,44:0.057211):0.226703):1.44677,16:0.566052):0.149845,(((20:0.278795,28:0.083317):0.0297733,24:0.253120):0.799834,51:1.695913):0.56601):1.59712):1.56248,34:1.537766):1.50614,43:0.015620):2.01957e-06,42:0.000002);
 972: 1 -24065.83674 -24864.70991 (0:0.305490,(((((((((((1:0.081298,49:0.021309):0.246248,37:0.339906):0.245182,5:0.446835):0.573707,18:0.827610):0.424108,((((((3:0.006062,10:0.016980):0.421932,19:0.291778):0.615053,27:0.897700):0.812752,(((((6:0.659839,36:0.943534):0.365378,(22:0.528690,45:0.719116):0.288923):0.249907,8:0.199155):0.118599,(7:0.219903,35:0.777172):0.274575):0.192778,17:0.231903):0.336865):0.245468,(25:0.000001,26:0.000001):1.04684):0.379765,46:1.529843):0.0414455):0.526444,((((2:0.123396,(12:0.087590,47:0.123165):0.41707):0.038106,23:0.424753):0.286424,(((((4:0.477298,11:0.701784):0.733083,41:0.238867):0.197115,29:0.398654):0.628713,50:1.105993):0.356773,33:1.133529):0.176804):2.40657e-06,32:1.587757):1.16412):0.716013,((13:1.198429,31:1.051550):0.482513,52:0.659320):0.462605):0.572114,38:1.757336):0.47473,((14:1.932765,((21:2.424670,40:0.997468):0.611929,39:1.109215):0.19875):0.48159,(15:1.696855,48:0.734188):0.699882):1.27741):0.579425,(((9:0.256585,(30:0.000003,44:0.073834):0.1862):1.13973,(16:0.755592,((20:0.265993,28:0.086784):0.0858366,24:0.203596):0.973779):0.163254):1.09304,51:1.044553):0.601407):0.949376,34:1.426183):1.85114,(42:0.000002,43:0.013276):0.0118771);
 973: 1 -24233.81521 -24868.68594 (0:0.283743,((((((((((((1:0.097906,49:0.085845):0.365052,37:0.201974):0.193851,5:0.730025):0.775272,18:1.090580):0.209233,(((((3:0.001268,10:0.022281):0.477073,19:0.399677):0.5235,27:0.909288):0.594348,(25:0.000001,26:0.000001):1.2776):0.077939,((6:0.968684,36:1.138695):0.440115,((((7:0.241461,35:0.655551):0.172836,17:0.506611):0.129893,8:0.361251):0.109352,(22:0.350755,45:0.828299):0.333562):0.131912):0.183461):0.578146):2.43996e-06,46:1.757528):0.187009,(((((2:0.219179,(12:0.153166,47:0.131027):0.476478):0.155041,23:0.313798):0.246084,33:0.975620):0.147522,(((4:0.463560,11:0.529923):0.585259,(29:0.314689,41:0.237661):0.223854):0.224522,50:1.073173):0.56687):0.0756344,32:1.653901):0.759742):0.597096,(((13:0.998452,31:0.402085):1.06341,38:1.520647):0.361248,52:0.528246):0.610289):1.42108,((((14:1.820469,40:0.994770):0.317756,39:1.124154):0.624292,(15:1.311219,48:1.514918):1.02355):0.869637,21:2.032278):0.785452):0.368604,(((9:0.366626,(30:0.013799,44:0.046557):0.146484):0.938551,(16:0.897423,((20:0.222778,28:0.092160):0.107044,24:0.142522):0.878119):0.275139):1.25883,51:0.737108):0.958573):1.42113,34:1.948733):1.46205,42:0.000002):0.0056621,43:0.005064);
 974: 1 -25438.54897 -24867.60871 (0:0.218886,((((((((((((((1:0.029296,49:0.122224):0.263999,37:0.246571):0.339264,5:0.389641):0.606609,18:0.577019):0.235925,((((((2:0.205173,(12:0.101964,47:0.124524):0.348939):0.0955364,23:0.257004):0.292681,32:1.913043):0.081238,33:0.964187):0.136973,((((4:0.510159,11:0.662818):0.422056,41:0.207758):0.155259,29:0.207679):0.318089,50:1.272747):0.236258):0.796729,(((((3:0.001827,10:0.025501):0.354784,19:0.320558):0.997661,27:0.912153):0.423341,(((6:0.930045,36:1.093548):0.518945,(22:0.329983,45:1.125620):0.183455):0.265768,(((7:0.239336,35:0.709835):0.243368,17:0.487842):0.129655,8:0.235876):0.0655688):0.252427):0.541356,(25:0.000001,26:0.000001):0.935677):0.59659):0.139868):0.22222,46:1.327898):0.679607,(13:0.864217,31:0.627348):0.757655):0.349493,52:0.468641):0.140184,38:1.605987):1.38584,((((14:2.238031,(21:2.394317,40:0.494753):0.679604):0.297406,39:1.070994):0.819117,15:1.906406):0.266378,48:0.756619):0.641272):1.58673,(((9:0.415165,(30:0.002208,44:0.044422):2.57651e-06):1.42028,16:0.571945):0.593505,((20:0.242248,28:0.130476):0.00753193,24:0.304733):0.654142):0.518038):1.21103,51:0.627397):1.69533,34:1.653428):1.08912,42:0.000002):0.0094002,43:0.006730);
 975: 1 -23447.32381 -24868.72617 (0:0.255954,(((((((((((1:0.022846,49:0.067575):0.232293,37:0.309244):0.358628,5:0.482556):0.527229,18:1.107423):0.313672,(((((3:0.000002,10:0.047161):0.717622,19:0.211305):0.721611,27:0.948110):0.485558,(((6:0.731309,36:0.967171):0.527185,(22:0.265061,45:0.915902):0.335883):0.336925,(((7:0.253015,35:0.625508):0.163675,8:0.219938):0.100941,17:0.436039):0.137803):0.626677):0.288044,(25:0.000001,26:0.000001):0.865898):0.289528):0.237763,46:1.131767):0.47823,((((2:0.187308,23:0.503279):0.11445,(12:0.043396,47:0.061231):0.235505):0.255001,((((4:0.427002,11:0.621205):0.659893,(29:0.228470,41:0.431075):0.194925):0.386695,50:0.950885):0.888462,32:1.605675):2.06119e-06):0.340659,33:0.985883):0.426669):0.938728,(((13:1.366723,31:0.938810):1.02623,52:0.190313):0.605735,38:2.803535):0.504232):1.10156,(((((9:0.359136,(30:0.015613,44:0.074418):0.151539):0.946274,16:0.444477):0.480202,((20:0.252535,28:0.081043):0.0807129,24:0.230803):1.07337):1.04388,51:1.144360):0.146664,((((14:2.145017,40:1.144648):0.432475,39:1.000375):0.4449,(15:1.686945,48:1.061312):0.802614):1.06439,21:2.158261):1.01912):0.548634):0.991308,34:1.923504):1.70869,42:0.000002):0.0127744,43:0.010754);
 976: 1 -24232.84198 -24866.78254 (0:0.303856,((((((((((((1:0.050617,49:0.072536):0.246244,37:0.313328):0.590733,5:0.469664):0.906782,18:0.506821):0.158191,(((((3:0.024247,10:0.038531):0.362736,19:0.317405):0.624908,27:0.944653):1.17525,((((6:0.823742,36:0.619489):0.542708,(22:0.137555,45:1.024371):0.571048):0.168007,8:0.123562):0.10353,((7:0.246856,35:0.528816):0.144417,17:0.348647):0.0872255):0.284661):0.284551,(25:0.000001,26:0.000001):0.933576):0.559299):0.0427998,(((((2:0.207679,(12:0.180714,47:0.087127):0.402306):0.150967,23:0.350486):0.481842,32:1.829624):2.3392e-06,(((((4:0.376865,11:0.549881):0.467391,50:1.202583):0.157082,41:0.206306):0.0466159,29:0.372353):0.792411,33:0.995470):0.191292):0.872509,46:1.190991):0.442869):0.781642,((13:0.710415,31:1.035884):0.879482,(38:2.854958,52:0.560884):0.165597):0.449544):0.463621,21:1.898248):0.659592,(((14:2.417578,40:0.707526):0.601177,39:1.192162):0.872141,(15:2.172857,48:1.193157):0.468469):0.66728):0.763917,(((9:0.334616,(30:0.016202,44:0.046666):0.184864):0.918907,(16:1.044584,((20:0.263640,28:0.116869):0.195714,24:0.105242):0.844127):0.215912):0.882406,51:1.197118):0.601565):1.39238,34:1.233558):1.43773,42:0.000003):0.0138792,43:0.024392);
 977: 1 -24725.84734 -24866.65547 (0:0.204147,(((((((((((((1:0.031729,49:0.060284):0.277248,37:0.284415):0.438777,5:0.356145):0.893421,18:0.442104):0.645098,(((((3:0.029250,10:0.039764):0.538507,19:0.220264):0.886819,27:1.013321):0.62859,((((6:0.705901,36:0.675057):0.512594,(22:0.247777,45:1.030647):0.44094):0.136344,((7:0.241048,35:0.631243):0.125217,8:0.290596):0.0533352):0.171183,17:0.244292):0.457006):0.311709,(25:0.000001,26:0.000001):0.914644):0.489259):0.172116,46:0.832743):0.555909,(((2:0.135595,23:0.379895):0.207211,(12:0.196124,47:0.083603):0.244987):0.252456,(((((4:0.449907,11:0.749723):0.638528,(29:0.307420,41:0.390651):0.226044):0.520654,50:0.827908):0.484572,33:1.100111):0.186908,32:1.656613):0.00246261):1.15897):0.638111,(((13:0.813749,31:0.949887):1.12869,52:0.830853):0.468676,38:2.064669):0.106987):1.02198,21:1.202614):0.785389,(((14:2.168319,40:1.042028):0.235931,39:1.063038):0.708808,(15:1.809220,48:1.081646):1.08462):0.350477):1.37574,((9:0.324951,(30:0.000003,44:0.095369):0.165771):1.10701,(16:0.785265,((20:0.264925,28:0.101195):0.0638537,24:0.310460):1.06351):0.147443):0.59398):0.678184,51:0.967802):1.60854,34:1.760184):1.26608,(42:0.000002,43:0.022952):0.0335253);
 978: 4 -25021.23828 -24867.52672 (0:0.257794,((((((((((((1:0.035454,49:0.060170):0.268764,37:0.324614):0.169845,5:0.828476):0.632347,18:1.092255):0.0939342,(((((3:0.000002,10:0.055962):0.423178,19:0.278706):0.446061,27:1.025231):0.671384,((((6:0.831595,36:0.846093):0.485264,(22:0.381650,45:0.926175):0.235276):0.0968073,8:0.373218):0.0627486,((7:0.325832,35:0.610533):0.256068,17:0.390324):0.0734259):0.177238):0.386944,(25:0.000001,26:0.000001):1.25423):0.349803):0.232536,46:1.249451):0.417468,((2:0.197085,((((((4:0.432628,11:0.687761):0.622613,(29:0.381559,41:0.387475):0.210737):0.204776,50:1.158747):0.404593,33:0.828435):0.372559,32:1.442402):0.26562,23:0.235889):0.055966):0.0473486,(12:0.059527,47:0.088310):0.294692):0.738806):0.505574,(((13:0.889181,31:0.929858):1.37672,52:0.377928):0.575054,38:2.365641):0.0873091):0.432182,21:2.908057):0.7088,(((((9:0.361437,(30:0.000003,44:0.115185):0.0634107):1.31217,16:0.517279):0.635382,((20:0.240744,28:0.153262):0.0955061,24:0.217715):0.986466):0.885776,51:0.936373):0.623811,(((14:1.743122,40:1.708889):0.194404,39:1.185226):1.12938,(15:2.129517,48:0.792897):0.688522):0.447156):0.178406):1.72126,34:1.722517):1.49031,42:0.000002):0.0038679,43:0.013863);
 979: 1 -23517.32426 -24869.87813 (0:0.202536,((((((((((1:0.081499,49:0.057998):0.341288,37:0.109813):0.474162,5:0.338863):0.894868,18:0.722870):0.206504,(((((2:0.134097,((12:0.159814,47:0.071905):0.181208,32:2.185347):0.274763):0.0285191,23:0.391684):0.21959,((((4:0.495440,11:0.564416):0.34784,(29:0.391925,41:0.384040):0.322199):0.378457,50:0.934338):0.42343,33:1.030958):0.459696):1.62965,46:0.938850):0.309913,((((((3:0.000002,10:0.070425):0.406044,19:0.379167):0.79954,27:1.006280):0.489682,21:2.209208):0.0850958,(25:0.000002,26:0.000002):1.23153):0.241798,(((6:0.985124,36:0.699916):0.336412,(22:0.450993,45:0.496114):0.367949):0.269791,(((7:0.248221,35:0.707498):0.17621,8:0.166104):0.153036,17:0.483437):0.0723161):0.0719746):0.788291):2.07673e-06):0.952031,((13:1.219447,31:0.509088):0.409971,52:0.753081):0.527631):0.0922102,38:1.965311):0.645549,((((14:2.279960,40:1.266646):0.499984,39:0.902980):0.899934,48:0.753125):0.120112,15:1.878070):1.49333):1.21565,((((9:0.517936,(30:0.000003,44:0.083872):0.0352681):1.15707,(16:0.927195,((20:0.263653,28:0.126454):0.189308,24:0.207756):1.10467):0.307196):0.792371,51:1.481476):1.44074,34:1.258666):1.51809):0.86932,42:0.000002):0.00771745,43:0.015691);
 980: 2 -24904.71224 -24874.68811 (0:0.198113,(((((((((((((1:0.141759,49:0.079162):0.164741,37:0.389512):0.0650032,5:0.576884):0.978127,18:0.793529):0.166463,(((((3:0.018652,10:0.045411):0.446687,19:0.377402):0.462297,27:0.859505):0.607926,(((6:0.611315,36:0.875456):0.446174,(22:0.326278,45:0.693218):0.269024):0.113741,(((7:0.315615,35:0.517441):0.143084,8:0.156140):0.161692,17:0.370540):0.0598262):0.315536):0.52174,(25:0.000001,26:0.000001):0.959992):0.403965):0.314245,(((((2:0.247245,(12:0.199511,47:0.016433):0.461021):0.075537,23:0.310061):0.149431,32:1.646147):0.284225,((((4:0.496231,11:0.632539):0.302082,(29:0.548342,41:0.322698):0.176887):0.298468,50:1.128991):0.0417713,33:1.361173):0.213667):1.01207,46:1.110721):0.210809):0.924351,(((13:1.103904,31:0.717131):1.10581,52:0.568008):0.0781046,38:2.014957):0.350309):1.51161,(((14:2.019131,(21:2.548566,40:0.640728):0.518867):0.303572,39:0.811794):1.05074,(15:2.550520,48:0.785544):0.779318):0.65705):0.809285,((9:0.442402,(30:0.018685,44:0.045069):0.123143):1.23048,16:0.931937):0.383151):0.0501994,(20:0.195398,(24:0.334967,28:0.124734):0.0545548):0.99328):1.31141,51:0.894824):2.87091,34:0.989400):1.78584,42:0.000002):0.00922882,43:0.023474);
 981: 1 -24939.46083 -24874.61269 (0:0.265098,(((((((((((1:0.097703,49:0.024603):0.335811,37:0.238997):0.370006,5:0.483166):0.559971,((((((3:0.000003,10:0.060902):0.286937,19:0.306259):0.522142,27:0.882199):0.772733,(((6:0.923702,36:0.842320):0.131904,(22:0.263695,45:0.644925):0.408001):0.211662,(((7:0.343283,35:0.446373):0.162761,17:0.317290):0.104143,8:0.182227):0.0573672):0.381505):0.219382,(25:0.000001,26:0.000001):1.00366):0.500167,46:1.363798):0.0965796):0.180472,18:0.630235):0.490097,((2:0.087898,((12:0.098763,47:0.123874):0.4099,23:0.377347):0.0659988):0.37672,((((((4:0.366616,11:0.571740):0.634036,41:0.243353):0.214483,29:0.098020):0.396877,50:1.171508):0.400611,33:0.656006):0.258189,32:1.392371):0.0620535):0.614654):0.729515,(((13:0.702965,31:0.869774):1.12637,52:0.498708):0.240159,38:2.168311):0.00511701):0.858808,21:1.819497):0.803062,((((9:0.344318,(30:0.000002,44:0.053045):0.108348):1.16809,(16:1.069605,((20:0.242908,28:0.123573):0.148747,24:0.179505):1.12378):0.275939):0.110901,51:1.632698):0.517032,(((14:1.992424,40:1.242985):0.329672,39:0.950261):0.547552,(15:1.914164,48:0.891780):0.430091):0.89623):0.358135):1.61904,34:2.264300):1.22155,42:0.000002):0.0115992,43:0.017168);
 982: 1 -26272.74207 -24876.6238 (0:0.240961,((((((((((((1:0.056253,49:0.111848):0.189487,37:0.187090):0.318524,5:0.453601):0.82317,18:1.110609):0.568202,(((((3:0.000003,10:0.032782):0.343709,19:0.190019):0.615933,27:0.931761):0.622937,((6:0.926541,36:0.769153):0.286793,((((7:0.183845,35:0.718777):0.200275,17:0.424483):0.06645,8:0.259430):0.0898819,(22:0.344203,45:0.784443):0.381379):0.260219):0.330803):0.483466,(25:0.000001,26:0.000001):0.962086):0.369394):0.03836,46:1.497187):0.316763,(((2:0.232246,(12:0.101906,47:0.058682):0.419298):0.116434,23:0.214884):0.239945,(((((4:0.480891,11:0.641399):0.515296,(29:0.308621,41:0.368654):0.230398):0.309438,50:1.683583):0.153251,33:1.117327):0.217266,32:1.493682):0.0235352):0.875416):1.09803,(((13:1.187386,31:0.816253):0.892522,52:0.623358):0.383721,38:1.609210):0.042806):0.680409,((14:1.992406,((21:2.583548,40:1.066463):0.547747,39:0.709015):0.432676):1.03721,(15:1.910624,48:0.629234):0.57699):1.12271):0.618723,(((9:0.295220,(30:0.000002,44:0.078146):0.233629):1.0753,(16:0.673733,((20:0.252438,28:0.116671):0.0364521,24:0.283746):1.46998):0.45833):0.89183,51:1.230604):0.296146):1.4994,34:1.946421):1.18891,42:0.000002):0.0134496,43:0.014747);
 983: 1 -26318.99353 -24875.47931 (0:0.221480,(((((((((((1:0.054581,49:0.112280):0.289128,37:0.276222):0.455603,5:0.152948):0.794418,18:0.588245):0.491519,((((((3:0.000002,10:0.013666):0.450132,19:0.314153):0.357719,27:1.231234):0.605243,((((6:0.723537,36:0.878061):0.296214,(22:0.396250,45:0.763177):0.325254):0.249853,8:0.278550):0.0393071,((7:0.344629,35:0.553553):0.141932,17:0.373661):0.126855):0.224387):0.357523,(25:0.000001,26:0.000001):1.07494):0.478833,46:1.491470):2.22999e-06):0.376333,((((2:0.217114,23:0.249129):0.115981,(12:0.042744,47:0.168783):0.373191):0.218465,((((4:0.428615,11:0.489232):0.404598,(29:0.218110,41:0.288482):0.164254):0.205381,50:0.934599):0.304768,33:0.922538):0.277027):0.010157,32:1.750269):0.754235):0.358375,((13:0.892570,31:0.526160):0.943537,52:0.634507):0.47592):0.0247676,38:2.534479):1.05519,(((14:1.847180,(21:2.380450,40:0.780553):0.459472):0.211146,39:0.915562):0.594846,(15:1.720086,48:0.916332):0.265331):1.60739):1.24898,(((((9:0.482798,(30:0.021676,44:0.076206):0.0664855):1.41428,16:0.614596):0.359634,((20:0.258423,28:0.140063):0.0427246,24:0.188121):0.782953):1.76991,51:0.477075):1.34089,34:1.279165):0.853767):0.817494,42:0.000002):0.00958568,43:0.011580);
 984: 1 -23189.99774 -24870.44737 (0:0.258001,(((((((((((((1:0.062231,49:0.036870):0.233214,37:0.239507):0.271095,5:0.395185):0.998189,18:0.457924):0.665463,(((((((3:0.000002,10:0.053727):0.59786,19:0.266521):0.184636,27:1.669610):0.510852,6:0.900873):0.0496756,36:1.426772):0.171098,((((7:0.178349,35:0.866551):0.192282,8:0.363879):0.109262,17:0.404462):0.145302,(22:0.399289,45:1.016665):0.629459):0.277877):0.744424,(25:0.000001,26:0.000001):1.43069):0.314481):2.80728e-06,((((2:0.325393,23:0.308087):0.105168,((12:0.119992,47:0.037678):0.0907408,32:1.921446):0.277308):0.182468,((((4:0.391497,11:0.646374):0.468918,(29:0.326465,41:0.356110):0.161326):0.415143,50:0.962413):0.756013,33:1.254097):0.260089):1.19971,46:0.899846):0.462291):0.844977,((13:0.593592,31:1.265459):0.269909,(38:1.572597,52:0.629268):0.395663):0.122081):1.05714,((((14:1.884825,40:1.138092):0.260253,39:1.019640):1.12304,15:1.863759):0.288984,48:0.972350):1.3062):0.298022,21:2.360398):0.519108,51:1.604401):0.110854,((9:0.434316,(30:0.000003,44:0.105185):0.183624):1.03381,(16:0.799403,((20:0.170018,28:0.118503):0.0477298,24:0.252168):1.61647):0.264638):0.561399):2.26116,34:1.162747):1.67076,42:0.000002):0.0111524,43:0.013394);
 985: 2 -24882.71138 -24895.87732 (0:0.233001,(((((((((((1:0.040465,49:0.104584):0.220616,37:0.207947):0.432066,5:0.302520):0.656051,18:0.723174):0.205739,((((((3:0.000002,10:0.052140):0.316384,19:0.357314):0.729642,27:0.934580):0.594825,(((((((6:0.675145,36:0.591533):0.454966,45:0.698606):0.249644,22:0.457842):0.249675,7:0.184990):0.176005,8:0.275625):0.165786,35:0.514818):0.174333,17:0.354866):0.363327):0.355713,(25:0.000001,26:0.000001):0.822923):0.602638,46:1.610615):0.122732):0.80589,(((13:0.931222,31:0.812696):0.672943,38:2.078704):0.11526,52:0.533728):1.49365):2.1923e-06,(((((2:0.254662,(12:0.113793,47:0.126709):0.489884):0.0918113,23:0.265551):0.499375,33:0.941517):0.0885035,32:1.730609):0.00306827,(((4:0.569595,11:0.487406):0.444114,(29:0.324019,41:0.308470):0.195221):0.349898,50:1.129284):0.577474):0.654104):1.54693,21:2.045430):0.616003,(((9:0.431053,(30:0.000003,44:0.059527):0.170225):1.053,((((14:1.776815,(39:1.105091,40:1.178830):0.572989):0.319497,(15:1.647539,48:1.552192):0.485098):2.18061,((20:0.232346,28:0.070351):0.0479415,24:0.285783):0.646272):0.147079,16:1.384980):0.646776):0.483478,51:1.367581):1.42183):1.08851,34:1.401602):2.05782,42:0.000002):0.00629401,43:0.017709);
 986: 2 -24431.37961 -24869.77428 (0:0.240888,((((((((((((((1:0.074740,49:0.093506):0.316969,37:0.267340):0.439755,5:0.384759):0.683978,(((((3:0.000003,10:0.065245):0.333026,19:0.372332):0.810345,27:1.050255):0.914176,((((6:0.737061,36:0.955452):0.711141,(22:0.426887,45:1.028220):0.280862):0.212939,((7:0.192462,35:0.764179):0.143288,8:0.213338):0.112349):0.0808242,17:0.214957):0.368106):0.201008,(25:0.000001,26:0.000001):1.67064):0.467664):0.168764,46:1.683375):0.229878,18:0.532000):0.52403,((2:0.266128,((((((4:0.623696,11:0.285562):0.713671,(29:0.285739,41:0.360760):0.138417):0.291533,50:0.968927):0.362177,33:1.008271):0.209639,32:2.196871):0.390393,23:0.338712):0.125503):0.0475889,(12:0.094612,47:0.094214):0.385681):1.66156):0.384927,38:2.305809):0.364456,((13:1.036868,31:0.729914):1.20275,52:0.155668):0.543448):1.28086,(((14:1.941270,((15:1.830584,48:1.131716):0.814809,39:1.252952):0.115933):0.466289,40:0.874845):0.738309,21:1.942395):0.255699):1.13817,(((9:0.446704,(30:0.000003,44:0.040545):0.1775):1.18179,16:1.002642):0.425536,((20:0.300186,28:0.088346):0.0686554,24:0.228719):0.44944):0.618648):0.392804,51:1.044782):1.80937,34:1.572599):1.81658,42:0.000829):0.0104001,43:0.009522);
 987: 1 -25130.76193 -24872.85292 (0:0.313609,(((((((((((((1:0.082881,49:0.087103):0.312805,37:0.303168):0.250007,5:0.487751):0.909733,18:0.878708):0.333378,(((((3:0.000002,10:0.058740):0.584095,19:0.142269):0.830935,27:0.933717):0.568061,(25:0.000001,26:0.000001):1.29193):0.0633724,((((6:0.979173,36:0.786858):0.287611,(22:0.309005,45:0.949505):0.337692):0.241003,8:0.132897):0.101278,((7:0.303842,35:0.388561):0.165062,17:0.220311):0.144332):0.257574):0.520665):0.286127,46:1.200222):0.426074,(((2:0.157707,(12:0.066968,47:0.043373):0.476267):0.0850545,23:0.297167):0.446947,((((((4:0.280737,11:0.655333):0.940591,41:0.389267):0.126101,29:0.186583):0.32022,50:1.134616):0.681145,33:0.863457):0.11082,32:1.828815):0.0257553):1.1509):0.0134826,(((13:0.887125,31:0.779548):0.702841,52:1.149756):0.0809104,38:2.363423):0.528963):1.1427,21:1.653372):0.405894,(((14:2.359134,40:0.966200):0.28675,39:1.417919):0.703383,(15:2.024614,48:1.362858):0.150911):1.2009):0.901514,(((9:0.323308,(30:0.004821,44:0.081113):0.166481):1.2813,(16:0.720103,((20:0.228246,28:0.156839):0.0619053,24:0.291797):1.38085):0.260006):0.449211,51:1.618397):0.544376):1.35879,34:1.199343):1.80311,42:0.000002):0.00934337,43:0.012136);
 988: 1 -23112.48054 -24872.81445 (0:0.245578,((((((((((((((1:0.073266,49:0.077176):0.323318,37:0.180809):0.363647,5:0.265564):0.688482,18:0.696361):0.206174,((((((3:0.002871,10:0.051000):0.309805,19:0.345621):0.886824,27:0.639215):0.469547,(((6:0.891164,36:0.902893):0.394523,(22:0.465265,45:1.064764):0.22108):0.158272,((7:0.389261,(17:0.326234,35:0.653221):0.169367):0.122607,8:0.118991):0.13524):0.329757):0.261196,(25:0.000001,26:0.000001):0.971508):0.855784,46:1.430466):0.0452097):0.42652,((((2:0.126694,(12:0.134567,47:0.042575):0.338765):0.0904949,23:0.345508):0.127953,(((((4:0.437758,11:0.721976):0.475503,41:0.287722):0.188679,29:0.450305):0.34058,50:0.916846):0.437435,33:0.910918):0.329998):2.71578e-06,32:1.657218):0.870834):0.485776,((13:0.816225,31:0.897181):0.532997,52:0.710749):0.605171):0.0243159,38:1.221855):1.59574,((14:1.848515,((21:2.569019,40:0.707339):0.674623,39:1.125410):0.200903):0.539604,(15:2.180850,48:0.740347):0.566049):0.634868):1.41383,(9:0.396091,(30:0.000002,44:0.069696):0.13982):0.714248):0.626945,(16:0.815984,((20:0.163849,28:0.099907):0.127564,24:0.195232):1.30798):0.28398):1.12631,51:1.454049):1.43578,34:1.506439):2.37474,42:0.000002):0.00834834,43:0.005539);
 989: 3 -23693.73712 -24866.94795 (0:0.300070,((((((((((((((1:0.085195,49:0.121535):0.206391,37:0.151606):0.292167,5:0.475851):0.780793,18:0.820074):0.333755,(((((3:0.000002,10:0.016366):0.32142,19:0.419681):0.59052,27:0.939616):1.04795,((((((6:1.007571,36:0.796946):0.278282,45:0.527072):0.337645,22:0.247152):0.394446,8:0.311699):0.0720853,(7:0.274727,35:0.611844):0.180254):0.106611,17:0.333386):0.297406):0.231421,(25:0.000001,26:0.000001):1.19777):0.509505):0.190841,46:1.383422):0.390505,(((2:0.121793,23:0.347477):0.0319056,((((4:0.286128,11:0.652373):0.634186,(29:0.424937,41:0.238839):0.225183):0.311349,50:0.994157):0.630996,33:1.226394):0.499213):0.0991829,((12:0.140244,47:0.030416):0.201223,32:2.031895):0.177122):1.61354):0.525063,(((13:0.932756,31:0.625712):1.09309,52:0.531953):0.427324,38:1.779546):0.0994901):0.444955,21:1.802098):0.606575,(((14:2.095004,40:1.160895):0.453085,39:1.193774):0.562393,(15:2.214949,48:0.747348):0.953584):0.531811):1.2659,((9:0.278879,(30:0.011948,44:0.054793):0.144808):1.21462,(16:0.803641,((20:0.262359,28:0.102399):0.0531575,24:0.263709):1.16103):0.295399):0.665368):0.173234,51:1.097189):1.95084,34:1.054982):1.87682,42:0.000002):0.012298,43:0.018696);
 990: 1 -24979.63641 -24870.82023 (0:0.261279,(((((((((((((1:0.079560,49:0.041022):0.361489,37:0.311119):0.27227,5:0.523750):0.550952,46:1.626615):0.177819,(((((3:0.000002,10:0.060486):0.492759,19:0.208792):0.768022,27:1.003272):0.5403,(21:2.434431,(25:0.000002,26:0.000002):1.00441):0.0902741):0.387775,((((6:0.953234,36:0.669586):0.352887,35:0.567586):0.103629,7:0.273400):0.164973,((8:0.274641,(22:0.158157,45:1.082055):0.508561):0.0853202,17:0.500047):0.0672085):0.5322):0.599902):0.407411,18:0.679095):0.156944,(((((2:0.198369,(12:0.049198,47:0.109186):0.437404):0.0840581,23:0.270653):0.313352,33:0.872802):0.147037,32:2.187253):0.215094,(((4:0.633212,11:0.505436):0.555293,(29:0.379276,41:0.429232):0.371641):0.192558,50:1.231259):0.297494):0.917445):1.50744,52:0.449565):0.453675,38:2.191477):0.330832,((13:1.524273,31:0.695740):0.361827,(((14:1.750466,(39:1.177606,40:1.144492):0.211559):1.46771,15:1.848417):0.202329,48:1.078774):0.887886):0.226447):1.36722,(((9:0.445609,(30:0.005273,44:0.066587):0.145707):0.972149,(16:0.836701,((20:0.296115,28:0.069956):0.0520832,24:0.254832):1.14907):0.215804):0.939895,51:1.108240):0.701122):1.42395,34:2.164461):1.19924,42:0.000002):0.0128413,43:0.012988);
 991: 1 -24420.39865 -24870.30548 (0:0.228413,(((((((((((((1:0.118199,49:0.062044):0.21836,37:0.240058):0.47422,5:0.398272):0.762486,18:0.676316):0.524411,(((((3:0.000002,10:0.037613):0.508332,19:0.471719):0.632387,27:1.227924):0.918476,(25:0.000001,26:0.000001):1.47967):0.0833292,((((6:0.887868,36:0.757151):0.493569,(22:0.465778,45:0.855129):0.215061):0.303083,8:0.062978):0.135505,((7:0.176113,35:0.694868):0.153908,17:0.359859):0.04602):0.40032):0.869055):0.363103,46:1.229206):0.190572,(((2:0.219229,((12:0.085722,47:0.205817):0.24941,32:1.717952):0.347002):0.0777817,23:0.368224):0.128495,((((4:0.285736,11:0.855908):0.505847,(29:0.468255,41:0.200775):0.125349):0.242615,50:0.847075):0.465262,33:0.902114):0.208881):1.1167):0.406153,38:1.452267):0.237095,((13:1.190586,31:0.472892):1.06721,52:0.619560):0.506993):1.01128,(((14:1.610342,40:1.064306):0.298743,21:3.067363):0.114277,((15:1.545610,48:1.309675):0.42926,39:1.047725):0.319171):0.773831):1.09055,((((9:0.495976,(30:0.032433,44:0.104840):0.104164):1.10612,16:1.280716):0.607052,(20:0.211928,(24:0.404738,28:0.098841):0.0462689):0.50936):1.15822,51:0.763099):0.604311):1.41262,34:1.250240):1.41668,42:0.002834):0.00556253,43:0.002344);
 992: 1 -26111.01937 -24867.23903 (0:0.271648,((((((((((((1:0.064179,49:0.044757):0.211424,37:0.279365):0.252355,5:0.537778):0.496283,18:1.387392):0.338516,46:1.249250):2.03565e-06,(((((3:0.022955,10:0.029432):0.529115,19:0.181028):0.592113,27:1.279770):0.35678,(25:0.000001,26:0.000001):1.47913):0.27892,((6:0.782938,36:0.642651):0.490588,((((7:0.250444,35:0.730559):0.0641949,17:0.487227):0.0623174,8:0.195762):0.0691551,(22:0.318575,45:0.687680):0.547056):0.138518):0.323367):0.635462):0.470962,((((2:0.138961,(12:0.157172,47:0.038891):0.391587):0.0332461,23:0.238438):0.301566,((((4:0.420018,11:0.539948):0.403537,(29:0.435855,41:0.249771):0.22082):0.397809,50:1.002815):0.707391,33:0.934466):0.268866):2.43718e-06,32:1.693391):1.05597):0.479126,(((13:1.663268,31:0.582819):1.33257,52:0.429709):0.448507,38:2.050814):0.508251):1.0297,((((14:2.201177,40:1.089665):0.154385,39:0.825888):0.714657,(15:1.696437,48:1.186701):0.534754):0.801238,21:2.218699):0.335933):0.290875,((((9:0.482370,(30:0.004526,44:0.078181):0.171587):1.34872,16:0.836135):0.445296,((20:0.301128,28:0.094223):0.0463453,24:0.300410):0.779757):1.09903,51:0.954151):0.83929):0.982406,34:2.078225):1.96669,42:0.000002):0.0127402,43:0.015172);
 993: 1 -23329.54805 -24872.18971 (0:0.291408,((((((((((((1:0.086172,49:0.092471):0.422313,37:0.313755):0.339784,5:0.551677):0.567237,46:1.463546):0.10753,(((((3:0.017228,10:0.104331):0.434967,19:0.401398):0.698196,27:0.712131):0.652987,((((6:0.929618,36:0.939816):0.530547,(22:0.391242,45:0.947135):0.366941):0.219644,8:0.170921):0.0118554,((7:0.120826,35:0.622162):0.247836,17:0.376520):0.109336):0.37847):0.307014,(25:0.000001,26:0.000001):1.46):0.437):0.0633034,18:1.146573):0.376965,((((2:0.081312,(12:0.106758,47:0.066475):0.434005):0.130037,23:0.241277):0.285726,32:1.984915):0.125248,(((4:0.835891,11:0.258454):0.588009,((29:0.372474,41:0.316010):0.173288,50:1.066284):0.227074):0.375902,33:0.833083):0.0676307):0.899583):0.702248,(((13:0.926229,31:1.009225):0.659224,52:0.478500):0.628543,38:1.501165):0.374727):0.773893,(((14:2.101294,(21:2.624411,40:0.695865):0.476398):0.481195,39:0.897667):0.981084,(15:1.824624,48:1.076866):0.858674):1.6574):0.358551,((((9:0.394605,(30:0.019910,44:0.035128):0.11016):1.36145,((20:0.203153,28:0.085535):0.0298104,24:0.268980):0.816071):0.114555,16:0.997652):0.745598,51:1.271337):0.903258):1.56714,34:1.612568):1.84717,42:0.000003):0.0201252,43:0.017307);
 994: 3 -25089.92928 -24881.62922 (0:0.270993,(((((((((((1:0.103726,49:0.074673):0.161402,37:0.346288):0.20037,5:0.456762):0.564621,18:1.009585):0.198991,(((((3:0.000003,10:0.085903):0.611517,19:0.166887):0.530389,27:0.776292):0.742977,((((6:0.628103,36:0.642798):0.45143,(22:0.272633,45:0.561009):0.342763):0.203181,8:0.167621):0.0620432,((7:0.274567,35:0.651251):0.166325,17:0.366948):0.100783):0.380689):0.321224,(25:0.000001,26:0.000001):0.699394):0.264688):0.246822,46:1.377779):0.673412,((((2:0.214612,23:0.326694):0.100766,(12:0.161631,47:0.059405):0.407172):0.244476,(((((4:0.434962,11:0.589119):0.34424,50:1.099224):0.181626,(29:0.452342,41:0.314395):0.197452):0.575999,33:1.182619):0.270659,32:1.614752):0.0786015):0.815791,21:2.768031):0.0545607):0.635587,((13:1.329832,31:0.883985):0.4961,52:0.401833):0.740332):0.166133,38:2.117067):0.288718,((((14:1.963111,40:1.162489):0.451923,39:1.019221):0.638219,15:1.475970):0.175574,48:1.136203):1.35011):2.66616,42:0.002467):0.002498,(((((9:0.388650,(30:0.006147,44:0.094083):0.0915319):0.984006,(16:0.775553,((20:0.220918,28:0.093056):0.111063,24:0.260352):1.23238):0.34185):1.8652,51:0.478957):1.7731,34:1.329030):1.81928,43:0.000002):0.0427609);
 995: 3 -24579.32825 -24867.13913 (0:0.229451,(((((((((((1:0.027769,49:0.071008):0.278645,37:0.236194):0.491282,5:0.328213):0.576787,18:0.747596):0.206271,46:1.676186):0.036273,(((((3:0.006839,10:0.000003):0.372797,19:0.485284):0.639716,27:0.789447):0.37901,(25:0.000001,26:0.000001):1.1379):0.438917,(((6:0.641682,36:0.616661):0.300138,(22:0.314997,45:0.729443):0.280613):0.183474,(((7:0.390393,35:0.583245):0.0505199,17:0.474026):0.0716156,8:0.224008):0.095446):0.207167):0.603009):0.691577,((((2:0.170304,((12:0.168272,47:0.114489):0.109898,32:1.828377):0.387655):0.0341516,23:0.268121):0.0963895,((((4:0.528820,11:0.439442):0.410533,(29:0.414929,41:0.111668):0.204337):0.24184,50:0.931238):0.412754,33:1.146741):0.451787):1.03196,(((13:1.069835,31:0.484405):1.44312,52:0.529283):0.431806,38:2.227305):0.429663):0.0470591):1.10014,21:2.106082):1.26547,(((((9:0.304082,(30:0.000002,44:0.053229):0.185884):1.07542,16:1.246209):0.145084,((20:0.189373,28:0.081365):0.126081,24:0.174619):1.0332):0.666377,51:1.081505):0.554542,((14:2.205244,(39:1.077196,40:1.850518):0.106147):0.424792,(15:1.801794,48:0.913740):0.856439):0.856849):2.26679e-06):2.36344,34:2.120312):1.48516,42:0.001218):0.0115082,43:0.010428);
 996: 1 -25899.07272 -24874.97007 (0:0.248823,((((((((((((1:0.035694,49:0.047693):0.278742,37:0.328028):0.292132,5:0.557494):0.812363,(((((((3:0.021280,10:0.044155):0.580521,19:0.142188):0.677412,27:1.283345):0.937273,(((6:0.530104,36:0.776059):0.515632,(22:0.304664,45:0.822705):0.318678):0.230922,(((7:0.331181,35:0.769917):0.122381,8:0.282039):0.0409755,17:0.360426):0.0795473):0.273643):0.119655,(25:0.000002,26:0.000002):1.37829):0.0557678,21:2.688009):0.379624,46:1.635291):0.0337188):0.260029,18:0.922316):0.103081,(((2:0.147735,23:0.268001):0.0609947,((12:0.109435,47:0.103018):0.113775,32:2.355849):0.359626):0.251441,((((4:0.557797,11:0.446409):0.487966,(29:0.264536,41:0.335341):0.310111):0.314016,50:0.837967):0.270168,33:1.139761):0.299185):1.28195):0.566636,38:2.145320):0.260714,((13:1.068330,31:0.703080):1.17369,52:0.743200):0.569717):0.879811,((((14:1.921297,40:1.056209):0.574236,39:0.770774):1.35112,15:1.580746):0.263854,48:1.340800):1.77981):1.01187,(((9:0.435282,(30:0.013342,44:0.060707):0.0741516):1.05165,((20:0.272319,28:0.089069):0.112124,24:0.230593):1.34573):0.232314,16:0.923900):0.603059):0.827881,51:0.917650):1.67523,34:1.612884):1.35505,(42:0.000002,43:0.018710):0.0134079);
 997: 1 -24184.5697 -24868.47728 (0:0.253783,((((((((((((((1:0.032767,49:0.042700):0.213738,37:0.307301):0.223537,5:0.480434):0.228426,18:1.147366):0.437921,46:1.465168):0.0665509,(((((3:0.000002,10:0.061889):0.673646,19:0.247325):0.568229,27:1.063756):0.438783,((6:1.018336,36:0.759887):0.223789,((((7:0.213803,35:0.648044):0.175471,17:0.590255):0.0666825,8:0.190725):0.0825185,(22:0.427522,45:0.688535):0.572321):0.312023):0.222247):0.234479,(25:0.000001,26:0.000001):1.30056):0.534662):0.305607,(((2:0.158614,23:0.355948):0.169532,(12:0.114674,47:0.094017):0.274523):0.259442,((((4:0.529782,11:0.528078):0.371169,(29:0.359472,41:0.379342):0.226683):0.541378,50:1.037475):0.364159,(32:1.167607,33:1.291716):0.178419):0.108372):0.792926):0.387144,((13:0.961999,31:1.100459):1.11674,52:0.798309):0.58177):0.111405,38:2.285117):0.768283,21:2.051884):0.344056,(((14:2.004925,40:1.063877):0.34629,39:1.014089):0.480205,(15:1.814571,48:1.317638):0.144369):1.1046):0.843381,(((((9:0.465753,44:0.084503):0.0423058,30:0.000002):0.926946,16:1.016259):0.429441,((20:0.229737,28:0.098154):0.123654,24:0.229158):1.26337):0.859093,51:1.091727):0.414785):0.929109,34:1.627393):1.94157,43:0.021329):0.00526666,42:0.000002);
 998: 6 -24741.92525 -24868.39624 (0:0.236312,(((((((((((((1:0.078120,49:0.037450):0.271585,37:0.233203):0.3672,5:0.512107):0.589028,((((((3:0.000003,10:0.112649):0.437823,19:0.354249):0.470006,27:0.862629):0.847752,(((((6:0.796150,36:0.768397):0.375694,(22:0.244306,45:0.822226):0.438806):0.387596,8:0.136142):0.0543178,(7:0.204599,35:0.580359):0.189599):0.159344,17:0.301067):0.368657):0.188336,(25:0.000001,26:0.000001):0.835055):0.617145,18:0.764322):0.15271):0.358826,46:1.112886):0.295076,((2:0.101739,((((((4:0.364387,11:0.636578):0.498664,(29:0.338869,41:0.253035):0.339417):0.363009,50:0.973199):0.331571,33:0.826506):0.256724,32:1.495686):0.139788,23:0.267508):0.095877):0.0921897,(12:0.164441,47:0.089415):0.378235):1.33175):0.449417,((13:1.144354,31:0.557036):0.9801,52:0.392279):0.913917):0.144717,38:2.299886):0.623872,21:3.151498):0.191401,(((14:1.995183,40:1.355274):0.446198,39:1.052760):0.701821,(15:1.982044,48:1.137261):0.425363):0.286942):0.511328,((((9:0.272521,(30:0.000003,44:0.065794):0.168285):1.29392,16:0.994126):0.679919,((20:0.232933,28:0.062760):0.112834,24:0.190159):0.531868):1.2063,51:1.099392):0.858431):1.7624,34:2.143581):1.02024,42:0.001118):0.0216738,43:0.024999);
 999: 1 -25039.9785 -24869.84146 (0:0.218188,((((((((((((1:0.051413,49:0.065521):0.324706,37:0.262021):0.447041,5:0.275687):0.70405,(((((3:0.000003,10:0.091117):0.32565,19:0.270361):0.608558,27:0.710458):0.456447,(((6:0.543458,36:0.768892):0.57361,(22:0.268216,45:0.829914):0.351174):0.0691965,(((7:0.167700,35:0.734802):0.272934,17:0.355443):0.136606,8:0.174634):0.0490306):0.44598):0.271629,(25:0.000001,26:0.000001):1.01853):0.634813):0.306309,46:1.716301):0.275648,18:0.662125):0.31078,(((((((2:0.103729,23:0.400027):0.0649785,(12:0.089737,47:0.085840):0.39945):0.468657,32:1.651965):0.102057,33:1.076223):0.362944,50:1.277778):0.220451,(29:0.359420,41:0.427718):0.126213):0.323329,(4:0.467369,11:0.682962):0.120157):0.925467):0.581184,(((13:1.204502,31:0.886100):0.556067,52:0.931358):0.560282,38:3.377839):0.361402):0.659346,(((14:1.883707,(15:1.872671,48:1.066601):0.990064):0.172173,(39:0.897437,40:1.142549):0.168311):1.14168,21:1.903840):0.592315):0.442787,((((9:0.292183,(30:0.008127,44:0.061868):0.250124):1.39305,16:0.730047):0.571028,((20:0.261797,28:0.106512):0.146048,24:0.185114):0.660478):1.15216,51:0.966565):0.780019):1.61728,34:2.050034):2.19397,42:0.000002):0.00416602,43:0.014741);
 boot_splits_size: 1
 logl_cutoff: -24895.87732
 refined_samples: 999
UFBootSplit0:
 000: 1 9 16 20 24 28 30 34 43 44 51
 001: 1 0 9 16 20 24 28 30 34 43 44 51
 002: 1000 1 49
 003: 1 13 14 15 31 39 40 48
 004: 990 1 37 49
 005: 1 3 6 10 19 27
 006: 1 9 16 20 24 28 30 34 44
 007: 6 5 18
 008: 702 1 5 18 37 49
 009: 1 7 22 35 45
 010: 1 0 9 14 15 16 20 24 28 30 34 38 39 40 42 43 44 48 51 52
 011: 1000 3 10
 012: 1 0 9 16 20 21 24 28 30 34 39 40 42 43 44 51
 013: 999 3 10 19
 014: 1 2 4 11 12 23 29 32 33 38 41 47 50 52
 015: 982 3 10 19 27
 016: 1 2 12 23 32 47 50
 017: 1 0 9 14 15 16 20 21 24 28 30 39 40 42 43 44 48 51
 018: 975 6 36
 019: 1 0 2 9 12 14 15 16 20 21 23 24 28 30 33 34 39 40 42 43 44 47 48 51
 020: 1 0 2 9 12 14 15 16 20 21 23 24 28 30 32 33 34 39 40 42 43 44 47 48 51
 021: 959 22 45
 022: 778 6 22 36 45
 023: 1 3 6 7 8 10 13 17 19 22 25 26 27 31 35 36 38 45 46 52
 024: 307 6 8 22 36 45
 025: 1 3 6 10 19 25 26 27 36 45
 026: 1 3 10 19 25 26 27 36 45
 027: 945 7 35
 028: 157 6 7 8 22 35 36 45
 029: 1 3 10 19 25 26 27 45
 030: 934 6 7 8 17 22 35 36 45
 031: 752 3 6 7 8 10 17 19 22 27 35 36 45
 032: 1 25 26 27 45
 033: 1 9 14 15 16 21 30 39 40 44 48
 034: 1000 25 26
 035: 945 3 6 7 8 10 17 19 22 25 26 27 35 36 45
 036: 436 1 3 5 6 7 8 10 17 18 19 22 25 26 27 35 36 37 45 49
 037: 1 9 14 15 21 30 39 40 44 48
 038: 733 1 3 5 6 7 8 10 17 18 19 22 25 26 27 35 36 37 45 46 49
 039: 1 0 1 5 9 13 14 15 16 18 20 21 24 28 30 31 34 37 39 40 42 43 44 48 49 51 52
 040: 1 38 46
 041: 1 0 9 15 16 20 21 24 28 30 34 39 40 42 43 44 48 51
 042: 994 12 47
 043: 452 2 12 47
 044: 1 13 52
 045: 718 2 12 23 47
 046: 1 1 3 5 6 7 8 10 13 17 18 19 22 25 26 27 31 35 36 37 45 46 49
 047: 1 0 1 5 9 13 14 15 16 20 24 28 30 31 34 37 38 39 40 42 43 44 46 48 49 51 52
 048: 1000 4 11
 049: 1 3 6 7 8 10 17 18 19 21 22 25 26 27 35 36 45 46
 050: 1 14 15 40 48
 051: 689 29 41
 052: 829 4 11 29 41
 053: 1 0 3 9 10 14 15 16 19 20 21 24 27 28 30 34 39 40 42 43 44 48 51
 054: 946 4 11 29 41 50
 055: 1 1 2 4 5 11 12 13 18 23 25 26 29 31 32 33 37 38 41 46 47 49 50 52
 056: 643 4 11 29 33 41 50
 057: 1 4 11 12 29 32 33 41 47 50
 058: 315 4 11 29 32 33 41 50
 059: 999 2 4 11 12 23 29 32 33 41 47 50
 060: 821 0 9 13 14 15 16 20 21 24 28 30 31 34 38 39 40 42 43 44 48 51 52
 061: 1 0 14 15 21 34 39 40 42 43 48 51
 062: 1 9 16 20 21 24 28 30 44
 063: 994 13 31
 064: 1 3 6 10 19 25 26 27 36
 065: 815 13 31 52
 066: 1 1 5 13 18 31 37 38 46 49 52
 067: 504 13 31 38 52
 068: 857 0 9 14 15 16 20 21 24 28 30 34 39 40 42 43 44 48 51
 069: 1 25 26 46
 070: 2 6 7 22 36 45
 071: 575 14 40
 072: 2 6 8 36
 073: 634 14 39 40
 074: 1 0 9 16 20 21 24 28 30 34 38 42 43 44 51
 075: 5 14 15 16 20 24 28 39 40 48
 076: 952 15 48
 077: 639 14 15 39 40 48
 078: 5 14 15 20 24 28 39 40 48
 079: 454 14 15 21 39 40 48
 080: 807 0 9 16 20 24 28 30 34 42 43 44 51
 081: 3 0 1 5 9 13 14 15 16 18 20 24 28 30 31 34 37 38 39 40 42 43 44 48 49 51 52
 082: 2 6 7 35 36
 083: 2 16 51
 084: 970 30 44
 085: 998 9 30 44
 086: 1 9 30
 087: 380 9 16 30 44
 088: 2 9 14 15 16 20 21 24 28 30 38 39 40 44 48 51
 089: 1 14 15 20 21 24 28 39 40 48
 090: 922 20 28
 091: 1 0 34 42 43 44
 092: 996 20 24 28
 093: 950 9 16 20 24 28 30 44
 094: 1 0 30 34 42 43 44
 095: 755 9 16 20 24 28 30 44 51
 096: 969 0 34 42 43
 097: 1 0 9 30 34 42 43 44
 098: 999 0 42 43
 099: 1 0 9 13 14 15 16 18 20 24 28 30 31 34 39 40 42 43 44 48 51 52
 100: 845 0 43
 101: 1 0 1 5 9 13 14 15 16 18 20 24 28 30 31 34 37 39 40 42 43 44 48 49 51 52
 102: 1 3 10 19 21
 103: 994 1 5 37 49
 104: 40 8 22 45
 105: 39 7 8 22 35 45
 106: 161 7 8 17 22 35 45
 107: 222 3 6 7 8 10 17 19 22 25 26 27 35 36 45 46
 108: 102 1 3 5 6 7 8 10 17 19 22 25 26 27 35 36 37 45 46 49
 109: 377 2 12 23 32 47
 110: 171 2 12 23 32 33 47
 111: 29 0 9 13 14 15 16 20 21 24 28 30 31 34 38 39 40 42 43 44 48 51
 112: 39 0 9 13 14 15 16 20 21 24 28 30 31 34 39 40 42 43 44 48 51
 113: 6 14 21
 114: 71 39 40
 115: 340 14 21 39 40
 116: 27 20 24
 117: 555 16 20 24 28
 118: 667 7 17 35
 119: 501 7 8 17 35
 120: 48 2 4 11 12 23 29 41 47 50
 121: 80 2 4 11 12 23 29 32 41 47 50
 122: 73 13 31 38
 123: 79 0 9 16 20 21 24 28 30 34 42 43 44 51
 124: 200 7 8 35
 125: 40 1 3 5 6 7 8 10 17 19 22 25 26 27 35 36 37 45 49
 126: 129 2 4 11 12 23 29 32 33 41 46 47 50
 127: 238 0 9 14 15 16 20 21 24 28 30 34 38 39 40 42 43 44 48 51
 128: 69 14 39
 129: 275 21 40
 130: 222 3 10 19 25 26 27
 131: 10 3 7 8 10 17 19 22 25 26 27 35 45
 132: 425 0 9 14 15 16 20 24 28 30 34 39 40 42 43 44 48 51
 133: 36 15 39 48
 134: 11 15 39 40 48
 135: 11 6 17 22 36 45
 136: 12 1 3 5 6 7 8 10 17 18 19 22 25 26 27 35 36 37 38 45 46 49
 137: 130 0 9 13 14 15 16 20 21 24 28 30 31 34 39 40 42 43 44 48 51 52
 138: 8 14 21 39
 139: 107 0 42
 140: 317 2 23
 141: 229 12 32 47
 142: 278 4 11 41
 143: 109 9 14 15 16 20 21 24 28 30 39 40 44 48 51
 144: 18 4 11 23 29 33 41 50
 145: 35 2 4 11 23 29 33 41 50
 146: 50 2 3 4 6 7 8 10 11 12 17 19 22 23 25 26 27 29 32 33 35 36 41 45 46 47 50
 147: 207 14 21 40
 148: 27 9 44
 149: 226 0 34 42 43 51
 150: 17 21 25 26
 151: 22 3 10 19 21 25 26 27
 152: 31 17 35
 153: 92 3 6 7 8 10 17 19 21 22 25 26 27 35 36 45
 154: 21 3 6 7 8 10 17 18 19 21 22 25 26 27 35 36 45
 155: 52 1 3 5 6 7 8 10 17 18 19 21 22 25 26 27 35 36 37 45 49
 156: 63 1 3 5 6 7 8 10 17 18 19 21 22 25 26 27 35 36 37 45 46 49
 157: 114 0 9 13 14 15 16 20 24 28 30 31 34 38 39 40 42 43 44 48 51 52
 158: 16 0 9 13 14 15 16 20 24 28 30 31 34 38 39 40 42 43 44 48 51
 159: 8 3 6 10 19 27 36
 160: 73 32 33
 161: 40 38 52
 162: 89 1 5 37 46 49
 163: 20 0 14 15 34 39 40 42 43 48
 164: 47 42 43
 165: 35 4 11 23 29 32 33 41 50
 166: 7 4 11 12 23 29 32 33 41 47 50
 167: 7 2 4 11 12 21 23 29 32 33 41 47 50
 168: 45 0 9 14 15 16 20 24 28 30 34 38 39 40 42 43 44 48 51
 169: 79 3 6 7 8 10 17 18 19 22 25 26 27 35 36 45
 170: 21 3 6 7 8 10 17 18 19 22 25 26 27 35 36 45 46
 171: 30 4 11 29 32 41 50
 172: 60 12 23 32 47
 173: 69 2 12 32 47
 174: 52 2 12 23 32 33 47 50
 175: 25 0 9 14 16 20 21 24 28 30 34 39 40 42 43 44 51
 176: 133 2 4 11 12 23 29 33 41 47 50
 177: 14 1 2 4 5 11 12 18 23 29 32 33 37 41 46 47 49 50
 178: 4 6 8 17 22 36 45
 179: 13 3 6 10 19 22 27 36 45
 180: 6 3 6 8 10 19 22 27 36 45
 181: 36 2 12 23 29 32 33 41 47 50
 182: 33 6 36 45
 183: 84 21 39 40
 184: 93 4 11 50
 185: 3 2 4 11 12 13 23 29 31 32 33 41 47 50 52
 186: 48 24 28
 187: 85 2 12 23 33 47
 188: 14 2 3 4 6 7 8 10 11 12 17 19 22 23 25 26 27 29 32 33 35 36 41 45 47 50
 189: 26 0 9 13 14 15 16 20 21 24 28 30 31 34 38 39 40 42 43 44 46 48 51 52
 190: 32 2 4 11 23 29 32 33 41 50
 191: 48 9 14 15 16 20 24 28 30 39 40 44 48 51
 192: 39 9 20 24 28 30 44
 193: 3 2 12 23 32 33 41 47 50
 194: 9 0 16 20 24 28 34 42 43 51
 195: 4 0 20 24 28 34 42 43 51
 196: 20 4 11 41 50
 197: 18 1 2 4 5 11 12 23 29 32 33 37 41 46 47 49 50
 198: 38 0 9 13 14 15 16 18 20 21 24 28 30 31 34 38 39 40 42 43 44 48 51 52
 199: 5 0 1 5 9 14 15 16 18 20 21 24 28 30 34 37 39 40 42 43 44 48 49 51
 200: 15 6 22 45
 201: 53 12 23 47
 202: 1 2 12 23 47 50
 203: 1 2 12 23 33 47 50
 204: 18 14 15 21 39 40
 205: 46 1 5 18 37 46 49
 206: 27 9 16 20 24 28 30 34 44 51
 207: 13 3 10 19 22 27 45
 208: 17 3 7 8 10 17 19 22 27 35 45
 209: 6 3 6 7 8 10 19 22 27 35 36 45
 210: 37 2 4 11 12 13 23 29 31 32 33 38 41 47 50 52
 211: 7 14 15 48
 212: 15 3 6 7 8 10 17 19 21 22 27 35 36 45
 213: 10 3 6 7 8 10 17 19 21 22 25 26 27 35 36 45 46
 214: 34 29 41 50
 215: 3 6 22 35 36 45
 216: 6 7 8
 217: 18 3 10 19 21 27
 218: 1 4 11 29 32 41
 219: 9 9 16 20 21 24 28 30 44 51
 220: 1 9 16 20 21 24 28 30 34 44 51
 221: 2 6 7 8 17 22 35 45
 222: 8 2 4 11 12 23 29 32 33 38 41 47 50
 223: 10 25 26 27
 224: 24 14 15 39 40
 225: 1 21 38
 226: 15 0 9 13 14 15 16 20 24 28 30 31 34 39 40 42 43 44 48 51
 227: 12 0 9 14 15 16 20 21 24 28 30 34 38 39 40 42 43 44 48 51 52
 228: 12 3 10 19 22 25 26 27 45
 229: 9 3 10 17 19 22 25 26 27 45
 230: 10 3 8 10 17 19 22 25 26 27 45
 231: 6 3 7 8 10 17 19 22 25 26 27 45
 232: 5 6 35 36
 233: 3 31 38
 234: 12 1 2 4 5 11 12 18 23 29 32 33 37 41 47 49 50
 235: 30 0 9 13 14 15 16 20 24 28 30 31 34 39 40 42 43 44 48 51 52
 236: 5 3 6 7 8 10 17 19 22 35 36 45
 237: 22 1 3 5 6 7 8 10 13 17 18 19 22 25 26 27 31 35 36 37 38 45 46 49 52
 238: 1 23 32 33
 239: 1 2 23 32 33
 240: 4 7 8 17 22 35
 241: 2 15 40 48
 242: 3 0 9 14 16 20 24 28 30 34 42 43 44 51
 243: 11 20 24 28 51
 244: 7 3 10 19 27 45
 245: 3 3 6 10 19 27 36 45
 246: 1 8 22
 247: 1 7 8 22 35
 248: 4 0 9 16 30 34 42 43 44 51
 249: 2 2 4 11 12 18 23 29 32 33 41 46 47 50
 250: 6 0 1 5 9 13 14 15 16 20 21 24 28 30 31 34 37 38 39 40 42 43 44 48 49 51 52
 251: 2 9 13 14 15 16 20 21 24 28 30 31 38 39 40 44 48 51 52
 252: 6 14 15 21 38 39 40 48
 253: 4 13 14 15 21 31 38 39 40 48 52
 254: 1 0 2 4 9 11 12 16 20 23 24 28 29 30 32 33 34 41 42 43 44 47 50 51
 255: 8 0 9 14 15 16 20 21 24 28 30 34 39 40 42 43 44 48 51 52
 256: 13 6 7 17 22 35 36 45
 257: 4 0 14 15 21 34 39 40 42 43 48
 258: 1 8 35
 259: 9 7 17 22 35 45
 260: 1 3 7 8 10 17 19 22 27 35 36 45
 261: 6 6 7 8 17 35 36
 262: 1 0 9 15 16 20 24 28 30 34 42 43 44 48 51
 263: 4 0 9 30 34 42 43 44 51
 264: 16 14 15 39 48
 265: 3 23 33
 266: 4 14 39 40 48
 267: 2 2 4 11 12 23 32 33 47 50
 268: 1 3 8 10 19 22 27 45
 269: 7 17 22 45
 270: 3 13 14 15 31 38 39 40 48 52
 271: 6 4 11 29
 272: 2 23 32
 273: 3 7 8 22 45
 274: 2 7 8 17 22 45
 275: 1 6 7 8 17 22 36 45
 276: 8 5 37
 277: 3 8 17 22 45
 278: 9 1 2 4 5 11 12 23 29 32 33 37 41 47 49 50
 279: 13 1 3 5 6 7 8 10 17 19 21 22 25 26 27 35 36 37 45 46 49
 280: 6 6 7 8 22 36 45
 281: 3 0 9 14 15 16 18 20 21 24 28 30 34 39 40 42 43 44 48 51
 282: 2 0 9 13 14 15 16 18 20 24 28 30 31 34 38 39 40 42 43 44 48 51 52
 283: 4 2 4 11 12 18 23 29 32 33 41 47 50
 284: 5 21 39
 285: 6 16 20 24 28 51
 286: 6 2 4 11 12 13 23 29 31 32 33 38 41 46 47 50 52
 287: 1 0 1 5 9 14 15 16 18 20 24 28 30 34 37 39 40 42 43 44 48 49 51
 288: 1 0 9 14 15 16 18 20 24 28 30 34 39 40 42 43 44 48 51
 289: 1 34 51
 290: 1 3 6 7 8 10 17 19 22 27 35 36 45 46
 291: 2 6 7 22 35 36 45
 292: 4 0 9 13 14 15 16 20 24 28 30 31 34 38 39 40 42 43 44 46 48 51 52
 293: 1 18 38
 294: 5 1 3 5 6 7 8 10 17 19 21 22 25 26 27 35 36 37 45 49
 295: 5 14 15 38 39 40 48
 296: 4 0 9 16 20 24 28 30 34 42 43 44
 297: 2 0 9 16 30 34 42 43 44
 298: 1 0 16 34 42 43
 299: 4 2 23 33
 300: 2 14 21 39 40 48
 301: 5 9 14 15 16 20 21 24 28 30 39 40 44 48
 302: 2 3 6 8 10 19 22 25 26 27 36 45
 303: 1 0 14 15 34 39 40 42 43 48 51
 304: 1 14 15 39 40 48 51
 305: 6 12 32
 306: 1 6 7 8 17 21 22 35 36 45
 307: 1 3 8 10 17 19 22 25 26 27 35 45
 308: 11 9 16 30 44 51
 309: 1 19 25 26
 310: 2 3 10 19 25 26
 311: 2 3 7 8 10 17 19 25 26 27 35
 312: 1 41 50
 313: 2 13 21 31 38 52
 314: 1 12 33 47
 315: 2 6 7 8 35 36
 316: 2 6 25 26 36
 317: 2 2 23 32
 318: 1 0 1 5 9 13 14 15 16 20 24 28 30 31 34 37 38 39 40 42 43 44 48 49 51 52
 319: 5 2 12 23 29 32 33 47 50
 320: 7 9 30 44 51
 321: 1 0 9 13 16 20 24 28 30 31 34 38 42 43 44 51 52
 322: 6 3 6 10 19 22 25 26 27 36 45
 323: 4 29 50
 324: 1 6 7 8 17 22 25 26 35 36 45
 325: 1 2 12 23 29 32 33 41 47
 326: 2 0 9 14 16 20 24 28 30 34 39 40 42 43 44 51
 327: 1 0 9 13 14 15 16 20 21 24 28 30 34 39 40 42 43 44 48 51
 328: 1 2 33
 329: 2 5 18 37
 330: 4 13 31 38 46 52
 331: 4 1 2 4 5 11 12 13 18 23 29 31 32 33 37 38 41 46 47 49 50 52
 332: 11 9 14 15 16 20 24 28 30 39 40 44 48
 333: 1 3 6 7 8 10 19 22 27 36 45
 334: 1 3 6 7 8 10 17 19 22 27 36 45
 335: 1 9 14 15 16 30 39 40 44 48
 336: 1 0 9 14 15 16 20 21 24 28 30 31 34 38 39 40 42 43 44 48 51 52
 337: 1 31 38 52
 338: 2 9 14 15 16 20 21 24 28 30 34 39 40 44 48 51
 339: 7 7 8 17 22 35 36 45
 340: 3 15 21 39 40 48
 341: 1 0 9 13 16 20 24 28 30 31 34 42 43 44 51 52
 342: 4 9 16 24 30 44
 343: 2 9 16 24 28 30 44
 344: 2 3 8 10 19 22 25 26 27 45
 345: 1 3 7 8 10 19 22 25 26 27 35 45
 346: 1 3 6 7 8 10 17 19 22 25 26 27 36 45
 347: 2 3 7 8 10 17 19 27 35
 348: 1 9 16 20 24 30 44
 349: 3 0 21 34 42 43 51
 350: 1 9 16 20 24 28 51
 351: 1 9 16 20 24 28 30 51
 352: 1 18 21
 353: 1 22 36 45
 354: 1 1 3 5 6 7 8 10 17 18 19 21 22 25 26 27 35 36 37 38 45 46 49
 355: 2 1 5 37 38 49
 356: 2 1 5 18 37 38 49
 357: 1 1 3 5 6 7 8 10 17 18 19 22 25 26 27 35 36 37 38 45 49
 358: 2 9 20 24 28 30 44 51
 359: 1 0 9 14 16 20 21 24 28 30 34 40 42 43 44 51
 360: 1 3 7 10 19 27 35
 361: 2 3 10 17 19 25 26 27
 362: 1 2 3 4 6 7 8 10 11 12 17 18 19 22 23 25 26 27 29 32 33 35 36 41 45 47 50
 363: 2 6 17 36
 364: 2 2 4 11 12 23 29 32 33 38 41 46 47 50
 nsplits: 365
 ntax: 53
boot_consense_logl: -24863.35126
contree: (0:0.2549091255,((((((((((((1:0.0629693273,49:0.0748764220)100:0.3064483293,37:0.2456022695)99:0.3416641528,5:0.4391684082)99:0.6803195112,18:0.9027836804)70:0.2514122913,(((((3:0.0000020166,10:0.0466012451)100:0.4478998232,19:0.3195820661)100:0.6329776233,27:0.9311928671)98:0.6342264307,(((6:0.7928882534,36:0.8607807989)98:0.4275439288,(22:0.3575859066,45:0.8132899229)96:0.3593852956)78:0.1870866491,(((7:0.2587379771,35:0.6671377029)95:0.166909377,17:0.4238431452)67:0.1005363331,8:0.2452443641)50:0.07215160683)93:0.3716749035)75:0.2696622559,(25:0.0000029761,26:0.0000029730)100:1.147169265)95:0.5479023494)44:0.03933869352,46:1.4274103763)73:0.4736447476,((((2:0.1826434816,(12:0.0991635092,47:0.0892698043)99:0.4172324498)45:0.06081580354,23:0.3175311824)72:0.2945160035,32:1.7510644056)38:2.441205201e-06,((((4:0.4675183455,11:0.5390076374)100:0.5457818827,(29:0.3414240987,41:0.3490832486)69:0.1836953436)83:0.2849120246,50:1.0179988956)95:0.4942651715,33:1.0164932482)64:0.1744175554)100:1.017007331)82:0.5566827837,(((13:0.9879144032,31:0.7844545952)99:0.9406060893,52:0.5719229306)82:0.3850883754,38:2.0214219808)50:0.2040193844)86:1.07895003,((((14:2.0482898390,40:1.2008689636)57:0.3211432673,39:1.0588784163)63:0.5650598467,(15:1.8302777567,48:0.9957580130)95:0.7195728742)64:0.8761444408,21:2.3987222030)45:0.2810870811)81:0.5878363541,(((9:0.3457090906,(30:0.0062360252,44:0.0711614549)97:0.1577161663)100:1.122166072,(16:0.9021756042,((20:0.2408581021,28:0.1029610327)92:0.07858359375,24:0.2219182675)100:1.148998647)56:0.2104727545)95:0.9041339316,51:1.1819761766)76:0.5794082821)97:1.391338046,34:1.6295880463)100:1.633123139,42:0.0000025791)85:0.008361646917,43:0.0145702455);
contree_rfdist: 2
finished: true
finishedCandidateSet: true
finishedModelFinal: true
finishedModelInit: true
iqtree:
 command:  -s USalign_53_ferritin_AAs_FULL.fasta.aln -mset Blosum62,Dayhoff,DCMut,JTT,JTTDCMut,LG,Poisson,Poisson+FQ,Poisson,PMB,WAG,EX2,EX3,EHO,EX_EHO,3DI -mfreq FU,F -mrate E,G,R --ufboot 1000 -alrt 1000 -bnni --redo
 seed: 943912
 start_time: 1699268354
 version: 2.2.2.6
```
