## Supplementary material for "Tertiary-interaction characters enable fast, model-based structural phylogenetics beyond the twilight zone": USalign_53_ferritin_AAs_FULL.fasta.aln.contree

```
(1afr_A.pdb:0.2549091255,((((((((((((1bcf_A.pdb:0.0629693273,3e1q_A.pdb:0.0748764220)100:0.3064483293,2fkz_A.pdb:0.2456022695)99:0.3416641528,1jgc_A.pdb:0.4391684082)99:0.6803195112,1nfv_A.pdb:0.9027836804)70:0.2514122913,(((((1dps_A.pdb:0.0000020166,1jts_A.pdb:0.0466012451)100:0.4478998232,1o9r_A.pdb:0.3195820661)100:0.6329776233,1uvh_A.pdb:0.9311928671)98:0.6342264307,(((1ji4_A.pdb:0.7928882534,2fjc_A.pdb:0.8607807989)98:0.4275439288,(1qgh_A.pdb:0.3575859066,2ux1_A.pdb:0.8132899229)96:0.3593852956)78:0.1870866491,(((1ji5_A.pdb:0.2587379771,2chp_A.pdb:0.6671377029)95:0.1669093770,1n1q_A.pdb:0.4238431452)67:0.1005363331,1jig_A.pdb:0.2452443641)50:0.0721516068)93:0.3716749035)75:0.2696622559,(1tjo_A.pdb:0.0000029761,1tk6_A.pdb:0.0000029730)100:1.1471692646)95:0.5479023494)44:0.0393386935,2vzb_A.pdb:1.4274103763)73:0.4736447476,((((1bg7_A.pdb:0.1826434816,(1lb3_A.pdb:0.0991635092,2za7_A.pdb:0.0892698043)99:0.4172324498)45:0.0608158035,1r03_A.pdb:0.3175311824)72:0.2945160035,1z6o_A.pdb:1.7510644056)38:0.0000024412,((((1eum_A.pdb:0.4675183455,1krq_A.pdb:0.5390076374)100:0.5457818827,(1vlg_A.pdb:0.3414240987,2jd7_A.pdb:0.3490832486)69:0.1836953436)83:0.2849120246,3e6s_A.pdb:1.0179988956)95:0.4942651715,1z6o_M.pdb:1.0164932482)64:0.1744175554)100:1.0170073313)82:0.5566827837,(((1lko_A.pdb:0.9879144032,1yuz_A.pdb:0.7844545952)99:0.9406060893,3qhb_A.pdb:0.5719229306)82:0.3850883754,2fzf_A.pdb:2.0214219808)50:0.2040193844)86:1.0789500296,((((1mty_B.pdb:2.0482898390,2inp_C.pdb:1.2008689636)57:0.3211432673,2inc_B.pdb:1.0588784163)63:0.5650598467,(1mty_D.pdb:1.8302777567,3dhg_A.pdb:0.9957580130)95:0.7195728742)64:0.8761444408,1otk_A.pdb:2.3987222030)45:0.2810870811)81:0.5878363541,(((1jk0_A.pdb:0.3457090906,(1w68_A.pdb:0.0062360252,2uw2_A.pdb:0.0711614549)97:0.1577161663)100:1.1221660717,(1mxr_A.pdb:0.9021756042,((1oqu_A.pdb:0.2408581021,1uzr_A.pdb:0.1029610327)92:0.0785835937,1r2f_A.pdb:0.2219182675)100:1.1489986473)56:0.2104727545)95:0.9041339316,3ee4_A.pdb:1.1819761766)76:0.5794082821)97:1.3913380461,1za0_A.pdb:1.6295880463)100:1.6331231389,2uw1_A.pdb:0.0000025791)85:0.0083616469,2uw1_B.pdb:0.0145702455);
```
