## Supplementary material for "Tertiary-interaction characters enable fast, model-based structural phylogenetics beyond the twilight zone": USalign_53_ferritin_AAs_FULL.fasta.aln.iqtree

```
IQ-TREE 2.2.2.6 COVID-edition built May 27 2023

Input file name: USalign_53_ferritin_AAs_FULL.fasta.aln
Type of analysis: ModelFinder + tree reconstruction + ultrafast bootstrap (1000 replicates)
Random seed number: 943912

REFERENCES
----------

To cite IQ-TREE please use:

Bui Quang Minh, Heiko A. Schmidt, Olga Chernomor, Dominik Schrempf,
Michael D. Woodhams, Arndt von Haeseler, and Robert Lanfear (2020)
IQ-TREE 2: New models and efficient methods for phylogenetic inference
in the genomic era. Mol. Biol. Evol., in press.
https://doi.org/10.1093/molbev/msaa015

To cite ModelFinder please use: 

Subha Kalyaanamoorthy, Bui Quang Minh, Thomas KF Wong, Arndt von Haeseler,
and Lars S Jermiin (2017) ModelFinder: Fast model selection for
accurate phylogenetic estimates. Nature Methods, 14:587–589.
https://doi.org/10.1038/nmeth.4285

Since you used ultrafast bootstrap (UFBoot) please also cite: 

Diep Thi Hoang, Olga Chernomor, Arndt von Haeseler, Bui Quang Minh,
and Le Sy Vinh (2018) UFBoot2: Improving the ultrafast bootstrap
approximation. Mol. Biol. Evol., 35:518–522.
https://doi.org/10.1093/molbev/msx281

SEQUENCE ALIGNMENT
------------------

Input data: 53 sequences with 990 amino-acid sites
Number of constant sites: 330 (= 33.3333% of all sites)
Number of invariant (constant or ambiguous constant) sites: 330 (= 33.3333% of all sites)
Number of parsimony informative sites: 350
Number of distinct site patterns: 836

ModelFinder
-----------

Best-fit model according to BIC: Blosum62+F+R3

List of models sorted by BIC scores: 

Model                  LogL         AIC      w-AIC        AICc     w-AICc         BIC      w-BIC
Blosum62+F+R3    -24881.111   50014.221 +    0.181   50051.306 +    0.293   50631.332 +    0.894
Blosum62+F+G4    -24894.312   50034.624 -  6.7e-06   50069.848 - 2.76e-05   50637.042 +   0.0514
Blosum62+F+R4    -24877.609   50011.219 +     0.81   50049.574 +    0.696   50638.125 -   0.0299
PMB+F+R3         -24884.902   50021.805 -  0.00407   50058.889 -  0.00661   50638.916 -   0.0202
PMB+F+G4         -24896.749   50039.499 - 5.86e-07   50074.723 - 2.41e-06   50641.917 -   0.0045
PMB+F+R4         -24882.718   50021.436 -   0.0049   50059.792 -  0.00421   50648.343 - 0.000181
Blosum62+F+R2    -24907.743   50063.486 - 3.62e-12   50099.324 -  1.1e-11   50670.801 -  2.4e-09
PMB+F+R2         -24908.383   50064.765 - 1.91e-12   50100.604 - 5.78e-12   50672.081 - 1.27e-09
EX3+FU+G         -24996.961   50205.921 - 4.26e-43   50231.611 - 2.06e-40   50725.078 - 3.93e-21
Blosum62+R3      -24993.544   50201.088 - 4.78e-42   50227.292 - 1.79e-39   50725.142 - 3.81e-21
Blosum62+G4      -25004.671   50217.343 - 1.41e-45   50242.021 - 1.13e-42   50726.704 - 1.74e-21
Blosum62+R4      -24989.525   50197.050 -  3.6e-41   50224.300 - 7.97e-39   50730.900 - 2.14e-22
EX3+FU+R3        -24990.600   50199.200 - 1.23e-41   50226.450 - 2.72e-39   50733.050 -  7.3e-23
LG+R4            -24992.616   50203.231 - 1.64e-42   50230.481 - 3.62e-40   50737.081 - 9.73e-24
LG+R3            -25003.797   50221.594 - 1.68e-46   50247.798 -  6.3e-44   50745.648 - 1.34e-25
LG+G4            -25014.159   50236.317 - 1.07e-49   50260.995 - 8.57e-47   50745.679 - 1.32e-25
EX3+FU+R4        -24991.857   50205.714 - 4.73e-43   50234.033 - 6.14e-41   50749.359 -  2.1e-26
LG+R5            -24992.212   50206.423 - 3.32e-43   50234.742 - 4.31e-41   50750.068 - 1.47e-26
LG+F+R4          -24936.826   50129.653 - 1.55e-26   50168.008 - 1.33e-26   50756.559 - 5.74e-28
Blosum62+R2      -25016.433   50242.866 - 4.05e-51   50268.047 - 2.52e-48   50757.125 - 4.32e-28
EX3+FU+R2        -25011.397   50236.794 - 8.43e-50   50262.998 - 3.15e-47   50760.849 - 6.71e-29
PMB+R3           -25012.748   50239.497 - 2.18e-50   50265.701 - 8.16e-48   50763.551 - 1.74e-29
PMB+G4           -25023.806   50255.612 - 6.91e-54   50280.290 - 5.54e-51   50764.973 - 8.54e-30
LG+F+G4          -24958.388   50162.776 - 9.97e-34   50198.000 -  4.1e-33   50765.193 - 7.65e-30
LG+F+R3          -24948.454   50148.907 - 1.02e-30   50185.992 - 1.66e-30   50766.018 - 5.06e-30
LG+F+R5          -24936.333   50132.666 - 3.44e-27   50172.317 - 1.55e-27   50769.368 - 9.49e-31
PMB+R4           -25010.168   50238.336 -  3.9e-50   50265.586 - 8.64e-48   50772.186 - 2.32e-31
WAG+F+R4         -24947.606   50151.212 - 3.23e-31   50189.568 - 2.78e-31   50778.119 - 1.19e-32
WAG+F+R3         -24954.674   50161.347 - 2.04e-33   50198.432 -  3.3e-33   50778.458 - 1.01e-32
EHO+F+R3         -24952.605   50161.211 - 2.18e-33   50199.566 - 1.87e-33   50788.117 - 8.05e-35
PMB+R2           -25032.507   50275.015 - 4.23e-58   50300.196 - 2.64e-55   50789.274 - 4.51e-35
WAG+F+R5         -24947.173   50154.347 - 6.74e-32   50193.997 - 3.03e-32   50791.048 - 1.86e-35
EHO+F+R4         -24947.255   50154.511 - 6.21e-32   50194.162 - 2.79e-32   50791.213 - 1.71e-35
WAG+F+G4         -24972.251   50190.502 -  9.5e-40   50225.726 - 3.91e-39   50792.920 - 7.29e-36
EHO+F+G          -24965.941   50181.882 - 7.07e-38   50218.341 - 1.57e-37   50794.095 - 4.05e-36
LG+R2            -25037.463   50284.927 - 2.98e-60   50310.108 - 1.86e-57   50799.186 - 3.18e-37
EX_EHO+FU+G      -25028.378   50274.755 - 4.81e-58   50302.005 - 1.07e-55   50808.605 - 2.86e-39
PMB+F            -24984.105   50212.210 - 1.84e-44   50246.826 - 1.02e-43   50809.730 - 1.63e-39
EX3+F+G          -24974.787   50199.574 - 1.02e-41   50236.033 - 2.26e-41   50811.788 - 5.83e-40
LG+F+R2          -24981.239   50210.479 - 4.36e-44   50246.317 - 1.32e-43   50817.794 - 2.89e-41
EHO+FU+R3        -25033.571   50285.141 - 2.67e-60   50312.391 - 5.93e-58   50818.991 - 1.59e-41
EHO+FU+G         -25044.152   50300.304 - 1.36e-63   50325.993 - 6.59e-61   50819.461 - 1.26e-41
EX3+F+R3         -24970.380   50196.760 - 4.16e-41   50235.115 - 3.57e-41   50823.666 - 1.54e-42
Blosum62+F       -24991.693   50227.385 - 9.31e-48   50262.001 - 5.19e-47   50824.905 - 8.27e-43
EX_EHO+FU+R3     -25027.435   50278.870 - 6.15e-59   50307.732 - 6.09e-57   50827.413 - 2.36e-43
EX_EHO+F+G       -24974.774   50205.548 - 5.14e-43   50243.904 - 4.41e-43   50832.455 -  1.9e-44
EHO+FU+R4        -25033.620   50289.241 - 3.44e-61   50317.559 - 4.47e-59   50832.886 - 1.53e-44
EHO+F+R2         -24983.160   50218.319 - 8.66e-46   50255.404 -  1.4e-45   50835.430 - 4.28e-45
EX3+F+R4         -24970.896   50201.793 - 3.36e-42   50241.444 - 1.51e-42   50838.495 - 9.26e-46
EX_EHO+FU+R2     -25040.038   50300.075 - 1.53e-63   50327.857 -  2.6e-61   50838.823 - 7.85e-46
EX_EHO+FU+R4     -25026.400   50280.799 - 2.34e-59   50310.765 - 1.34e-57   50839.138 - 6.71e-46
WAG+F+R2         -24992.344   50232.688 - 6.56e-49   50268.527 - 1.99e-48   50840.004 - 4.35e-46
EX_EHO+F+R3      -24972.202   50206.405 - 3.35e-43   50246.712 - 1.08e-43   50848.004 - 7.97e-48
EX2+FU+G         -25062.740   50335.481 - 3.13e-71   50360.662 - 1.95e-68   50849.740 - 3.35e-48
EX_EHO+F+R4      -24969.512   50205.023 - 6.68e-43   50246.663 - 1.11e-43   50856.418 - 1.19e-49
WAG+R3           -25061.439   50336.877 - 1.56e-71   50363.081 - 5.83e-69   50860.932 - 1.24e-50
WAG+R4           -25055.000   50328.000 - 1.32e-69   50355.250 - 2.93e-67   50861.849 - 7.85e-51
EX3+FU           -25069.057   50348.113 - 5.66e-74   50373.294 - 3.53e-71   50862.373 - 6.05e-51
EX2+FU+R3        -25059.243   50334.485 - 5.16e-71   50361.209 - 1.49e-68   50863.437 - 3.55e-51
EX2+FU+R4        -25058.531   50337.062 - 1.42e-71   50364.844 - 2.41e-69   50875.810 -  7.3e-54
WAG+G4           -25079.792   50367.584 - 3.35e-78   50392.262 - 2.69e-75   50876.945 - 4.14e-54
EX_EHO+F+R2      -24993.621   50245.243 - 1.23e-51   50284.243 - 7.68e-52   50877.047 - 3.94e-54
EX3+F+R2         -25005.655   50263.310 - 1.47e-55   50300.395 - 2.39e-55   50880.421 - 7.28e-55
EHO+FU+R2        -25071.269   50356.537 - 8.39e-76   50382.741 - 3.14e-73   50880.592 - 6.69e-55
EX2+FU+R2        -25075.535   50363.069 -  3.2e-77   50388.759 - 1.55e-74   50882.226 - 2.95e-55
EX2+F+G          -25015.441   50278.883 - 6.11e-59   50314.721 - 1.85e-58   50886.198 - 4.05e-56
EX2+F+R3         -25011.285   50276.571 - 1.94e-58   50314.287 -  2.3e-58   50898.579 -  8.3e-59
EX2+F+R4         -25007.279   50272.558 - 1.44e-57   50311.558 - 8.99e-58   50904.362 - 4.61e-60
Blosum62         -25097.649   50401.299 -  1.6e-85   50425.480 - 1.64e-82   50905.763 - 2.29e-60
PMB              -25101.999   50409.999 - 2.06e-87   50434.179 - 2.12e-84   50914.462 - 2.95e-62
WAG+R2           -25101.070   50412.139 - 7.08e-88   50437.320 - 4.41e-85   50926.398 - 7.56e-65
EX2+F+R2         -25050.320   50350.640 -  1.6e-74   50387.098 - 3.55e-74   50962.853 - 9.17e-73
JTT+F+R4         -25053.635   50363.270 -  2.9e-77   50401.626 - 2.49e-77   50990.177 - 1.07e-78
JTT+F+G4         -25072.485   50390.971 -  2.8e-83   50426.195 - 1.15e-82   50993.388 - 2.15e-79
JTTDCMut+F+R4    -25055.868   50367.735 - 3.11e-78   50406.090 - 2.67e-78   50994.641 - 1.15e-79
JTTDCMut+F+G4    -25075.313   50396.626 - 1.65e-84   50431.850 -  6.8e-84   50999.044 - 1.27e-80
JTT+F+R3         -25065.970   50383.940 - 9.41e-82   50421.024 - 1.53e-81   51001.050 - 4.65e-81
JTT+F+R5         -25053.105   50366.210 - 6.66e-78   50405.861 - 2.99e-78   51002.912 - 1.84e-81
JTTDCMut+F+R3    -25068.428   50388.856 - 8.05e-83   50425.941 - 1.31e-82   51005.967 - 3.98e-82
JTTDCMut+F+R5    -25055.425   50370.850 - 6.54e-79   50410.501 - 2.94e-79   51007.552 -  1.8e-82
EX_EHO+FU        -25132.430   50480.859 - 8.46e-103   50507.583 - 2.44e-100   51009.811 - 5.83e-83
JTT+F+R2         -25090.200   50428.401 - 2.08e-91   50464.239 -  6.3e-91   51035.716 - 1.38e-88
WAG+F            -25098.646   50441.292 - 3.31e-94   50475.908 - 1.84e-93   51038.812 - 2.94e-89
JTTDCMut+F+R2    -25093.431   50434.862 - 8.24e-93   50470.700 - 2.49e-92   51042.177 - 5.46e-90
EX2+FU           -25184.596   50577.191 - 1.02e-123   50601.869 - 8.19e-121   51086.553 - 1.26e-99
EHO+F            -25116.942   50481.884 - 5.07e-103   50517.722 - 1.53e-102   51089.199 - 3.36e-100
LG               -25190.297   50586.595 - 9.28e-126   50610.775 - 9.54e-123   51091.058 - 1.33e-100
LG+F             -25126.079   50496.158 - 4.03e-106   50530.774 - 2.25e-105   51093.678 - 3.58e-101
EX_EHO+F         -25113.079   50480.157 - 1.2e-102   50517.874 - 1.42e-102   51102.166 - 5.14e-103
EHO+FU           -25199.127   50608.254 - 1.84e-130   50633.435 - 1.15e-127   51122.513 - 1.96e-107
WAG              -25211.142   50628.284 - 8.22e-135   50652.465 - 8.45e-132   51132.748 - 1.18e-109
JTT+R4           -25200.853   50619.706 - 5.99e-133   50646.956 - 1.33e-130   51153.556 - 3.56e-114
JTTDCMut+R4      -25202.389   50622.778 - 1.29e-133   50650.028 - 2.86e-131   51156.627 - 7.67e-115
JTT+G4           -25220.115   50648.231 - 3.83e-139   50672.908 - 3.07e-136   51157.592 - 4.74e-115
JTT+R3           -25211.552   50637.103 - 9.99e-137   50663.307 - 3.74e-134   51161.157 - 7.96e-116
JTTDCMut+G4      -25222.258   50652.517 - 4.49e-140   50677.195 - 3.6e-137   51161.878 - 5.55e-116
JTTDCMut+R3      -25213.085   50640.170 - 2.16e-137   50666.374 - 8.06e-135   51164.224 - 1.72e-116
JTT+R5           -25200.678   50623.356 - 9.66e-134   50651.675 - 1.25e-131   51167.001 - 4.29e-117
JTTDCMut+R5      -25202.272   50626.544 - 1.96e-134   50654.863 - 2.55e-132   51170.189 - 8.71e-118
EX3+F            -25167.483   50582.966 - 5.69e-125   50618.804 - 1.72e-124   51190.281 - 3.78e-122
JTT+R2           -25239.431   50688.862 - 5.76e-148   50714.043 - 3.59e-145   51203.121 - 6.15e-125
JTTDCMut+R2      -25242.044   50694.088 - 4.22e-149   50719.269 - 2.63e-146   51208.347 - 4.51e-126
JTT+F            -25216.842   50677.685 - 1.54e-145   50712.301 - 8.58e-145   51275.205 - 1.37e-140
DCMut+F+R4       -25197.173   50650.346 - 1.33e-139   50688.702 - 1.14e-139   51277.253 - 4.91e-141
Dayhoff+F+R4     -25198.772   50653.544 - 2.69e-140   50691.899 - 2.31e-140   51280.450 - 9.93e-142
JTTDCMut+F       -25219.691   50683.382 - 8.92e-147   50717.997 - 4.97e-146   51280.902 - 7.93e-142
DCMut+F+R3       -25208.994   50669.988 - 7.22e-144   50707.073 - 1.17e-143   51287.099 - 3.57e-143
DCMut+F+G4       -25220.690   50687.380 - 1.21e-147   50722.604 - 4.97e-147   51289.797 - 9.28e-144
Dayhoff+F+R3     -25210.601   50673.202 - 1.45e-144   50710.287 - 2.35e-144   51290.313 - 7.17e-144
DCMut+F+R5       -25197.303   50654.606 - 1.58e-140   50694.257 - 7.11e-141   51291.308 - 4.36e-144
Dayhoff+F+G4     -25222.272   50690.543 - 2.48e-148   50725.767 - 1.02e-147   51292.961 - 1.91e-144
Dayhoff+F+R5     -25198.905   50657.811 - 3.18e-141   50697.462 - 1.43e-141   51294.513 - 8.78e-145
EX2+F            -25226.430   50698.859 - 3.89e-150   50734.083 - 1.6e-149   51301.277 - 2.98e-146
DCMut+F+R2       -25242.951   50733.901 - 9.55e-158   50769.739 - 2.89e-157   51341.217 - 6.33e-155
Dayhoff+F+R2     -25244.547   50737.093 - 1.94e-158   50772.931 - 5.86e-158   51344.408 - 1.28e-155
JTT              -25373.515   50953.031 - 2.49e-205   50977.211 - 2.56e-202   51457.494 - 3.57e-180
JTTDCMut         -25375.736   50957.472 - 2.71e-206   50981.653 - 2.78e-203   51461.936 - 3.87e-181
DCMut+F          -25379.206   51002.413 - 4.72e-216   51037.029 - 2.63e-215   51599.933 - 4.19e-211
Dayhoff+F        -25381.040   51006.081 - 7.54e-217   51040.697 - 4.2e-216   51603.601 - 6.7e-212
DCMut+R4         -25510.055   51238.109 - 3.11e-267   51265.359 - 6.89e-265   51771.959 - 1.85e-248
Dayhoff+R4       -25511.934   51241.867 - 4.75e-268   51269.117 - 1.05e-265   51775.717 - 2.83e-249
DCMut+R3         -25519.565   51253.130 - 1.7e-270   51279.334 - 6.36e-268   51777.184 - 1.36e-249
Dayhoff+R3       -25521.452   51256.903 - 2.58e-271   51283.107 - 9.65e-269   51780.958 - 2.06e-250
DCMut+R5         -25510.094   51242.187 - 4.05e-268   51270.506 - 5.26e-266   51785.833 - 1.8e-251
DCMut+G4         -25534.346   51276.692 - 1.3e-275   51301.370 - 1.04e-272   51786.054 - 1.61e-251
Dayhoff+R5       -25511.971   51245.941 - 6.2e-269   51274.260 - 8.05e-267   51789.586 - 2.75e-252
Dayhoff+G4       -25536.152   51280.305 - 2.14e-276   51304.983 - 1.71e-273   51789.666 - 2.64e-252
DCMut+R2         -25562.959   51335.918 - 1.79e-288   51361.099 - 1.12e-285   51850.177 - 1.92e-265
Dayhoff+R2       -25564.843   51339.686 - 2.73e-289   51364.867 - 1.7e-286   51853.945 - 2.91e-266
Poisson+F+R3     -25596.938   51445.876 - 2.38e-312   51482.960 - 3.86e-312   52062.987 - 1.18e-311
Poisson+F+R3     -25596.938   51445.876 - 2.38e-312   51482.960 - 3.86e-312   52062.987 - 1.18e-311
Poisson+F+G4     -25608.761   51463.523 - 3.51e-316   51498.747 - 1.44e-315   52065.941 - 2.69e-312
Poisson+F+G4     -25608.761   51463.523 - 3.51e-316   51498.747 - 1.44e-315   52065.941 - 2.69e-312
Poisson+F+R2     -25609.749   51467.498 - 4.8e-317   51503.336 - 1.45e-316   52074.813 - 3.19e-314
Poisson+F+R2     -25609.749   51467.498 - 4.8e-317   51503.336 - 1.45e-316   52074.813 - 3.19e-314
Poisson+F+R4     -25596.606   51449.212 - 4.49e-313   51487.568 - 3.86e-313   52076.118 - 1.66e-314
Poisson+F+R4     -25596.606   51449.212 - 4.49e-313   51487.568 - 3.86e-313   52076.118 - 1.66e-314
DCMut            -25714.318   51634.635 -        0   51658.816 -        0   52139.099 -        0
Dayhoff          -25716.750   51639.499 -        0   51663.680 -        0   52143.963 -        0
Poisson+F        -25672.771   51589.542 -        0   51624.158 -        0   52187.062 -        0
Poisson+F        -25672.771   51589.542 -        0   51624.158 -        0   52187.062 -        0
Poisson+R3       -26198.318   52610.636 -        0   52636.840 -        0   53134.690 -        0
Poisson+FQ+R3    -26198.318   52610.636 -        0   52636.840 -        0   53134.690 -        0
Poisson+FQ+R3    -26198.318   52610.636 -        0   52636.840 -        0   53134.690 -        0
Poisson+R3       -26198.318   52610.636 -        0   52636.840 -        0   53134.690 -        0
Poisson+G4       -26210.146   52628.291 -        0   52652.969 -        0   53137.653 -        0
Poisson+FQ+G4    -26210.146   52628.291 -        0   52652.969 -        0   53137.653 -        0
Poisson+FQ+G4    -26210.146   52628.291 -        0   52652.969 -        0   53137.653 -        0
Poisson+G4       -26210.146   52628.291 -        0   52652.969 -        0   53137.653 -        0
Poisson+FQ+R2    -26209.000   52628.001 -        0   52653.182 -        0   53142.260 -        0
Poisson+R2       -26209.000   52628.001 -        0   52653.182 -        0   53142.260 -        0
Poisson+FQ+R2    -26209.000   52628.001 -        0   52653.182 -        0   53142.260 -        0
Poisson+R2       -26209.000   52628.001 -        0   52653.182 -        0   53142.260 -        0
Poisson+FQ+R4    -26198.017   52614.034 -        0   52641.284 -        0   53147.884 -        0
Poisson+R4       -26198.017   52614.034 -        0   52641.284 -        0   53147.884 -        0
Poisson+FQ+R4    -26198.017   52614.034 -        0   52641.284 -        0   53147.884 -        0
Poisson+R4       -26198.017   52614.034 -        0   52641.284 -        0   53147.884 -        0
Poisson+FQ       -26263.385   52732.770 -        0   52756.950 -        0   53237.233 -        0
Poisson          -26263.385   52732.770 -        0   52756.950 -        0   53237.233 -        0
Poisson          -26263.385   52732.770 -        0   52756.950 -        0   53237.233 -        0
Poisson+FQ       -26263.385   52732.770 -        0   52756.950 -        0   53237.233 -        0
3DI+F+R4         -26871.273   53998.545 -        0   54036.901 -        0   54625.451 -        0
3DI+F+R5         -26866.212   53992.423 -        0   54032.074 -        0   54629.125 -        0
3DI+F+G4         -26904.072   54054.143 -        0   54089.367 -        0   54656.561 -        0
3DI+F+R3         -26899.833   54051.667 -        0   54088.751 -        0   54668.778 -        0
3DI+F+R2         -26967.732   54183.464 -        0   54219.302 -        0   54790.780 -        0
3DI+F            -27248.088   54740.176 -        0   54774.792 -        0   55337.696 -        0
3DI+R4           -28674.730   57567.459 -        0   57594.709 -        0   58101.309 -        0
3DI+R5           -28671.869   57565.738 -        0   57594.057 -        0   58109.383 -        0
3DI+G4           -28705.560   57619.120 -        0   57643.798 -        0   58128.481 -        0
3DI+R3           -28698.401   57610.803 -        0   57637.007 -        0   58134.857 -        0
3DI+R2           -28737.193   57684.386 -        0   57709.567 -        0   58198.645 -        0
3DI              -29015.973   58237.945 -        0   58262.126 -        0   58742.409 -        0

AIC, w-AIC   : Akaike information criterion scores and weights.
AICc, w-AICc : Corrected AIC scores and weights.
BIC, w-BIC   : Bayesian information criterion scores and weights.

Plus signs denote the 95% confidence sets.
Minus signs denote significant exclusion.

SUBSTITUTION PROCESS
--------------------

Model of substitution: Blosum62+F+R3

State frequencies: (empirical counts from alignment)

  pi(A) = 0.0877
  pi(R) = 0.0500
  pi(N) = 0.0420
  pi(D) = 0.0632
  pi(C) = 0.0141
  pi(Q) = 0.0411
  pi(E) = 0.0901
  pi(G) = 0.0510
  pi(H) = 0.0327
  pi(I) = 0.0533
  pi(L) = 0.0967
  pi(K) = 0.0556
  pi(M) = 0.0303
  pi(F) = 0.0448
  pi(P) = 0.0321
  pi(S) = 0.0495
  pi(T) = 0.0484
  pi(W) = 0.0244
  pi(Y) = 0.0411
  pi(V) = 0.0519

Model of rate heterogeneity: FreeRate with 3 categories
Site proportion and rates:  (0.0792,0.3645) (0.7412,0.8162) (0.1796,2.0392)

 Category  Relative_rate  Proportion
  1         0.3645         0.0792
  2         0.8162         0.7412
  3         2.0392         0.1796

MAXIMUM LIKELIHOOD TREE
-----------------------

Log-likelihood of the tree: -24863.1733 (s.e. 1043.2888)
Unconstrained log-likelihood (without tree): -6574.4654
Number of free parameters (#branches + #model parameters): 126
Akaike information criterion (AIC) score: 49978.3467
Corrected Akaike information criterion (AICc) score: 50015.4313
Bayesian information criterion (BIC) score: 50595.4575

Total tree length (sum of branch lengths): 58.5296
Sum of internal branch lengths: 23.5577 (40.2493% of tree length)

WARNING: 1 near-zero internal branches (<0.0010) should be treated with caution
         Such branches are denoted by '**' in the figure below

NOTE: Tree is UNROOTED although outgroup taxon '1afr_A.pdb' is drawn at root
Numbers in parentheses are SH-aLRT support (%) / ultrafast bootstrap support (%)

+--1afr_A.pdb
|
|                                                        +--1bcf_A.pdb
|                                                     +--| (98.8/100)
|                                                     |  +--3e1q_A.pdb
|                                                  +--| (94/99)
|                                                  |  +--2fkz_A.pdb
|                                              +---| (99.4/99)
|                                              |   +--1jgc_A.pdb
|                                           +--| (81/70)
|                                           |  +-----1nfv_A.pdb
|                                        +--| (0/44)
|                                        |  |                +**1dps_A.pdb
|                                        |  |             +--| (99.4/100)
|                                        |  |             |  +--1jts_A.pdb
|                                        |  |         +---| (97.4/100)
|                                        |  |         |   +--1o9r_A.pdb
|                                        |  |     +---| (97/98)
|                                        |  |     |   +-----1uvh_A.pdb
|                                        |  |  +--| (76.9/75)
|                                        |  |  |  |        +----1ji4_A.pdb
|                                        |  |  |  |     +--| (95.7/98)
|                                        |  |  |  |     |  +----2fjc_A.pdb
|                                        |  |  |  |  +--| (78.5/78)
|                                        |  |  |  |  |  |  +--1qgh_A.pdb
|                                        |  |  |  |  |  +--| (96.8/96)
|                                        |  |  |  |  |     +----2ux1_A.pdb
|                                        |  |  |  +--| (95.3/93)
|                                        |  |  |     |        +--1ji5_A.pdb
|                                        |  |  |     |     +--| (91.5/95)
|                                        |  |  |     |     |  +---2chp_A.pdb
|                                        |  |  |     |  +--| (80.3/67)
|                                        |  |  |     |  |  +--1n1q_A.pdb
|                                        |  |  |     +--| (8.9/50)
|                                        |  |  |        +--1jig_A.pdb
|                                        |  +--| (96.7/95)
|                                        |     |       +**1tjo_A.pdb
|                                        |     +-------| (100/100)
|                                        |             +**1tk6_A.pdb
|                                     +--| (86.7/73)
|                                     |  +---------2vzb_A.pdb
|                                  +--| (84.1/82)
|                                  |  |               +--1bg7_A.pdb
|                                  |  |            +--| (30.1/45)
|                                  |  |            |  |  +--1lb3_A.pdb
|                                  |  |            |  +--| (100/99)
|                                  |  |            |     +--2za7_A.pdb
|                                  |  |         +--| (95.3/72)
|                                  |  |         |  +--1r03_A.pdb
|                                  |  |      +**| (0/38)
|                                  |  |      |  +-----------1z6o_A.pdb
|                                  |  +------| (99.2/100)
|                                  |         |           +--1eum_A.pdb
|                                  |         |        +--| (98.8/100)
|                                  |         |        |  +--1krq_A.pdb
|                                  |         |     +--| (85.8/83)
|                                  |         |     |  |  +--1vlg_A.pdb
|                                  |         |     |  +--| (31.3/69)
|                                  |         |     |     +--2jd7_A.pdb
|                                  |         |  +--| (97.1/95)
|                                  |         |  |  +------3e6s_A.pdb
|                                  |         +--| (80.1/64)
|                                  |            +------1z6o_M.pdb
|                             +----| (90/86)
|                             |    |           +-----1lko_A.pdb
|                             |    |     +-----| (97.7/99)
|                             |    |     |     +----1yuz_A.pdb
|                             |    |  +--| (74.6/82)
|                             |    |  |  +--3qhb_A.pdb
|                             |    +--| (52.8/50)
|                             |       +-------------2fzf_A.pdb
|                          +--| (20.9/43)
|                          |  +---------------1otk_A.pdb
|                      +---| (78.3/81)
|                      |   |            +-------------1mty_B.pdb
|                      |   |         +--| (84.4/57)
|                      |   |         |  +-------2inp_C.pdb
|                      |   |     +---| (90.7/63)
|                      |   |     |   +------2inc_B.pdb
|                      |   +-----| (95.4/64)
|                      |         |   +-----------1mty_D.pdb
|                      |         +---| (90.9/95)
|                      |             +-----3dhg_A.pdb
|             +--------| (96.1/97)
|             |        |               +--1jk0_A.pdb
|             |        |        +------| (100/100)
|             |        |        |      |  +--1w68_A.pdb
|             |        |        |      +--| (85.6/97)
|             |        |        |         +--2uw2_A.pdb
|             |        |  +-----| (94.6/95)
|             |        |  |     |  +-----1mxr_A.pdb
|             |        |  |     +--| (26.4/56)
|             |        |  |        |         +--1oqu_A.pdb
|             |        |  |        |      +--| (74.1/92)
|             |        |  |        |      |  +--1uzr_A.pdb
|             |        |  |        +------| (100/100)
|             |        |  |               +--1r2f_A.pdb
|             |        +--| (69.1/76)
|             |           +-------3ee4_A.pdb
|  +----------| (97.4/100)
|  |          +----------1za0_A.pdb
+--| (81.6/85)
|  +**2uw1_A.pdb
|
+--2uw1_B.pdb

Tree in newick format:

(1afr_A.pdb:0.2548120707,(((((((((((((1bcf_A.pdb:0.0629314634,3e1q_A.pdb:0.0748728531)98.8/100:0.3059943630,2fkz_A.pdb:0.2457679595)94/99:0.3407431514,1jgc_A.pdb:0.4393089246)99.4/99:0.6819496699,1nfv_A.pdb:0.9017675337)81/70:0.2529304573,(((((1dps_A.pdb:0.0000027502,1jts_A.pdb:0.0465769382)99.4/100:0.4474237963,1o9r_A.pdb:0.3197196543)97.4/100:0.6325948694,1uvh_A.pdb:0.9302235141)97/98:0.6359951654,(((1ji4_A.pdb:0.7928261288,2fjc_A.pdb:0.8602982313)95.7/98:0.4272983968,(1qgh_A.pdb:0.3568108225,2ux1_A.pdb:0.8133282526)96.8/96:0.3596239584)78.5/78:0.1869494862,(((1ji5_A.pdb:0.2588615662,2chp_A.pdb:0.6662726835)91.5/95:0.1668189179,1n1q_A.pdb:0.4233470938)80.3/67:0.0999261763,1jig_A.pdb:0.2461672972)8.9/50:0.0720521755)95.3/93:0.3701859527)76.9/75:0.2668611914,(1tjo_A.pdb:0.0000009992,1tk6_A.pdb:0.0000009992)100/100:1.1478276740)96.7/95:0.5424298135)0/44:0.0337639155,2vzb_A.pdb:1.4369147372)86.7/73:0.4855711485,((((1bg7_A.pdb:0.1823098005,(1lb3_A.pdb:0.0989981695,2za7_A.pdb:0.0893258694)100/99:0.4173126267)30.1/45:0.0606777649,1r03_A.pdb:0.3175116223)95.3/72:0.2975525734,1z6o_A.pdb:1.7455945103)0/38:0.0000029474,((((1eum_A.pdb:0.4679174314,1krq_A.pdb:0.5380157529)98.8/100:0.5449597877,(1vlg_A.pdb:0.3417360348,2jd7_A.pdb:0.3483358252)31.3/69:0.1840126972)85.8/83:0.2833887526,3e6s_A.pdb:1.0182832363)97.1/95:0.4954460962,1z6o_M.pdb:1.0137597617)80.1/64:0.1730430009)99.2/100:1.0136049110)84.1/82:0.5128237396,(((1lko_A.pdb:0.9825481962,1yuz_A.pdb:0.7881545496)97.7/99:0.9479692954,3qhb_A.pdb:0.5655719337)74.6/82:0.3797604174,2fzf_A.pdb:2.0317187394)52.8/50:0.2367904326)90/86:0.8519007448,1otk_A.pdb:2.3170319981)20.9/43:0.3931628916,(((1mty_B.pdb:2.0430264080,2inp_C.pdb:1.2004501501)84.4/57:0.3389757140,2inc_B.pdb:1.0502942637)90.7/63:0.6179210624,(1mty_D.pdb:1.8381517474,3dhg_A.pdb:0.9889138791)90.9/95:0.6581518521)95.4/64:0.9910058988)78.3/81:0.6162626543,(((1jk0_A.pdb:0.3461110254,(1w68_A.pdb:0.0062843194,2uw2_A.pdb:0.0711077075)85.6/97:0.1571482598)100/100:1.1218782310,(1mxr_A.pdb:0.9036332015,((1oqu_A.pdb:0.2408353193,1uzr_A.pdb:0.1029701232)74.1/92:0.0798054134,1r2f_A.pdb:0.2207460750)100/100:1.1475376460)26.4/56:0.2084603046)94.6/95:0.8942324058,3ee4_A.pdb:1.1938414867)69.1/76:0.5642106960)96.1/97:1.4131280690,1za0_A.pdb:1.6254681551)97.4/100:1.6391237820,2uw1_A.pdb:0.0000026400)81.6/85:0.0083571550,2uw1_B.pdb:0.0145661045);

CONSENSUS TREE
--------------

Consensus tree is constructed from 1000 bootstrap trees
Log-likelihood of consensus tree: -24863.351264
Robinson-Foulds distance between ML tree and consensus tree: 2

Branches with support >0.000000% are kept (extended consensus)
Branch lengths are optimized by maximum likelihood on original alignment
Numbers in parentheses are bootstrap supports (%)

+--1afr_A.pdb
|
|                                                       +--1bcf_A.pdb
|                                                    +--| (100)
|                                                    |  +--3e1q_A.pdb
|                                                 +--| (99)
|                                                 |  +--2fkz_A.pdb
|                                             +---| (99)
|                                             |   +--1jgc_A.pdb
|                                          +--| (70)
|                                          |  +-----1nfv_A.pdb
|                                       +--| (44)
|                                       |  |                +--1dps_A.pdb
|                                       |  |             +--| (100)
|                                       |  |             |  +--1jts_A.pdb
|                                       |  |         +---| (100)
|                                       |  |         |   +--1o9r_A.pdb
|                                       |  |     +---| (98)
|                                       |  |     |   +-----1uvh_A.pdb
|                                       |  |  +--| (75)
|                                       |  |  |  |        +----1ji4_A.pdb
|                                       |  |  |  |     +--| (98)
|                                       |  |  |  |     |  +-----2fjc_A.pdb
|                                       |  |  |  |  +--| (78)
|                                       |  |  |  |  |  |  +--1qgh_A.pdb
|                                       |  |  |  |  |  +--| (96)
|                                       |  |  |  |  |     +----2ux1_A.pdb
|                                       |  |  |  +--| (93)
|                                       |  |  |     |        +--1ji5_A.pdb
|                                       |  |  |     |     +--| (95)
|                                       |  |  |     |     |  +---2chp_A.pdb
|                                       |  |  |     |  +--| (67)
|                                       |  |  |     |  |  +--1n1q_A.pdb
|                                       |  |  |     +--| (50)
|                                       |  |  |        +--1jig_A.pdb
|                                       |  +--| (95)
|                                       |     |       +--1tjo_A.pdb
|                                       |     +-------| (100)
|                                       |             +--1tk6_A.pdb
|                                    +--| (73)
|                                    |  +---------2vzb_A.pdb
|                                 +--| (82)
|                                 |  |               +--1bg7_A.pdb
|                                 |  |            +--| (45)
|                                 |  |            |  |  +--1lb3_A.pdb
|                                 |  |            |  +--| (99)
|                                 |  |            |     +--2za7_A.pdb
|                                 |  |         +--| (72)
|                                 |  |         |  +--1r03_A.pdb
|                                 |  |      +--| (38)
|                                 |  |      |  +-----------1z6o_A.pdb
|                                 |  +------| (100)
|                                 |         |           +--1eum_A.pdb
|                                 |         |        +--| (100)
|                                 |         |        |  +--1krq_A.pdb
|                                 |         |     +--| (83)
|                                 |         |     |  |  +--1vlg_A.pdb
|                                 |         |     |  +--| (69)
|                                 |         |     |     +--2jd7_A.pdb
|                                 |         |  +--| (95)
|                                 |         |  |  +------3e6s_A.pdb
|                                 |         +--| (64)
|                                 |            +------1z6o_M.pdb
|                          +------| (86)
|                          |      |           +------1lko_A.pdb
|                          |      |     +-----| (99)
|                          |      |     |     +----1yuz_A.pdb
|                          |      |  +--| (82)
|                          |      |  |  +---3qhb_A.pdb
|                          |      +--| (50)
|                          |         +-------------2fzf_A.pdb
|                      +---| (81)
|                      |   |               +-------------1mty_B.pdb
|                      |   |            +--| (57)
|                      |   |            |  +-------2inp_C.pdb
|                      |   |        +---| (63)
|                      |   |        |   +------2inc_B.pdb
|                      |   |  +-----| (64)
|                      |   |  |     |    +------------1mty_D.pdb
|                      |   |  |     +----| (95)
|                      |   |  |          +------3dhg_A.pdb
|                      |   +--| (45)
|                      |      +----------------1otk_A.pdb
|             +--------| (97)
|             |        |                +--1jk0_A.pdb
|             |        |         +------| (100)
|             |        |         |      |  +--1w68_A.pdb
|             |        |         |      +--| (97)
|             |        |         |         +--2uw2_A.pdb
|             |        |   +-----| (95)
|             |        |   |     |  +-----1mxr_A.pdb
|             |        |   |     +--| (56)
|             |        |   |        |          +--1oqu_A.pdb
|             |        |   |        |       +--| (92)
|             |        |   |        |       |  +--1uzr_A.pdb
|             |        |   |        +-------| (100)
|             |        |   |                +--1r2f_A.pdb
|             |        +---| (76)
|             |            +-------3ee4_A.pdb
|  +----------| (100)
|  |          +----------1za0_A.pdb
+--| (85)
|  +--2uw1_A.pdb
|
+--2uw1_B.pdb


Consensus tree in newick format: 

(1afr_A.pdb:0.2549091255,((((((((((((1bcf_A.pdb:0.0629693273,3e1q_A.pdb:0.0748764220)100:0.3064483293,2fkz_A.pdb:0.2456022695)99:0.3416641528,1jgc_A.pdb:0.4391684082)99:0.6803195112,1nfv_A.pdb:0.9027836804)70:0.2514122913,(((((1dps_A.pdb:0.0000020166,1jts_A.pdb:0.0466012451)100:0.4478998232,1o9r_A.pdb:0.3195820661)100:0.6329776233,1uvh_A.pdb:0.9311928671)98:0.6342264307,(((1ji4_A.pdb:0.7928882534,2fjc_A.pdb:0.8607807989)98:0.4275439288,(1qgh_A.pdb:0.3575859066,2ux1_A.pdb:0.8132899229)96:0.3593852956)78:0.1870866491,(((1ji5_A.pdb:0.2587379771,2chp_A.pdb:0.6671377029)95:0.1669093770,1n1q_A.pdb:0.4238431452)67:0.1005363331,1jig_A.pdb:0.2452443641)50:0.0721516068)93:0.3716749035)75:0.2696622559,(1tjo_A.pdb:0.0000029761,1tk6_A.pdb:0.0000029730)100:1.1471692646)95:0.5479023494)44:0.0393386935,2vzb_A.pdb:1.4274103763)73:0.4736447476,((((1bg7_A.pdb:0.1826434816,(1lb3_A.pdb:0.0991635092,2za7_A.pdb:0.0892698043)99:0.4172324498)45:0.0608158035,1r03_A.pdb:0.3175311824)72:0.2945160035,1z6o_A.pdb:1.7510644056)38:0.0000024412,((((1eum_A.pdb:0.4675183455,1krq_A.pdb:0.5390076374)100:0.5457818827,(1vlg_A.pdb:0.3414240987,2jd7_A.pdb:0.3490832486)69:0.1836953436)83:0.2849120246,3e6s_A.pdb:1.0179988956)95:0.4942651715,1z6o_M.pdb:1.0164932482)64:0.1744175554)100:1.0170073313)82:0.5566827837,(((1lko_A.pdb:0.9879144032,1yuz_A.pdb:0.7844545952)99:0.9406060893,3qhb_A.pdb:0.5719229306)82:0.3850883754,2fzf_A.pdb:2.0214219808)50:0.2040193844)86:1.0789500296,((((1mty_B.pdb:2.0482898390,2inp_C.pdb:1.2008689636)57:0.3211432673,2inc_B.pdb:1.0588784163)63:0.5650598467,(1mty_D.pdb:1.8302777567,3dhg_A.pdb:0.9957580130)95:0.7195728742)64:0.8761444408,1otk_A.pdb:2.3987222030)45:0.2810870811)81:0.5878363541,(((1jk0_A.pdb:0.3457090906,(1w68_A.pdb:0.0062360252,2uw2_A.pdb:0.0711614549)97:0.1577161663)100:1.1221660717,(1mxr_A.pdb:0.9021756042,((1oqu_A.pdb:0.2408581021,1uzr_A.pdb:0.1029610327)92:0.0785835937,1r2f_A.pdb:0.2219182675)100:1.1489986473)56:0.2104727545)95:0.9041339316,3ee4_A.pdb:1.1819761766)76:0.5794082821)97:1.3913380461,1za0_A.pdb:1.6295880463)100:1.6331231389,2uw1_A.pdb:0.0000025791)85:0.0083616469,2uw1_B.pdb:0.0145702455);

ALISIM COMMAND
--------------
To simulate an alignment of the same length as the original alignment, using the tree and model parameters estimated from this analysis, you can use the following command:

--alisim simulated_MSA -t USalign_53_ferritin_AAs_FULL.fasta.aln.treefile -m "Blosum62+F+R3{0.0792055,0.364477,0.741225,0.816156,0.179569,2.03919}" --length 990

To mimic the alignment used to produce this analysis, i.e. simulate an alignment of the same length as the original alignment, using the tree and model parameters estimated from this analysis *and* copying the same gap positions as the original alignment, you can use the following command:

iqtree -s USalign_53_ferritin_AAs_FULL.fasta.aln --alisim mimicked_MSA

To simulate any number of alignments in either of the two commandlines above, use the --num-alignments options, for example mimic 100 alignments you would use the command line:

iqtree -s USalign_53_ferritin_AAs_FULL.fasta.aln --alisim mimicked_MSA --num-alignments 100

For more information on using AliSim, please visit: www.iqtree.org/doc/AliSim

TIME STAMP
----------

Date and time: Tue Nov  7 00:41:03 2023
Total CPU time used: 824.17763 seconds (0h:13m:44s)
Total wall-clock time used: 826.8349721 seconds (0h:13m:46s)
```
