## Supplementary material for "Tertiary-interaction characters enable fast, model-based structural phylogenetics beyond the twilight zone": USalign_53_ferritin_AAs_FULL.fasta.aln.log

```
IQ-TREE multicore version 2.2.2.6 COVID-edition for Mac OS X 64-bit built May 27 2023
Developed by Bui Quang Minh, James Barbetti, Nguyen Lam Tung,
Olga Chernomor, Heiko Schmidt, Dominik Schrempf, Michael Woodhams, Ly Trong Nhan.

Host:    rsb0001362.local (AVX, 64 GB RAM)
Command: iqtree -s USalign_53_ferritin_AAs_FULL.fasta.aln -mset Blosum62,Dayhoff,DCMut,JTT,JTTDCMut,LG,Poisson,Poisson+FQ,Poisson,PMB,WAG,EX2,EX3,EHO,EX_EHO,3DI -mfreq FU,F -mrate E,G,R --ufboot 1000 -alrt 1000 -bnni --redo
Seed:    943912 (Using SPRNG - Scalable Parallel Random Number Generator)
Time:    Mon Nov  6 23:59:14 2023
Kernel:  AVX - 1 threads (24 CPU cores detected)

HINT: Use -nt option to specify number of threads because your CPU has 24 cores!
HINT: -nt AUTO will automatically determine the best number of threads to use.

Reading alignment file USalign_53_ferritin_AAs_FULL.fasta.aln ... Fasta format detected
Reading fasta file: done in 0.00154495 secs using 92.04% CPU
Alignment most likely contains protein sequences
Constructing alignment: done in 0.00232387 secs using 60.98% CPU
Alignment has 53 sequences with 990 columns, 836 distinct patterns
350 parsimony-informative, 310 singleton sites, 330 constant sites
            Gap/Ambiguity  Composition  p-value
Analyzing sequences: done in 0.000163078 secs using 96.27% CPU
   1  1afr_A.pdb   65.15%    passed     49.80%
   2  1bcf_A.pdb   84.14%    failed      4.50%
   3  1bg7_A.pdb   84.55%    passed     67.89%
   4  1dps_A.pdb   83.94%    passed     45.45%
   5  1eum_A.pdb   83.74%    passed     23.39%
   6  1jgc_A.pdb   83.84%    passed     88.35%
   7  1ji4_A.pdb   85.45%    failed      4.00%
   8  1ji5_A.pdb   85.66%    passed     58.78%
   9  1jig_A.pdb   85.25%    passed     16.75%
  10  1jk0_A.pdb   66.26%    passed      6.95%
  11  1jts_A.pdb   84.34%    passed     62.34%
  12  1krq_A.pdb   83.43%    passed     14.19%
  13  1lb3_A.pdb   83.23%    passed     22.06%
  14  1lko_A.pdb   80.81%    failed      2.00%
  15  1mty_B.pdb   61.21%    failed      0.21%
  16  1mty_D.pdb   48.28%    passed     30.19%
  17  1mxr_A.pdb   65.76%    passed     75.82%
  18  1n1q_A.pdb   84.95%    passed     14.39%
  19  1nfv_A.pdb   82.93%    passed     69.23%
  20  1o9r_A.pdb   83.64%    passed     18.39%
  21  1oqu_A.pdb   70.10%    failed      4.45%
  22  1otk_A.pdb   75.35%    passed      8.91%
  23  1qgh_A.pdb   84.85%    passed     67.70%
  24  1r03_A.pdb   82.73%    passed     56.61%
  25  1r2f_A.pdb   71.41%    passed     16.64%
  26  1tjo_A.pdb   81.82%    failed      0.15%
  27  1tk6_A.pdb   81.82%    failed      0.15%
  28  1uvh_A.pdb   84.14%    passed     35.70%
  29  1uzr_A.pdb   71.52%    passed     55.31%
  30  1vlg_A.pdb   83.43%    passed     66.81%
  31  1w68_A.pdb   71.62%    passed     33.90%
  32  1yuz_A.pdb   79.80%    failed      4.93%
  33  1z6o_A.pdb   78.59%    passed     14.12%
  34  1z6o_M.pdb   80.71%    passed     94.86%
  35  1za0_A.pdb   75.56%    passed      7.09%
  36  2chp_A.pdb   85.05%    passed     53.09%
  37  2fjc_A.pdb   84.75%    passed     32.02%
  38  2fkz_A.pdb   84.34%    failed      0.17%
  39  2fzf_A.pdb   84.04%    failed      0.00%
  40  2inc_B.pdb   67.47%    passed     35.68%
  41  2inp_C.pdb   67.88%    passed     67.26%
  42  2jd7_A.pdb   83.13%    failed      2.37%
  43  2uw1_A.pdb   66.97%    passed     97.38%
  44  2uw1_B.pdb   65.86%    passed     97.77%
  45  2uw2_A.pdb   72.22%    passed     12.03%
  46  2ux1_A.pdb   84.75%    passed     95.29%
  47  2vzb_A.pdb   83.03%    passed     91.03%
  48  2za7_A.pdb   82.83%    passed     53.33%
  49  3dhg_A.pdb   50.40%    passed     14.58%
  50  3e1q_A.pdb   84.14%    failed      4.27%
  51  3e6s_A.pdb   83.94%    passed     32.38%
  52  3ee4_A.pdb   70.81%    passed     13.41%
  53  3qhb_A.pdb   81.92%    passed     44.59%
WARNING: 52 sequences contain more than 50% gaps/ambiguity
****  TOTAL        77.80%  12 sequences failed composition chi2 test (p-value<5%; df=19)
Checking for duplicate sequences: done in 0.000262022 secs using 74.04% CPU


Create initial parsimony tree by phylogenetic likelihood library (PLL)... 0.014 seconds
Perform fast likelihood tree search using LG+I+G model...
Estimate model parameters (epsilon = 5.000)
Perform nearest neighbor interchange...
Optimizing NNI: done in 1.89166 secs using 99.54% CPU
Estimate model parameters (epsilon = 1.000)
1. Initial log-likelihood: -25017.394
2. Current log-likelihood: -25015.607
Optimal log-likelihood: -25014.800
Proportion of invariable sites: 0.001
Gamma shape alpha: 3.220
Parameters optimization took 2 rounds (0.798 sec)
Time for fast ML tree search: 5.728 seconds

NOTE: ModelFinder requires 73 MB RAM!
ModelFinder will test up to 352 protein models (sample size: 990) ...
 No. Model         -LnL         df  AIC          AICc         BIC
  1  Blosum62      25097.649    103 50401.299    50425.480    50905.763
  2  Blosum62+G4   25004.671    104 50217.343    50242.021    50726.704
  3  Blosum62+R2   25016.433    105 50242.866    50268.047    50757.125
  4  Blosum62+R3   24993.544    107 50201.088    50227.292    50725.142
  5  Blosum62+R4   24989.525    109 50197.050    50224.300    50730.900
 12  Blosum62+F    24991.693    122 50227.385    50262.001    50824.905
 13  Blosum62+F+G4 24894.312    123 50034.624    50069.848    50637.042
 14  Blosum62+F+R2 24907.743    124 50063.486    50099.324    50670.801
 15  Blosum62+F+R3 24881.111    126 50014.221    50051.306    50631.332
 16  Blosum62+F+R4 24877.609    128 50011.219    50049.574    50638.125
 23  Dayhoff       25716.750    103 51639.499    51663.680    52143.963
 24  Dayhoff+G4    25536.152    104 51280.305    51304.983    51789.666
 25  Dayhoff+R2    25564.843    105 51339.686    51364.867    51853.945
 26  Dayhoff+R3    25521.452    107 51256.903    51283.107    51780.958
 27  Dayhoff+R4    25511.934    109 51241.867    51269.117    51775.717
 28  Dayhoff+R5    25511.971    111 51245.941    51274.260    51789.586
 34  Dayhoff+F     25381.040    122 51006.081    51040.697    51603.601
 35  Dayhoff+F+G4  25222.272    123 50690.543    50725.767    51292.961
 36  Dayhoff+F+R2  25244.547    124 50737.093    50772.931    51344.408
 37  Dayhoff+F+R3  25210.601    126 50673.202    50710.287    51290.313
 38  Dayhoff+F+R4  25198.772    128 50653.544    50691.899    51280.450
 39  Dayhoff+F+R5  25198.905    130 50657.811    50697.462    51294.513
 45  DCMut         25714.318    103 51634.635    51658.816    52139.099
 46  DCMut+G4      25534.346    104 51276.692    51301.370    51786.054
 47  DCMut+R2      25562.959    105 51335.918    51361.099    51850.177
 48  DCMut+R3      25519.565    107 51253.130    51279.334    51777.184
 49  DCMut+R4      25510.055    109 51238.109    51265.359    51771.959
 50  DCMut+R5      25510.094    111 51242.187    51270.506    51785.833
 56  DCMut+F       25379.206    122 51002.413    51037.029    51599.933
 57  DCMut+F+G4    25220.690    123 50687.380    50722.604    51289.797
 58  DCMut+F+R2    25242.951    124 50733.901    50769.739    51341.217
 59  DCMut+F+R3    25208.994    126 50669.988    50707.073    51287.099
 60  DCMut+F+R4    25197.173    128 50650.346    50688.702    51277.253
 61  DCMut+F+R5    25197.303    130 50654.606    50694.257    51291.308
 67  JTT           25373.515    103 50953.031    50977.211    51457.494
 68  JTT+G4        25220.115    104 50648.231    50672.908    51157.592
 69  JTT+R2        25239.431    105 50688.862    50714.043    51203.121
 70  JTT+R3        25211.552    107 50637.103    50663.307    51161.157
 71  JTT+R4        25200.853    109 50619.706    50646.956    51153.556
 72  JTT+R5        25200.678    111 50623.356    50651.675    51167.001
 78  JTT+F         25216.842    122 50677.685    50712.301    51275.205
 79  JTT+F+G4      25072.485    123 50390.971    50426.195    50993.388
 80  JTT+F+R2      25090.200    124 50428.401    50464.239    51035.716
 81  JTT+F+R3      25065.970    126 50383.940    50421.024    51001.050
 82  JTT+F+R4      25053.635    128 50363.270    50401.626    50990.177
 83  JTT+F+R5      25053.105    130 50366.210    50405.861    51002.912
 89  JTTDCMut      25375.736    103 50957.472    50981.653    51461.936
 90  JTTDCMut+G4   25222.258    104 50652.517    50677.194    51161.878
 91  JTTDCMut+R2   25242.044    105 50694.088    50719.269    51208.347
 92  JTTDCMut+R3   25213.085    107 50640.170    50666.374    51164.224
 93  JTTDCMut+R4   25202.389    109 50622.778    50650.028    51156.627
 94  JTTDCMut+R5   25202.272    111 50626.544    50654.863    51170.189
100  JTTDCMut+F    25219.691    122 50683.382    50717.997    51280.902
101  JTTDCMut+F+G4 25075.313    123 50396.626    50431.850    50999.044
102  JTTDCMut+F+R2 25093.431    124 50434.862    50470.700    51042.177
103  JTTDCMut+F+R3 25068.428    126 50388.856    50425.941    51005.967
104  JTTDCMut+F+R4 25055.868    128 50367.735    50406.090    50994.641
105  JTTDCMut+F+R5 25055.425    130 50370.850    50410.501    51007.552
111  LG            25190.297    103 50586.595    50610.775    51091.058
112  LG+G4         25014.159    104 50236.317    50260.995    50745.679
113  LG+R2         25037.463    105 50284.927    50310.108    50799.186
114  LG+R3         25003.797    107 50221.594    50247.798    50745.648
115  LG+R4         24992.616    109 50203.231    50230.481    50737.081
116  LG+R5         24992.212    111 50206.423    50234.742    50750.068
122  LG+F          25126.079    122 50496.158    50530.774    51093.678
123  LG+F+G4       24958.388    123 50162.776    50198.000    50765.193
124  LG+F+R2       24981.239    124 50210.479    50246.317    50817.794
125  LG+F+R3       24948.454    126 50148.907    50185.992    50766.018
126  LG+F+R4       24936.826    128 50129.653    50168.008    50756.559
127  LG+F+R5       24936.333    130 50132.666    50172.317    50769.368
133  Poisson       26263.385    103 52732.769    52756.950    53237.233
134  Poisson+G4    26210.146    104 52628.291    52652.969    53137.653
135  Poisson+R2    26209.000    105 52628.001    52653.182    53142.260
136  Poisson+R3    26198.318    107 52610.636    52636.840    53134.690
137  Poisson+R4    26198.017    109 52614.034    52641.284    53147.884
144  Poisson+F     25672.771    122 51589.542    51624.158    52187.062
145  Poisson+F+G4  25608.761    123 51463.523    51498.747    52065.941
146  Poisson+F+R2  25609.749    124 51467.498    51503.336    52074.813
147  Poisson+F+R3  25596.938    126 51445.876    51482.960    52062.987
148  Poisson+F+R4  25596.606    128 51449.212    51487.568    52076.118
155  Poisson+FQ    26263.385    103 52732.769    52756.950    53237.233
156  Poisson+FQ+G4 26210.146    104 52628.291    52652.969    53137.653
157  Poisson+FQ+R2 26209.000    105 52628.001    52653.182    53142.260
158  Poisson+FQ+R3 26198.318    107 52610.636    52636.840    53134.690
159  Poisson+FQ+R4 26198.017    109 52614.034    52641.284    53147.884
166  Poisson+FQ    26263.385    103 52732.770    52756.950    53237.233
167  Poisson+FQ+G4 26210.146    104 52628.291    52652.969    53137.653
168  Poisson+FQ+R2 26209.000    105 52628.001    52653.182    53142.260
169  Poisson+FQ+R3 26198.318    107 52610.636    52636.840    53134.690
170  Poisson+FQ+R4 26198.017    109 52614.034    52641.284    53147.884
177  Poisson       26263.385    103 52732.770    52756.950    53237.233
178  Poisson+G4    26210.146    104 52628.291    52652.969    53137.653
179  Poisson+R2    26209.000    105 52628.001    52653.182    53142.260
180  Poisson+R3    26198.318    107 52610.636    52636.840    53134.690
181  Poisson+R4    26198.017    109 52614.034    52641.284    53147.884
188  Poisson+F     25672.771    122 51589.542    51624.158    52187.062
189  Poisson+F+G4  25608.761    123 51463.523    51498.747    52065.941
190  Poisson+F+R2  25609.749    124 51467.498    51503.336    52074.813
191  Poisson+F+R3  25596.938    126 51445.876    51482.960    52062.987
192  Poisson+F+R4  25596.606    128 51449.212    51487.568    52076.118
199  PMB           25101.999    103 50409.999    50434.179    50914.462
200  PMB+G4        25023.806    104 50255.612    50280.290    50764.973
201  PMB+R2        25032.507    105 50275.015    50300.196    50789.274
202  PMB+R3        25012.748    107 50239.497    50265.701    50763.551
203  PMB+R4        25010.168    109 50238.336    50265.586    50772.186
210  PMB+F         24984.105    122 50212.210    50246.826    50809.730
211  PMB+F+G4      24896.749    123 50039.499    50074.723    50641.917
212  PMB+F+R2      24908.383    124 50064.765    50100.604    50672.081
213  PMB+F+R3      24884.902    126 50021.805    50058.889    50638.916
214  PMB+F+R4      24882.718    128 50021.436    50059.792    50648.343
221  WAG           25211.142    103 50628.284    50652.465    51132.748
222  WAG+G4        25079.792    104 50367.584    50392.262    50876.945
223  WAG+R2        25101.070    105 50412.139    50437.320    50926.398
224  WAG+R3        25061.439    107 50336.877    50363.081    50860.932
225  WAG+R4        25055.000    109 50328.000    50355.250    50861.849
232  WAG+F         25098.646    122 50441.292    50475.908    51038.812
233  WAG+F+G4      24972.251    123 50190.502    50225.726    50792.920
234  WAG+F+R2      24992.344    124 50232.688    50268.527    50840.004
235  WAG+F+R3      24954.674    126 50161.347    50198.432    50778.458
236  WAG+F+R4      24947.606    128 50151.212    50189.568    50778.119
237  WAG+F+R5      24947.173    130 50154.347    50193.997    50791.048
Model EX2+FU is alias for MIX{BurEX2:0.672020808818762,ExpEX2:1.6413466609931}+FU
WARNING: Normalizing state frequencies so that sum of them equals to 1
243  EX2+FU        25184.596    104 50577.191    50601.869    51086.553
Model EX2+FU+G is alias for MIX{BurEX2:0.672020808818762,ExpEX2:1.6413466609931}+FU+G
WARNING: Normalizing state frequencies so that sum of them equals to 1
244  EX2+FU+G      25062.740    105 50335.481    50360.662    50849.740
Model EX2+FU+R2 is alias for MIX{BurEX2:0.672020808818762,ExpEX2:1.6413466609931}+FU+R2
WARNING: Normalizing state frequencies so that sum of them equals to 1
245  EX2+FU+R2     25075.535    106 50363.069    50388.759    50882.226
Model EX2+FU+R3 is alias for MIX{BurEX2:0.672020808818762,ExpEX2:1.6413466609931}+FU+R3
WARNING: Normalizing state frequencies so that sum of them equals to 1
246  EX2+FU+R3     25059.243    108 50334.485    50361.209    50863.437
Model EX2+FU+R4 is alias for MIX{BurEX2:0.672020808818762,ExpEX2:1.6413466609931}+FU+R4
WARNING: Normalizing state frequencies so that sum of them equals to 1
247  EX2+FU+R4     25058.531    110 50337.062    50364.844    50875.810
Model EX2+F is alias for MIX{BurEX2:0.672020808818762,ExpEX2:1.6413466609931}+F
WARNING: Normalizing state frequencies so that sum of them equals to 1
254  EX2+F         25226.430    123 50698.859    50734.083    51301.277
Model EX2+F+G is alias for MIX{BurEX2:0.672020808818762,ExpEX2:1.6413466609931}+F+G
WARNING: Normalizing state frequencies so that sum of them equals to 1
255  EX2+F+G       25015.441    124 50278.883    50314.721    50886.198
Model EX2+F+R2 is alias for MIX{BurEX2:0.672020808818762,ExpEX2:1.6413466609931}+F+R2
WARNING: Normalizing state frequencies so that sum of them equals to 1
256  EX2+F+R2      25050.320    125 50350.640    50387.098    50962.853
Model EX2+F+R3 is alias for MIX{BurEX2:0.672020808818762,ExpEX2:1.6413466609931}+F+R3
WARNING: Normalizing state frequencies so that sum of them equals to 1
257  EX2+F+R3      25011.285    127 50276.571    50314.287    50898.579
Model EX2+F+R4 is alias for MIX{BurEX2:0.672020808818762,ExpEX2:1.6413466609931}+F+R4
WARNING: Normalizing state frequencies so that sum of them equals to 1
258  EX2+F+R4      25007.279    129 50272.558    50311.558    50904.362
Model EX3+FU is alias for MIX{BurEX3:0.427672756793791,IntEX3:0.837595938019774,HExEX3:1.51863631431518}+FU
WARNING: Normalizing state frequencies so that sum of them equals to 1
WARNING: Normalizing state frequencies so that sum of them equals to 1
265  EX3+FU        25069.057    105 50348.114    50373.294    50862.373
Model EX3+FU+G is alias for MIX{BurEX3:0.427672756793791,IntEX3:0.837595938019774,HExEX3:1.51863631431518}+FU+G
WARNING: Normalizing state frequencies so that sum of them equals to 1
WARNING: Normalizing state frequencies so that sum of them equals to 1
266  EX3+FU+G      24996.961    106 50205.921    50231.611    50725.078
Model EX3+FU+R2 is alias for MIX{BurEX3:0.427672756793791,IntEX3:0.837595938019774,HExEX3:1.51863631431518}+FU+R2
WARNING: Normalizing state frequencies so that sum of them equals to 1
WARNING: Normalizing state frequencies so that sum of them equals to 1
267  EX3+FU+R2     25011.397    107 50236.794    50262.998    50760.849
Model EX3+FU+R3 is alias for MIX{BurEX3:0.427672756793791,IntEX3:0.837595938019774,HExEX3:1.51863631431518}+FU+R3
WARNING: Normalizing state frequencies so that sum of them equals to 1
WARNING: Normalizing state frequencies so that sum of them equals to 1
268  EX3+FU+R3     24990.600    109 50199.200    50226.450    50733.050
Model EX3+FU+R4 is alias for MIX{BurEX3:0.427672756793791,IntEX3:0.837595938019774,HExEX3:1.51863631431518}+FU+R4
WARNING: Normalizing state frequencies so that sum of them equals to 1
WARNING: Normalizing state frequencies so that sum of them equals to 1
WARNING: Log-likelihood -24991.9 of EX3+FU+R4 worse than EX3+FU+R3 -24990.6
269  EX3+FU+R4     24991.857    111 50205.714    50234.033    50749.359
Model EX3+F is alias for MIX{BurEX3:0.427672756793791,IntEX3:0.837595938019774,HExEX3:1.51863631431518}+F
WARNING: Normalizing state frequencies so that sum of them equals to 1
WARNING: Normalizing state frequencies so that sum of them equals to 1
276  EX3+F         25167.483    124 50582.966    50618.804    51190.281
Model EX3+F+G is alias for MIX{BurEX3:0.427672756793791,IntEX3:0.837595938019774,HExEX3:1.51863631431518}+F+G
WARNING: Normalizing state frequencies so that sum of them equals to 1
WARNING: Normalizing state frequencies so that sum of them equals to 1
277  EX3+F+G       24974.787    125 50199.574    50236.033    50811.788
Model EX3+F+R2 is alias for MIX{BurEX3:0.427672756793791,IntEX3:0.837595938019774,HExEX3:1.51863631431518}+F+R2
WARNING: Normalizing state frequencies so that sum of them equals to 1
WARNING: Normalizing state frequencies so that sum of them equals to 1
278  EX3+F+R2      25005.655    126 50263.310    50300.395    50880.421
Model EX3+F+R3 is alias for MIX{BurEX3:0.427672756793791,IntEX3:0.837595938019774,HExEX3:1.51863631431518}+F+R3
WARNING: Normalizing state frequencies so that sum of them equals to 1
WARNING: Normalizing state frequencies so that sum of them equals to 1
279  EX3+F+R3      24970.380    128 50196.760    50235.115    50823.666
Model EX3+F+R4 is alias for MIX{BurEX3:0.427672756793791,IntEX3:0.837595938019774,HExEX3:1.51863631431518}+F+R4
WARNING: Normalizing state frequencies so that sum of them equals to 1
WARNING: Normalizing state frequencies so that sum of them equals to 1
280  EX3+F+R4      24970.896    130 50201.793    50241.444    50838.495
Model EHO+FU is alias for MIX{ExtEHO:0.720274356,HelEHO:0.976798797,OthEHO:0.783109376}+FU
WARNING: Normalizing state frequencies so that sum of them equals to 1
WARNING: Normalizing state frequencies so that sum of them equals to 1
WARNING: Normalizing state frequencies so that sum of them equals to 1
287  EHO+FU        25199.127    105 50608.254    50633.435    51122.513
Model EHO+FU+G is alias for MIX{ExtEHO:0.720274356,HelEHO:0.976798797,OthEHO:0.783109376}+FU+G
WARNING: Normalizing state frequencies so that sum of them equals to 1
WARNING: Normalizing state frequencies so that sum of them equals to 1
WARNING: Normalizing state frequencies so that sum of them equals to 1
288  EHO+FU+G      25044.152    106 50300.304    50325.993    50819.461
Model EHO+FU+R2 is alias for MIX{ExtEHO:0.720274356,HelEHO:0.976798797,OthEHO:0.783109376}+FU+R2
WARNING: Normalizing state frequencies so that sum of them equals to 1
WARNING: Normalizing state frequencies so that sum of them equals to 1
WARNING: Normalizing state frequencies so that sum of them equals to 1
289  EHO+FU+R2     25071.269    107 50356.537    50382.741    50880.592
Model EHO+FU+R3 is alias for MIX{ExtEHO:0.720274356,HelEHO:0.976798797,OthEHO:0.783109376}+FU+R3
WARNING: Normalizing state frequencies so that sum of them equals to 1
WARNING: Normalizing state frequencies so that sum of them equals to 1
WARNING: Normalizing state frequencies so that sum of them equals to 1
290  EHO+FU+R3     25033.571    109 50285.141    50312.391    50818.991
Model EHO+FU+R4 is alias for MIX{ExtEHO:0.720274356,HelEHO:0.976798797,OthEHO:0.783109376}+FU+R4
WARNING: Normalizing state frequencies so that sum of them equals to 1
WARNING: Normalizing state frequencies so that sum of them equals to 1
WARNING: Normalizing state frequencies so that sum of them equals to 1
291  EHO+FU+R4     25033.620    111 50289.241    50317.559    50832.886
Model EHO+F is alias for MIX{ExtEHO:0.720274356,HelEHO:0.976798797,OthEHO:0.783109376}+F
WARNING: Normalizing state frequencies so that sum of them equals to 1
WARNING: Normalizing state frequencies so that sum of them equals to 1
WARNING: Normalizing state frequencies so that sum of them equals to 1
298  EHO+F         25116.942    124 50481.884    50517.722    51089.199
Model EHO+F+G is alias for MIX{ExtEHO:0.720274356,HelEHO:0.976798797,OthEHO:0.783109376}+F+G
WARNING: Normalizing state frequencies so that sum of them equals to 1
WARNING: Normalizing state frequencies so that sum of them equals to 1
WARNING: Normalizing state frequencies so that sum of them equals to 1
299  EHO+F+G       24965.941    125 50181.882    50218.341    50794.095
Model EHO+F+R2 is alias for MIX{ExtEHO:0.720274356,HelEHO:0.976798797,OthEHO:0.783109376}+F+R2
WARNING: Normalizing state frequencies so that sum of them equals to 1
WARNING: Normalizing state frequencies so that sum of them equals to 1
WARNING: Normalizing state frequencies so that sum of them equals to 1
300  EHO+F+R2      24983.160    126 50218.319    50255.404    50835.430
Model EHO+F+R3 is alias for MIX{ExtEHO:0.720274356,HelEHO:0.976798797,OthEHO:0.783109376}+F+R3
WARNING: Normalizing state frequencies so that sum of them equals to 1
WARNING: Normalizing state frequencies so that sum of them equals to 1
WARNING: Normalizing state frequencies so that sum of them equals to 1
301  EHO+F+R3      24952.605    128 50161.211    50199.566    50788.117
Model EHO+F+R4 is alias for MIX{ExtEHO:0.720274356,HelEHO:0.976798797,OthEHO:0.783109376}+F+R4
WARNING: Normalizing state frequencies so that sum of them equals to 1
WARNING: Normalizing state frequencies so that sum of them equals to 1
WARNING: Normalizing state frequencies so that sum of them equals to 1
302  EHO+F+R4      24947.255    130 50154.511    50194.162    50791.213
Model EX_EHO+FU is alias for MIX{BUR_EXT:0.761816796788931,BUR_HEL:0.744425646802117,BUR_OTH:0.532457759429489,EXP_EXT:1.5639387472863,EXP_HEL:2.06403411829438,EXP_OTH:1.43336795177594}+FU
WARNING: Normalizing state frequencies so that sum of them equals to 1
WARNING: Normalizing state frequencies so that sum of them equals to 1
WARNING: Normalizing state frequencies so that sum of them equals to 1
309  EX_EHO+FU     25132.430    108 50480.859    50507.583    51009.811
Model EX_EHO+FU+G is alias for MIX{BUR_EXT:0.761816796788931,BUR_HEL:0.744425646802117,BUR_OTH:0.532457759429489,EXP_EXT:1.5639387472863,EXP_HEL:2.06403411829438,EXP_OTH:1.43336795177594}+FU+G
WARNING: Normalizing state frequencies so that sum of them equals to 1
WARNING: Normalizing state frequencies so that sum of them equals to 1
WARNING: Normalizing state frequencies so that sum of them equals to 1
310  EX_EHO+FU+G   25028.378    109 50274.755    50302.005    50808.605
Model EX_EHO+FU+R2 is alias for MIX{BUR_EXT:0.761816796788931,BUR_HEL:0.744425646802117,BUR_OTH:0.532457759429489,EXP_EXT:1.5639387472863,EXP_HEL:2.06403411829438,EXP_OTH:1.43336795177594}+FU+R2
WARNING: Normalizing state frequencies so that sum of them equals to 1
WARNING: Normalizing state frequencies so that sum of them equals to 1
WARNING: Normalizing state frequencies so that sum of them equals to 1
311  EX_EHO+FU+R2  25040.038    110 50300.075    50327.857    50838.823
Model EX_EHO+FU+R3 is alias for MIX{BUR_EXT:0.761816796788931,BUR_HEL:0.744425646802117,BUR_OTH:0.532457759429489,EXP_EXT:1.5639387472863,EXP_HEL:2.06403411829438,EXP_OTH:1.43336795177594}+FU+R3
WARNING: Normalizing state frequencies so that sum of them equals to 1
WARNING: Normalizing state frequencies so that sum of them equals to 1
WARNING: Normalizing state frequencies so that sum of them equals to 1
312  EX_EHO+FU+R3  25027.435    112 50278.870    50307.732    50827.413
Model EX_EHO+FU+R4 is alias for MIX{BUR_EXT:0.761816796788931,BUR_HEL:0.744425646802117,BUR_OTH:0.532457759429489,EXP_EXT:1.5639387472863,EXP_HEL:2.06403411829438,EXP_OTH:1.43336795177594}+FU+R4
WARNING: Normalizing state frequencies so that sum of them equals to 1
WARNING: Normalizing state frequencies so that sum of them equals to 1
WARNING: Normalizing state frequencies so that sum of them equals to 1
313  EX_EHO+FU+R4  25026.400    114 50280.799    50310.765    50839.138
Model EX_EHO+F is alias for MIX{BUR_EXT:0.761816796788931,BUR_HEL:0.744425646802117,BUR_OTH:0.532457759429489,EXP_EXT:1.5639387472863,EXP_HEL:2.06403411829438,EXP_OTH:1.43336795177594}+F
WARNING: Normalizing state frequencies so that sum of them equals to 1
WARNING: Normalizing state frequencies so that sum of them equals to 1
WARNING: Normalizing state frequencies so that sum of them equals to 1
320  EX_EHO+F      25113.079    127 50480.157    50517.874    51102.166
Model EX_EHO+F+G is alias for MIX{BUR_EXT:0.761816796788931,BUR_HEL:0.744425646802117,BUR_OTH:0.532457759429489,EXP_EXT:1.5639387472863,EXP_HEL:2.06403411829438,EXP_OTH:1.43336795177594}+F+G
WARNING: Normalizing state frequencies so that sum of them equals to 1
WARNING: Normalizing state frequencies so that sum of them equals to 1
WARNING: Normalizing state frequencies so that sum of them equals to 1
321  EX_EHO+F+G    24974.774    128 50205.548    50243.904    50832.455
Model EX_EHO+F+R2 is alias for MIX{BUR_EXT:0.761816796788931,BUR_HEL:0.744425646802117,BUR_OTH:0.532457759429489,EXP_EXT:1.5639387472863,EXP_HEL:2.06403411829438,EXP_OTH:1.43336795177594}+F+R2
WARNING: Normalizing state frequencies so that sum of them equals to 1
WARNING: Normalizing state frequencies so that sum of them equals to 1
WARNING: Normalizing state frequencies so that sum of them equals to 1
322  EX_EHO+F+R2   24993.621    129 50245.243    50284.243    50877.047
Model EX_EHO+F+R3 is alias for MIX{BUR_EXT:0.761816796788931,BUR_HEL:0.744425646802117,BUR_OTH:0.532457759429489,EXP_EXT:1.5639387472863,EXP_HEL:2.06403411829438,EXP_OTH:1.43336795177594}+F+R3
WARNING: Normalizing state frequencies so that sum of them equals to 1
WARNING: Normalizing state frequencies so that sum of them equals to 1
WARNING: Normalizing state frequencies so that sum of them equals to 1
323  EX_EHO+F+R3   24972.202    131 50206.405    50246.712    50848.004
Model EX_EHO+F+R4 is alias for MIX{BUR_EXT:0.761816796788931,BUR_HEL:0.744425646802117,BUR_OTH:0.532457759429489,EXP_EXT:1.5639387472863,EXP_HEL:2.06403411829438,EXP_OTH:1.43336795177594}+F+R4
WARNING: Normalizing state frequencies so that sum of them equals to 1
WARNING: Normalizing state frequencies so that sum of them equals to 1
WARNING: Normalizing state frequencies so that sum of them equals to 1
324  EX_EHO+F+R4   24969.512    133 50205.023    50246.663    50856.418
Reading model parameters from file 3DI
WARNING: Normalizing state frequencies so that sum of them equals to 1
331  3DI           29015.973    103 58237.945    58262.126    58742.409
Reading model parameters from file 3DI
WARNING: Normalizing state frequencies so that sum of them equals to 1
332  3DI+G4        28705.560    104 57619.120    57643.798    58128.481
Reading model parameters from file 3DI
WARNING: Normalizing state frequencies so that sum of them equals to 1
333  3DI+R2        28737.193    105 57684.386    57709.567    58198.645
Reading model parameters from file 3DI
WARNING: Normalizing state frequencies so that sum of them equals to 1
334  3DI+R3        28698.401    107 57610.803    57637.007    58134.857
Reading model parameters from file 3DI
WARNING: Normalizing state frequencies so that sum of them equals to 1
335  3DI+R4        28674.730    109 57567.459    57594.709    58101.309
Reading model parameters from file 3DI
WARNING: Normalizing state frequencies so that sum of them equals to 1
336  3DI+R5        28671.869    111 57565.738    57594.057    58109.383
Reading model parameters from file 3DI
WARNING: Normalizing state frequencies so that sum of them equals to 1
342  3DI+F         27248.088    122 54740.176    54774.792    55337.696
Reading model parameters from file 3DI
WARNING: Normalizing state frequencies so that sum of them equals to 1
343  3DI+F+G4      26904.072    123 54054.143    54089.367    54656.561
Reading model parameters from file 3DI
WARNING: Normalizing state frequencies so that sum of them equals to 1
344  3DI+F+R2      26967.732    124 54183.464    54219.302    54790.780
Reading model parameters from file 3DI
WARNING: Normalizing state frequencies so that sum of them equals to 1
345  3DI+F+R3      26899.833    126 54051.667    54088.751    54668.778
Reading model parameters from file 3DI
WARNING: Normalizing state frequencies so that sum of them equals to 1
346  3DI+F+R4      26871.273    128 53998.545    54036.901    54625.451
Reading model parameters from file 3DI
WARNING: Normalizing state frequencies so that sum of them equals to 1
347  3DI+F+R5      26866.212    130 53992.423    54032.074    54629.125
Akaike Information Criterion:           Blosum62+F+R4
Corrected Akaike Information Criterion: Blosum62+F+R4
Bayesian Information Criterion:         Blosum62+F+R3
Best-fit model: Blosum62+F+R3 chosen according to BIC

All model information printed to USalign_53_ferritin_AAs_FULL.fasta.aln.model.gz
CPU time for ModelFinder: 1677.756 seconds (0h:27m:57s)
Wall-clock time for ModelFinder: 1681.409 seconds (0h:28m:1s)
Generating 1000 samples for ultrafast bootstrap (seed: 943912)...

NOTE: 24 MB RAM (0 GB) is required!
Estimate model parameters (epsilon = 0.100)
1. Initial log-likelihood: -24881.111
Optimal log-likelihood: -24881.065
Site proportion and rates:  (0.086,0.372) (0.726,0.813) (0.188,2.009)
Parameters optimization took 1 rounds (0.684 sec)
Wrote distance file to... 
Computing ML distances based on estimated model parameters...
Calculating distance matrix: done in 0.354374 secs using 99.72% CPU
Computing ML distances took 0.354851 sec (of wall-clock time) 0.353708 sec (of CPU time)
WARNING: Some pairwise ML distances are too long (saturated)
Setting up auxiliary I and S matrices: done in 0.000123024 secs using 100.8% CPU
Constructing RapidNJ tree: done in 0.000290155 secs using 158.9% CPU
Computing RapidNJ tree took 0.000516 sec (of wall-clock time) 0.000674 sec (of CPU time)
Log-likelihood of RapidNJ tree: -24890.548
--------------------------------------------------------------------
|             INITIALIZING CANDIDATE TREE SET                      |
--------------------------------------------------------------------
Generating 98 parsimony trees... 1.655 second
Computing log-likelihood of 98 initial trees ... 10.769 seconds
Current best score: -24881.065

Do NNI search on 20 best initial trees
Optimizing NNI: done in 1.68974 secs using 99.9% CPU
Estimate model parameters (epsilon = 0.100)
BETTER TREE FOUND at iteration 1: -24864.515
Optimizing NNI: done in 1.56894 secs using 99.95% CPU
Optimizing NNI: done in 2.14054 secs using 99.91% CPU
Estimate model parameters (epsilon = 0.100)
BETTER TREE FOUND at iteration 3: -24863.987
Optimizing NNI: done in 2.09966 secs using 99.95% CPU
Optimizing NNI: done in 2.7361 secs using 99.95% CPU
Optimizing NNI: done in 2.55864 secs using 99.9% CPU
Optimizing NNI: done in 2.50358 secs using 99.95% CPU
Optimizing NNI: done in 2.55769 secs using 99.95% CPU
Optimizing NNI: done in 2.3806 secs using 99.96% CPU
Optimizing NNI: done in 1.98335 secs using 99.92% CPU
Iteration 10 / LogL: -24864.103 / Time: 0h:0m:39s
Optimizing NNI: done in 2.05099 secs using 99.87% CPU
Optimizing NNI: done in 1.78864 secs using 99.96% CPU
Optimizing NNI: done in 2.11764 secs using 99.95% CPU
Optimizing NNI: done in 2.3455 secs using 99.96% CPU
Optimizing NNI: done in 2.10226 secs using 99.94% CPU
Optimizing NNI: done in 2.40831 secs using 99.95% CPU
Optimizing NNI: done in 2.58483 secs using 99.96% CPU
Optimizing NNI: done in 2.07873 secs using 99.95% CPU
Optimizing NNI: done in 2.03773 secs using 99.94% CPU
Optimizing NNI: done in 2.7412 secs using 99.91% CPU
Iteration 20 / LogL: -24864.027 / Time: 0h:1m:1s
Finish initializing candidate tree set (5)
Current best tree score: -24863.987 / CPU time: 59.893
Number of iterations: 20
--------------------------------------------------------------------
|               OPTIMIZING CANDIDATE TREE SET                      |
--------------------------------------------------------------------
Optimizing NNI: done in 2.13683 secs using 99.95% CPU
Optimizing NNI: done in 2.18817 secs using 99.96% CPU
Optimizing NNI: done in 2.68225 secs using 99.95% CPU
Optimizing NNI: done in 2.34077 secs using 99.91% CPU
Optimizing NNI: done in 2.90122 secs using 99.88% CPU
Estimate model parameters (epsilon = 0.100)
BETTER TREE FOUND at iteration 25: -24863.195
Optimizing NNI: done in 2.15798 secs using 99.94% CPU
Optimizing NNI: done in 2.75652 secs using 99.94% CPU
Optimizing NNI: done in 2.33136 secs using 99.95% CPU
Optimizing NNI: done in 1.87571 secs using 99.95% CPU
Optimizing NNI: done in 2.4409 secs using 99.9% CPU
Iteration 30 / LogL: -24864.730 / Time: 0h:1m:26s (0h:4m:43s left)
Optimizing NNI: done in 2.23373 secs using 99.94% CPU
Optimizing NNI: done in 2.72459 secs using 99.94% CPU
Optimizing NNI: done in 2.56131 secs using 99.95% CPU
Optimizing NNI: done in 4.43672 secs using 99.95% CPU
Optimizing NNI: done in 2.9179 secs using 99.95% CPU
Optimizing NNI: done in 2.80598 secs using 99.95% CPU
Optimizing NNI: done in 2.58575 secs using 99.94% CPU
Optimizing NNI: done in 3.84302 secs using 99.89% CPU
Optimizing NNI: done in 2.6757 secs using 99.93% CPU
Optimizing NNI: done in 2.23244 secs using 99.94% CPU
Iteration 40 / LogL: -24865.207 / Time: 0h:1m:55s (0h:4m:12s left)
Optimizing NNI: done in 2.96519 secs using 99.94% CPU
Optimizing NNI: done in 2.62452 secs using 99.95% CPU
Optimizing NNI: done in 2.55225 secs using 99.92% CPU
Optimizing NNI: done in 2.81069 secs using 99.93% CPU
Optimizing NNI: done in 6.07105 secs using 99.93% CPU
Optimizing NNI: done in 2.58172 secs using 99.92% CPU
Optimizing NNI: done in 2.54374 secs using 99.93% CPU
Optimizing NNI: done in 2.49197 secs using 99.92% CPU
Optimizing NNI: done in 3.55209 secs using 99.91% CPU
Optimizing NNI: done in 2.525 secs using 99.95% CPU
Iteration 50 / LogL: -24865.185 / Time: 0h:2m:26s (0h:3m:44s left)
Optimizing NNI: done in 2.75703 secs using 99.95% CPU
Optimizing NNI: done in 2.62139 secs using 99.95% CPU
Optimizing NNI: done in 2.36407 secs using 99.95% CPU
Optimizing NNI: done in 2.84324 secs using 99.94% CPU
Optimizing NNI: done in 3.73725 secs using 99.95% CPU
Optimizing NNI: done in 2.47055 secs using 99.95% CPU
Optimizing NNI: done in 3.15883 secs using 99.93% CPU
Optimizing NNI: done in 1.98266 secs using 99.95% CPU
Optimizing NNI: done in 3.09134 secs using 99.95% CPU
Optimizing NNI: done in 2.46631 secs using 99.96% CPU
Iteration 60 / LogL: -24870.176 / Time: 0h:2m:54s (0h:3m:12s left)
Optimizing NNI: done in 3.50707 secs using 99.95% CPU
Optimizing NNI: done in 3.42207 secs using 99.95% CPU
Optimizing NNI: done in 3.79665 secs using 99.95% CPU
Optimizing NNI: done in 3.15927 secs using 99.89% CPU
Optimizing NNI: done in 2.43296 secs using 99.95% CPU
Optimizing NNI: done in 3.03517 secs using 99.95% CPU
Optimizing NNI: done in 3.14968 secs using 99.94% CPU
Optimizing NNI: done in 2.05331 secs using 99.95% CPU
Optimizing NNI: done in 2.201 secs using 99.95% CPU
Optimizing NNI: done in 2.78242 secs using 99.95% CPU
Iteration 70 / LogL: -24863.253 / Time: 0h:3m:24s (0h:2m:42s left)
Optimizing NNI: done in 3.29045 secs using 99.93% CPU
Optimizing NNI: done in 3.55093 secs using 99.93% CPU
Optimizing NNI: done in 4.19917 secs using 99.95% CPU
Optimizing NNI: done in 2.9854 secs using 99.94% CPU
Optimizing NNI: done in 2.61731 secs using 99.93% CPU
Optimizing NNI: done in 2.10423 secs using 99.95% CPU
Optimizing NNI: done in 3.06076 secs using 99.95% CPU
Optimizing NNI: done in 3.52742 secs using 99.95% CPU
Optimizing NNI: done in 2.81534 secs using 99.95% CPU
Optimizing NNI: done in 2.45524 secs using 99.94% CPU
Iteration 80 / LogL: -24863.195 / Time: 0h:3m:55s (0h:2m:13s left)
Optimizing NNI: done in 4.16441 secs using 99.95% CPU
Optimizing NNI: done in 2.67723 secs using 99.96% CPU
Optimizing NNI: done in 2.99604 secs using 99.96% CPU
Optimizing NNI: done in 3.07548 secs using 99.96% CPU
Optimizing NNI: done in 3.28361 secs using 99.95% CPU
Optimizing NNI: done in 3.06962 secs using 99.95% CPU
Optimizing NNI: done in 3.24163 secs using 99.92% CPU
Optimizing NNI: done in 3.01401 secs using 99.95% CPU
Optimizing NNI: done in 4.26832 secs using 99.95% CPU
Optimizing NNI: done in 3.85059 secs using 99.89% CPU
Iteration 90 / LogL: -24864.214 / Time: 0h:4m:29s (0h:1m:45s left)
Optimizing NNI: done in 2.74372 secs using 99.94% CPU
Optimizing NNI: done in 2.82988 secs using 99.94% CPU
Optimizing NNI: done in 2.7807 secs using 99.94% CPU
Optimizing NNI: done in 2.10206 secs using 99.94% CPU
Optimizing NNI: done in 2.83715 secs using 99.94% CPU
Optimizing NNI: done in 3.09429 secs using 99.91% CPU
Optimizing NNI: done in 2.6167 secs using 99.92% CPU
Optimizing NNI: done in 2.76211 secs using 99.93% CPU
Optimizing NNI: done in 2.75332 secs using 99.93% CPU
Optimizing NNI: done in 2.78299 secs using 99.91% CPU
Iteration 100 / LogL: -24863.231 / Time: 0h:4m:56s (0h:1m:14s left)
Optimizing NNI: done in 3.73993 secs using 99.89% CPU
Optimizing NNI: done in 2.84996 secs using 99.95% CPU
Optimizing NNI: done in 3.40576 secs using 99.95% CPU
Optimizing NNI: done in 3.13437 secs using 99.95% CPU
Optimizing NNI: done in 3.79657 secs using 99.92% CPU
Optimizing NNI: done in 3.308 secs using 99.95% CPU
Optimizing NNI: done in 2.57312 secs using 99.96% CPU
Optimizing NNI: done in 2.86291 secs using 99.95% CPU
Optimizing NNI: done in 1.95634 secs using 99.94% CPU
Optimizing NNI: done in 2.64462 secs using 99.94% CPU
Iteration 110 / LogL: -24863.231 / Time: 0h:5m:27s (0h:0m:45s left)
Optimizing NNI: done in 2.4588 secs using 99.94% CPU
Optimizing NNI: done in 3.13059 secs using 99.94% CPU
Optimizing NNI: done in 2.97616 secs using 99.95% CPU
Optimizing NNI: done in 2.05862 secs using 99.95% CPU
Optimizing NNI: done in 2.7188 secs using 99.96% CPU
Optimizing NNI: done in 3.39846 secs using 99.96% CPU
Optimizing NNI: done in 4.37752 secs using 99.96% CPU
Optimizing NNI: done in 2.34834 secs using 99.93% CPU
Optimizing NNI: done in 3.59389 secs using 99.94% CPU
Optimizing NNI: done in 2.73994 secs using 99.95% CPU
Iteration 120 / LogL: -24863.632 / Time: 0h:5m:57s (0h:0m:15s left)
Optimizing NNI: done in 2.64231 secs using 99.89% CPU
Optimizing NNI: done in 2.36786 secs using 99.95% CPU
Optimizing NNI: done in 3.2737 secs using 99.93% CPU
Optimizing NNI: done in 2.1247 secs using 99.95% CPU
Optimizing NNI: done in 3.1377 secs using 99.94% CPU
Optimizing NNI: done in 3.44126 secs using 99.94% CPU
Refining ufboot trees with NNI 1 branch...
Optimizing NNI: done in 0.198139 secs using 99.94% CPU
Optimizing NNI: done in 0.407246 secs using 99.95% CPU
Optimizing NNI: done in 0.224177 secs using 99.96% CPU
Optimizing NNI: done in 0.316257 secs using 99.96% CPU
Optimizing NNI: done in 0.303906 secs using 99.95% CPU
Optimizing NNI: done in 0.349577 secs using 99.95% CPU
Optimizing NNI: done in 0.217271 secs using 99.95% CPU
Optimizing NNI: done in 0.306845 secs using 99.95% CPU
Optimizing NNI: done in 0.370895 secs using 99.95% CPU
Optimizing NNI: done in 0.233208 secs using 99.95% CPU
Optimizing NNI: done in 0.352356 secs using 99.95% CPU
Optimizing NNI: done in 0.19931 secs using 99.96% CPU
Optimizing NNI: done in 0.449869 secs using 99.95% CPU
Optimizing NNI: done in 0.485495 secs using 99.95% CPU
Optimizing NNI: done in 0.325691 secs using 99.95% CPU
Optimizing NNI: done in 0.426982 secs using 99.95% CPU
Optimizing NNI: done in 0.340979 secs using 99.95% CPU
Optimizing NNI: done in 0.245908 secs using 99.95% CPU
Optimizing NNI: done in 0.423321 secs using 99.95% CPU
Optimizing NNI: done in 0.266037 secs using 99.96% CPU
Optimizing NNI: done in 0.206221 secs using 99.78% CPU
Optimizing NNI: done in 0.441465 secs using 99.94% CPU
Optimizing NNI: done in 0.230896 secs using 99.95% CPU
Optimizing NNI: done in 0.463705 secs using 99.93% CPU
Optimizing NNI: done in 0.319544 secs using 99.95% CPU
Optimizing NNI: done in 0.287195 secs using 99.95% CPU
Optimizing NNI: done in 0.286274 secs using 99.95% CPU
Optimizing NNI: done in 0.55397 secs using 99.95% CPU
Optimizing NNI: done in 0.245778 secs using 99.95% CPU
Optimizing NNI: done in 0.324995 secs using 99.95% CPU
Optimizing NNI: done in 0.204996 secs using 99.93% CPU
Optimizing NNI: done in 0.262605 secs using 99.94% CPU
Optimizing NNI: done in 0.369273 secs using 99.95% CPU
Optimizing NNI: done in 0.222942 secs using 99.95% CPU
Optimizing NNI: done in 0.385052 secs using 99.94% CPU
Optimizing NNI: done in 0.312011 secs using 99.95% CPU
Optimizing NNI: done in 0.637836 secs using 99.92% CPU
Optimizing NNI: done in 0.305052 secs using 99.95% CPU
Optimizing NNI: done in 0.377084 secs using 99.95% CPU
Optimizing NNI: done in 0.281359 secs using 99.95% CPU
Optimizing NNI: done in 0.221068 secs using 99.95% CPU
Optimizing NNI: done in 0.304579 secs using 99.96% CPU
Optimizing NNI: done in 0.237961 secs using 99.95% CPU
Optimizing NNI: done in 0.263191 secs using 99.95% CPU
Optimizing NNI: done in 0.270603 secs using 99.95% CPU
Optimizing NNI: done in 0.422128 secs using 99.95% CPU
Optimizing NNI: done in 0.321937 secs using 99.95% CPU
Optimizing NNI: done in 0.251564 secs using 99.95% CPU
Optimizing NNI: done in 0.224555 secs using 99.95% CPU
Optimizing NNI: done in 0.308558 secs using 99.95% CPU
Optimizing NNI: done in 0.328153 secs using 99.96% CPU
Optimizing NNI: done in 0.259621 secs using 99.9% CPU
Optimizing NNI: done in 0.228015 secs using 99.92% CPU
Optimizing NNI: done in 0.202683 secs using 99.93% CPU
Optimizing NNI: done in 0.221903 secs using 99.93% CPU
Optimizing NNI: done in 0.229345 secs using 99.95% CPU
Optimizing NNI: done in 0.219657 secs using 99.94% CPU
Optimizing NNI: done in 0.501775 secs using 99.95% CPU
Optimizing NNI: done in 0.276002 secs using 99.95% CPU
Optimizing NNI: done in 0.205633 secs using 99.95% CPU
Optimizing NNI: done in 0.231487 secs using 99.95% CPU
Optimizing NNI: done in 0.315773 secs using 99.95% CPU
Optimizing NNI: done in 0.739188 secs using 99.95% CPU
Optimizing NNI: done in 0.295665 secs using 99.91% CPU
Optimizing NNI: done in 0.31364 secs using 99.95% CPU
Optimizing NNI: done in 0.510626 secs using 99.94% CPU
Optimizing NNI: done in 0.211311 secs using 99.96% CPU
Optimizing NNI: done in 0.314197 secs using 99.95% CPU
Optimizing NNI: done in 0.317486 secs using 99.95% CPU
Optimizing NNI: done in 0.41275 secs using 99.95% CPU
Optimizing NNI: done in 0.295641 secs using 99.95% CPU
Optimizing NNI: done in 0.207329 secs using 99.95% CPU
Optimizing NNI: done in 0.280683 secs using 99.95% CPU
Optimizing NNI: done in 0.355824 secs using 99.85% CPU
Optimizing NNI: done in 0.258059 secs using 99.96% CPU
Optimizing NNI: done in 0.257818 secs using 99.95% CPU
Optimizing NNI: done in 0.415123 secs using 99.95% CPU
Optimizing NNI: done in 0.294904 secs using 99.95% CPU
Optimizing NNI: done in 0.413873 secs using 99.96% CPU
Optimizing NNI: done in 0.337811 secs using 99.91% CPU
Optimizing NNI: done in 0.23651 secs using 99.88% CPU
Optimizing NNI: done in 0.218899 secs using 99.92% CPU
Optimizing NNI: done in 0.634621 secs using 99.95% CPU
Optimizing NNI: done in 0.410611 secs using 99.94% CPU
Optimizing NNI: done in 0.265338 secs using 99.95% CPU
Optimizing NNI: done in 0.281692 secs using 99.93% CPU
Optimizing NNI: done in 0.363134 secs using 99.94% CPU
Optimizing NNI: done in 0.213257 secs using 99.95% CPU
Optimizing NNI: done in 0.426176 secs using 99.95% CPU
Optimizing NNI: done in 0.235075 secs using 99.94% CPU
Optimizing NNI: done in 0.247624 secs using 99.95% CPU
Optimizing NNI: done in 0.228969 secs using 99.95% CPU
Optimizing NNI: done in 0.266377 secs using 99.95% CPU
Optimizing NNI: done in 0.293353 secs using 99.95% CPU
Optimizing NNI: done in 0.342019 secs using 99.89% CPU
Optimizing NNI: done in 0.356865 secs using 99.95% CPU
Optimizing NNI: done in 0.309641 secs using 99.95% CPU
Optimizing NNI: done in 0.294439 secs using 99.94% CPU
Optimizing NNI: done in 0.289933 secs using 99.93% CPU
Optimizing NNI: done in 0.225219 secs using 99.95% CPU
100 samples done
Optimizing NNI: done in 0.301094 secs using 99.93% CPU
Optimizing NNI: done in 0.220735 secs using 99.94% CPU
Optimizing NNI: done in 0.539852 secs using 99.93% CPU
Optimizing NNI: done in 0.288538 secs using 99.95% CPU
Optimizing NNI: done in 0.295683 secs using 99.94% CPU
Optimizing NNI: done in 0.331224 secs using 99.9% CPU
Optimizing NNI: done in 0.54925 secs using 99.93% CPU
Optimizing NNI: done in 0.29079 secs using 99.93% CPU
Optimizing NNI: done in 0.400693 secs using 99.95% CPU
Optimizing NNI: done in 0.325714 secs using 99.95% CPU
Optimizing NNI: done in 0.303145 secs using 99.95% CPU
Optimizing NNI: done in 0.374994 secs using 99.95% CPU
Optimizing NNI: done in 0.315381 secs using 99.95% CPU
Optimizing NNI: done in 0.33093 secs using 99.95% CPU
Optimizing NNI: done in 0.310148 secs using 99.95% CPU
Optimizing NNI: done in 0.327543 secs using 99.95% CPU
Optimizing NNI: done in 0.450475 secs using 99.95% CPU
Optimizing NNI: done in 0.226277 secs using 99.95% CPU
Optimizing NNI: done in 0.302467 secs using 99.95% CPU
Optimizing NNI: done in 0.405946 secs using 99.95% CPU
Optimizing NNI: done in 0.422268 secs using 99.94% CPU
Optimizing NNI: done in 0.232934 secs using 99.95% CPU
Optimizing NNI: done in 0.370125 secs using 99.95% CPU
Optimizing NNI: done in 0.252013 secs using 99.95% CPU
Optimizing NNI: done in 0.249624 secs using 99.92% CPU
Optimizing NNI: done in 0.416826 secs using 99.59% CPU
Optimizing NNI: done in 0.495911 secs using 99.94% CPU
Optimizing NNI: done in 0.440476 secs using 99.96% CPU
Optimizing NNI: done in 0.193749 secs using 99.95% CPU
Optimizing NNI: done in 0.285815 secs using 99.95% CPU
Optimizing NNI: done in 0.367188 secs using 99.95% CPU
Optimizing NNI: done in 0.299331 secs using 99.95% CPU
Optimizing NNI: done in 0.389059 secs using 99.95% CPU
Optimizing NNI: done in 0.38055 secs using 99.95% CPU
Optimizing NNI: done in 0.453438 secs using 99.88% CPU
Optimizing NNI: done in 0.279381 secs using 99.94% CPU
Optimizing NNI: done in 0.233795 secs using 99.95% CPU
Optimizing NNI: done in 0.335423 secs using 99.84% CPU
Optimizing NNI: done in 0.201853 secs using 99.95% CPU
Optimizing NNI: done in 0.189331 secs using 99.95% CPU
Optimizing NNI: done in 0.220772 secs using 99.95% CPU
Optimizing NNI: done in 0.334855 secs using 99.96% CPU
Optimizing NNI: done in 0.325348 secs using 99.95% CPU
Optimizing NNI: done in 0.363592 secs using 99.94% CPU
Optimizing NNI: done in 0.34835 secs using 99.95% CPU
Optimizing NNI: done in 0.319246 secs using 99.94% CPU
Optimizing NNI: done in 0.290088 secs using 99.94% CPU
Optimizing NNI: done in 0.324497 secs using 99.94% CPU
Optimizing NNI: done in 0.33994 secs using 99.95% CPU
Optimizing NNI: done in 0.210895 secs using 99.95% CPU
Optimizing NNI: done in 0.222366 secs using 99.95% CPU
Optimizing NNI: done in 0.403425 secs using 99.95% CPU
Optimizing NNI: done in 0.21554 secs using 99.94% CPU
Optimizing NNI: done in 0.409889 secs using 99.95% CPU
Optimizing NNI: done in 0.384366 secs using 99.95% CPU
Optimizing NNI: done in 0.338549 secs using 99.95% CPU
Optimizing NNI: done in 0.376303 secs using 99.95% CPU
Optimizing NNI: done in 0.255438 secs using 99.95% CPU
Optimizing NNI: done in 0.318688 secs using 99.95% CPU
Optimizing NNI: done in 0.372004 secs using 99.94% CPU
Optimizing NNI: done in 0.484329 secs using 99.94% CPU
Optimizing NNI: done in 0.196833 secs using 99.95% CPU
Optimizing NNI: done in 0.281972 secs using 99.93% CPU
Optimizing NNI: done in 0.193942 secs using 99.94% CPU
Optimizing NNI: done in 0.201763 secs using 99.91% CPU
Optimizing NNI: done in 0.296083 secs using 99.94% CPU
Optimizing NNI: done in 0.316907 secs using 99.93% CPU
Optimizing NNI: done in 0.305016 secs using 99.94% CPU
Optimizing NNI: done in 0.373399 secs using 99.95% CPU
Optimizing NNI: done in 0.196391 secs using 99.95% CPU
Optimizing NNI: done in 0.22073 secs using 99.95% CPU
Optimizing NNI: done in 0.319185 secs using 99.43% CPU
Optimizing NNI: done in 0.272668 secs using 99.95% CPU
Optimizing NNI: done in 0.198517 secs using 99.95% CPU
Optimizing NNI: done in 0.363324 secs using 99.95% CPU
Optimizing NNI: done in 0.268969 secs using 99.94% CPU
Optimizing NNI: done in 0.301574 secs using 99.95% CPU
Optimizing NNI: done in 0.270963 secs using 99.95% CPU
Optimizing NNI: done in 0.534538 secs using 99.94% CPU
Optimizing NNI: done in 0.484001 secs using 99.93% CPU
Optimizing NNI: done in 0.288942 secs using 99.95% CPU
Optimizing NNI: done in 0.371938 secs using 99.95% CPU
Optimizing NNI: done in 0.23356 secs using 99.95% CPU
Optimizing NNI: done in 0.329152 secs using 99.94% CPU
Optimizing NNI: done in 0.551055 secs using 99.94% CPU
Optimizing NNI: done in 0.2925 secs using 99.95% CPU
Optimizing NNI: done in 0.469376 secs using 99.95% CPU
Optimizing NNI: done in 0.390351 secs using 99.95% CPU
Optimizing NNI: done in 0.274649 secs using 99.8% CPU
Optimizing NNI: done in 0.285724 secs using 99.94% CPU
Optimizing NNI: done in 0.390661 secs using 99.94% CPU
Optimizing NNI: done in 0.202327 secs using 99.95% CPU
Optimizing NNI: done in 0.440595 secs using 99.95% CPU
Optimizing NNI: done in 0.282897 secs using 99.95% CPU
Optimizing NNI: done in 0.462484 secs using 99.95% CPU
Optimizing NNI: done in 0.475149 secs using 99.95% CPU
Optimizing NNI: done in 0.294775 secs using 99.95% CPU
Optimizing NNI: done in 0.448391 secs using 99.94% CPU
Optimizing NNI: done in 0.306243 secs using 99.8% CPU
Optimizing NNI: done in 0.31125 secs using 99.95% CPU
200 samples done
Optimizing NNI: done in 0.231516 secs using 99.95% CPU
Optimizing NNI: done in 0.306643 secs using 99.93% CPU
Optimizing NNI: done in 0.238671 secs using 99.7% CPU
Optimizing NNI: done in 0.207626 secs using 99.92% CPU
Optimizing NNI: done in 0.285024 secs using 99.94% CPU
Optimizing NNI: done in 0.230917 secs using 99.94% CPU
Optimizing NNI: done in 0.335084 secs using 99.94% CPU
Optimizing NNI: done in 0.378518 secs using 99.95% CPU
Optimizing NNI: done in 0.201042 secs using 99.95% CPU
Optimizing NNI: done in 0.346386 secs using 99.93% CPU
Optimizing NNI: done in 0.315051 secs using 99.94% CPU
Optimizing NNI: done in 0.366385 secs using 99.5% CPU
Optimizing NNI: done in 0.506881 secs using 99.92% CPU
Optimizing NNI: done in 0.296761 secs using 99.92% CPU
Optimizing NNI: done in 0.214118 secs using 99.93% CPU
Optimizing NNI: done in 0.315364 secs using 99.92% CPU
Optimizing NNI: done in 0.424633 secs using 99.92% CPU
Optimizing NNI: done in 0.241137 secs using 99.93% CPU
Optimizing NNI: done in 0.502767 secs using 99.92% CPU
Optimizing NNI: done in 0.232948 secs using 99.94% CPU
Optimizing NNI: done in 0.244287 secs using 99.93% CPU
Optimizing NNI: done in 0.230583 secs using 99.93% CPU
Optimizing NNI: done in 0.227134 secs using 99.92% CPU
Optimizing NNI: done in 0.364598 secs using 99.95% CPU
Optimizing NNI: done in 0.295265 secs using 99.94% CPU
Optimizing NNI: done in 0.205284 secs using 99.95% CPU
Optimizing NNI: done in 0.421337 secs using 99.96% CPU
Optimizing NNI: done in 0.343322 secs using 99.96% CPU
Optimizing NNI: done in 0.277165 secs using 99.96% CPU
Optimizing NNI: done in 0.365098 secs using 99.95% CPU
Optimizing NNI: done in 0.513032 secs using 99.95% CPU
Optimizing NNI: done in 0.332076 secs using 99.95% CPU
Optimizing NNI: done in 0.447165 secs using 99.95% CPU
Optimizing NNI: done in 0.504365 secs using 99.93% CPU
Optimizing NNI: done in 0.373069 secs using 99.94% CPU
Optimizing NNI: done in 0.229454 secs using 99.94% CPU
Optimizing NNI: done in 0.273264 secs using 99.93% CPU
Optimizing NNI: done in 0.280032 secs using 99.93% CPU
Optimizing NNI: done in 0.517277 secs using 99.9% CPU
Optimizing NNI: done in 0.227214 secs using 99.94% CPU
Optimizing NNI: done in 0.32539 secs using 99.94% CPU
Optimizing NNI: done in 0.511354 secs using 99.95% CPU
Optimizing NNI: done in 0.379097 secs using 99.95% CPU
Optimizing NNI: done in 0.202237 secs using 99.95% CPU
Optimizing NNI: done in 0.228766 secs using 99.95% CPU
Optimizing NNI: done in 0.270975 secs using 99.95% CPU
Optimizing NNI: done in 0.40199 secs using 99.95% CPU
Optimizing NNI: done in 0.357651 secs using 99.93% CPU
Optimizing NNI: done in 0.200498 secs using 99.95% CPU
Optimizing NNI: done in 0.331748 secs using 99.95% CPU
Optimizing NNI: done in 0.209336 secs using 99.95% CPU
Optimizing NNI: done in 0.21454 secs using 99.95% CPU
Optimizing NNI: done in 0.348778 secs using 99.95% CPU
Optimizing NNI: done in 0.254317 secs using 99.93% CPU
Optimizing NNI: done in 0.379819 secs using 99.94% CPU
Optimizing NNI: done in 0.424072 secs using 99.94% CPU
Optimizing NNI: done in 0.380051 secs using 99.95% CPU
Optimizing NNI: done in 0.248591 secs using 99.95% CPU
Optimizing NNI: done in 0.482192 secs using 99.96% CPU
Optimizing NNI: done in 0.210966 secs using 99.95% CPU
Optimizing NNI: done in 0.264734 secs using 99.95% CPU
Optimizing NNI: done in 0.284071 secs using 99.95% CPU
Optimizing NNI: done in 0.205418 secs using 99.95% CPU
Optimizing NNI: done in 0.432519 secs using 99.95% CPU
Optimizing NNI: done in 0.317297 secs using 99.95% CPU
Optimizing NNI: done in 0.255919 secs using 99.96% CPU
Optimizing NNI: done in 0.272714 secs using 99.95% CPU
Optimizing NNI: done in 0.240719 secs using 99.95% CPU
Optimizing NNI: done in 0.325413 secs using 99.95% CPU
Optimizing NNI: done in 0.429625 secs using 99.95% CPU
Optimizing NNI: done in 0.298653 secs using 99.95% CPU
Optimizing NNI: done in 0.209001 secs using 99.92% CPU
Optimizing NNI: done in 0.369572 secs using 99.94% CPU
Optimizing NNI: done in 0.430909 secs using 99.95% CPU
Optimizing NNI: done in 0.201563 secs using 99.94% CPU
Optimizing NNI: done in 0.237919 secs using 99.95% CPU
Optimizing NNI: done in 0.422954 secs using 99.95% CPU
Optimizing NNI: done in 0.381281 secs using 99.95% CPU
Optimizing NNI: done in 0.196904 secs using 99.92% CPU
Optimizing NNI: done in 0.418865 secs using 99.93% CPU
Optimizing NNI: done in 0.374176 secs using 99.93% CPU
Optimizing NNI: done in 0.33554 secs using 99.94% CPU
Optimizing NNI: done in 0.403422 secs using 99.93% CPU
Optimizing NNI: done in 0.411745 secs using 99.95% CPU
Optimizing NNI: done in 0.302239 secs using 99.95% CPU
Optimizing NNI: done in 0.411621 secs using 99.95% CPU
Optimizing NNI: done in 0.362438 secs using 99.95% CPU
Optimizing NNI: done in 0.393658 secs using 99.84% CPU
Optimizing NNI: done in 0.426368 secs using 99.95% CPU
Optimizing NNI: done in 0.391912 secs using 99.94% CPU
Optimizing NNI: done in 0.253982 secs using 99.94% CPU
Optimizing NNI: done in 0.340952 secs using 99.94% CPU
Optimizing NNI: done in 0.293279 secs using 99.93% CPU
Optimizing NNI: done in 0.189387 secs using 99.95% CPU
Optimizing NNI: done in 0.193656 secs using 99.94% CPU
Optimizing NNI: done in 0.293149 secs using 99.95% CPU
Optimizing NNI: done in 0.186508 secs using 99.95% CPU
Optimizing NNI: done in 0.355009 secs using 99.73% CPU
Optimizing NNI: done in 0.318425 secs using 99.95% CPU
Optimizing NNI: done in 0.238697 secs using 99.96% CPU
300 samples done
Optimizing NNI: done in 0.394263 secs using 99.95% CPU
Optimizing NNI: done in 0.214374 secs using 99.95% CPU
Optimizing NNI: done in 0.23962 secs using 99.95% CPU
Optimizing NNI: done in 0.235147 secs using 99.95% CPU
Optimizing NNI: done in 0.491137 secs using 99.93% CPU
Optimizing NNI: done in 0.223602 secs using 99.94% CPU
Optimizing NNI: done in 0.207762 secs using 99.94% CPU
Optimizing NNI: done in 0.218605 secs using 99.95% CPU
Optimizing NNI: done in 0.300591 secs using 99.94% CPU
Optimizing NNI: done in 0.396961 secs using 99.94% CPU
Optimizing NNI: done in 0.219033 secs using 99.95% CPU
Optimizing NNI: done in 0.118839 secs using 99.95% CPU
Optimizing NNI: done in 0.32406 secs using 99.93% CPU
Optimizing NNI: done in 0.290477 secs using 99.93% CPU
Optimizing NNI: done in 0.25345 secs using 99.93% CPU
Optimizing NNI: done in 0.314277 secs using 99.94% CPU
Optimizing NNI: done in 0.346762 secs using 99.95% CPU
Optimizing NNI: done in 0.514628 secs using 99.95% CPU
Optimizing NNI: done in 0.36972 secs using 99.95% CPU
Optimizing NNI: done in 0.194849 secs using 99.95% CPU
Optimizing NNI: done in 0.297465 secs using 99.93% CPU
Optimizing NNI: done in 0.239758 secs using 99.95% CPU
Optimizing NNI: done in 0.345323 secs using 99.95% CPU
Optimizing NNI: done in 0.277829 secs using 99.95% CPU
Optimizing NNI: done in 0.319621 secs using 99.95% CPU
Optimizing NNI: done in 0.227599 secs using 99.94% CPU
Optimizing NNI: done in 0.471498 secs using 99.95% CPU
Optimizing NNI: done in 0.434565 secs using 99.94% CPU
Optimizing NNI: done in 0.532609 secs using 99.94% CPU
Optimizing NNI: done in 0.356369 secs using 99.95% CPU
Optimizing NNI: done in 0.331461 secs using 99.95% CPU
Optimizing NNI: done in 0.313538 secs using 99.93% CPU
Optimizing NNI: done in 0.184167 secs using 99.94% CPU
Optimizing NNI: done in 0.279401 secs using 99.95% CPU
Optimizing NNI: done in 0.217715 secs using 99.94% CPU
Optimizing NNI: done in 0.303292 secs using 99.93% CPU
Optimizing NNI: done in 0.279329 secs using 99.95% CPU
Optimizing NNI: done in 0.34048 secs using 99.95% CPU
Optimizing NNI: done in 0.408328 secs using 99.95% CPU
Optimizing NNI: done in 0.220787 secs using 99.95% CPU
Optimizing NNI: done in 0.235762 secs using 99.95% CPU
Optimizing NNI: done in 0.248638 secs using 99.95% CPU
Optimizing NNI: done in 0.217953 secs using 99.95% CPU
Optimizing NNI: done in 0.302643 secs using 99.95% CPU
Optimizing NNI: done in 0.298767 secs using 99.95% CPU
Optimizing NNI: done in 0.324755 secs using 99.91% CPU
Optimizing NNI: done in 0.423646 secs using 99.94% CPU
Optimizing NNI: done in 0.453409 secs using 99.94% CPU
Optimizing NNI: done in 0.203787 secs using 99.95% CPU
Optimizing NNI: done in 0.194736 secs using 99.95% CPU
Optimizing NNI: done in 0.378609 secs using 99.95% CPU
Optimizing NNI: done in 0.247643 secs using 99.93% CPU
Optimizing NNI: done in 0.594687 secs using 99.92% CPU
Optimizing NNI: done in 0.222877 secs using 99.91% CPU
Optimizing NNI: done in 0.297554 secs using 99.95% CPU
Optimizing NNI: done in 0.30205 secs using 99.72% CPU
Optimizing NNI: done in 0.225335 secs using 99.95% CPU
Optimizing NNI: done in 0.328929 secs using 99.95% CPU
Optimizing NNI: done in 0.323958 secs using 99.93% CPU
Optimizing NNI: done in 0.318096 secs using 99.95% CPU
Optimizing NNI: done in 0.314089 secs using 99.95% CPU
Optimizing NNI: done in 0.119347 secs using 99.95% CPU
Optimizing NNI: done in 0.212528 secs using 99.95% CPU
Optimizing NNI: done in 0.347373 secs using 99.95% CPU
Optimizing NNI: done in 0.303961 secs using 99.95% CPU
Optimizing NNI: done in 0.125632 secs using 99.96% CPU
Optimizing NNI: done in 0.225305 secs using 99.95% CPU
Optimizing NNI: done in 0.338321 secs using 99.94% CPU
Optimizing NNI: done in 0.373668 secs using 99.93% CPU
Optimizing NNI: done in 0.204458 secs using 99.95% CPU
Optimizing NNI: done in 0.288896 secs using 99.93% CPU
Optimizing NNI: done in 0.393957 secs using 99.94% CPU
Optimizing NNI: done in 0.302992 secs using 99.95% CPU
Optimizing NNI: done in 0.391372 secs using 99.95% CPU
Optimizing NNI: done in 0.410344 secs using 99.94% CPU
Optimizing NNI: done in 0.329815 secs using 99.95% CPU
Optimizing NNI: done in 0.333512 secs using 99.95% CPU
Optimizing NNI: done in 0.199089 secs using 99.94% CPU
Optimizing NNI: done in 0.394858 secs using 99.78% CPU
Optimizing NNI: done in 0.202492 secs using 99.93% CPU
Optimizing NNI: done in 0.259705 secs using 99.93% CPU
Optimizing NNI: done in 0.207341 secs using 99.94% CPU
Optimizing NNI: done in 0.254784 secs using 99.92% CPU
Optimizing NNI: done in 0.211491 secs using 99.93% CPU
Optimizing NNI: done in 0.301332 secs using 99.92% CPU
Optimizing NNI: done in 0.215497 secs using 99.91% CPU
Optimizing NNI: done in 0.204167 secs using 99.95% CPU
Optimizing NNI: done in 0.255668 secs using 99.92% CPU
Optimizing NNI: done in 0.440574 secs using 99.91% CPU
Optimizing NNI: done in 0.288931 secs using 99.93% CPU
Optimizing NNI: done in 0.354959 secs using 99.95% CPU
Optimizing NNI: done in 0.384271 secs using 99.95% CPU
Optimizing NNI: done in 0.24501 secs using 99.95% CPU
Optimizing NNI: done in 0.292742 secs using 99.95% CPU
Optimizing NNI: done in 0.258994 secs using 99.95% CPU
Optimizing NNI: done in 0.260743 secs using 99.95% CPU
Optimizing NNI: done in 0.345924 secs using 99.95% CPU
Optimizing NNI: done in 0.219528 secs using 99.95% CPU
Optimizing NNI: done in 0.212905 secs using 99.95% CPU
Optimizing NNI: done in 0.19905 secs using 99.95% CPU
400 samples done
Optimizing NNI: done in 0.254861 secs using 99.93% CPU
Optimizing NNI: done in 0.279995 secs using 99.95% CPU
Optimizing NNI: done in 0.375826 secs using 99.95% CPU
Optimizing NNI: done in 0.225114 secs using 99.95% CPU
Optimizing NNI: done in 0.436433 secs using 99.95% CPU
Optimizing NNI: done in 0.508076 secs using 99.95% CPU
Optimizing NNI: done in 0.345677 secs using 99.95% CPU
Optimizing NNI: done in 0.422234 secs using 99.95% CPU
Optimizing NNI: done in 0.366267 secs using 99.95% CPU
Optimizing NNI: done in 0.434316 secs using 99.95% CPU
Optimizing NNI: done in 0.26048 secs using 99.94% CPU
Optimizing NNI: done in 0.302521 secs using 99.95% CPU
Optimizing NNI: done in 0.344822 secs using 99.95% CPU
Optimizing NNI: done in 0.204997 secs using 99.95% CPU
Optimizing NNI: done in 0.232465 secs using 99.95% CPU
Optimizing NNI: done in 0.2717 secs using 99.94% CPU
Optimizing NNI: done in 0.419442 secs using 99.95% CPU
Optimizing NNI: done in 0.355142 secs using 99.95% CPU
Optimizing NNI: done in 0.230652 secs using 99.95% CPU
Optimizing NNI: done in 0.283674 secs using 99.95% CPU
Optimizing NNI: done in 0.433912 secs using 99.94% CPU
Optimizing NNI: done in 0.331422 secs using 99.93% CPU
Optimizing NNI: done in 0.196683 secs using 99.95% CPU
Optimizing NNI: done in 0.245647 secs using 99.95% CPU
Optimizing NNI: done in 0.194722 secs using 99.95% CPU
Optimizing NNI: done in 0.466184 secs using 99.95% CPU
Optimizing NNI: done in 0.396413 secs using 99.93% CPU
Optimizing NNI: done in 0.240724 secs using 99.95% CPU
Optimizing NNI: done in 0.231534 secs using 99.93% CPU
Optimizing NNI: done in 0.25893 secs using 99.94% CPU
Optimizing NNI: done in 0.304657 secs using 99.95% CPU
Optimizing NNI: done in 0.414489 secs using 99.94% CPU
Optimizing NNI: done in 0.27744 secs using 99.95% CPU
Optimizing NNI: done in 0.340004 secs using 99.93% CPU
Optimizing NNI: done in 0.274652 secs using 99.92% CPU
Optimizing NNI: done in 0.231034 secs using 99.95% CPU
Optimizing NNI: done in 0.57229 secs using 99.94% CPU
Optimizing NNI: done in 0.499792 secs using 99.95% CPU
Optimizing NNI: done in 0.444499 secs using 99.82% CPU
Optimizing NNI: done in 0.297557 secs using 99.94% CPU
Optimizing NNI: done in 0.367352 secs using 99.95% CPU
Optimizing NNI: done in 0.232452 secs using 99.95% CPU
Optimizing NNI: done in 0.202151 secs using 99.95% CPU
Optimizing NNI: done in 0.31825 secs using 99.94% CPU
Optimizing NNI: done in 0.24023 secs using 99.95% CPU
Optimizing NNI: done in 0.29834 secs using 99.95% CPU
Optimizing NNI: done in 0.345832 secs using 99.95% CPU
Optimizing NNI: done in 0.452573 secs using 99.95% CPU
Optimizing NNI: done in 0.183792 secs using 99.95% CPU
Optimizing NNI: done in 0.193417 secs using 99.95% CPU
Optimizing NNI: done in 0.196157 secs using 99.92% CPU
Optimizing NNI: done in 0.410868 secs using 99.95% CPU
Optimizing NNI: done in 0.372881 secs using 99.95% CPU
Optimizing NNI: done in 0.210907 secs using 99.95% CPU
Optimizing NNI: done in 0.329216 secs using 99.95% CPU
Optimizing NNI: done in 0.205153 secs using 99.95% CPU
Optimizing NNI: done in 0.373933 secs using 99.95% CPU
Optimizing NNI: done in 0.333662 secs using 99.68% CPU
Optimizing NNI: done in 0.330449 secs using 99.82% CPU
Optimizing NNI: done in 0.215019 secs using 99.95% CPU
Optimizing NNI: done in 0.258414 secs using 99.95% CPU
Optimizing NNI: done in 0.338768 secs using 99.95% CPU
Optimizing NNI: done in 0.224532 secs using 99.95% CPU
Optimizing NNI: done in 0.434762 secs using 99.95% CPU
Optimizing NNI: done in 0.300447 secs using 99.95% CPU
Optimizing NNI: done in 0.206164 secs using 99.95% CPU
Optimizing NNI: done in 0.398655 secs using 99.95% CPU
Optimizing NNI: done in 0.215406 secs using 99.95% CPU
Optimizing NNI: done in 0.189946 secs using 99.95% CPU
Optimizing NNI: done in 0.305519 secs using 99.94% CPU
Optimizing NNI: done in 0.297384 secs using 99.94% CPU
Optimizing NNI: done in 0.366116 secs using 99.95% CPU
Optimizing NNI: done in 0.34488 secs using 99.95% CPU
Optimizing NNI: done in 0.374823 secs using 99.95% CPU
Optimizing NNI: done in 0.221318 secs using 99.95% CPU
Optimizing NNI: done in 0.299989 secs using 99.95% CPU
Optimizing NNI: done in 0.309763 secs using 99.95% CPU
Optimizing NNI: done in 0.29014 secs using 99.95% CPU
Optimizing NNI: done in 0.257247 secs using 99.95% CPU
Optimizing NNI: done in 0.30188 secs using 99.9% CPU
Optimizing NNI: done in 0.287367 secs using 99.95% CPU
Optimizing NNI: done in 0.289753 secs using 99.95% CPU
Optimizing NNI: done in 0.292237 secs using 99.95% CPU
Optimizing NNI: done in 0.405131 secs using 99.93% CPU
Optimizing NNI: done in 0.312002 secs using 99.95% CPU
Optimizing NNI: done in 0.216219 secs using 99.95% CPU
Optimizing NNI: done in 0.352394 secs using 99.96% CPU
Optimizing NNI: done in 0.217037 secs using 99.95% CPU
Optimizing NNI: done in 0.246233 secs using 99.96% CPU
Optimizing NNI: done in 0.216682 secs using 99.95% CPU
Optimizing NNI: done in 0.325399 secs using 99.95% CPU
Optimizing NNI: done in 0.293209 secs using 99.95% CPU
Optimizing NNI: done in 0.207881 secs using 99.95% CPU
Optimizing NNI: done in 0.3286 secs using 99.95% CPU
Optimizing NNI: done in 0.37944 secs using 99.79% CPU
Optimizing NNI: done in 0.319568 secs using 99.95% CPU
Optimizing NNI: done in 0.306983 secs using 99.95% CPU
Optimizing NNI: done in 0.395246 secs using 99.95% CPU
Optimizing NNI: done in 0.188946 secs using 99.95% CPU
Optimizing NNI: done in 0.22797 secs using 99.95% CPU
500 samples done
Optimizing NNI: done in 0.300071 secs using 99.95% CPU
Optimizing NNI: done in 0.332657 secs using 99.95% CPU
Optimizing NNI: done in 0.352602 secs using 99.95% CPU
Optimizing NNI: done in 0.274424 secs using 99.95% CPU
Optimizing NNI: done in 0.331236 secs using 99.94% CPU
Optimizing NNI: done in 0.323562 secs using 99.94% CPU
Optimizing NNI: done in 0.315543 secs using 99.95% CPU
Optimizing NNI: done in 0.317224 secs using 99.95% CPU
Optimizing NNI: done in 0.247169 secs using 99.93% CPU
Optimizing NNI: done in 0.382335 secs using 99.94% CPU
Optimizing NNI: done in 0.22127 secs using 99.92% CPU
Optimizing NNI: done in 0.200547 secs using 99.85% CPU
Optimizing NNI: done in 0.187941 secs using 99.95% CPU
Optimizing NNI: done in 0.236807 secs using 99.95% CPU
Optimizing NNI: done in 0.445132 secs using 99.92% CPU
Optimizing NNI: done in 0.509146 secs using 99.95% CPU
Optimizing NNI: done in 0.194034 secs using 99.95% CPU
Optimizing NNI: done in 0.223789 secs using 99.95% CPU
Optimizing NNI: done in 0.305241 secs using 99.95% CPU
Optimizing NNI: done in 0.52484 secs using 99.94% CPU
Optimizing NNI: done in 0.239658 secs using 99.95% CPU
Optimizing NNI: done in 0.183572 secs using 99.95% CPU
Optimizing NNI: done in 0.326469 secs using 99.94% CPU
Optimizing NNI: done in 0.223119 secs using 99.92% CPU
Optimizing NNI: done in 0.204763 secs using 99.95% CPU
Optimizing NNI: done in 0.2715 secs using 99.94% CPU
Optimizing NNI: done in 0.389723 secs using 99.95% CPU
Optimizing NNI: done in 0.199537 secs using 99.94% CPU
Optimizing NNI: done in 0.349459 secs using 99.95% CPU
Optimizing NNI: done in 0.423503 secs using 99.94% CPU
Optimizing NNI: done in 0.305984 secs using 99.95% CPU
Optimizing NNI: done in 0.328964 secs using 99.95% CPU
Optimizing NNI: done in 0.230566 secs using 99.63% CPU
Optimizing NNI: done in 0.518034 secs using 99.95% CPU
Optimizing NNI: done in 0.228921 secs using 99.94% CPU
Optimizing NNI: done in 0.189185 secs using 99.93% CPU
Optimizing NNI: done in 0.312595 secs using 99.95% CPU
Optimizing NNI: done in 0.293717 secs using 99.95% CPU
Optimizing NNI: done in 0.362774 secs using 99.92% CPU
Optimizing NNI: done in 0.406311 secs using 99.94% CPU
Optimizing NNI: done in 0.292484 secs using 99.95% CPU
Optimizing NNI: done in 0.466012 secs using 99.95% CPU
Optimizing NNI: done in 0.212204 secs using 99.95% CPU
Optimizing NNI: done in 0.213669 secs using 99.95% CPU
Optimizing NNI: done in 0.298964 secs using 99.95% CPU
Optimizing NNI: done in 0.226479 secs using 99.95% CPU
Optimizing NNI: done in 0.304677 secs using 99.95% CPU
Optimizing NNI: done in 0.437853 secs using 99.95% CPU
Optimizing NNI: done in 0.351873 secs using 99.95% CPU
Optimizing NNI: done in 0.219258 secs using 99.95% CPU
Optimizing NNI: done in 0.249129 secs using 99.95% CPU
Optimizing NNI: done in 0.293035 secs using 99.95% CPU
Optimizing NNI: done in 0.435284 secs using 99.95% CPU
Optimizing NNI: done in 0.217155 secs using 99.94% CPU
Optimizing NNI: done in 0.216476 secs using 99.95% CPU
Optimizing NNI: done in 0.237716 secs using 99.95% CPU
Optimizing NNI: done in 0.233323 secs using 99.95% CPU
Optimizing NNI: done in 0.198735 secs using 99.95% CPU
Optimizing NNI: done in 0.200867 secs using 99.92% CPU
Optimizing NNI: done in 0.392135 secs using 99.81% CPU
Optimizing NNI: done in 0.266379 secs using 99.9% CPU
Optimizing NNI: done in 0.291297 secs using 99.92% CPU
Optimizing NNI: done in 0.351484 secs using 99.93% CPU
Optimizing NNI: done in 0.250664 secs using 99.94% CPU
Optimizing NNI: done in 0.328518 secs using 99.95% CPU
Optimizing NNI: done in 0.424482 secs using 99.94% CPU
Optimizing NNI: done in 0.250861 secs using 99.88% CPU
Optimizing NNI: done in 0.244664 secs using 99.94% CPU
Optimizing NNI: done in 0.65151 secs using 99.93% CPU
Optimizing NNI: done in 0.285876 secs using 99.94% CPU
Optimizing NNI: done in 0.385847 secs using 99.94% CPU
Optimizing NNI: done in 0.226775 secs using 99.94% CPU
Optimizing NNI: done in 0.338722 secs using 99.93% CPU
Optimizing NNI: done in 0.521034 secs using 99.92% CPU
Optimizing NNI: done in 0.223932 secs using 99.95% CPU
Optimizing NNI: done in 0.382952 secs using 99.95% CPU
Optimizing NNI: done in 0.292096 secs using 99.95% CPU
Optimizing NNI: done in 0.363976 secs using 99.95% CPU
Optimizing NNI: done in 0.310748 secs using 99.95% CPU
Optimizing NNI: done in 0.23473 secs using 99.95% CPU
Optimizing NNI: done in 0.21658 secs using 99.95% CPU
Optimizing NNI: done in 0.272258 secs using 99.94% CPU
Optimizing NNI: done in 0.395654 secs using 99.94% CPU
Optimizing NNI: done in 0.340394 secs using 99.93% CPU
Optimizing NNI: done in 0.203603 secs using 99.92% CPU
Optimizing NNI: done in 0.226285 secs using 99.94% CPU
Optimizing NNI: done in 0.186364 secs using 99.94% CPU
Optimizing NNI: done in 0.449414 secs using 99.94% CPU
Optimizing NNI: done in 0.188088 secs using 99.95% CPU
Optimizing NNI: done in 0.294606 secs using 99.96% CPU
Optimizing NNI: done in 0.307394 secs using 99.94% CPU
Optimizing NNI: done in 0.433004 secs using 99.93% CPU
Optimizing NNI: done in 0.26792 secs using 99.95% CPU
Optimizing NNI: done in 0.252755 secs using 99.95% CPU
Optimizing NNI: done in 0.307186 secs using 99.9% CPU
Optimizing NNI: done in 0.220608 secs using 99.95% CPU
Optimizing NNI: done in 0.3789 secs using 99.92% CPU
Optimizing NNI: done in 0.238287 secs using 99.89% CPU
Optimizing NNI: done in 0.206622 secs using 99.94% CPU
Optimizing NNI: done in 0.351392 secs using 99.95% CPU
600 samples done
Optimizing NNI: done in 0.491693 secs using 99.81% CPU
Optimizing NNI: done in 0.289531 secs using 99.95% CPU
Optimizing NNI: done in 0.306618 secs using 99.95% CPU
Optimizing NNI: done in 0.417324 secs using 99.95% CPU
Optimizing NNI: done in 0.221532 secs using 99.94% CPU
Optimizing NNI: done in 0.260235 secs using 99.92% CPU
Optimizing NNI: done in 0.476121 secs using 99.95% CPU
Optimizing NNI: done in 0.339837 secs using 99.95% CPU
Optimizing NNI: done in 0.341894 secs using 99.59% CPU
Optimizing NNI: done in 0.249991 secs using 99.93% CPU
Optimizing NNI: done in 0.187231 secs using 99.95% CPU
Optimizing NNI: done in 0.318561 secs using 99.95% CPU
Optimizing NNI: done in 0.240446 secs using 99.95% CPU
Optimizing NNI: done in 0.312773 secs using 99.95% CPU
Optimizing NNI: done in 0.260115 secs using 99.95% CPU
Optimizing NNI: done in 0.450536 secs using 99.93% CPU
Optimizing NNI: done in 0.230347 secs using 99.95% CPU
Optimizing NNI: done in 0.186078 secs using 99.95% CPU
Optimizing NNI: done in 0.263115 secs using 99.93% CPU
Optimizing NNI: done in 0.249702 secs using 99.95% CPU
Optimizing NNI: done in 0.29892 secs using 99.95% CPU
Optimizing NNI: done in 0.264674 secs using 99.93% CPU
Optimizing NNI: done in 0.3477 secs using 99.94% CPU
Optimizing NNI: done in 0.20875 secs using 99.93% CPU
Optimizing NNI: done in 0.310512 secs using 99.94% CPU
Optimizing NNI: done in 0.192836 secs using 99.93% CPU
Optimizing NNI: done in 0.207681 secs using 99.95% CPU
Optimizing NNI: done in 0.415206 secs using 99.95% CPU
Optimizing NNI: done in 0.294744 secs using 99.95% CPU
Optimizing NNI: done in 0.366711 secs using 99.95% CPU
Optimizing NNI: done in 0.240074 secs using 99.95% CPU
Optimizing NNI: done in 0.550057 secs using 99.94% CPU
Optimizing NNI: done in 0.199595 secs using 99.95% CPU
Optimizing NNI: done in 0.221656 secs using 99.95% CPU
Optimizing NNI: done in 0.220096 secs using 99.95% CPU
Optimizing NNI: done in 0.273396 secs using 99.93% CPU
Optimizing NNI: done in 0.331161 secs using 99.92% CPU
Optimizing NNI: done in 0.402786 secs using 99.93% CPU
Optimizing NNI: done in 0.283625 secs using 99.93% CPU
Optimizing NNI: done in 0.320594 secs using 99.94% CPU
Optimizing NNI: done in 0.366797 secs using 99.95% CPU
Optimizing NNI: done in 0.222446 secs using 99.95% CPU
Optimizing NNI: done in 0.259891 secs using 99.93% CPU
Optimizing NNI: done in 0.306718 secs using 99.95% CPU
Optimizing NNI: done in 0.356364 secs using 99.91% CPU
Optimizing NNI: done in 0.427015 secs using 99.93% CPU
Optimizing NNI: done in 0.271249 secs using 99.93% CPU
Optimizing NNI: done in 0.230882 secs using 99.94% CPU
Optimizing NNI: done in 0.362527 secs using 99.95% CPU
Optimizing NNI: done in 0.294232 secs using 99.92% CPU
Optimizing NNI: done in 0.230877 secs using 99.95% CPU
Optimizing NNI: done in 0.407959 secs using 99.89% CPU
Optimizing NNI: done in 0.359226 secs using 99.47% CPU
Optimizing NNI: done in 0.422965 secs using 99.95% CPU
Optimizing NNI: done in 0.382856 secs using 99.95% CPU
Optimizing NNI: done in 0.200222 secs using 99.95% CPU
Optimizing NNI: done in 0.500511 secs using 99.95% CPU
Optimizing NNI: done in 0.320455 secs using 99.95% CPU
Optimizing NNI: done in 0.555167 secs using 99.94% CPU
Optimizing NNI: done in 0.245438 secs using 99.81% CPU
Optimizing NNI: done in 0.214496 secs using 99.95% CPU
Optimizing NNI: done in 0.317685 secs using 99.95% CPU
Optimizing NNI: done in 0.31469 secs using 99.95% CPU
Optimizing NNI: done in 0.309394 secs using 99.95% CPU
Optimizing NNI: done in 0.21097 secs using 99.95% CPU
Optimizing NNI: done in 0.324531 secs using 99.94% CPU
Optimizing NNI: done in 0.225063 secs using 99.95% CPU
Optimizing NNI: done in 0.296288 secs using 99.92% CPU
Optimizing NNI: done in 0.473955 secs using 99.95% CPU
Optimizing NNI: done in 0.580906 secs using 99.95% CPU
Optimizing NNI: done in 0.242947 secs using 99.95% CPU
Optimizing NNI: done in 0.256803 secs using 99.95% CPU
Optimizing NNI: done in 0.413163 secs using 99.95% CPU
Optimizing NNI: done in 0.506543 secs using 99.95% CPU
Optimizing NNI: done in 0.348075 secs using 99.95% CPU
Optimizing NNI: done in 0.238497 secs using 99.95% CPU
Optimizing NNI: done in 0.468711 secs using 99.94% CPU
Optimizing NNI: done in 0.323217 secs using 99.95% CPU
Optimizing NNI: done in 0.437635 secs using 99.95% CPU
Optimizing NNI: done in 0.476812 secs using 99.95% CPU
Optimizing NNI: done in 0.503568 secs using 99.94% CPU
Optimizing NNI: done in 0.325727 secs using 99.95% CPU
Optimizing NNI: done in 0.303662 secs using 99.95% CPU
Optimizing NNI: done in 0.333792 secs using 99.94% CPU
Optimizing NNI: done in 0.347628 secs using 99.95% CPU
Optimizing NNI: done in 0.242487 secs using 99.95% CPU
Optimizing NNI: done in 0.211232 secs using 99.95% CPU
Optimizing NNI: done in 0.236673 secs using 99.95% CPU
Optimizing NNI: done in 0.357271 secs using 99.95% CPU
Optimizing NNI: done in 0.34436 secs using 99.92% CPU
Optimizing NNI: done in 0.62372 secs using 99.94% CPU
Optimizing NNI: done in 0.363334 secs using 99.95% CPU
Optimizing NNI: done in 0.252008 secs using 99.92% CPU
Optimizing NNI: done in 0.287555 secs using 99.95% CPU
Optimizing NNI: done in 0.371717 secs using 99.95% CPU
Optimizing NNI: done in 0.291071 secs using 99.94% CPU
Optimizing NNI: done in 0.316394 secs using 99.95% CPU
Optimizing NNI: done in 0.239337 secs using 99.95% CPU
Optimizing NNI: done in 0.218039 secs using 99.95% CPU
Optimizing NNI: done in 0.230504 secs using 99.77% CPU
700 samples done
Optimizing NNI: done in 0.322116 secs using 99.95% CPU
Optimizing NNI: done in 0.527048 secs using 99.9% CPU
Optimizing NNI: done in 0.378641 secs using 99.95% CPU
Optimizing NNI: done in 0.200855 secs using 99.93% CPU
Optimizing NNI: done in 0.196366 secs using 99.94% CPU
Optimizing NNI: done in 0.394052 secs using 99.92% CPU
Optimizing NNI: done in 0.343428 secs using 99.95% CPU
Optimizing NNI: done in 0.197135 secs using 99.95% CPU
Optimizing NNI: done in 0.281767 secs using 99.95% CPU
Optimizing NNI: done in 0.445371 secs using 99.95% CPU
Optimizing NNI: done in 0.214612 secs using 99.62% CPU
Optimizing NNI: done in 0.220711 secs using 99.94% CPU
Optimizing NNI: done in 0.391394 secs using 99.95% CPU
Optimizing NNI: done in 0.22912 secs using 99.95% CPU
Optimizing NNI: done in 0.115904 secs using 99.94% CPU
Optimizing NNI: done in 0.243065 secs using 99.94% CPU
Optimizing NNI: done in 0.325452 secs using 99.95% CPU
Optimizing NNI: done in 0.18934 secs using 99.95% CPU
Optimizing NNI: done in 0.242247 secs using 99.95% CPU
Optimizing NNI: done in 0.287655 secs using 99.93% CPU
Optimizing NNI: done in 0.3293 secs using 99.95% CPU
Optimizing NNI: done in 0.21685 secs using 99.95% CPU
Optimizing NNI: done in 0.424116 secs using 99.95% CPU
Optimizing NNI: done in 0.290993 secs using 99.94% CPU
Optimizing NNI: done in 0.21309 secs using 99.95% CPU
Optimizing NNI: done in 0.4416 secs using 99.94% CPU
Optimizing NNI: done in 0.215072 secs using 99.94% CPU
Optimizing NNI: done in 0.341259 secs using 99.95% CPU
Optimizing NNI: done in 0.29607 secs using 99.95% CPU
Optimizing NNI: done in 0.409619 secs using 99.93% CPU
Optimizing NNI: done in 0.209402 secs using 99.94% CPU
Optimizing NNI: done in 0.376438 secs using 99.93% CPU
Optimizing NNI: done in 0.48552 secs using 99.94% CPU
Optimizing NNI: done in 0.29502 secs using 99.93% CPU
Optimizing NNI: done in 0.423059 secs using 99.94% CPU
Optimizing NNI: done in 0.211395 secs using 99.94% CPU
Optimizing NNI: done in 0.279937 secs using 99.94% CPU
Optimizing NNI: done in 0.313144 secs using 99.93% CPU
Optimizing NNI: done in 0.496381 secs using 99.93% CPU
Optimizing NNI: done in 0.314214 secs using 99.95% CPU
Optimizing NNI: done in 0.307415 secs using 99.95% CPU
Optimizing NNI: done in 0.407976 secs using 99.95% CPU
Optimizing NNI: done in 0.37635 secs using 99.95% CPU
Optimizing NNI: done in 0.427902 secs using 99.94% CPU
Optimizing NNI: done in 0.503538 secs using 99.95% CPU
Optimizing NNI: done in 0.565868 secs using 99.92% CPU
Optimizing NNI: done in 0.188234 secs using 99.94% CPU
Optimizing NNI: done in 0.458613 secs using 99.94% CPU
Optimizing NNI: done in 0.337663 secs using 99.95% CPU
Optimizing NNI: done in 0.431965 secs using 99.93% CPU
Optimizing NNI: done in 0.247984 secs using 99.94% CPU
Optimizing NNI: done in 0.254134 secs using 99.93% CPU
Optimizing NNI: done in 0.325519 secs using 99.95% CPU
Optimizing NNI: done in 0.302693 secs using 99.94% CPU
Optimizing NNI: done in 0.204321 secs using 99.95% CPU
Optimizing NNI: done in 0.545733 secs using 99.95% CPU
Optimizing NNI: done in 0.349697 secs using 99.95% CPU
Optimizing NNI: done in 0.278317 secs using 99.95% CPU
Optimizing NNI: done in 0.395503 secs using 99.95% CPU
Optimizing NNI: done in 0.22628 secs using 99.95% CPU
Optimizing NNI: done in 0.230863 secs using 99.95% CPU
Optimizing NNI: done in 0.290155 secs using 99.95% CPU
Optimizing NNI: done in 0.337604 secs using 99.95% CPU
Optimizing NNI: done in 0.399885 secs using 99.95% CPU
Optimizing NNI: done in 0.401099 secs using 99.95% CPU
Optimizing NNI: done in 0.476157 secs using 99.95% CPU
Optimizing NNI: done in 0.336867 secs using 99.95% CPU
Optimizing NNI: done in 0.388152 secs using 99.85% CPU
Optimizing NNI: done in 0.300455 secs using 99.95% CPU
Optimizing NNI: done in 0.228331 secs using 99.94% CPU
Optimizing NNI: done in 0.22322 secs using 99.93% CPU
Optimizing NNI: done in 0.30203 secs using 99.93% CPU
Optimizing NNI: done in 0.225212 secs using 99.94% CPU
Optimizing NNI: done in 0.322876 secs using 99.93% CPU
Optimizing NNI: done in 0.211944 secs using 99.93% CPU
Optimizing NNI: done in 0.225452 secs using 99.95% CPU
Optimizing NNI: done in 0.322659 secs using 99.95% CPU
Optimizing NNI: done in 0.256952 secs using 99.95% CPU
Optimizing NNI: done in 0.392701 secs using 99.95% CPU
Optimizing NNI: done in 0.395458 secs using 99.95% CPU
Optimizing NNI: done in 0.365088 secs using 99.93% CPU
Optimizing NNI: done in 0.222148 secs using 99.95% CPU
Optimizing NNI: done in 0.412624 secs using 99.93% CPU
Optimizing NNI: done in 0.336394 secs using 99.95% CPU
Optimizing NNI: done in 0.230988 secs using 99.95% CPU
Optimizing NNI: done in 0.225617 secs using 99.95% CPU
Optimizing NNI: done in 0.253796 secs using 99.95% CPU
Optimizing NNI: done in 0.232866 secs using 99.95% CPU
Optimizing NNI: done in 0.409285 secs using 99.95% CPU
Optimizing NNI: done in 0.273304 secs using 99.95% CPU
Optimizing NNI: done in 0.236351 secs using 99.95% CPU
Optimizing NNI: done in 0.307493 secs using 99.94% CPU
Optimizing NNI: done in 0.307153 secs using 99.95% CPU
Optimizing NNI: done in 0.298123 secs using 99.95% CPU
Optimizing NNI: done in 0.418833 secs using 99.94% CPU
Optimizing NNI: done in 0.350841 secs using 99.95% CPU
Optimizing NNI: done in 0.341514 secs using 99.93% CPU
Optimizing NNI: done in 0.323433 secs using 99.94% CPU
Optimizing NNI: done in 0.228526 secs using 99.94% CPU
Optimizing NNI: done in 0.331766 secs using 99.94% CPU
800 samples done
Optimizing NNI: done in 0.395562 secs using 99.95% CPU
Optimizing NNI: done in 0.487151 secs using 99.95% CPU
Optimizing NNI: done in 0.418502 secs using 99.95% CPU
Optimizing NNI: done in 0.350842 secs using 99.96% CPU
Optimizing NNI: done in 0.392117 secs using 99.95% CPU
Optimizing NNI: done in 0.253535 secs using 99.95% CPU
Optimizing NNI: done in 0.111429 secs using 99.95% CPU
Optimizing NNI: done in 0.336304 secs using 99.95% CPU
Optimizing NNI: done in 0.374058 secs using 99.95% CPU
Optimizing NNI: done in 0.217272 secs using 99.95% CPU
Optimizing NNI: done in 0.295302 secs using 99.94% CPU
Optimizing NNI: done in 0.370251 secs using 99.94% CPU
Optimizing NNI: done in 0.317316 secs using 99.95% CPU
Optimizing NNI: done in 0.221377 secs using 99.95% CPU
Optimizing NNI: done in 0.384081 secs using 99.72% CPU
Optimizing NNI: done in 0.367423 secs using 99.95% CPU
Optimizing NNI: done in 0.322768 secs using 99.95% CPU
Optimizing NNI: done in 0.235029 secs using 99.95% CPU
Optimizing NNI: done in 0.22514 secs using 99.95% CPU
Optimizing NNI: done in 0.190473 secs using 99.95% CPU
Optimizing NNI: done in 0.368006 secs using 99.95% CPU
Optimizing NNI: done in 0.586515 secs using 99.95% CPU
Optimizing NNI: done in 0.465894 secs using 99.93% CPU
Optimizing NNI: done in 0.116076 secs using 99.95% CPU
Optimizing NNI: done in 0.197824 secs using 99.96% CPU
Optimizing NNI: done in 0.4147 secs using 99.95% CPU
Optimizing NNI: done in 0.24723 secs using 99.95% CPU
Optimizing NNI: done in 0.219587 secs using 99.95% CPU
Optimizing NNI: done in 0.225603 secs using 99.95% CPU
Optimizing NNI: done in 0.315787 secs using 99.83% CPU
Optimizing NNI: done in 0.502466 secs using 99.95% CPU
Optimizing NNI: done in 0.1844 secs using 99.95% CPU
Optimizing NNI: done in 0.2149 secs using 99.95% CPU
Optimizing NNI: done in 0.442502 secs using 99.95% CPU
Optimizing NNI: done in 0.395284 secs using 99.95% CPU
Optimizing NNI: done in 0.357296 secs using 99.94% CPU
Optimizing NNI: done in 0.637287 secs using 99.95% CPU
Optimizing NNI: done in 0.401041 secs using 99.93% CPU
Optimizing NNI: done in 0.286008 secs using 99.95% CPU
Optimizing NNI: done in 0.535289 secs using 99.94% CPU
Optimizing NNI: done in 0.19463 secs using 99.94% CPU
Optimizing NNI: done in 0.21792 secs using 99.94% CPU
Optimizing NNI: done in 0.234851 secs using 99.93% CPU
Optimizing NNI: done in 0.403514 secs using 99.94% CPU
Optimizing NNI: done in 0.33271 secs using 99.94% CPU
Optimizing NNI: done in 0.427928 secs using 99.94% CPU
Optimizing NNI: done in 0.203067 secs using 99.93% CPU
Optimizing NNI: done in 0.496796 secs using 99.94% CPU
Optimizing NNI: done in 0.309084 secs using 99.94% CPU
Optimizing NNI: done in 0.559055 secs using 99.93% CPU
Optimizing NNI: done in 0.298466 secs using 99.91% CPU
Optimizing NNI: done in 0.4489 secs using 99.94% CPU
Optimizing NNI: done in 0.439979 secs using 99.94% CPU
Optimizing NNI: done in 0.22814 secs using 99.94% CPU
Optimizing NNI: done in 0.349807 secs using 99.94% CPU
Optimizing NNI: done in 0.414251 secs using 99.94% CPU
Optimizing NNI: done in 0.210591 secs using 99.94% CPU
Optimizing NNI: done in 0.300027 secs using 99.94% CPU
Optimizing NNI: done in 0.18968 secs using 99.93% CPU
Optimizing NNI: done in 0.253282 secs using 99.95% CPU
Optimizing NNI: done in 0.376318 secs using 99.91% CPU
Optimizing NNI: done in 0.529975 secs using 99.93% CPU
Optimizing NNI: done in 0.217805 secs using 99.95% CPU
Optimizing NNI: done in 0.215761 secs using 99.95% CPU
Optimizing NNI: done in 0.299577 secs using 99.95% CPU
Optimizing NNI: done in 0.223523 secs using 99.95% CPU
Optimizing NNI: done in 0.270578 secs using 99.94% CPU
Optimizing NNI: done in 0.361544 secs using 99.95% CPU
Optimizing NNI: done in 0.18831 secs using 99.95% CPU
Optimizing NNI: done in 0.3104 secs using 99.94% CPU
Optimizing NNI: done in 0.389995 secs using 99.95% CPU
Optimizing NNI: done in 0.326255 secs using 99.95% CPU
Optimizing NNI: done in 0.270061 secs using 99.95% CPU
Optimizing NNI: done in 0.410525 secs using 99.95% CPU
Optimizing NNI: done in 0.385167 secs using 99.95% CPU
Optimizing NNI: done in 0.309834 secs using 99.94% CPU
Optimizing NNI: done in 0.312012 secs using 99.95% CPU
Optimizing NNI: done in 0.222919 secs using 99.94% CPU
Optimizing NNI: done in 0.313426 secs using 99.95% CPU
Optimizing NNI: done in 0.294325 secs using 99.95% CPU
Optimizing NNI: done in 0.477026 secs using 99.95% CPU
Optimizing NNI: done in 0.349748 secs using 99.96% CPU
Optimizing NNI: done in 0.287383 secs using 99.95% CPU
Optimizing NNI: done in 0.419049 secs using 99.95% CPU
Optimizing NNI: done in 0.225261 secs using 99.96% CPU
Optimizing NNI: done in 0.406068 secs using 99.96% CPU
Optimizing NNI: done in 0.293843 secs using 99.95% CPU
Optimizing NNI: done in 0.597853 secs using 99.95% CPU
Optimizing NNI: done in 0.352656 secs using 99.95% CPU
Optimizing NNI: done in 0.19405 secs using 99.95% CPU
Optimizing NNI: done in 0.315307 secs using 99.95% CPU
Optimizing NNI: done in 0.397903 secs using 99.95% CPU
Optimizing NNI: done in 0.373802 secs using 99.94% CPU
Optimizing NNI: done in 0.290832 secs using 99.95% CPU
Optimizing NNI: done in 0.338042 secs using 99.95% CPU
Optimizing NNI: done in 0.442912 secs using 99.95% CPU
Optimizing NNI: done in 0.31339 secs using 99.88% CPU
Optimizing NNI: done in 0.363966 secs using 99.95% CPU
Optimizing NNI: done in 0.376651 secs using 99.94% CPU
Optimizing NNI: done in 0.610375 secs using 99.93% CPU
900 samples done
Optimizing NNI: done in 0.23195 secs using 99.96% CPU
Optimizing NNI: done in 0.260314 secs using 99.95% CPU
Optimizing NNI: done in 0.285558 secs using 99.95% CPU
Optimizing NNI: done in 0.387926 secs using 99.95% CPU
Optimizing NNI: done in 0.386647 secs using 99.95% CPU
Optimizing NNI: done in 0.235807 secs using 99.96% CPU
Optimizing NNI: done in 0.423849 secs using 99.95% CPU
Optimizing NNI: done in 0.259317 secs using 99.96% CPU
Optimizing NNI: done in 0.304197 secs using 99.96% CPU
Optimizing NNI: done in 0.3594 secs using 99.95% CPU
Optimizing NNI: done in 0.356666 secs using 99.96% CPU
Optimizing NNI: done in 0.261386 secs using 99.95% CPU
Optimizing NNI: done in 0.226732 secs using 99.95% CPU
Optimizing NNI: done in 0.223803 secs using 99.96% CPU
Optimizing NNI: done in 0.311892 secs using 99.94% CPU
Optimizing NNI: done in 0.273939 secs using 99.95% CPU
Optimizing NNI: done in 0.446075 secs using 99.95% CPU
Optimizing NNI: done in 0.283328 secs using 99.95% CPU
Optimizing NNI: done in 0.461698 secs using 99.95% CPU
Optimizing NNI: done in 0.428993 secs using 99.95% CPU
Optimizing NNI: done in 0.25724 secs using 99.93% CPU
Optimizing NNI: done in 0.385493 secs using 99.95% CPU
Optimizing NNI: done in 0.197067 secs using 99.95% CPU
Optimizing NNI: done in 0.208123 secs using 99.95% CPU
Optimizing NNI: done in 0.466399 secs using 99.96% CPU
Optimizing NNI: done in 0.256798 secs using 99.96% CPU
Optimizing NNI: done in 0.189052 secs using 99.96% CPU
Optimizing NNI: done in 0.297463 secs using 99.86% CPU
Optimizing NNI: done in 0.268802 secs using 99.94% CPU
Optimizing NNI: done in 0.367176 secs using 99.95% CPU
Optimizing NNI: done in 0.411758 secs using 99.95% CPU
Optimizing NNI: done in 0.194418 secs using 99.96% CPU
Optimizing NNI: done in 0.467971 secs using 99.95% CPU
Optimizing NNI: done in 0.224166 secs using 99.95% CPU
Optimizing NNI: done in 0.248823 secs using 99.95% CPU
Optimizing NNI: done in 0.329531 secs using 99.95% CPU
Optimizing NNI: done in 0.186513 secs using 99.95% CPU
Optimizing NNI: done in 0.113543 secs using 99.93% CPU
Optimizing NNI: done in 0.441317 secs using 99.93% CPU
Optimizing NNI: done in 0.406564 secs using 99.93% CPU
Optimizing NNI: done in 0.226646 secs using 99.93% CPU
Optimizing NNI: done in 0.312922 secs using 99.93% CPU
Optimizing NNI: done in 0.428871 secs using 99.94% CPU
Optimizing NNI: done in 0.308541 secs using 99.93% CPU
Optimizing NNI: done in 0.30599 secs using 99.94% CPU
Optimizing NNI: done in 0.435905 secs using 99.93% CPU
Optimizing NNI: done in 0.374828 secs using 99.94% CPU
Optimizing NNI: done in 0.385424 secs using 99.94% CPU
Optimizing NNI: done in 0.399938 secs using 99.94% CPU
Optimizing NNI: done in 0.220152 secs using 99.94% CPU
Optimizing NNI: done in 0.209438 secs using 99.94% CPU
Optimizing NNI: done in 0.302105 secs using 99.94% CPU
Optimizing NNI: done in 0.373424 secs using 99.95% CPU
Optimizing NNI: done in 0.321693 secs using 99.95% CPU
Optimizing NNI: done in 0.229061 secs using 99.95% CPU
Optimizing NNI: done in 0.309257 secs using 99.95% CPU
Optimizing NNI: done in 0.273921 secs using 99.95% CPU
Optimizing NNI: done in 0.26501 secs using 99.95% CPU
Optimizing NNI: done in 0.218683 secs using 99.95% CPU
Optimizing NNI: done in 0.296594 secs using 99.95% CPU
Optimizing NNI: done in 0.239804 secs using 99.95% CPU
Optimizing NNI: done in 0.313907 secs using 99.93% CPU
Optimizing NNI: done in 0.423103 secs using 99.95% CPU
Optimizing NNI: done in 0.195739 secs using 99.95% CPU
Optimizing NNI: done in 0.355537 secs using 99.95% CPU
Optimizing NNI: done in 0.342358 secs using 99.95% CPU
Optimizing NNI: done in 0.323208 secs using 99.95% CPU
Optimizing NNI: done in 0.228011 secs using 99.95% CPU
Optimizing NNI: done in 0.177408 secs using 99.95% CPU
Optimizing NNI: done in 0.289778 secs using 99.95% CPU
Optimizing NNI: done in 0.188617 secs using 99.95% CPU
Optimizing NNI: done in 0.232476 secs using 99.94% CPU
Optimizing NNI: done in 0.236621 secs using 99.96% CPU
Optimizing NNI: done in 0.279715 secs using 99.95% CPU
Optimizing NNI: done in 0.466336 secs using 99.95% CPU
Optimizing NNI: done in 0.27635 secs using 99.95% CPU
Optimizing NNI: done in 0.251518 secs using 99.95% CPU
Optimizing NNI: done in 0.291485 secs using 99.95% CPU
Optimizing NNI: done in 0.189475 secs using 99.95% CPU
Optimizing NNI: done in 0.395895 secs using 99.94% CPU
Optimizing NNI: done in 0.285957 secs using 99.94% CPU
Optimizing NNI: done in 0.313231 secs using 99.95% CPU
Optimizing NNI: done in 0.205609 secs using 99.95% CPU
Optimizing NNI: done in 0.362643 secs using 99.95% CPU
Optimizing NNI: done in 0.325125 secs using 99.96% CPU
Optimizing NNI: done in 0.527047 secs using 99.94% CPU
Optimizing NNI: done in 0.346624 secs using 99.95% CPU
Optimizing NNI: done in 0.327472 secs using 99.96% CPU
Optimizing NNI: done in 0.228318 secs using 99.96% CPU
Optimizing NNI: done in 0.301139 secs using 99.93% CPU
Optimizing NNI: done in 0.602639 secs using 99.95% CPU
Optimizing NNI: done in 0.272263 secs using 99.95% CPU
Optimizing NNI: done in 0.217026 secs using 99.96% CPU
Optimizing NNI: done in 0.228674 secs using 99.95% CPU
Optimizing NNI: done in 0.361501 secs using 99.95% CPU
Optimizing NNI: done in 0.394156 secs using 99.95% CPU
Optimizing NNI: done in 0.31848 secs using 99.95% CPU
Optimizing NNI: done in 0.277466 secs using 99.95% CPU
Optimizing NNI: done in 0.225091 secs using 99.96% CPU
Optimizing NNI: done in 0.313611 secs using 99.96% CPU
1000 samples done
Total 993 ufboot trees refined
TREE SEARCH COMPLETED AFTER 126 ITERATIONS / Time: 0h:13m:43s

--------------------------------------------------------------------
|                    FINALIZING TREE SEARCH                        |
--------------------------------------------------------------------
Performs final model parameters optimization
Estimate model parameters (epsilon = 0.010)
1. Initial log-likelihood: -24863.195
2. Current log-likelihood: -24863.182
Optimal log-likelihood: -24863.173
Site proportion and rates:  (0.079,0.364) (0.741,0.816) (0.180,2.039)
Parameters optimization took 2 rounds (1.172 sec)
BEST SCORE FOUND : -24863.173

Testing tree branches by SH-like aLRT with 1000 replicates...
1.126 sec.
Creating bootstrap support values...
Split supports printed to NEXUS file USalign_53_ferritin_AAs_FULL.fasta.aln.splits.nex
Total tree length: 58.530

Total number of iterations: 126
CPU time used for tree search: 819.722 sec (0h:13m:39s)
Wall-clock time used for tree search: 821.481 sec (0h:13m:41s)
Total CPU time used: 824.178 sec (0h:13m:44s)
Total wall-clock time used: 825.776 sec (0h:13m:45s)
UFBoot trees printed to USalign_53_ferritin_AAs_FULL.fasta.aln.ufboot

Computing bootstrap consensus tree...
Reading input file USalign_53_ferritin_AAs_FULL.fasta.aln.splits.nex...
53 taxa and 418 splits.
Consensus tree written to USalign_53_ferritin_AAs_FULL.fasta.aln.contree
Reading input trees file USalign_53_ferritin_AAs_FULL.fasta.aln.contree
Log-likelihood of consensus tree: -24863.351

Analysis results written to: 
  IQ-TREE report:                USalign_53_ferritin_AAs_FULL.fasta.aln.iqtree
  Maximum-likelihood tree:       USalign_53_ferritin_AAs_FULL.fasta.aln.treefile
  Likelihood distances:          USalign_53_ferritin_AAs_FULL.fasta.aln.mldist

Ultrafast bootstrap approximation results written to:
  Split support values:          USalign_53_ferritin_AAs_FULL.fasta.aln.splits.nex
  Consensus tree:                USalign_53_ferritin_AAs_FULL.fasta.aln.contree
  UFBoot trees:                  USalign_53_ferritin_AAs_FULL.fasta.aln.ufboot
  Screen log file:               USalign_53_ferritin_AAs_FULL.fasta.aln.log

Date and Time: Tue Nov  7 00:41:03 2023
```
