## Supplementary material for "Tertiary-interaction characters enable fast, model-based structural phylogenetics beyond the twilight zone": USalign_53_ferritin_AAs_FULL.fasta.aln.mldist

```
53
1afr_A.pdb 0.0000000 6.7507652 6.4905809 5.6957633 3.7489870 4.6290890 8.9999985 5.0492857 7.5008238 7.8810694 5.9296036 4.5283228 7.6026343 3.3182009 7.4858534 6.0045360 5.3473529 5.1191645 3.6410047 5.0156961 5.9402930 8.7314879 8.9999986 5.2960660 6.3481186 6.2870328 6.2701814 6.9969667 6.1263496 3.9769374 6.5648397 4.5440187 7.7369684 4.5159138 3.0901337 8.9999980 8.9999986 5.6568850 5.5143628 7.0129717 6.2846640 3.6650567 0.2535873 0.2557467 5.5635347 5.1373597 4.9503396 6.6038123 7.7736908 7.1220600 3.5452440 3.7800512 3.7795213 
1bcf_A.pdb 6.7507652 0.0000000 3.2970713 3.8122586 3.5490124 1.0021231 3.7289411 2.4983288 2.6159752 6.7106459 3.6902272 3.6500593 3.5430036 4.0257827 7.5944734 3.9497106 4.5126692 2.4651161 2.0507668 3.2218913 4.2027462 3.9447890 3.2518114 2.9969901 4.1499533 2.7017510 2.7017510 3.8020807 3.9245855 3.0356710 5.4939092 4.5598919 4.4970870 3.0985813 4.2797577 2.6327004 3.1975249 0.5559360 3.6981251 5.4288414 4.8743045 3.0576927 5.5595587 5.6142029 5.1763631 3.0673816 2.3371775 3.5483271 3.9033199 0.1261298 3.7943277 6.3814403 3.4121314 
1bg7_A.pdb 6.4905809 3.2970713 0.0000000 4.1368045 2.0293324 2.8627266 3.9912386 3.8774469 3.7238836 5.9547385 4.5646698 1.7402927 0.6271819 3.4776944 8.9064521 7.0906925 5.1643592 4.0688287 2.6127725 3.8140770 5.8835458 4.4786676 4.5271044 0.4971002 5.6939463 3.6301651 3.6301651 5.3127679 5.5508985 1.5239646 6.4966710 5.6055877 2.1022817 1.4705811 4.2126026 3.5271350 4.6803897 2.8784843 3.2750081 9.0000000 8.5947549 1.7442185 6.5057936 6.2437102 6.9756582 4.4821903 2.8367899 0.6280788 4.5331662 3.4914623 1.7749962 5.2583727 2.3212605 
1dps_A.pdb 5.6957633 3.8122586 4.1368045 0.0000000 3.6823605 3.5337292 2.1600569 2.0756662 1.9838893 8.9999988 0.0414482 3.8938486 4.8056317 7.2208352 6.5043514 5.4112832 5.1903532 1.9482409 3.5236722 0.6810526 4.6306605 4.1884803 1.8952524 4.1863743 5.1704281 2.6444024 2.6234648 1.5729290 5.3423525 4.7309220 8.9999988 4.0150419 6.9276643 5.3766566 5.3226549 2.3689722 2.3346042 3.6351376 4.2401422 5.7260502 8.8989985 5.5641893 5.3285328 5.4883808 8.9999986 2.1458099 4.5542503 4.4782641 8.9999990 2.9224359 5.6255114 5.8776791 4.2221478 
1eum_A.pdb 3.7489870 3.5490124 2.0293324 3.6823605 0.0000000 3.3370927 4.2758500 3.1531591 3.1692518 8.9999990 3.4131883 0.9148164 2.2770403 3.9567778 8.9999987 8.9999990 5.2791276 3.9384780 2.6131455 4.0899150 7.0116204 5.5260100 3.6954917 2.0803602 4.6232282 4.3106762 4.3688161 4.8250788 5.8465699 1.3381696 8.9999984 3.8065520 3.2293610 2.2613549 3.3908578 4.0745544 5.2707897 3.3074465 3.7343385 6.9007781 5.0202329 1.1305447 4.2234158 4.4676664 8.9999990 4.4476450 2.4317203 2.5408207 5.7052448 3.4684713 1.7279300 5.8567349 3.1092579 
1jgc_A.pdb 4.6290890 1.0021231 2.8627266 3.5337292 3.3370927 0.0000000 3.6108450 2.6901075 2.6643096 8.9999985 3.5236898 3.4726352 3.9584110 3.4827190 5.7891014 2.9907912 8.9999985 2.6059044 1.6698241 2.4690674 5.0043540 4.7090710 3.3706447 3.4461751 5.4463228 2.6872688 2.6872688 3.4129162 4.9968724 3.0968436 8.9999984 3.0410634 4.1544635 3.0389720 3.8260649 3.0510908 3.6585112 0.8781424 3.3867639 4.9058080 5.0023048 3.2315107 3.9833434 3.9546602 8.9999990 2.8993262 2.0034100 3.6319538 4.3001629 0.9504372 4.6151240 8.8544578 3.0703852 
1ji4_A.pdb 8.9999985 3.7289411 3.9912386 2.1600569 4.2758500 3.6108450 0.0000000 1.2863365 1.4294438 9.0000000 2.2925048 4.6417240 4.2642239 8.3607188 7.3187773 8.5707556 8.9999983 1.4216058 2.6265185 1.8784720 8.9999981 4.2011000 1.5511906 4.8010354 8.9999984 2.4808056 2.4969278 2.7144439 8.9999988 4.5189780 9.0000000 4.9681021 3.9267030 4.8250348 8.9999988 1.6213993 1.3267521 3.3462896 6.2429657 5.1049922 7.8975615 5.8217312 6.7347314 6.7995959 9.0000000 1.6698601 3.0328004 4.2942103 9.0000000 4.0812011 8.6490581 8.9999985 5.3097705 
1ji5_A.pdb 5.0492857 2.4983288 3.8774469 2.0756662 3.1531591 2.6901075 1.2863365 0.0000000 0.5807813 5.7408584 2.1509319 4.0493585 4.2504638 4.4823816 8.9741816 6.3266535 4.2372480 0.6981019 2.3450892 1.9588585 4.3223228 3.9832151 1.0522612 4.1218588 4.6672136 2.1428510 2.1428510 1.8218380 5.2962568 3.1907304 5.0221456 4.8381942 4.1986252 4.8579768 4.4160358 0.7652639 1.2900105 2.3696166 3.5852636 4.4847233 8.9999988 4.0481717 4.0744381 4.3619806 4.9797416 1.3557686 2.3844871 4.1652520 7.2501564 2.7944688 4.8863400 4.6643066 3.8985492 
1jig_A.pdb 7.5008238 2.6159752 3.7238836 1.9838893 3.1692518 2.6643096 1.4294438 0.5807813 0.0000000 8.7552435 2.0425821 4.4960082 4.3856172 4.2672685 8.9999982 7.3168868 8.2665199 0.6303739 2.2218428 1.8922011 7.2131800 4.3735485 0.9267847 4.6085587 8.5665128 1.7790073 1.7640372 1.8280379 8.9999984 3.7906121 7.5482613 3.8836812 4.5836682 4.7041953 6.4746076 0.9400046 1.3581165 2.4293022 5.0570418 4.3469195 8.9999988 5.2761949 5.7019362 6.0916786 7.8663329 1.4481468 2.5923670 4.2224674 8.9999984 2.4545120 4.6411378 6.2534037 3.4294516 
1jk0_A.pdb 7.8810694 6.7106459 5.9547385 8.9999988 8.9999990 8.9999985 9.0000000 5.7408584 8.7552435 0.0000000 8.9999989 5.2053343 8.9999981 5.4374065 5.5171593 6.5217746 2.3368413 5.6319008 4.4106255 5.7540146 2.8208759 6.1642709 8.7549473 8.9999987 2.6866985 6.9850626 7.2999475 6.5712737 2.9125325 6.9824386 0.4711450 5.6337274 8.9999989 8.9999982 4.0739182 6.8292989 6.2338424 8.6915542 5.8105302 5.6309632 5.7429443 7.6106184 8.9999981 8.5693358 0.4830046 6.6713320 8.9999989 8.7262309 4.0112006 5.4342450 8.9999989 3.2747908 5.2831084 
1jts_A.pdb 5.9296036 3.6902272 4.5646698 0.0414482 3.4131883 3.5236898 2.2925048 2.1509319 2.0425821 8.9999989 0.0000000 4.1058355 5.2864747 8.5384675 7.3311880 4.8841715 5.1340432 1.9077456 3.4886363 0.6854930 4.5363622 4.3382486 1.9464233 4.6644089 4.9479603 2.6990523 2.6990523 1.6697518 5.1790975 4.5190272 8.9999985 3.7976003 6.5164253 5.0049858 4.6471548 2.3432968 2.4686385 3.5148892 4.4328394 5.8622469 8.1825644 5.8344434 5.5344044 5.7139099 8.9999985 2.1044220 3.8234667 4.8481159 8.9999986 2.8497030 6.1382154 5.9310031 4.3070268 
1krq_A.pdb 4.5283228 3.6500593 1.7402927 3.8938486 0.9148164 3.4726352 4.6417240 4.0493585 4.4960082 5.2053343 4.1058355 0.0000000 2.4435991 4.4542541 5.6120501 8.9999988 5.1590118 4.9258109 2.7853776 3.7092820 5.9727395 4.5092911 3.8085725 1.9560752 5.1457338 4.3935098 4.3291735 5.3360678 4.3647414 1.4003670 5.2368040 4.8155842 3.3296121 2.1766274 3.5092867 5.0829343 6.0693425 3.0533495 3.5612550 8.6772599 7.8022288 1.2628899 4.4266089 4.3571410 5.2738236 4.7292846 3.1210040 2.5165371 5.5745636 3.4685751 1.7637826 5.4885689 2.5421378 
1lb3_A.pdb 7.6026343 3.5430036 0.6271819 4.8056317 2.2770403 3.9584110 4.2642239 4.2504638 4.3856172 8.9999981 5.2864747 2.4435991 0.0000000 3.5204976 8.9999988 8.9999982 5.4198796 3.9440995 3.3246959 4.5952350 5.7091260 4.8475243 4.7049340 0.7508586 5.6198690 3.9630352 3.9630352 5.4913590 5.1558689 1.8179553 8.9999988 6.8665382 1.9532957 1.8007651 4.1859016 3.8860315 4.5007943 3.6534620 4.0174726 8.2103914 7.5165741 1.9959667 7.7838019 7.4829593 8.9999985 4.8419592 3.0924896 0.1646298 4.2269564 3.6512040 2.0330781 7.0946013 2.7394212 
1lko_A.pdb 3.3182009 4.0257827 3.4776944 7.2208352 3.9567778 3.4827190 8.3607188 4.4823816 4.2672685 5.4374065 8.5384675 4.4542541 3.5204976 0.0000000 7.4900924 4.3211779 4.7607024 4.1661765 2.8995069 4.5319408 5.6749189 4.1681534 4.4886587 4.0300772 7.4936375 4.0331321 4.0331321 6.1434826 6.4056188 3.8813052 4.7853381 1.5405216 5.1239183 3.2182184 3.9962962 3.5398028 6.2444931 4.5990168 3.8105445 7.1259657 5.6428396 3.6831596 3.6601250 3.6517823 4.8979974 4.7327589 2.8660643 3.4327900 4.7210927 3.4339484 4.4212124 4.3927886 2.1064307 
1mty_B.pdb 7.4858534 7.5944734 8.9064521 6.5043514 8.9999987 5.7891014 7.3187773 8.9741816 8.9999982 5.5171593 7.3311880 5.6120501 8.9999988 7.4900924 0.0000000 5.5102907 6.3378279 8.9999986 6.1612649 6.2821171 6.2770109 5.4643124 8.9999985 8.9999986 5.4046769 5.5674856 5.6534772 8.9999988 5.3312827 6.5679447 5.9438385 5.0331911 9.0000000 9.0000000 5.0631424 6.1690271 6.2037916 5.9387516 5.2888059 3.2643272 3.2830989 6.7391450 5.8258133 5.8839714 6.3541489 7.9605773 7.8540296 8.9999982 4.4464320 6.7157781 6.3826070 6.0456367 5.4993019 
1mty_D.pdb 6.0045360 3.9497106 7.0906925 5.4112832 8.9999990 2.9907912 8.5707556 6.3266535 7.3168868 6.5217746 4.8841715 8.9999988 8.9999982 4.3211779 5.5102907 0.0000000 8.1191799 5.5492089 3.2908094 4.5995126 6.2292606 5.7567919 7.0452087 5.7040480 7.5531357 8.9999988 8.9999980 8.9999990 7.9759757 5.2361186 5.6170557 3.8522296 9.0000000 8.9999983 8.9999987 6.2951612 8.9999989 4.6289504 5.4944694 3.8471894 4.3105874 4.8362235 5.0436811 5.1563080 5.4887804 6.8492682 6.5290638 8.5635072 2.7625740 3.7689293 8.9999988 6.5837495 4.7888285 
1mxr_A.pdb 5.3473529 4.5126692 5.1643592 5.1903532 5.2791276 8.9999985 8.9999983 4.2372480 8.2665199 2.3368413 5.1340432 5.1590118 5.4198796 4.7607024 6.3378279 8.1191799 0.0000000 5.9477645 3.9559375 5.5137702 2.1062028 6.3097824 8.1373733 5.4345312 2.1781995 7.3120053 6.9223457 8.2163921 2.1436274 4.4679193 2.1100886 5.9327672 5.0966870 6.9874574 4.5467272 6.6222397 5.6645427 4.7764090 5.3009521 5.9383465 7.4834375 3.6455320 5.2142373 4.9616610 2.2278836 7.6806308 4.9973392 6.3257587 5.2914366 5.1161335 4.9568493 3.1863654 3.4154963 
1n1q_A.pdb 5.1191645 2.4651161 4.0688287 1.9482409 3.9384780 2.6059044 1.4216058 0.6981019 0.6303739 5.6319008 1.9077456 4.9258109 3.9440995 4.1661765 8.9999986 5.5492089 5.9477645 0.0000000 2.4558308 1.8229084 5.5619434 3.7280200 1.0113102 4.1023084 6.1024633 1.7319083 1.7176416 1.9292438 5.8933759 4.3290773 6.2032916 4.0186679 4.2140356 4.1845872 7.5200615 0.9569151 1.5211227 2.6437716 5.0900729 5.1700459 6.6526869 5.2222642 5.2543714 5.5277171 5.8378889 1.4317176 2.6405624 3.9762193 8.9999982 2.1576709 5.1104362 5.5882907 3.4624112 
1nfv_A.pdb 3.6410047 2.0507668 2.6127725 3.5236722 2.6131455 1.6698241 2.6265185 2.3450892 2.2218428 4.4106255 3.4886363 2.7853776 3.3246959 2.8995069 6.1612649 3.2908094 3.9559375 2.4558308 0.0000000 3.1985328 3.8562351 3.3926379 2.8557326 3.9598585 4.5271792 2.5762690 2.5586801 3.7231250 4.3077588 2.4794765 5.2278002 2.9178196 3.8590863 3.1456408 3.6680678 2.8392513 3.0766150 1.8477417 3.1985308 3.7977747 4.7630579 2.7561506 3.6624873 3.6981152 5.0383468 3.2797625 2.4352763 3.5329928 5.3561131 1.9818238 3.4463310 4.4936845 2.5409827 
1o9r_A.pdb 5.0156961 3.2218913 3.8140770 0.6810526 4.0899150 2.4690674 1.8784720 1.9588585 1.8922011 5.7540146 0.6854930 3.7092820 4.5952350 4.5319408 6.2821171 4.5995126 5.5137702 1.8229084 3.1985328 0.0000000 5.9960990 4.0138222 2.0410012 3.6793377 6.5942752 2.2709047 2.2533686 1.6880620 8.0928100 4.6294509 7.0966496 4.0586631 5.3455212 3.5667129 4.4819589 2.0289455 2.0854885 3.1049536 4.0543748 5.1516457 5.6071397 5.0346271 4.3111423 4.3366364 6.7514646 1.8704298 3.2935732 4.6432874 4.9961315 2.6496967 6.1053375 5.5296575 3.8513516 
1oqu_A.pdb 5.9402930 4.2027462 5.8835458 4.6306605 7.0116204 5.0043540 8.9999981 4.3223228 7.2131800 2.8208759 4.5363622 5.9727395 5.7091260 5.6749189 6.2770109 6.2292606 2.1062028 5.5619434 3.8562351 5.9960990 0.0000000 4.8457675 8.9999983 4.6265855 0.4754545 9.0000000 9.0000000 7.5587160 0.3105944 6.1056356 2.5550186 4.2692097 4.8672437 8.1717574 4.5151792 6.9924951 7.3202649 4.8160686 5.2690734 6.0469746 4.5440314 5.9943846 6.0377539 5.8085920 2.5169142 5.2167941 4.3838961 4.9861108 4.8101153 4.2942781 7.1202241 2.9527428 3.6088103 
1otk_A.pdb 8.7314879 3.9447890 4.4786676 4.1884803 5.5260100 4.7090710 4.2011000 3.9832151 4.3735485 6.1642709 4.3382486 4.5092911 4.8475243 4.1681534 5.4643124 5.7567919 6.3097824 3.7280200 3.3926379 4.0138222 4.8457675 0.0000000 4.9845233 5.9421931 4.6349386 4.1055120 4.1055120 5.1537147 4.3589634 5.2719468 6.3402771 6.3945054 5.2840020 5.9044193 5.6807873 4.4280123 3.9880649 4.8470610 5.1100904 4.5680948 3.3409539 5.0419577 8.9999987 8.9999990 6.8123750 3.9302111 5.6899486 5.0346873 5.9760398 3.9844807 8.7790944 4.7665247 3.8728452 
1qgh_A.pdb 8.9999986 3.2518114 4.5271044 1.8952524 3.6954917 3.3706447 1.5511906 1.0522612 0.9267847 8.7549473 1.9464233 3.8085725 4.7049340 4.4886587 8.9999985 7.0452087 8.1373733 1.0113102 2.8557326 2.0410012 8.9999983 4.9845233 0.0000000 4.7615604 8.9999990 2.1965374 2.2156355 2.1071734 8.9999989 4.2155014 8.1476815 5.1589330 4.9127763 4.1045550 7.4769957 1.2207706 1.6837406 3.3891134 4.6473795 4.2150323 8.9999988 4.9443545 6.6579171 6.7111313 8.8176210 0.9602639 3.2143626 4.1218853 8.1383663 3.0264890 7.7454099 6.6620800 3.9136905 
1r03_A.pdb 5.2960660 2.9969901 0.4971002 4.1863743 2.0803602 3.4461751 4.8010354 4.1218588 4.6085587 8.9999987 4.6644089 1.9560752 0.7508586 4.0300772 8.9999986 5.7040480 5.4345312 4.1023084 3.9598585 3.6793377 4.6265855 5.9421931 4.7615604 0.0000000 4.9463297 3.7696317 3.7696317 6.5786147 4.7214707 1.6472971 8.9999984 6.1408284 2.0621421 1.4801318 4.6017769 4.1258363 4.7857258 2.6647327 3.5570750 8.9999990 6.0641307 1.5572651 5.5195452 5.4263776 8.9999986 4.8647489 3.0825012 0.7421368 3.9485188 2.8697709 1.8813313 6.8700306 2.2789898 
1r2f_A.pdb 6.3481186 4.1499533 5.6939463 5.1704281 4.6232282 5.4463228 8.9999984 4.6672136 8.5665128 2.6866985 4.9479603 5.1457338 5.6198690 7.4936375 5.4046769 7.5531357 2.1781995 6.1024633 4.5271792 6.5942752 0.4754545 4.6349386 8.9999990 4.9463297 0.0000000 7.1206382 7.4393506 8.1011452 0.3594590 5.1849659 2.5411217 4.5936927 5.7853104 8.6455404 4.3322370 7.2545396 6.2829748 5.1006389 5.0644577 5.4566257 4.3041430 5.0078768 6.1821679 6.0461728 2.5145933 7.7010234 4.1749919 4.7039265 4.4573197 4.6614593 5.5070529 3.1221172 3.8323031 
1tjo_A.pdb 6.2870328 2.7017510 3.6301651 2.6444024 4.3106762 2.6872688 2.4808056 2.1428510 1.7790073 6.9850626 2.6990523 4.3935098 3.9630352 4.0331321 5.5674856 8.9999988 7.3120053 1.7319083 2.5762690 2.2709047 9.0000000 4.1055120 2.1965374 3.7696317 7.1206382 0.0000000 0.0000010 2.1596656 8.1861460 3.9674298 6.9364419 4.3058669 5.1594234 3.4969053 7.2620774 1.9145666 2.1698826 2.6549251 8.9999989 8.9999987 9.0000000 4.0476138 4.7536786 4.7073321 6.4749695 2.6713000 2.4841609 3.7580568 8.9999986 2.4232942 4.8188372 7.9743294 3.9078134 
1tk6_A.pdb 6.2701814 2.7017510 3.6301651 2.6234648 4.3688161 2.6872688 2.4969278 2.1428510 1.7640372 7.2999475 2.6990523 4.3291735 3.9630352 4.0331321 5.6534772 8.9999980 6.9223457 1.7176416 2.5586801 2.2533686 9.0000000 4.1055120 2.2156355 3.7696317 7.4393506 0.0000010 0.0000000 2.1596656 8.1379469 4.0085106 7.4693121 4.3060725 5.1945467 3.4324796 6.5158274 1.9133947 2.1853747 2.6549251 8.9999989 8.9999981 9.0000000 4.0776311 4.7574503 4.7666008 6.9442441 2.6304274 2.4841609 3.7580568 8.9999986 2.4232942 4.8188372 8.3010181 3.8886563 
1uvh_A.pdb 6.9969667 3.8020807 5.3127679 1.5729290 4.8250788 3.4129162 2.7144439 1.8218380 1.8280379 6.5712737 1.6697518 5.3360678 5.4913590 6.1434826 8.9999988 8.9999990 8.2163921 1.9292438 3.7231250 1.6880620 7.5587160 5.1537147 2.1071734 6.5786147 8.1011452 2.1596656 2.1596656 0.0000000 8.8335544 5.2556533 7.7905193 5.5274419 6.1117463 4.8830254 4.7384005 2.1057831 2.7259237 3.9482713 4.7593138 4.9067008 8.9999985 7.2543017 6.4393541 6.8318827 8.6928034 2.2918742 4.0842722 5.4448944 9.0000000 3.3044770 8.9999988 5.6383605 5.0399122 
1uzr_A.pdb 6.1263496 3.9245855 5.5508985 5.3423525 5.8465699 4.9968724 8.9999988 5.2962568 8.9999984 2.9125325 5.1790975 4.3647414 5.1558689 6.4056188 5.3312827 7.9759757 2.1436274 5.8933759 4.3077588 8.0928100 0.3105944 4.3589634 8.9999989 4.7214707 0.3594590 8.1861460 8.1379469 8.8335544 0.0000000 5.3932219 2.5625820 4.8892175 6.2946393 8.9999981 4.7985274 8.9999988 7.5245818 4.8719420 5.8579716 6.1167189 4.6666446 5.2300148 6.5847286 6.3153827 2.5233331 6.9814508 4.9256333 4.5797522 4.5788895 4.2912841 6.2786788 2.9110800 3.5877582 
1vlg_A.pdb 3.9769374 3.0356710 1.5239646 4.7309220 1.3381696 3.0968436 4.5189780 3.1907304 3.7906121 6.9824386 4.5190272 1.4003670 1.8179553 3.8813052 6.5679447 5.2361186 4.4679193 4.3290773 2.4794765 4.6294509 6.1056356 5.2719468 4.2155014 1.6472971 5.1849659 3.9674298 4.0085106 5.2556533 5.3932219 0.0000000 6.4742664 3.8819538 2.4432363 1.6388139 3.2582719 4.2171502 5.5781056 2.8803528 3.1409324 8.4755844 8.9999990 0.6120304 4.3402316 4.2309694 6.7371206 5.3915966 2.8333022 1.9251851 5.3763611 2.7578601 1.4578923 5.3858484 2.8344747 
1w68_A.pdb 6.5648397 5.4939092 6.4966710 8.9999988 8.9999984 8.9999984 9.0000000 5.0221456 7.5482613 0.4711450 8.9999985 5.2368040 8.9999988 4.7853381 5.9438385 5.6170557 2.1100886 6.2032916 5.2278002 7.0966496 2.5550186 6.3402771 8.1476815 8.9999984 2.5411217 6.9364419 7.4693121 7.7905193 2.5625820 6.4742664 0.0000000 4.7351174 8.9999986 8.9999982 3.9727755 6.7572984 6.9293060 6.6092325 7.1122005 5.6641653 5.4545230 7.6320524 6.6539400 7.0500568 0.0701486 6.9145833 8.9999987 8.9999986 3.8280362 4.5804721 8.9999990 3.3072720 3.6412297 
1yuz_A.pdb 4.5440187 4.5598919 5.6055877 4.0150419 3.8065520 3.0410634 4.9681021 4.8381942 3.8836812 5.6337274 3.7976003 4.8155842 6.8665382 1.5405216 5.0331911 3.8522296 5.9327672 4.0186679 2.9178196 4.0586631 4.2692097 6.3945054 5.1589330 6.1408284 4.5936927 4.3058669 4.3060725 5.5274419 4.8892175 3.8819538 4.7351174 0.0000000 4.7991106 3.9143190 4.6961979 5.0512038 4.4088033 4.3823160 3.0915155 5.9283714 6.1001227 4.2386756 4.0355354 4.0146462 4.7075462 4.4693066 3.0314184 6.9692009 3.3840294 4.0303163 4.8907069 5.2798006 1.7517651 
1z6o_A.pdb 7.7369684 4.4970870 2.1022817 6.9276643 3.2293610 4.1544635 3.9267030 4.1986252 4.5836682 8.9999989 6.5164253 3.3296121 1.9532957 5.1239183 9.0000000 9.0000000 5.0966870 4.2140356 3.8590863 5.3455212 4.8672437 5.2840020 4.9127763 2.0621421 5.7853104 5.1594234 5.1945467 6.1117463 6.2946393 2.4432363 8.9999986 4.7991106 0.0000000 2.4843944 4.4134461 3.8036042 4.4671948 4.1640674 4.2027527 8.8506480 8.9999989 2.7219497 7.9556902 9.0000000 9.0000000 4.9838502 3.5660632 2.0238605 6.9406376 4.8997971 3.3450123 7.6896705 3.5445850 
1z6o_M.pdb 4.5159138 3.0985813 1.4705811 5.3766566 2.2613549 3.0389720 4.8250348 4.8579768 4.7041953 8.9999982 5.0049858 2.1766274 1.8007651 3.2182184 9.0000000 8.9999983 6.9874574 4.1845872 3.1456408 3.5667129 8.1717574 5.9044193 4.1045550 1.4801318 8.6455404 3.4969053 3.4324796 4.8830254 8.9999981 1.6388139 8.9999982 3.9143190 2.4843944 0.0000000 3.1985424 3.8762621 4.3633086 3.0505484 4.2233068 9.0000000 6.7570091 1.9293408 5.1804285 5.0781797 8.9999988 5.5990868 3.7235408 1.9593430 6.2674992 2.8217820 2.2165337 8.9999983 3.1221453 
1za0_A.pdb 3.0901337 4.2797577 4.2126026 5.3226549 3.3908578 3.8260649 8.9999988 4.4160358 6.4746076 4.0739182 4.6471548 3.5092867 4.1859016 3.9962962 5.0631424 8.9999987 4.5467272 7.5200615 3.6680678 4.4819589 4.5151792 5.6807873 7.4769957 4.6017769 4.3322370 7.2620774 6.5158274 4.7384005 4.7985274 3.2582719 3.9727755 4.6961979 4.4134461 3.1985424 0.0000000 6.9750537 5.4956784 4.1209906 4.1378849 7.8905839 8.3395858 3.3768570 3.0391802 3.0834323 3.9225395 5.3232986 3.4573047 5.4114308 6.0777548 4.0111196 3.1528623 3.8723689 4.3892054 
2chp_A.pdb 8.9999980 2.6327004 3.5271350 2.3689722 4.0745544 3.0510908 1.6213993 0.7652639 0.9400046 6.8292989 2.3432968 5.0829343 3.8860315 3.5398028 6.1690271 6.2951612 6.6222397 0.9569151 2.8392513 2.0289455 6.9924951 4.4280123 1.2207706 4.1258363 7.2545396 1.9145666 1.9133947 2.1057831 8.9999988 4.2171502 6.7572984 5.0512038 3.8036042 3.8762621 6.9750537 0.0000000 1.5515329 2.8033043 4.6217526 8.2812831 8.9999985 4.2500432 6.2367103 6.5830933 6.9445326 1.6772339 2.4557794 3.6259323 8.6361873 3.0462436 8.2792537 7.8839953 4.0465982 
2fjc_A.pdb 8.9999986 3.1975249 4.6803897 2.3346042 5.2707897 3.6585112 1.3267521 1.2900105 1.3581165 6.2338424 2.4686385 6.0693425 4.5007943 6.2444931 6.2037916 8.9999989 5.6645427 1.5211227 3.0766150 2.0854885 7.3202649 3.9880649 1.6837406 4.7857258 6.2829748 2.1698826 2.1853747 2.7259237 7.5245818 5.5781056 6.9293060 4.4088033 4.4671948 4.3633086 5.4956784 1.5515329 0.0000000 3.4125486 6.0242063 5.7285177 8.1142705 5.3326692 6.3708532 6.5709261 6.7329607 1.5947690 3.1584421 4.2887528 5.6273141 3.4338648 8.9999983 8.5910925 5.1126862 
2fkz_A.pdb 5.6568850 0.5559360 2.8784843 3.6351376 3.3074465 0.8781424 3.3462896 2.3696166 2.4293022 8.6915542 3.5148892 3.0533495 3.6534620 4.5990168 5.9387516 4.6289504 4.7764090 2.6437716 1.8477417 3.1049536 4.8160686 4.8470610 3.3891134 2.6647327 5.1006389 2.6549251 2.6549251 3.9482713 4.8719420 2.8803528 6.6092325 4.3823160 4.1640674 3.0505484 4.1209906 2.8033043 3.4125486 0.0000000 3.6042563 6.1894143 4.2043070 2.8471039 4.4777707 4.4549352 5.6709756 3.3772758 2.3440318 3.5816882 3.6970523 0.5915739 3.3179204 5.1841412 2.6924464 
2fzf_A.pdb 5.5143628 3.6981251 3.2750081 4.2401422 3.7343385 3.3867639 6.2429657 3.5852636 5.0570418 5.8105302 4.4328394 3.5612550 4.0174726 3.8105445 5.2888059 5.4944694 5.3009521 5.0900729 3.1985308 4.0543748 5.2690734 5.1100904 4.6473795 3.5570750 5.0644577 8.9999989 8.9999989 4.7593138 5.8579716 3.1409324 7.1122005 3.0915155 4.2027527 4.2233068 4.1378849 4.6217526 6.0242063 3.6042563 0.0000000 8.9999986 3.8501349 3.6327218 4.7499619 4.8590174 6.9722361 4.3832479 3.1859342 3.8705819 4.3665534 3.6551370 4.2356518 4.8716056 2.5605985 
2inc_B.pdb 7.0129717 5.4288414 9.0000000 5.7260502 6.9007781 4.9058080 5.1049922 4.4847233 4.3469195 5.6309632 5.8622469 8.6772599 8.2103914 7.1259657 3.2643272 3.8471894 5.9383465 5.1700459 3.7977747 5.1516457 6.0469746 4.5680948 4.2150323 8.9999990 5.4566257 8.9999987 8.9999981 4.9067008 6.1167189 8.4755844 5.6641653 5.9283714 8.8506480 9.0000000 7.8905839 8.2812831 5.7285177 6.1894143 8.9999986 0.0000000 2.4053963 6.2450013 6.0136166 6.2461416 5.6152523 4.6351736 8.9999983 7.2280757 3.2532196 5.8484278 6.4506197 5.5629149 5.8411099 
2inp_C.pdb 6.2846640 4.8743045 8.5947549 8.8989985 5.0202329 5.0023048 7.8975615 8.9999988 8.9999988 5.7429443 8.1825644 7.8022288 7.5165741 5.6428396 3.2830989 4.3105874 7.4834375 6.6526869 4.7630579 5.6071397 4.5440314 3.3409539 8.9999988 6.0641307 4.3041430 9.0000000 9.0000000 8.9999985 4.6666446 8.9999990 5.4545230 6.1001227 8.9999989 6.7570091 8.3395858 8.9999985 8.1142705 4.2043070 3.8501349 2.4053963 0.0000000 7.0854774 6.9293220 7.0280794 5.1586714 7.9261514 6.5919783 6.7233235 3.7491103 5.3010015 8.7658126 5.5466953 4.8985157 
2jd7_A.pdb 3.6650567 3.0576927 1.7442185 5.5641893 1.1305447 3.2315107 5.8217312 4.0481717 5.2761949 7.6106184 5.8344434 1.2628899 1.9959667 3.6831596 6.7391450 4.8362235 3.6455320 5.2222642 2.7561506 5.0346271 5.9943846 5.0419577 4.9443545 1.5572651 5.0078768 4.0476138 4.0776311 7.2543017 5.2300148 0.6120304 7.6320524 4.2386756 2.7219497 1.9293408 3.3768570 4.2500432 5.3326692 2.8471039 3.6327218 6.2450013 7.0854774 0.0000000 3.8450451 3.8601868 8.0749587 5.3483375 2.9160700 2.1182839 5.3017735 2.8674972 1.5932872 6.3818884 2.5569966 
2uw1_A.pdb 0.2535873 5.5595587 6.5057936 5.3285328 4.2234158 3.9833434 6.7347314 4.0744381 5.7019362 8.9999981 5.5344044 4.4266089 7.7838019 3.6601250 5.8258133 5.0436811 5.2142373 5.2543714 3.6624873 4.3111423 6.0377539 8.9999987 6.6579171 5.5195452 6.1821679 4.7536786 4.7574503 6.4393541 6.5847286 4.3402316 6.6539400 4.0355354 7.9556902 5.1804285 3.0391802 6.2367103 6.3708532 4.4777707 4.7499619 6.0136166 6.9293220 3.8450451 0.0000000 0.0219703 5.7410126 4.3193635 5.3116407 6.6926100 6.1307230 6.6288124 4.1578980 3.8833360 3.4447568 
2uw1_B.pdb 0.2557467 5.6142029 6.2437102 5.4883808 4.4676664 3.9546602 6.7995959 4.3619806 6.0916786 8.5693358 5.7139099 4.3571410 7.4829593 3.6517823 5.8839714 5.1563080 4.9616610 5.5277171 3.6981152 4.3366364 5.8085920 8.9999990 6.7111313 5.4263776 6.0461728 4.7073321 4.7666008 6.8318827 6.3153827 4.2309694 7.0500568 4.0146462 9.0000000 5.0781797 3.0834323 6.5830933 6.5709261 4.4549352 4.8590174 6.2461416 7.0280794 3.8601868 0.0219703 0.0000000 6.0558486 4.7483100 5.3458884 6.5030571 6.0707061 6.7415056 4.0389665 3.8098543 3.5772927 
2uw2_A.pdb 5.5635347 5.1763631 6.9756582 8.9999986 8.9999990 8.9999990 9.0000000 4.9797416 7.8663329 0.4830046 8.9999985 5.2738236 8.9999985 4.8979974 6.3541489 5.4887804 2.2278836 5.8378889 5.0383468 6.7514646 2.5169142 6.8123750 8.8176210 8.9999986 2.5145933 6.4749695 6.9442441 8.6928034 2.5233331 6.7371206 0.0701486 4.7075462 9.0000000 8.9999988 3.9225395 6.9445326 6.7329607 5.6709756 6.9722361 5.6152523 5.1586714 8.0749587 5.7410126 6.0558486 0.0000000 7.6156967 8.9999990 8.9999982 4.0598214 4.3372379 8.9999987 3.3208730 3.8106324 
2ux1_A.pdb 5.1373597 3.0673816 4.4821903 2.1458099 4.4476450 2.8993262 1.6698601 1.3557686 1.4481468 6.6713320 2.1044220 4.7292846 4.8419592 4.7327589 7.9605773 6.8492682 7.6806308 1.4317176 3.2797625 1.8704298 5.2167941 3.9302111 0.9602639 4.8647489 7.7010234 2.6713000 2.6304274 2.2918742 6.9814508 5.3915966 6.9145833 4.4693066 4.9838502 5.5990868 5.3232986 1.6772339 1.5947690 3.3772758 4.3832479 4.6351736 7.9261514 5.3483375 4.3193635 4.7483100 7.6156967 0.0000000 2.7166416 4.5138999 6.4083921 3.6137214 8.4763073 8.6582463 4.1354535 
2vzb_A.pdb 4.9503396 2.3371775 2.8367899 4.5542503 2.4317203 2.0034100 3.0328004 2.3844871 2.5923670 8.9999989 3.8234667 3.1210040 3.0924896 2.8660643 7.8540296 6.5290638 4.9973392 2.6405624 2.4352763 3.2935732 4.3838961 5.6899486 3.2143626 3.0825012 4.1749919 2.4841609 2.4841609 4.0842722 4.9256333 2.8333022 8.9999987 3.0314184 3.5660632 3.7235408 3.4573047 2.4557794 3.1584421 2.3440318 3.1859342 8.9999983 6.5919783 2.9160700 5.3116407 5.3458884 8.9999990 2.7166416 0.0000000 2.8973633 3.1871840 2.2741227 3.6540985 7.4712695 3.1064189 
2za7_A.pdb 6.6038123 3.5483271 0.6280788 4.4782641 2.5408207 3.6319538 4.2942103 4.1652520 4.2224674 8.7262309 4.8481159 2.5165371 0.1646298 3.4327900 8.9999982 8.5635072 6.3257587 3.9762193 3.5329928 4.6432874 4.9861108 5.0346873 4.1218853 0.7421368 4.7039265 3.7580568 3.7580568 5.4448944 4.5797522 1.9251851 8.9999986 6.9692009 2.0238605 1.9593430 5.4114308 3.6259323 4.2887528 3.5816882 3.8705819 7.2280757 6.7233235 2.1182839 6.6926100 6.5030571 8.9999982 4.5138999 2.8973633 0.0000000 4.5114298 3.5970331 1.9793231 7.8898320 2.9772077 
3dhg_A.pdb 7.7736908 3.9033199 4.5331662 8.9999990 5.7052448 4.3001629 9.0000000 7.2501564 8.9999984 4.0112006 8.9999986 5.5745636 4.2269564 4.7210927 4.4464320 2.7625740 5.2914366 8.9999982 5.3561131 4.9961315 4.8101153 5.9760398 8.1383663 3.9485188 4.4573197 8.9999986 8.9999986 9.0000000 4.5788895 5.3763611 3.8280362 3.3840294 6.9406376 6.2674992 6.0777548 8.6361873 5.6273141 3.6970523 4.3665534 3.2532196 3.7491103 5.3017735 6.1307230 6.0707061 4.0598214 6.4083921 3.1871840 4.5114298 0.0000000 4.1307670 4.5637299 5.3971814 3.1873095 
3e1q_A.pdb 7.1220600 0.1261298 3.4914623 2.9224359 3.4684713 0.9504372 4.0812011 2.7944688 2.4545120 5.4342450 2.8497030 3.4685751 3.6512040 3.4339484 6.7157781 3.7689293 5.1161335 2.1576709 1.9818238 2.6496967 4.2942781 3.9844807 3.0264890 2.8697709 4.6614593 2.4232942 2.4232942 3.3044770 4.2912841 2.7578601 4.5804721 4.0303163 4.8997971 2.8217820 4.0111196 3.0462436 3.4338648 0.5915739 3.6551370 5.8484278 5.3010015 2.8674972 6.6288124 6.7415056 4.3372379 3.6137214 2.2741227 3.5970331 4.1307670 0.0000000 3.7445156 5.9111331 3.4973755 
3e6s_A.pdb 3.5452440 3.7943277 1.7749962 5.6255114 1.7279300 4.6151240 8.6490581 4.8863400 4.6411378 8.9999989 6.1382154 1.7637826 2.0330781 4.4212124 6.3826070 8.9999988 4.9568493 5.1104362 3.4463310 6.1053375 7.1202241 8.7790944 7.7454099 1.8813313 5.5070529 4.8188372 4.8188372 8.9999988 6.2786788 1.4578923 8.9999990 4.8907069 3.3450123 2.2165337 3.1528623 8.2792537 8.9999983 3.3179204 4.2356518 6.4506197 8.7658126 1.5932872 4.1578980 4.0389665 8.9999987 8.4763073 3.6540985 1.9793231 4.5637299 3.7445156 0.0000000 5.6664605 3.6543069 
3ee4_A.pdb 3.7800512 6.3814403 5.2583727 5.8776791 5.8567349 8.8544578 8.9999985 4.6643066 6.2534037 3.2747908 5.9310031 5.4885689 7.0946013 4.3927886 6.0456367 6.5837495 3.1863654 5.5882907 4.4936845 5.5296575 2.9527428 4.7665247 6.6620800 6.8700306 3.1221172 7.9743294 8.3010181 5.6383605 2.9110800 5.3858484 3.3072720 5.2798006 7.6896705 8.9999983 3.8723689 7.8839953 8.5910925 5.1841412 4.8716056 5.5629149 5.5466953 6.3818884 3.8833360 3.8098543 3.3208730 8.6582463 7.4712695 7.8898320 5.3971814 5.9111331 5.6664605 0.0000000 4.4596914 
3qhb_A.pdb 3.7795213 3.4121314 2.3212605 4.2221478 3.1092579 3.0703852 5.3097705 3.8985492 3.4294516 5.2831084 4.3070268 2.5421378 2.7394212 2.1064307 5.4993019 4.7888285 3.4154963 3.4624112 2.5409827 3.8513516 3.6088103 3.8728452 3.9136905 2.2789898 3.8323031 3.9078134 3.8886563 5.0399122 3.5877582 2.8344747 3.6412297 1.7517651 3.5445850 3.1221453 4.3892054 4.0465982 5.1126862 2.6924464 2.5605985 5.8411099 4.8985157 2.5569966 3.4447568 3.5772927 3.8106324 4.1354535 3.1064189 2.9772077 3.1873095 3.4973755 3.6543069 4.4596914 0.0000000 
```
