## Supplementary material for "Tertiary-interaction characters enable fast, model-based structural phylogenetics beyond the twilight zone": USalign_53_ferritin_AAs_FULL.fasta.aln.model

```
--- # IQ-TREE Checkpoint ver >= 1.6
3DI: -29015.9727 103 77.61250499
3DI+F: -27248.08823 122 87.07334184
3DI+F+G4: -26904.07166 123 158.1403343
3DI+F+R2: -26967.73211 124 117.2822479
3DI+F+R3: -26899.83341 126 146.7889309
3DI+F+R4: -26871.27257 128 198.5288676
3DI+F+R5: -26866.21158 130 204.9739349
3DI+G4: -28705.56004 104 138.2338362
3DI+R2: -28737.19317 105 111.5740868
3DI+R3: -28698.40146 107 183.1612358
3DI+R4: -28674.72961 109 172.3600534
3DI+R5: -28671.86899 111 173.1773902
Blosum62: -25097.64948 103 44.75616482
Blosum62+F: -24991.69255 122 46.21700075
Blosum62+F+G4: -24894.3122 123 56.97953429
Blosum62+F+R2: -24907.74303 124 53.74855976
Blosum62+F+R3: -24881.11061 126 59.42350401
Blosum62+F+R4: -24877.60936 128 59.91956957
Blosum62+G4: -25004.67133 104 54.87481712
Blosum62+R2: -25016.43288 105 51.57148819
Blosum62+R3: -24993.54386 107 56.89073946
Blosum62+R4: -24989.52521 109 57.1153808
DCMut: -25714.31775 103 56.78433511
DCMut+F: -25379.20642 122 63.6952477
DCMut+F+G4: -25220.68981 123 84.39580776
DCMut+F+R2: -25242.95065 124 78.61229019
DCMut+F+R3: -25208.99414 126 82.88118276
DCMut+F+R4: -25197.17317 128 91.98993027
DCMut+F+R5: -25197.30318 130 91.89560648
DCMut+G4: -25534.34623 104 75.09173283
DCMut+R2: -25562.95884 105 69.38587812
DCMut+R3: -25519.56501 107 76.36164239
DCMut+R4: -25510.0547 109 81.88666287
DCMut+R5: -25510.09372 111 82.30632499
Dayhoff: -25716.74952 103 56.98004568
Dayhoff+F: -25381.04041 122 63.93604728
Dayhoff+F+G4: -25222.27165 123 84.74056448
Dayhoff+F+R2: -25244.54652 124 78.96185455
Dayhoff+F+R3: -25210.60123 126 83.18618482
Dayhoff+F+R4: -25198.77178 128 92.38917499
Dayhoff+F+R5: -25198.90544 130 92.29158579
Dayhoff+G4: -25536.15237 104 75.39988474
Dayhoff+R2: -25564.84293 105 69.66018772
Dayhoff+R3: -25521.45162 107 76.66443792
Dayhoff+R4: -25511.93362 109 82.21766641
Dayhoff+R5: -25511.97058 111 82.64199913
EHO+F: -25116.94182 124 69.5917094
EHO+F+G: -24965.94118 125 97.57164409
EHO+F+R2: -24983.15966 126 84.83155146
EHO+F+R3: -24952.60528 128 109.3009806
EHO+F+R4: -24947.25546 130 108.725405
EHO+FU: -25199.12685 105 67.91949019
EHO+FU+G: -25044.15189 106 97.09787366
EHO+FU+R2: -25071.26865 107 85.80723851
EHO+FU+R3: -25033.57059 109 105.6549375
EHO+FU+R4: -25033.62028 111 104.9292343
EX2+F: -25226.42972 123 86.78666427
EX2+F+G: -25015.44143 124 122.7709407
EX2+F+R2: -25050.31997 125 114.6285033
EX2+F+R3: -25011.28527 127 120.5346432
EX2+F+R4: -25007.2791 129 134.7722849
EX2+FU: -25184.59568 104 78.61185232
EX2+FU+G: -25062.74027 105 121.1455832
EX2+FU+R2: -25075.53467 106 108.7765124
EX2+FU+R3: -25059.24256 108 124.6834533
EX2+FU+R4: -25058.53114 110 125.6979306
EX3+F: -25167.4829 124 66.86037799
EX3+F+G: -24974.7872 125 97.38565724
EX3+F+R2: -25005.65497 126 87.96750087
EX3+F+R3: -24970.37998 128 96.74925878
EX3+F+R4: -24970.89643 130 96.68471751
EX3+FU: -25069.05675 105 78.63104349
EX3+FU+G: -24996.96061 106 104.3920156
EX3+FU+R2: -25011.39715 107 93.8791896
EX3+FU+R3: -24990.60019 109 105.9762607
EX3+FU+R4: -24991.85707 111 102.3522421
EX_EHO+F: -25113.07872 127 83.72213621
EX_EHO+F+G: -24974.77419 128 104.1220397
EX_EHO+F+R2: -24993.62133 129 91.48797681
EX_EHO+F+R3: -24972.20238 131 101.1995755
EX_EHO+F+R4: -24969.5115 133 101.2312363
EX_EHO+FU: -25132.42958 108 86.61714384
EX_EHO+FU+G: -25028.3776 109 126.8075646
EX_EHO+FU+R2: -25040.03774 110 114.1075233
EX_EHO+FU+R3: -25027.43505 112 124.8303972
EX_EHO+FU+R4: -25026.39962 114 129.4591777
JTT: -25373.5153 103 57.46647429
JTT+F: -25216.8425 122 57.84453661
JTT+F+G4: -25072.48533 123 75.37298759
JTT+F+R2: -25090.2004 124 69.2770402
JTT+F+R3: -25065.96981 126 77.43481056
JTT+F+R4: -25053.63522 128 78.99290407
JTT+F+R5: -25053.10506 130 79.6199967
JTT+G4: -25220.11526 104 74.99122128
JTT+R2: -25239.43112 105 68.57946803
JTT+R3: -25211.55152 107 77.45834363
JTT+R4: -25200.85323 109 79.08597431
JTT+R5: -25200.67799 111 79.68335646
JTTDCMut: -25375.73621 103 57.17853181
JTTDCMut+F: -25219.69076 122 57.95802174
JTTDCMut+F+G4: -25075.31314 123 75.53661237
JTTDCMut+F+R2: -25093.4309 124 69.37769205
JTTDCMut+F+R3: -25068.42821 126 77.60045016
JTTDCMut+F+R4: -25055.86752 128 79.10709297
JTTDCMut+F+R5: -25055.42511 130 79.72229475
JTTDCMut+G4: -25222.25827 104 74.61007787
JTTDCMut+R2: -25242.04392 105 68.17701594
JTTDCMut+R3: -25213.085 107 77.17932076
JTTDCMut+R4: -25202.38879 109 78.6821043
JTTDCMut+R5: -25202.27195 111 79.27113653
LG: -25190.29741 103 61.02145523
LG+F: -25126.07898 122 59.69046914
LG+F+G4: -24958.38779 123 81.37389008
LG+F+R2: -24981.23942 124 72.650921
LG+F+R3: -24948.45368 126 86.45051356
LG+F+R4: -24936.82626 128 86.68047613
LG+F+R5: -24936.33309 130 87.09826099
LG+G4: -25014.15868 104 83.45597488
LG+R2: -25037.46347 105 74.39102549
LG+R3: -25003.79677 107 88.45917408
LG+R4: -24992.61567 109 88.55756088
LG+R5: -24992.21156 111 89.03010477
PMB: -25101.99931 103 43.53378867
PMB+F: -24984.10481 122 45.47683649
PMB+F+G4: -24896.74942 123 55.41289897
PMB+F+R2: -24908.3827 124 52.12973166
PMB+F+R3: -24884.9024 126 57.73491316
PMB+F+R4: -24882.7182 128 57.92300172
PMB+G4: -25023.80609 104 51.93847491
PMB+R2: -25032.50746 105 49.00430691
PMB+R3: -25012.74837 107 53.82118011
PMB+R4: -25010.16818 109 53.68212706
PhyloTree:
 newick: (0:0.2316830717,(((((((((((1:0.0616489480,49:0.0756282591):0.3126116473,37:0.2391185581):0.3774006094,5:0.4004843114):0.7260199478,18:0.8737585122):0.2676099987,((((((((((3:0.0000017870,10:0.0463872631):0.4325565904,19:0.3307251941):0.6420471392,27:0.9125938225):0.4318056956,(25:0.0000010429,26:0.0000010429):1.397953417):0.5312181893,(22:0.3057963187,45:0.8641156966):0.4753593955):0.09021103458,17:0.4107033398):0.07696556168,8:0.2793200577):0.1010990143,(7:0.2584056629,35:0.6801769696):0.1262293797):0.1555577199,(6:0.7910602751,36:0.8751207202):0.445688446):0.9565201101,46:1.4352200942):1.933882552e-06):0.4373942028,(((2:0.1816353736,(12:0.1007577613,47:0.0864884514):0.414231919):0.06412707643,23:0.3112902953):0.2549145198,((((((4:0.4053711992,11:0.6009521091):0.6940447203,41:0.2626185675):0.1609288044,29:0.2719608450):0.4064273687,50:1.0381758031):0.4813845915,33:0.9986248017):0.1960676293,32:1.7385727087):0.03321443534):1.071572404):0.6407608278,((13:1.0093518500,31:0.7630544987):0.9330203266,52:0.5842408627):0.4735935854):0.009716637682,38:1.9845845750):1.117499534,(((14:2.0717828097,(21:2.7710081320,40:0.8556504700):0.4228123663):0.2262308547,39:1.0801632125):0.7420502648,(15:1.8629699094,48:0.9666533926):0.5677910193):0.9445331207):0.5893034202,(((9:0.3472596609,(30:0.0066655362,44:0.0704210610):0.1534717645):1.109453362,(16:0.8909116477,((20:0.2396366617,28:0.1029352387):0.0873845745,24:0.2114209574):1.155655099):0.2248436964):0.8801865292,51:1.2175415142):0.6522802536):1.31608491,34:1.7631402060):1.503822915,(42:0.0080732161,43:0.0147812272):0.02119993923);
Poisson: -26263.38475 103 37.89217499
Poisson+F: -25672.77084 122 39.94017254
Poisson+F+G4: -25608.76141 123 47.04777663
Poisson+F+R2: -25609.749 124 43.89731208
Poisson+F+R3: -25596.93793 126 49.32521733
Poisson+F+R4: -25596.60612 128 49.38088983
Poisson+FQ: -26263.38475 103 37.89217499
Poisson+FQ+G4: -26210.14567 104 42.87452738
Poisson+FQ+R2: -26209.00049 105 40.79147642
Poisson+FQ+R3: -26198.3178 107 45.05812581
Poisson+FQ+R4: -26198.01695 109 45.08678073
Poisson+G4: -26210.14567 104 42.87452738
Poisson+R2: -26209.00049 105 40.79147642
Poisson+R3: -26198.3178 107 45.05812581
Poisson+R4: -26198.01695 109 45.08678073
RateFree3:
 prop: 0.08830410646, 0.723712149, 0.1879837445
 rates: 0.3752689622, 0.8141142298, 2.009098456
RateGamma:
 gamma_shape: 5.341069207
RateGammaInvar:
 gamma_shape: 3.220275743
 p_invar: 0.001297551745
StopRule:
 curIteration: 0
 start_real_time: 1699268355
 time_vec: 
WAG: -25211.14214 103 49.69094178
WAG+F: -25098.64587 122 52.76051965
WAG+F+G4: -24972.25112 123 67.09348901
WAG+F+R2: -24992.34418 124 62.48156819
WAG+F+R3: -24954.67358 126 70.04686937
WAG+F+R4: -24947.60623 128 71.0627803
WAG+F+R5: -24947.17331 130 71.4292576
WAG+G4: -25079.79196 104 63.10018584
WAG+R2: -25101.06964 105 58.5034117
WAG+R3: -25061.43869 107 66.20373117
WAG+R4: -25054.99979 109 66.84250703
best_model_AIC: Blosum62+F+R4
best_model_AICc: Blosum62+F+R4
best_model_BIC: Blosum62+F+R3
best_model_list_BIC: Blosum62+F+R3 Blosum62+F+G4 Blosum62+F+R4 PMB+F+R3 PMB+F+G4 PMB+F+R4 Blosum62+F+R2 PMB+F+R2 EX3+FU+G Blosum62+R3 Blosum62+G4 Blosum62+R4 EX3+FU+R3 LG+R4 LG+R3 LG+G4 EX3+FU+R4 LG+R5 LG+F+R4 Blosum62+R2 EX3+FU+R2 PMB+R3 PMB+G4 LG+F+G4 LG+F+R3 LG+F+R5 PMB+R4 WAG+F+R4 WAG+F+R3 EHO+F+R3 PMB+R2 WAG+F+R5 EHO+F+R4 WAG+F+G4 EHO+F+G LG+R2 EX_EHO+FU+G PMB+F EX3+F+G LG+F+R2 EHO+FU+R3 EHO+FU+G EX3+F+R3 Blosum62+F EX_EHO+FU+R3 EX_EHO+F+G EHO+FU+R4 EHO+F+R2 EX3+F+R4 EX_EHO+FU+R2 EX_EHO+FU+R4 WAG+F+R2 EX_EHO+F+R3 EX2+FU+G EX_EHO+F+R4 WAG+R3 WAG+R4 EX3+FU EX2+FU+R3 EX2+FU+R4 WAG+G4 EX_EHO+F+R2 EX3+F+R2 EHO+FU+R2 EX2+FU+R2 EX2+F+G EX2+F+R3 EX2+F+R4 Blosum62 PMB WAG+R2 EX2+F+R2 JTT+F+R4 JTT+F+G4 JTTDCMut+F+R4 JTTDCMut+F+G4 JTT+F+R3 JTT+F+R5 JTTDCMut+F+R3 JTTDCMut+F+R5 EX_EHO+FU JTT+F+R2 WAG+F JTTDCMut+F+R2 EX2+FU EHO+F LG LG+F EX_EHO+F EHO+FU WAG JTT+R4 JTTDCMut+R4 JTT+G4 JTT+R3 JTTDCMut+G4 JTTDCMut+R3 JTT+R5 JTTDCMut+R5 EX3+F JTT+R2 JTTDCMut+R2 JTT+F DCMut+F+R4 Dayhoff+F+R4 JTTDCMut+F DCMut+F+R3 DCMut+F+G4 Dayhoff+F+R3 DCMut+F+R5 Dayhoff+F+G4 Dayhoff+F+R5 EX2+F DCMut+F+R2 Dayhoff+F+R2 JTT JTTDCMut DCMut+F Dayhoff+F DCMut+R4 Dayhoff+R4 DCMut+R3 Dayhoff+R3 DCMut+R5 DCMut+G4 Dayhoff+R5 Dayhoff+G4 DCMut+R2 Dayhoff+R2 Poisson+F+R3 Poisson+F+R3 Poisson+F+G4 Poisson+F+G4 Poisson+F+R2 Poisson+F+R2 Poisson+F+R4 Poisson+F+R4 DCMut Dayhoff Poisson+F Poisson+F Poisson+R3 Poisson+FQ+R3 Poisson+FQ+R3 Poisson+R3 Poisson+G4 Poisson+FQ+G4 Poisson+FQ+G4 Poisson+G4 Poisson+FQ+R2 Poisson+R2 Poisson+FQ+R2 Poisson+R2 Poisson+FQ+R4 Poisson+R4 Poisson+FQ+R4 Poisson+R4 Poisson+FQ Poisson Poisson Poisson+FQ 3DI+F+R4 3DI+F+R5 3DI+F+G4 3DI+F+R3 3DI+F+R2 3DI+F 3DI+R4 3DI+R5 3DI+G4 3DI+R3 3DI+R2 3DI
best_score_AIC: 50011.21872
best_score_AICc: 50049.57412
best_score_BIC: 50631.33204
best_tree_AIC: (0:0.2549884832,(((((((((((1:0.0616345252,49:0.0758709748):0.3129335174,37:0.2411810049):0.3801937279,5:0.4007419914):0.7247524559,18:0.8867189436):0.2625242425,((((((((((3:0.0000017784,10:0.0466073546):0.4317249043,19:0.3341363496):0.6431067422,27:0.9351271195):0.4377707506,(25:0.0000009048,26:0.0000009048):1.41882346):0.5405298822,(22:0.3068762871,45:0.8791888416):0.4814942273):0.09203395406,17:0.4160116784):0.07516839178,8:0.2814306259):0.1030006095,(7:0.2603382332,35:0.6864959598):0.1233586576):0.1600813683,(6:0.7987169061,36:0.8874511672):0.4483242879):0.9742656987,46:1.4525288735):1.677789171e-06):0.465066961,(((2:0.1852347904,(12:0.0998219972,47:0.0878618651):0.4140306255):0.06539626381,23:0.3117377790):0.256951256,((((((4:0.4094505232,11:0.6010380598):0.6994182857,41:0.2591917534):0.1720201706,29:0.2657893160):0.4066579279,50:1.0516927473):0.4915998859,33:1.0059139702):0.2024186645,32:1.7625229501):0.02698034254):1.076033454):0.604836497,((13:1.0151594414,31:0.7703298949):0.9396087206,52:0.5866996403):0.4935989033):0.04585406336,38:2.0335851026):1.06596205,(((14:2.0886650600,(21:2.7799225869,40:0.8625501016):0.4253583989):0.2270765442,39:1.0937413436):0.7581458303,(15:1.8883574721,48:0.9571660124):0.5739148471):0.9718021119):0.5670077026,(((9:0.3476740951,(30:0.0068134360,44:0.0703324562):0.1541863424):1.116579139,(16:0.8912132886,((20:0.2396653720,28:0.1032344301):0.08618685049,24:0.2131065322):1.16290095):0.2216774225):0.8793441158,51:1.2306222082):0.6554802166):1.300495014,34:1.7941476391):1.54070054,(42:0.0080508641,43:0.0148468184):2.46370995e-06);
best_tree_AICc: (0:0.2549884832,(((((((((((1:0.0616345252,49:0.0758709748):0.3129335174,37:0.2411810049):0.3801937279,5:0.4007419914):0.7247524559,18:0.8867189436):0.2625242425,((((((((((3:0.0000017784,10:0.0466073546):0.4317249043,19:0.3341363496):0.6431067422,27:0.9351271195):0.4377707506,(25:0.0000009048,26:0.0000009048):1.41882346):0.5405298822,(22:0.3068762871,45:0.8791888416):0.4814942273):0.09203395406,17:0.4160116784):0.07516839178,8:0.2814306259):0.1030006095,(7:0.2603382332,35:0.6864959598):0.1233586576):0.1600813683,(6:0.7987169061,36:0.8874511672):0.4483242879):0.9742656987,46:1.4525288735):1.677789171e-06):0.465066961,(((2:0.1852347904,(12:0.0998219972,47:0.0878618651):0.4140306255):0.06539626381,23:0.3117377790):0.256951256,((((((4:0.4094505232,11:0.6010380598):0.6994182857,41:0.2591917534):0.1720201706,29:0.2657893160):0.4066579279,50:1.0516927473):0.4915998859,33:1.0059139702):0.2024186645,32:1.7625229501):0.02698034254):1.076033454):0.604836497,((13:1.0151594414,31:0.7703298949):0.9396087206,52:0.5866996403):0.4935989033):0.04585406336,38:2.0335851026):1.06596205,(((14:2.0886650600,(21:2.7799225869,40:0.8625501016):0.4253583989):0.2270765442,39:1.0937413436):0.7581458303,(15:1.8883574721,48:0.9571660124):0.5739148471):0.9718021119):0.5670077026,(((9:0.3476740951,(30:0.0068134360,44:0.0703324562):0.1541863424):1.116579139,(16:0.8912132886,((20:0.2396653720,28:0.1032344301):0.08618685049,24:0.2131065322):1.16290095):0.2216774225):0.8793441158,51:1.2306222082):0.6554802166):1.300495014,34:1.7941476391):1.54070054,(42:0.0080508641,43:0.0148468184):2.46370995e-06);
best_tree_BIC: (0:0.2316830717,(((((((((((1:0.0616489480,49:0.0756282591):0.3126116473,37:0.2391185581):0.3774006094,5:0.4004843114):0.7260199478,18:0.8737585122):0.2676099987,((((((((((3:0.0000017870,10:0.0463872631):0.4325565904,19:0.3307251941):0.6420471392,27:0.9125938225):0.4318056956,(25:0.0000010429,26:0.0000010429):1.397953417):0.5312181893,(22:0.3057963187,45:0.8641156966):0.4753593955):0.09021103458,17:0.4107033398):0.07696556168,8:0.2793200577):0.1010990143,(7:0.2584056629,35:0.6801769696):0.1262293797):0.1555577199,(6:0.7910602751,36:0.8751207202):0.445688446):0.9565201101,46:1.4352200942):1.933882552e-06):0.4373942028,(((2:0.1816353736,(12:0.1007577613,47:0.0864884514):0.414231919):0.06412707643,23:0.3112902953):0.2549145198,((((((4:0.4053711992,11:0.6009521091):0.6940447203,41:0.2626185675):0.1609288044,29:0.2719608450):0.4064273687,50:1.0381758031):0.4813845915,33:0.9986248017):0.1960676293,32:1.7385727087):0.03321443534):1.071572404):0.6407608278,((13:1.0093518500,31:0.7630544987):0.9330203266,52:0.5842408627):0.4735935854):0.009716637682,38:1.9845845750):1.117499534,(((14:2.0717828097,(21:2.7710081320,40:0.8556504700):0.4228123663):0.2262308547,39:1.0801632125):0.7420502648,(15:1.8629699094,48:0.9666533926):0.5677910193):0.9445331207):0.5893034202,(((9:0.3472596609,(30:0.0066655362,44:0.0704210610):0.1534717645):1.109453362,(16:0.8909116477,((20:0.2396366617,28:0.1029352387):0.0873845745,24:0.2114209574):1.155655099):0.2248436964):0.8801865292,51:1.2175415142):0.6522802536):1.31608491,34:1.7631402060):1.503822915,(42:0.0080732161,43:0.0147812272):0.02119993923);
boot_consense_logl: 0
contree_rfdist: -1
finishedFastMLTree: true
initTree: (0:0.0716981132,(((((((((((1:0.0071237279,49:0.0102095648):0.0270092947,37:0.0270092947):0.0313014827,5:0.0378109453):0.03781094527,18:0.0624362606):0.03781094527,(((((((((3:0.0000010000,10:0.0060995185):0.03563154992,19:0.0367200442):0.0544688027,((25:0.0000010000,26:0.0000010000):0.06129032258,27:0.0555993247):0.04662576687):0.04330183435,(22:0.0389042612,45:0.0421987785):0.04219877846):0.03563154992,17:0.0291506849):0.01853658537,8:0.0323804288):0.01227786753,7:0.0345454545):0.01748781808,35:0.0455153203):0.02807881773,(6:0.0510924370,36:0.0455153203):0.05334081976):0.05109243697):0.03238042881,46:0.0823223570):0.04997202015,((((2:0.0216965742,(12:0.0112426036,47:0.0133153639):0.04219877846):0.01958762887,23:0.0313014827):0.02807881773,32:0.0992953611):0.03563154992,((((4:0.0477386935,11:0.0421987785):0.04,50:0.0635847986):0.0313014827,(29:0.0410981697,41:0.0323804288):0.02807881773):0.04551532033,33:0.0716981132):0.05334081976):0.08232235702):0.05673239437,((13:0.0590062112,(31:0.0455153203,38:0.0590062112):0.03890426121):0.04,52:0.0578680203):0.05673239437):0.04885410844,51:0.1206710605):0.09929536113,(((9:0.0612903226,(30:0.0040576615,44:0.0143550998):0.04219877846):0.1245339747,(16:0.1181111775,((20:0.0444073456,28:0.0313014827):0.030224904,24:0.0421987785):0.1155635063):0.08232235702):0.09195335277,((14:0.2187050360,((21:0.0943892461,40:0.0895287958):0.1030053035,39:0.1619788426):0.09316987741):0.1054932073,(15:0.2565833896,48:0.2171783148):0.1442743417):0.08591304348):0.09195335277):0.06704610131,34:0.1168358209):0.2295049505,(42:0.0030400000,43:0.0040576615):0.04330183435);
partition_type: 0
```
