## Supplementary material for "Tertiary-interaction characters enable fast, model-based structural phylogenetics beyond the twilight zone": USalign_53_ferritin_AAs_FULL.fasta.aln.treefile

```
(1afr_A.pdb:0.2548120707,(((((((((((((1bcf_A.pdb:0.0629314634,3e1q_A.pdb:0.0748728531)98.8/100:0.3059943630,2fkz_A.pdb:0.2457679595)94/99:0.3407431514,1jgc_A.pdb:0.4393089246)99.4/99:0.6819496699,1nfv_A.pdb:0.9017675337)81/70:0.2529304573,(((((1dps_A.pdb:0.0000027502,1jts_A.pdb:0.0465769382)99.4/100:0.4474237963,1o9r_A.pdb:0.3197196543)97.4/100:0.6325948694,1uvh_A.pdb:0.9302235141)97/98:0.6359951654,(((1ji4_A.pdb:0.7928261288,2fjc_A.pdb:0.8602982313)95.7/98:0.4272983968,(1qgh_A.pdb:0.3568108225,2ux1_A.pdb:0.8133282526)96.8/96:0.3596239584)78.5/78:0.1869494862,(((1ji5_A.pdb:0.2588615662,2chp_A.pdb:0.6662726835)91.5/95:0.1668189179,1n1q_A.pdb:0.4233470938)80.3/67:0.0999261763,1jig_A.pdb:0.2461672972)8.9/50:0.0720521755)95.3/93:0.3701859527)76.9/75:0.2668611914,(1tjo_A.pdb:0.0000009992,1tk6_A.pdb:0.0000009992)100/100:1.1478276740)96.7/95:0.5424298135)0/44:0.0337639155,2vzb_A.pdb:1.4369147372)86.7/73:0.4855711485,((((1bg7_A.pdb:0.1823098005,(1lb3_A.pdb:0.0989981695,2za7_A.pdb:0.0893258694)100/99:0.4173126267)30.1/45:0.0606777649,1r03_A.pdb:0.3175116223)95.3/72:0.2975525734,1z6o_A.pdb:1.7455945103)0/38:0.0000029474,((((1eum_A.pdb:0.4679174314,1krq_A.pdb:0.5380157529)98.8/100:0.5449597877,(1vlg_A.pdb:0.3417360348,2jd7_A.pdb:0.3483358252)31.3/69:0.1840126972)85.8/83:0.2833887526,3e6s_A.pdb:1.0182832363)97.1/95:0.4954460962,1z6o_M.pdb:1.0137597617)80.1/64:0.1730430009)99.2/100:1.0136049110)84.1/82:0.5128237396,(((1lko_A.pdb:0.9825481962,1yuz_A.pdb:0.7881545496)97.7/99:0.9479692954,3qhb_A.pdb:0.5655719337)74.6/82:0.3797604174,2fzf_A.pdb:2.0317187394)52.8/50:0.2367904326)90/86:0.8519007448,1otk_A.pdb:2.3170319981)20.9/43:0.3931628916,(((1mty_B.pdb:2.0430264080,2inp_C.pdb:1.2004501501)84.4/57:0.3389757140,2inc_B.pdb:1.0502942637)90.7/63:0.6179210624,(1mty_D.pdb:1.8381517474,3dhg_A.pdb:0.9889138791)90.9/95:0.6581518521)95.4/64:0.9910058988)78.3/81:0.6162626543,(((1jk0_A.pdb:0.3461110254,(1w68_A.pdb:0.0062843194,2uw2_A.pdb:0.0711077075)85.6/97:0.1571482598)100/100:1.1218782310,(1mxr_A.pdb:0.9036332015,((1oqu_A.pdb:0.2408353193,1uzr_A.pdb:0.1029701232)74.1/92:0.0798054134,1r2f_A.pdb:0.2207460750)100/100:1.1475376460)26.4/56:0.2084603046)94.6/95:0.8942324058,3ee4_A.pdb:1.1938414867)69.1/76:0.5642106960)96.1/97:1.4131280690,1za0_A.pdb:1.6254681551)97.4/100:1.6391237820,2uw1_A.pdb:0.0000026400)81.6/85:0.0083571550,2uw1_B.pdb:0.0145661045);
```
