## Supplementary material for "Tertiary-interaction characters enable fast, model-based structural phylogenetics beyond the twilight zone": USalign_53_ferritin_AAs_FULL.fasta.aln.ufboot (part 1 of 3)

```
(1afr_A.pdb:0.2220110000	(((((((((((1bcf_A.pdb:0.1195060000	3e1q_A.pdb:0.0470470000):0.3105310000	2fkz_A.pdb:0.3091370000):0.3264690000	(1jgc_A.pdb:0.5084370000	1nfv_A.pdb:1.4097520000):0.2754720000):0.6053950000	(((((1dps_A.pdb:0.0000020000	1jts_A.pdb:0.0457630000):0.3583800000	1o9r_A.pdb:0.4412830000):0.3543790000	1uvh_A.pdb:0.8247730000):0.6870350000	(((((1ji4_A.pdb:0.8762520000	2fjc_A.pdb:0.9180570000):0.4783820000	(1qgh_A.pdb:0.4590940000	2ux1_A.pdb:0.7160960000):0.2772950000):0.2566700000	1jig_A.pdb:0.1925950000):0.0825276000	(1ji5_A.pdb:0.3137340000	2chp_A.pdb:0.6863180000):0.0988357000):0.2288830000	1n1q_A.pdb:0.2825610000):0.4939290000):0.1370960000	(1tjo_A.pdb:0.0000010000	1tk6_A.pdb:0.0000010000):1.4133100000):0.6539790000):0.1883880000	2vzb_A.pdb:1.1516990000):0.4521120000	(((1bg7_A.pdb:0.1646360000	(1lb3_A.pdb:0.1343850000	2za7_A.pdb:0.0662780000):0.3774970000):0.1305420000	1r03_A.pdb:0.2248220000):0.0751303000	(((((1eum_A.pdb:0.3486160000	1krq_A.pdb:0.5674930000):0.5962850000	(1vlg_A.pdb:0.1548860000	2jd7_A.pdb:0.4596020000):0.1826640000):0.2154890000	3e6s_A.pdb:1.0265950000):0.3578550000	1z6o_M.pdb:0.8312400000):0.3502590000	1z6o_A.pdb:1.7993890000):0.0843704000):1.2789400000):0.6206870000	(((1lko_A.pdb:1.0739460000	1yuz_A.pdb:0.7221340000):0.8354110000	3qhb_A.pdb:0.4051770000):0.4693110000	2fzf_A.pdb:1.8250970000):0.1444780000):0.9917520000	((((1mty_B.pdb:2.0200030000	2inp_C.pdb:1.0204920000):0.4392630000	2inc_B.pdb:1.2096040000):0.8402450000	(1mty_D.pdb:2.1622970000	3dhg_A.pdb:0.6539620000):0.5405890000):0.4458490000	1otk_A.pdb:2.2532240000):0.2332340000):0.6953950000	((((1jk0_A.pdb:0.3929990000	(1w68_A.pdb:0.0000030000	2uw2_A.pdb:0.0546370000):0.1104760000):1.2013700000	1mxr_A.pdb:1.1929060000):0.3012420000	((1oqu_A.pdb:0.2422540000	1uzr_A.pdb:0.1210640000):0.1140160000	1r2f_A.pdb:0.1283730000):0.9551950000):0.7094460000	3ee4_A.pdb:1.4232820000):0.1996280000):1.4111800000	1za0_A.pdb:1.3503670000):1.4026000000	2uw1_A.pdb:0.0034830000):0.0132359000	2uw1_B.pdb:0.0078330000);
(1afr_A.pdb:0.2454900000	(((((((((((((1bcf_A.pdb:0.1185210000	3e1q_A.pdb:0.0738240000):0.3275560000	2fkz_A.pdb:0.1831020000):0.3521570000	1jgc_A.pdb:0.2845070000):1.0392800000	((((((1dps_A.pdb:0.0030990000	1jts_A.pdb:0.0521320000):0.5835260000	1o9r_A.pdb:0.2428390000):0.3847910000	1uvh_A.pdb:1.2504040000):0.9977620000	((1ji4_A.pdb:0.8932030000	2fjc_A.pdb:0.8106340000):0.4017330000	(((1ji5_A.pdb:0.4207390000	2chp_A.pdb:0.6239840000):0.1211500000	(1jig_A.pdb:0.2662950000	(1qgh_A.pdb:0.2067220000	2ux1_A.pdb:1.3380660000):0.5795720000):0.0233604000):0.2393440000	1n1q_A.pdb:0.2135120000):0.1222190000):0.2125720000):0.6351220000	(1tjo_A.pdb:0.0000010000	1tk6_A.pdb:0.0000010000):1.0276800000):0.6176790000	2vzb_A.pdb:1.3159420000):0.1080930000):0.4346110000	1nfv_A.pdb:1.0773640000):0.0940834000	(((((1bg7_A.pdb:0.2134750000	(1lb3_A.pdb:0.0799510000	2za7_A.pdb:0.1222470000):0.3878460000):0.0773024000	1r03_A.pdb:0.3374180000):0.0455539000	1z6o_A.pdb:1.5991890000):0.2293490000	1z6o_M.pdb:1.2359150000):0.1928390000	(((1eum_A.pdb:0.5440970000	1krq_A.pdb:0.5593690000):0.4166690000	(1vlg_A.pdb:0.4818370000	2jd7_A.pdb:0.3403970000):0.2227930000):0.2958860000	3e6s_A.pdb:1.0205200000):0.2718430000):0.7703060000):1.0502500000	3qhb_A.pdb:0.3213110000):0.4164150000	2fzf_A.pdb:1.9553030000):0.1952160000	(1lko_A.pdb:1.1153860000	1yuz_A.pdb:0.6317400000):0.7521210000):1.2176400000	(((1mty_B.pdb:1.5838060000	1otk_A.pdb:2.0419180000):0.3890560000	(2inc_B.pdb:1.4655240000	2inp_C.pdb:0.9255900000):0.3227540000):0.9041740000	(1mty_D.pdb:2.0383980000	3dhg_A.pdb:0.8786810000):0.7303600000):0.4334210000):0.8418250000	(((1jk0_A.pdb:0.3840320000	(1w68_A.pdb:0.0000030000	2uw2_A.pdb:0.0654790000):0.1174860000):1.2866400000	(1mxr_A.pdb:1.0735490000	((1oqu_A.pdb:0.2119820000	1r2f_A.pdb:0.3549070000):0.0198286000	1uzr_A.pdb:0.0957790000):1.2854100000):0.2461850000):0.6069930000	3ee4_A.pdb:1.1983920000):0.6903540000):2.1952000000	1za0_A.pdb:1.9652920000):1.1586100000	2uw1_A.pdb:0.0000020000):0.0067690900	2uw1_B.pdb:0.0141030000);
(1afr_A.pdb:0.2541240000	(((((((((((((1bcf_A.pdb:0.0739370000	3e1q_A.pdb:0.1172450000):0.2436330000	2fkz_A.pdb:0.2410620000):0.4137500000	1jgc_A.pdb:0.4417740000):0.5034090000	1nfv_A.pdb:0.8101170000):0.2589900000	(((((1dps_A.pdb:0.0002560000	1jts_A.pdb:0.0367320000):0.4445780000	1o9r_A.pdb:0.3830530000):0.9811810000	1uvh_A.pdb:0.6939750000):0.4891160000	(((1ji4_A.pdb:0.9418830000	2fjc_A.pdb:0.7444660000):0.2786900000	(1qgh_A.pdb:0.5473070000	2ux1_A.pdb:0.8809170000):0.2392570000):0.2324870000	(((1ji5_A.pdb:0.2451570000	2chp_A.pdb:0.6668910000):0.2692500000	1n1q_A.pdb:0.2606290000):0.1381340000	1jig_A.pdb:0.1942580000):0.1144140000):0.4906140000):0.1900080000	(1tjo_A.pdb:0.0000010000	1tk6_A.pdb:0.0000010000):1.0172900000):0.3497320000):0.0254587000	2vzb_A.pdb:1.1710950000):0.4704850000	(((((1bg7_A.pdb:0.1359990000	(1lb3_A.pdb:0.0876610000	2za7_A.pdb:0.0696750000):0.4577910000):0.0281530000	1r03_A.pdb:0.3242530000):0.3241890000	(((1eum_A.pdb:0.4583940000	1krq_A.pdb:0.4713460000):0.5580630000	(1vlg_A.pdb:0.2275130000	2jd7_A.pdb:0.3293450000):0.1684970000):0.3380510000	3e6s_A.pdb:0.9147540000):0.4812110000):0.0725003000	1z6o_A.pdb:1.6496950000):0.4100310000	1z6o_M.pdb:0.8012470000):0.7357040000):0.7109030000	(((1lko_A.pdb:0.6666470000	1yuz_A.pdb:0.9327300000):0.4728290000	2fzf_A.pdb:1.6455160000):0.1467980000	3qhb_A.pdb:0.5153060000):0.1343670000):1.2943800000	(((1mty_B.pdb:2.4041260000	2inp_C.pdb:0.7722950000):0.6809180000	2inc_B.pdb:1.1509460000):0.5060540000	(1mty_D.pdb:2.0444650000	3dhg_A.pdb:0.7556440000):0.6423420000):1.3829100000):0.1405390000	1otk_A.pdb:2.3058250000):0.6128660000	(((1jk0_A.pdb:0.2013790000	(1w68_A.pdb:0.0000030000	2uw2_A.pdb:0.0772830000):0.2534680000):1.0245300000	(1mxr_A.pdb:0.7650100000	((1oqu_A.pdb:0.3015060000	1uzr_A.pdb:0.0949460000):0.1253950000	1r2f_A.pdb:0.2924260000):1.3842700000):0.4063480000):1.0235700000	3ee4_A.pdb:0.6761360000):0.5233980000):1.7240900000	1za0_A.pdb:1.6880860000):1.0631000000	2uw1_A.pdb:0.0000030000):0.0081688500	2uw1_B.pdb:0.0287970000);
(1afr_A.pdb:0.2829890000	(((((((((((((1bcf_A.pdb:0.0774890000	3e1q_A.pdb:0.0536140000):0.3687820000	2fkz_A.pdb:0.2694790000):0.2666140000	1jgc_A.pdb:0.5620240000):0.8209560000	(((((1dps_A.pdb:0.0196210000	1jts_A.pdb:0.0661970000):0.4179850000	1o9r_A.pdb:0.3327930000):0.3359290000	1uvh_A.pdb:1.0571290000):0.8873850000	(((1ji4_A.pdb:0.7222810000	2fjc_A.pdb:0.9490980000):0.3238120000	(1qgh_A.pdb:0.4581560000	2ux1_A.pdb:0.5862070000):0.4161650000):0.2631100000	(((1ji5_A.pdb:0.3268220000	2chp_A.pdb:0.6953320000):0.2327280000	1jig_A.pdb:0.3126220000):0.1831050000	1n1q_A.pdb:0.3111390000):0.1211570000):0.1798260000):0.2066390000	(1tjo_A.pdb:0.0000010000	1tk6_A.pdb:0.0000010000):0.8771940000):0.4835320000):0.1294400000	1nfv_A.pdb:0.5193800000):0.4076760000	((((1bg7_A.pdb:0.1353730000	(1lb3_A.pdb:0.1286660000	2za7_A.pdb:0.0613770000):0.3946050000):0.0332535000	1r03_A.pdb:0.2808930000):0.2826580000	(((((1eum_A.pdb:0.4832690000	1krq_A.pdb:0.6004110000):0.8862360000	(1vlg_A.pdb:0.1749490000	2jd7_A.pdb:0.6033770000):0.1486330000):0.2237570000	3e6s_A.pdb:1.2753570000):0.4184510000	1z6o_M.pdb:0.8320800000):0.0701933000	1z6o_A.pdb:1.5247590000):0.1756170000):0.6267340000	2vzb_A.pdb:1.3257720000):0.2257410000):0.8713320000	3qhb_A.pdb:0.5954530000):0.3094390000	(1lko_A.pdb:0.6870800000	1yuz_A.pdb:1.0809590000):0.3092320000):0.4270440000	2fzf_A.pdb:2.2412830000):0.3182090000	(((1mty_B.pdb:1.6582490000	2inc_B.pdb:1.0859210000):0.0919655000	(1otk_A.pdb:2.2857080000	2inp_C.pdb:1.1447320000):0.4996370000):0.6968840000	(1mty_D.pdb:1.8666490000	3dhg_A.pdb:1.0179030000):0.4812550000):0.8891670000):0.3931540000	(((1jk0_A.pdb:0.4178900000	(1w68_A.pdb:0.0000030000	2uw2_A.pdb:0.0736360000):0.0545949000):1.2796000000	(1mxr_A.pdb:0.8213840000	((1oqu_A.pdb:0.2209610000	1uzr_A.pdb:0.1128600000):0.1787440000	1r2f_A.pdb:0.1429210000):0.9126720000):0.3158320000):0.9246920000	3ee4_A.pdb:1.0101220000):0.8643150000):1.3672700000	1za0_A.pdb:1.3812870000):1.5792200000	2uw1_A.pdb:0.0000020000):0.0038975900	2uw1_B.pdb:0.0318080000);
(1afr_A.pdb:0.2425690000	(((((((((((((1bcf_A.pdb:0.0540240000	3e1q_A.pdb:0.0878530000):0.2659920000	2fkz_A.pdb:0.2761460000):0.3116670000	1jgc_A.pdb:0.2346730000):0.6776260000	1nfv_A.pdb:0.8107830000):0.3600730000	((((((1dps_A.pdb:0.0095520000	1jts_A.pdb:0.0651850000):0.5079180000	1o9r_A.pdb:0.3750400000):0.5335340000	1uvh_A.pdb:1.0584500000):0.3669970000	(1tjo_A.pdb:0.0000010000	1tk6_A.pdb:0.0000010000):1.5814400000):0.4389640000	((((1ji5_A.pdb:0.1257620000	2chp_A.pdb:0.7888460000):0.2588470000	1n1q_A.pdb:0.4139460000):0.1428180000	1jig_A.pdb:0.2708130000):0.0917640000	(1qgh_A.pdb:0.2404480000	2ux1_A.pdb:0.8732110000):0.3846940000):0.3020880000):0.1576650000	(1ji4_A.pdb:0.7696730000	2fjc_A.pdb:0.9472660000):0.3223490000):0.5438610000):0.0707228000	2vzb_A.pdb:1.4383630000):0.3102950000	(((1bg7_A.pdb:0.1679620000	(1lb3_A.pdb:0.0937240000	2za7_A.pdb:0.0814650000):0.4664890000):0.0546475000	1r03_A.pdb:0.2480300000):0.3470330000	(((((1eum_A.pdb:0.3145680000	1krq_A.pdb:0.5949900000):0.5067320000	(1vlg_A.pdb:0.4523110000	2jd7_A.pdb:0.1747610000):0.3450070000):0.5390950000	3e6s_A.pdb:0.8970130000):0.9933130000	1z6o_M.pdb:1.0212550000):0.1307750000	1z6o_A.pdb:1.9113180000):0.0881761000):1.5695400000):0.5065720000	(((1lko_A.pdb:1.2333400000	1yuz_A.pdb:0.8026540000):0.9573860000	3qhb_A.pdb:0.5717940000):0.2640810000	2fzf_A.pdb:2.0306060000):0.3728380000):1.0705600000	1otk_A.pdb:2.7173380000):0.3715010000	(1mty_B.pdb:1.5455050000	(((1mty_D.pdb:1.4284640000	3dhg_A.pdb:1.2373890000):0.6456730000	2inc_B.pdb:1.2315400000):0.2954750000	2inp_C.pdb:1.3133300000):0.4364300000):0.4039190000):0.4894000000	((((1jk0_A.pdb:0.3119610000	(1w68_A.pdb:0.0022900000	2uw2_A.pdb:0.0700290000):0.1084080000):1.0426300000	1mxr_A.pdb:1.0096190000):0.5663610000	((1oqu_A.pdb:0.2289990000	1uzr_A.pdb:0.0699540000):0.0616818000	1r2f_A.pdb:0.2111220000):0.9228270000):0.6968400000	3ee4_A.pdb:1.1906140000):0.5898290000):1.5398500000	1za0_A.pdb:1.8558070000):1.4144900000	2uw1_A.pdb:0.0000020000):0.0099145300	2uw1_B.pdb:0.0125390000);
(1afr_A.pdb:0.2534000000	(((((((((((((1bcf_A.pdb:0.0737330000	3e1q_A.pdb:0.0938920000):0.3523930000	2fkz_A.pdb:0.2144990000):0.3089720000	1jgc_A.pdb:0.2925400000):0.5865730000	1nfv_A.pdb:0.9208020000):0.3230030000	(((((1dps_A.pdb:0.0034370000	1jts_A.pdb:0.0234280000):0.2670220000	1o9r_A.pdb:0.5491140000):0.8487390000	1uvh_A.pdb:0.6355670000):0.3730170000	(1tjo_A.pdb:0.0000010000	1tk6_A.pdb:0.0000010000):1.2312900000):0.3100030000	((((1ji4_A.pdb:0.7212030000	2fjc_A.pdb:0.9820890000):0.4176850000	(1qgh_A.pdb:0.6568410000	2ux1_A.pdb:1.3129980000):0.3148620000):0.1580710000	1n1q_A.pdb:0.3322260000):0.0195757000	((1ji5_A.pdb:0.2880100000	2chp_A.pdb:0.6223000000):0.1605560000	1jig_A.pdb:0.3590860000):0.0639024000):0.3075590000):0.6682780000):0.0000021423	2vzb_A.pdb:1.3842070000):0.4713240000	2fzf_A.pdb:2.0429820000):0.0774082000	((((1bg7_A.pdb:0.1278860000	(1lb3_A.pdb:0.0673440000	2za7_A.pdb:0.1070980000):0.3876460000):0.1283680000	1r03_A.pdb:0.2779240000):0.2673300000	1z6o_A.pdb:1.8460990000):0.0504303000	((((1eum_A.pdb:0.5033380000	1krq_A.pdb:0.3710200000):0.5738840000	(1vlg_A.pdb:0.3391560000	2jd7_A.pdb:0.2690730000):0.1170990000):0.2108160000	3e6s_A.pdb:0.8828890000):0.4639140000	1z6o_M.pdb:0.7759880000):0.0804673000):0.6880510000):0.1448550000	((1lko_A.pdb:0.5988290000	1yuz_A.pdb:0.8151010000):1.1303900000	3qhb_A.pdb:0.9216140000):0.3386340000):1.5873400000	((((1mty_B.pdb:1.8484390000	1otk_A.pdb:2.0935840000):0.2586110000	2inc_B.pdb:1.1042260000):0.2427150000	2inp_C.pdb:1.1384330000):0.7696140000	(1mty_D.pdb:1.6996590000	3dhg_A.pdb:0.6269170000):0.6885510000):1.1060200000):0.7294390000	(((1jk0_A.pdb:0.1805480000	(1w68_A.pdb:0.0015350000	2uw2_A.pdb:0.0502690000):0.2569460000):0.7426050000	(1mxr_A.pdb:0.8328270000	((1oqu_A.pdb:0.2384820000	1uzr_A.pdb:0.1142340000):0.1174210000	1r2f_A.pdb:0.1648650000):0.9287820000):0.6223090000):0.7984860000	3ee4_A.pdb:0.9897720000):0.2640920000):1.3059600000	1za0_A.pdb:1.8312160000):1.3957800000	2uw1_B.pdb:0.0087840000):0.0005813000	2uw1_A.pdb:0.0000020000);
(1afr_A.pdb:0.2381820000	(((((((((((((1bcf_A.pdb:0.0730020000	3e1q_A.pdb:0.0878310000):0.1972300000	2fkz_A.pdb:0.2491020000):0.5052790000	1jgc_A.pdb:0.3482310000):0.9322460000	1nfv_A.pdb:0.6404700000):0.1118600000	(((((1dps_A.pdb:0.0141370000	1jts_A.pdb:0.0803920000):0.4390080000	1o9r_A.pdb:0.1418230000):0.7604430000	1uvh_A.pdb:0.7725500000):0.5431180000	(((((1ji4_A.pdb:1.0127190000	2fjc_A.pdb:0.6816820000):0.2762520000	(1qgh_A.pdb:0.3897740000	2ux1_A.pdb:0.8158510000):0.3511630000):0.3157580000	1jig_A.pdb:0.2111410000):0.0526306000	(1ji5_A.pdb:0.3725880000	2chp_A.pdb:0.6445020000):0.2389420000):0.1087320000	1n1q_A.pdb:0.2020060000):0.3227840000):0.2321340000	(1tjo_A.pdb:0.0000010000	1tk6_A.pdb:0.0000010000):0.7023310000):0.7346620000):0.0292297000	2vzb_A.pdb:1.2780220000):0.8315690000	(((1bg7_A.pdb:0.1885260000	1r03_A.pdb:0.3175330000):0.0664571000	(1lb3_A.pdb:0.1135670000	2za7_A.pdb:0.0883050000):0.2947820000):0.3374080000	(((((1eum_A.pdb:0.2894210000	1krq_A.pdb:0.6051640000):0.5146910000	(1vlg_A.pdb:0.2486280000	2jd7_A.pdb:0.3564560000):0.1342330000):0.3731390000	3e6s_A.pdb:0.7665420000):0.4141200000	1z6o_M.pdb:0.8114360000):0.1526640000	1z6o_A.pdb:1.6397970000):0.0238814000):1.0230600000):0.2939230000	(((1lko_A.pdb:0.6421180000	1yuz_A.pdb:0.6084970000):0.9376710000	3qhb_A.pdb:0.7434500000):0.2875940000	2fzf_A.pdb:1.7116890000):0.2142780000):0.8934070000	(((1mty_B.pdb:2.4214770000	2inp_C.pdb:1.2066330000):0.2296020000	2inc_B.pdb:1.1250150000):0.6494760000	(1mty_D.pdb:1.9975340000	3dhg_A.pdb:0.5551860000):0.7786690000):0.8488200000):0.2065340000	1otk_A.pdb:1.9310580000):0.7000160000	(((1jk0_A.pdb:0.3397300000	(1w68_A.pdb:0.0142000000	2uw2_A.pdb:0.0441500000):0.1330190000):1.2003800000	(1mxr_A.pdb:1.0427960000	((1oqu_A.pdb:0.2649780000	1uzr_A.pdb:0.1000380000):0.0823032000	1r2f_A.pdb:0.1976150000):0.8801520000):0.6341950000):0.6801360000	3ee4_A.pdb:1.4158920000):0.3530250000):1.1900400000	1za0_A.pdb:1.3302500000):2.2555800000	2uw1_B.pdb:0.0157630000):0.0007890160	2uw1_A.pdb:0.0000020000);
(1afr_A.pdb:0.2332750000	((((((((((1bcf_A.pdb:0.0793940000	3e1q_A.pdb:0.0401430000):0.3923780000	2fkz_A.pdb:0.2681640000):0.3528340000	1jgc_A.pdb:0.4930090000):0.6367730000	1nfv_A.pdb:0.9121940000):0.4809580000	((((((1dps_A.pdb:0.0220580000	1jts_A.pdb:0.0052300000):0.3618600000	1o9r_A.pdb:0.2915900000):0.9248820000	1uvh_A.pdb:0.9232000000):0.4222870000	((((1ji4_A.pdb:0.9495860000	2fjc_A.pdb:0.7670050000):0.4696820000	(1qgh_A.pdb:0.4188430000	2ux1_A.pdb:0.7967040000):0.4263290000):0.1716680000	1jig_A.pdb:0.1542010000):0.1320140000	((1ji5_A.pdb:0.1692780000	2chp_A.pdb:0.7964630000):0.1777680000	1n1q_A.pdb:0.4866590000):0.1061400000):0.5328840000):0.5570890000	(1tjo_A.pdb:0.0000010000	1tk6_A.pdb:0.0000010000):0.8462750000):0.3690390000	2vzb_A.pdb:1.2609720000):0.2183770000):0.5667310000	((((1bg7_A.pdb:0.2698880000	1r03_A.pdb:0.3629030000):0.0791131000	((1lb3_A.pdb:0.1782570000	2za7_A.pdb:0.1022080000):0.2049870000	1z6o_A.pdb:1.7104720000):0.2073440000):0.1828280000	((((1eum_A.pdb:0.4024330000	1krq_A.pdb:0.8204260000):0.6229140000	2jd7_A.pdb:0.2364320000):0.1159510000	1vlg_A.pdb:0.4128620000):0.2574490000	3e6s_A.pdb:1.1088800000):0.6463130000):0.2073630000	1z6o_M.pdb:0.8309950000):0.7616350000):0.6278630000	(((1lko_A.pdb:1.0663990000	1yuz_A.pdb:0.8763190000):0.6972200000	3qhb_A.pdb:0.7813140000):0.2995550000	2fzf_A.pdb:1.6142770000):0.3797160000):0.8621960000	((((1jk0_A.pdb:0.3502420000	(1w68_A.pdb:0.0190700000	2uw2_A.pdb:0.0501360000):0.1570630000):1.3439200000	(1mxr_A.pdb:0.7320440000	((1oqu_A.pdb:0.2046310000	1uzr_A.pdb:0.0980770000):0.0000024342	1r2f_A.pdb:0.2853910000):0.8933710000):0.3082710000):0.9632810000	3ee4_A.pdb:1.1400110000):1.3840300000	((((1mty_B.pdb:1.8464500000	2inp_C.pdb:1.2109460000):0.2380440000	2inc_B.pdb:0.9470910000):0.2020410000	1otk_A.pdb:2.4167020000):0.3879790000	(1mty_D.pdb:1.6911250000	3dhg_A.pdb:1.1269290000):0.6828850000):0.6303360000):0.6380520000):1.3155600000	1za0_A.pdb:1.2105040000):1.6553400000	2uw1_B.pdb:0.0148450000):0.0029021100	2uw1_A.pdb:0.0000020000);
(1afr_A.pdb:0.2321180000	(((((((((((1bcf_A.pdb:0.0218090000	3e1q_A.pdb:0.0606700000):0.4417520000	2fkz_A.pdb:0.2169660000):0.9704230000	1jgc_A.pdb:0.2947640000):0.4648630000	1nfv_A.pdb:0.7395080000):0.3161120000	((((1bg7_A.pdb:0.1529010000	(((((1eum_A.pdb:0.2239180000	1krq_A.pdb:0.5172040000):0.4713360000	(1vlg_A.pdb:0.2226160000	2jd7_A.pdb:0.4303210000):0.2272880000):0.2385800000	3e6s_A.pdb:0.9798300000):0.3994160000	1z6o_M.pdb:1.0765690000):0.3724440000	1r03_A.pdb:0.3137130000):0.1450100000):0.0326579000	((1lb3_A.pdb:0.0807610000	2za7_A.pdb:0.1190130000):0.1331580000	1z6o_A.pdb:1.8216940000):0.1900830000):1.2427500000	2vzb_A.pdb:0.8405540000):0.3136680000	(((((1dps_A.pdb:0.0000020000	1jts_A.pdb:0.0559010000):0.2155300000	1o9r_A.pdb:0.3713460000):0.8292410000	1uvh_A.pdb:0.9156240000):0.4570100000	(((1ji4_A.pdb:1.0635550000	2fjc_A.pdb:0.8231570000):0.2914400000	(1qgh_A.pdb:0.3549810000	2ux1_A.pdb:0.7371160000):0.3374850000):0.2849860000	(((1ji5_A.pdb:0.2553320000	2chp_A.pdb:0.6726000000):0.1420110000	1n1q_A.pdb:0.4717170000):0.1033360000	1jig_A.pdb:0.2051410000):0.2063900000):0.4494480000):0.4296670000	(1tjo_A.pdb:0.0000010000	1tk6_A.pdb:0.0000010000):0.7203360000):1.2276600000):0.1802170000):0.5277290000	(((1lko_A.pdb:0.8460280000	1yuz_A.pdb:1.0206970000):0.4094160000	2fzf_A.pdb:1.7425520000):0.1987000000	3qhb_A.pdb:0.7093000000):0.3714750000):0.9105970000	1otk_A.pdb:2.4639880000):0.3416100000	(((1mty_B.pdb:1.9373440000	2inp_C.pdb:1.3985570000):0.2648530000	2inc_B.pdb:0.9527750000):1.0038100000	(1mty_D.pdb:2.3605130000	3dhg_A.pdb:0.7663620000):0.2321230000):0.9354820000):0.3030550000	((((1jk0_A.pdb:0.3875220000	(1w68_A.pdb:0.0244710000	2uw2_A.pdb:0.0435990000):0.0886527000):1.6561400000	1mxr_A.pdb:0.8202890000):0.4271140000	((1oqu_A.pdb:0.2816180000	1uzr_A.pdb:0.0793760000):0.0850589000	1r2f_A.pdb:0.2020270000):0.8059760000):0.6502910000	3ee4_A.pdb:1.4904580000):0.3445480000):1.8814800000	1za0_A.pdb:1.5085800000):1.1953300000	2uw1_B.pdb:0.0146220000):0.0085724000	2uw1_A.pdb:0.0000020000);
(1afr_A.pdb:0.2131100000	(((((((((((((((1bcf_A.pdb:0.0757630000	3e1q_A.pdb:0.1393520000):0.2431680000	2fkz_A.pdb:0.3732520000):0.4243180000	1jgc_A.pdb:0.3725030000):0.5121070000	1nfv_A.pdb:0.8957310000):0.2765660000	(((((1dps_A.pdb:0.0189440000	1jts_A.pdb:0.0296310000):0.6551920000	1o9r_A.pdb:0.3919830000):0.5407690000	1uvh_A.pdb:1.1442420000):0.4335710000	(((1ji4_A.pdb:0.6261960000	2fjc_A.pdb:0.9656020000):0.3005490000	(1qgh_A.pdb:0.4247840000	2ux1_A.pdb:0.6880320000):0.4001610000):0.1204990000	(((1ji5_A.pdb:0.1838580000	2chp_A.pdb:0.7241560000):0.1368110000	1n1q_A.pdb:0.4550880000):0.1101400000	1jig_A.pdb:0.1737100000):0.1248930000):0.2016020000):0.3193710000	(1tjo_A.pdb:0.0000010000	1tk6_A.pdb:0.0000010000):1.2629200000):0.3598000000):0.0135930000	2vzb_A.pdb:1.0779070000):0.2116540000	((((1bg7_A.pdb:0.2667910000	(1lb3_A.pdb:0.0854620000	2za7_A.pdb:0.0762280000):0.3927010000):0.0767208000	1r03_A.pdb:0.3020040000):0.1718600000	1z6o_A.pdb:2.0268090000):0.0651896000	(((((1eum_A.pdb:0.3602860000	1krq_A.pdb:0.7719530000):0.9201590000	2jd7_A.pdb:0.2111110000):0.1474900000	1vlg_A.pdb:0.2273420000):0.3764610000	3e6s_A.pdb:1.1643790000):0.4585270000	1z6o_M.pdb:1.0897940000):0.0599449000):0.9794620000):0.3491990000	2fzf_A.pdb:1.9931670000):0.4664000000	3qhb_A.pdb:0.8911610000):0.3265430000	(1lko_A.pdb:0.8692120000	1yuz_A.pdb:0.7682670000):0.6660640000):1.0995300000	(((1mty_B.pdb:2.2792620000	(1otk_A.pdb:2.2766470000	2inp_C.pdb:0.7858040000):0.4464770000):0.1606810000	2inc_B.pdb:0.6701920000):0.8145800000	(1mty_D.pdb:1.7316510000	3dhg_A.pdb:1.0487240000):0.5488350000):0.3262750000):1.2896500000	(((1jk0_A.pdb:0.5125910000	2uw2_A.pdb:0.0867920000):0.0325188000	1w68_A.pdb:0.0000020000):1.2249800000	(1mxr_A.pdb:0.9250300000	((1oqu_A.pdb:0.2004580000	1uzr_A.pdb:0.1213580000):0.0956616000	1r2f_A.pdb:0.2363380000):1.2873500000):0.1538320000):0.8608310000):1.2820500000	3ee4_A.pdb:0.4237700000):2.1880100000	1za0_A.pdb:1.4928670000):1.3030900000	2uw1_B.pdb:0.0121130000):0.0026505300	2uw1_A.pdb:0.0000030000);
(1afr_A.pdb:0.2444130000	((((((((((((1bcf_A.pdb:0.1111330000	3e1q_A.pdb:0.0303940000):0.3807260000	2fkz_A.pdb:0.1733450000):0.2023790000	1jgc_A.pdb:0.5606770000):0.5940280000	((((((1dps_A.pdb:0.0000020000	1jts_A.pdb:0.0204080000):0.3374990000	1o9r_A.pdb:0.2780170000):0.5748290000	1uvh_A.pdb:1.0370410000):0.4432440000	(1otk_A.pdb:2.3362370000	(1tjo_A.pdb:0.0000020000	1tk6_A.pdb:0.0000020000):1.2961600000):0.0501207000):0.1759730000	((1ji4_A.pdb:1.1105190000	2fjc_A.pdb:0.6382150000):0.2920320000	(((1ji5_A.pdb:0.3088210000	(1n1q_A.pdb:0.4021080000	2chp_A.pdb:0.6108750000):0.1497100000):0.1563920000	1jig_A.pdb:0.2298190000):0.1731230000	(1qgh_A.pdb:0.3007230000	2ux1_A.pdb:0.7788750000):0.5803810000):0.1261600000):0.3388890000):0.6774620000	1nfv_A.pdb:0.8939880000):0.1098990000):0.2456460000	2vzb_A.pdb:1.4721690000):0.5030530000	(((1bg7_A.pdb:0.1900050000	1r03_A.pdb:0.3018770000):0.0241983000	((((1eum_A.pdb:0.4349740000	1krq_A.pdb:0.3538570000):0.5848480000	(1vlg_A.pdb:0.3038100000	2jd7_A.pdb:0.3475580000):0.2957770000):0.2130350000	3e6s_A.pdb:0.8019550000):0.5434160000	1z6o_M.pdb:0.9822730000):0.2773590000):0.0769538000	((1lb3_A.pdb:0.0825990000	2za7_A.pdb:0.0603130000):0.2224920000	1z6o_A.pdb:1.6073800000):0.1365290000):0.9870120000):0.7739550000	3qhb_A.pdb:0.4654470000):0.2385670000	((1lko_A.pdb:0.7411290000	1yuz_A.pdb:0.7884010000):0.6994460000	2fzf_A.pdb:2.2008290000):0.0723318000):0.5016740000	(((1mty_B.pdb:2.3103900000	2inp_C.pdb:1.0381340000):0.2436410000	2inc_B.pdb:1.1782440000):0.8951960000	(1mty_D.pdb:1.8665890000	3dhg_A.pdb:1.0017700000):0.4718090000):0.9205590000):0.6799830000	(((1jk0_A.pdb:0.4338060000	(1w68_A.pdb:0.0091360000	2uw2_A.pdb:0.0621260000):0.0783288000):1.1963900000	(1mxr_A.pdb:0.9522930000	((1oqu_A.pdb:0.2783370000	1uzr_A.pdb:0.0764610000):0.0764802000	1r2f_A.pdb:0.1782950000):1.0779300000):0.5285580000):0.9750740000	3ee4_A.pdb:1.0539830000):0.6340100000):1.2872400000	1za0_A.pdb:1.9568780000):1.4530500000	2uw1_A.pdb:0.0000020000):0.0094315100	2uw1_B.pdb:0.0134640000);
(1afr_A.pdb:0.2485490000	(((((((((((1bcf_A.pdb:0.0701130000	3e1q_A.pdb:0.0566670000):0.2711390000	2fkz_A.pdb:0.2003720000):0.4074280000	1jgc_A.pdb:0.4511670000):0.7465950000	1nfv_A.pdb:0.7732560000):0.4555490000	((((((1dps_A.pdb:0.0000020000	1jts_A.pdb:0.0281790000):0.6541000000	1o9r_A.pdb:0.2357880000):0.6909120000	1uvh_A.pdb:1.3507550000):0.7362220000	((((1ji4_A.pdb:0.9651160000	2fjc_A.pdb:0.8619680000):0.4391040000	(1qgh_A.pdb:0.5213840000	2ux1_A.pdb:0.8341980000):0.2581470000):0.2075080000	1jig_A.pdb:0.1938800000):0.0870997000	((1ji5_A.pdb:0.1831270000	2chp_A.pdb:0.7853310000):0.2417360000	1n1q_A.pdb:0.3866250000):0.2061700000):0.4096340000):0.2985490000	(1tjo_A.pdb:0.0000010000	1tk6_A.pdb:0.0000010000):1.4393200000):0.5869480000	2vzb_A.pdb:1.6420800000):0.0053613900):0.5291240000	((((1bg7_A.pdb:0.1555940000	1r03_A.pdb:0.2724960000):0.0706361000	((1lb3_A.pdb:0.0565470000	2za7_A.pdb:0.0962870000):0.1817600000	1z6o_A.pdb:1.7705810000):0.2553290000):0.2265920000	(((1eum_A.pdb:0.4046670000	1krq_A.pdb:0.5795730000):0.4743930000	(1vlg_A.pdb:0.4748670000	2jd7_A.pdb:0.1454050000):0.1427400000):0.4284670000	3e6s_A.pdb:1.1316140000):0.5626040000):0.1685120000	1z6o_M.pdb:0.9178640000):1.4797400000):0.2280790000	(((1lko_A.pdb:0.6360520000	1yuz_A.pdb:0.7884750000):1.0820500000	3qhb_A.pdb:0.6959660000):0.2273130000	2fzf_A.pdb:1.9558760000):0.1045480000):0.4048920000	((((1mty_B.pdb:2.1660860000	2inp_C.pdb:1.1457520000):0.2229680000	2inc_B.pdb:0.9566350000):0.7251730000	(1mty_D.pdb:1.5353750000	3dhg_A.pdb:1.2745630000):0.7765710000):1.1735500000	1otk_A.pdb:1.6664780000):0.4626700000):1.3000500000	(((1jk0_A.pdb:0.3230040000	(1w68_A.pdb:0.0009600000	2uw2_A.pdb:0.0911520000):0.1859370000):1.0564200000	(1mxr_A.pdb:0.6938970000	((1oqu_A.pdb:0.2183230000	1uzr_A.pdb:0.1302860000):0.1057520000	1r2f_A.pdb:0.2758050000):1.2031400000):0.2517820000):0.8730130000	3ee4_A.pdb:1.0770980000):0.4828500000):0.9632960000	1za0_A.pdb:1.4347380000):1.4996500000	2uw1_A.pdb:0.0000020000):0.0133886000	2uw1_B.pdb:0.0104270000);
(1afr_A.pdb:0.2481610000	(((((((((((((((1bcf_A.pdb:0.0350240000	3e1q_A.pdb:0.0407800000):0.3480620000	2fkz_A.pdb:0.0890150000):0.3583040000	1jgc_A.pdb:0.4465390000):0.9117180000	1nfv_A.pdb:0.8982670000):0.1725550000	((((((1dps_A.pdb:0.0000020000	1jts_A.pdb:0.0424030000):0.3972050000	1o9r_A.pdb:0.3679590000):0.2822500000	1uvh_A.pdb:0.9440830000):0.6419940000	(1ji4_A.pdb:0.7604390000	2fjc_A.pdb:0.9182870000):0.1582980000):0.2921760000	((((1ji5_A.pdb:0.2960090000	2chp_A.pdb:0.5956700000):0.1465530000	1jig_A.pdb:0.2310790000):0.0481063000	(1qgh_A.pdb:0.2412450000	2ux1_A.pdb:1.1240430000):0.4739320000):0.1212930000	1n1q_A.pdb:0.2333280000):0.2029110000):0.3904420000	(1tjo_A.pdb:0.0000010000	1tk6_A.pdb:0.0000010000):1.1449600000):0.5688800000):0.0000025878	2vzb_A.pdb:1.3915940000):0.5085180000	((((1bg7_A.pdb:0.2775170000	(1lb3_A.pdb:0.0692900000	2za7_A.pdb:0.0838100000):0.3997120000):0.1292580000	1r03_A.pdb:0.1812070000):0.1900480000	(((1eum_A.pdb:0.4760750000	1krq_A.pdb:0.5048870000):0.5097470000	(1vlg_A.pdb:0.3270800000	2jd7_A.pdb:0.2827830000):0.2423710000):0.3368740000	3e6s_A.pdb:0.7443510000):0.6732360000):0.2525970000	(1z6o_A.pdb:1.3182220000	1z6o_M.pdb:0.8673090000):0.1065300000):1.0597700000):0.5628680000	(2fzf_A.pdb:1.9952420000	3qhb_A.pdb:0.8767360000):0.1796230000):0.3702050000	(1lko_A.pdb:0.4308980000	1yuz_A.pdb:0.9456070000):0.8899620000):0.5284950000	1otk_A.pdb:1.9344230000):0.4866090000	(((1mty_B.pdb:2.3049300000	2inp_C.pdb:1.1116800000):0.4765600000	2inc_B.pdb:0.9440160000):1.2081200000	(1mty_D.pdb:1.6258040000	3dhg_A.pdb:0.8827730000):0.2566840000):0.5656280000):1.5175800000	(((1jk0_A.pdb:0.4509670000	2uw2_A.pdb:0.0421460000):0.0202744000	1w68_A.pdb:0.0000030000):1.0105700000	(1mxr_A.pdb:0.9098990000	((1oqu_A.pdb:0.2383050000	1uzr_A.pdb:0.1143370000):0.0156129000	1r2f_A.pdb:0.2247650000):1.2900200000):0.3496580000):0.5514350000):0.2613260000	3ee4_A.pdb:1.1440650000):1.3512400000	1za0_A.pdb:1.5708410000):1.3372000000	2uw1_A.pdb:0.0000020000):0.0035644800	2uw1_B.pdb:0.0111380000);
(1afr_A.pdb:0.3310400000	(((((((((((((1bcf_A.pdb:0.1340680000	3e1q_A.pdb:0.0184200000):0.3271290000	2fkz_A.pdb:0.2854310000):0.3285530000	1jgc_A.pdb:0.4286160000):0.8020640000	2vzb_A.pdb:1.3029200000):0.0061102600	(((((1dps_A.pdb:0.0270580000	1jts_A.pdb:0.0175350000):0.5180660000	1o9r_A.pdb:0.2345160000):0.4769120000	1uvh_A.pdb:0.9991440000):0.9187510000	(((((1ji4_A.pdb:0.8433530000	2fjc_A.pdb:0.6476350000):0.5342580000	(1qgh_A.pdb:0.2761370000	2ux1_A.pdb:0.9643940000):0.3522280000):0.2405100000	1jig_A.pdb:0.2344970000):0.0739812000	(1ji5_A.pdb:0.2029410000	2chp_A.pdb:0.8329560000):0.1849210000):0.1613570000	1n1q_A.pdb:0.2752180000):0.4923300000):0.4796680000	(1tjo_A.pdb:0.0000010000	1tk6_A.pdb:0.0000010000):1.0458900000):0.6580490000):0.5328610000	1nfv_A.pdb:0.8049260000):0.1654490000	((((1bg7_A.pdb:0.2555250000	1r03_A.pdb:0.1985640000):0.0557240000	(1lb3_A.pdb:0.1113340000	2za7_A.pdb:0.0622970000):0.2895920000):0.1619470000	1z6o_A.pdb:1.6429980000):0.0206709000	((((1eum_A.pdb:0.5833660000	1krq_A.pdb:0.2860880000):0.3767430000	(1vlg_A.pdb:0.3861800000	2jd7_A.pdb:0.1702730000):0.3483370000):0.1786370000	3e6s_A.pdb:0.9920610000):0.3593960000	1z6o_M.pdb:1.1828360000):0.1837530000):1.0662700000):0.9873570000	(((1lko_A.pdb:1.0913600000	1yuz_A.pdb:0.4645210000):0.6507020000	3qhb_A.pdb:0.6053800000):0.1678150000	2fzf_A.pdb:1.9067660000):0.1515320000):0.4549770000	1otk_A.pdb:2.7181590000):0.5961120000	(((1jk0_A.pdb:0.2640070000	(1w68_A.pdb:0.0000030000	2uw2_A.pdb:0.0702450000):0.2178850000):0.7742100000	(1mxr_A.pdb:0.7458790000	((1oqu_A.pdb:0.3287820000	1uzr_A.pdb:0.1303790000):0.0281916000	1r2f_A.pdb:0.3040850000):1.1947300000):0.5102860000):0.4769380000	3ee4_A.pdb:1.0946980000):0.7579290000):0.4652190000	(((1mty_B.pdb:1.7460900000	2inp_C.pdb:1.4806770000):0.3461740000	2inc_B.pdb:1.2083660000):1.2005300000	(1mty_D.pdb:2.0155260000	3dhg_A.pdb:0.7848560000):0.2756600000):1.1859300000):1.0030600000	1za0_A.pdb:1.7875820000):2.2050100000	2uw1_A.pdb:0.0000020000):0.0024959900	2uw1_B.pdb:0.0111050000);
(1afr_A.pdb:0.2228010000	((((((((((1bcf_A.pdb:0.0264660000	3e1q_A.pdb:0.0564290000):0.2754500000	2fkz_A.pdb:0.2264630000):0.2786640000	1jgc_A.pdb:0.5827770000):0.4974920000	1nfv_A.pdb:1.2477260000):0.2681880000	(((((1dps_A.pdb:0.0000030000	1jts_A.pdb:0.0354390000):0.4777450000	1o9r_A.pdb:0.4399560000):0.4790830000	1uvh_A.pdb:0.8220730000):0.5955960000	((1ji4_A.pdb:0.8405090000	2fjc_A.pdb:0.7104700000):0.1143820000	((((1ji5_A.pdb:0.2135210000	2chp_A.pdb:0.7301620000):0.1488680000	1n1q_A.pdb:0.3703900000):0.0784692000	1jig_A.pdb:0.1391480000):0.2263780000	(1qgh_A.pdb:0.3733600000	2ux1_A.pdb:0.6827880000):0.4190120000):0.1749870000):0.3163480000):0.3026190000	(1tjo_A.pdb:0.0000010000	1tk6_A.pdb:0.0000010000):0.9632230000):0.4170760000):0.0000028080	2vzb_A.pdb:1.3835960000):0.5914440000	((((1bg7_A.pdb:0.1692920000	1r03_A.pdb:0.4074940000):0.0723807000	(1lb3_A.pdb:0.1072310000	2za7_A.pdb:0.0741330000):0.4225380000):0.2081970000	1z6o_A.pdb:1.7298840000):0.1236600000	((((1eum_A.pdb:0.3887880000	1krq_A.pdb:0.6165840000):0.4372270000	(1vlg_A.pdb:0.3888110000	2jd7_A.pdb:0.2797290000):0.2481190000):0.2887320000	3e6s_A.pdb:1.0201910000):0.6113910000	1z6o_M.pdb:1.0799510000):0.1641190000):0.8924120000):0.1035240000	(((1lko_A.pdb:1.2843450000	1yuz_A.pdb:0.8317130000):0.6154080000	3qhb_A.pdb:0.8782120000):0.5521450000	2fzf_A.pdb:1.2677300000):0.5458390000):1.1621000000	((((1jk0_A.pdb:0.3972090000	(1w68_A.pdb:0.0000020000	2uw2_A.pdb:0.0528410000):0.1102510000):1.0123200000	(1mxr_A.pdb:0.5975150000	((1oqu_A.pdb:0.2074750000	1uzr_A.pdb:0.1074490000):0.1029730000	1r2f_A.pdb:0.1641790000):1.3126300000):0.3333020000):1.0362500000	3ee4_A.pdb:1.3967960000):0.5451240000	((((1mty_B.pdb:1.9599900000	2inp_C.pdb:1.0478560000):0.1663050000	1otk_A.pdb:2.8962320000):0.4030620000	2inc_B.pdb:0.7005050000):0.6672690000	(1mty_D.pdb:1.9218280000	3dhg_A.pdb:1.0747960000):0.5295700000):0.9330340000):0.8904000000):1.0623700000	1za0_A.pdb:1.3038630000):1.3614200000	(2uw1_A.pdb:0.0000030000	2uw1_B.pdb:0.0065010000):0.0000027130);
(1afr_A.pdb:0.2805910000	(((((((((((((1bcf_A.pdb:0.0951220000	3e1q_A.pdb:0.1293500000):0.2260920000	2fkz_A.pdb:0.2191530000):0.3641140000	1jgc_A.pdb:0.5770650000):0.5996710000	1nfv_A.pdb:0.7219090000):0.2962260000	(((((1dps_A.pdb:0.0000020000	1jts_A.pdb:0.0581090000):0.5782010000	1o9r_A.pdb:0.3372760000):0.5142540000	1uvh_A.pdb:1.0617260000):0.7779910000	(1tjo_A.pdb:0.0000010000	1tk6_A.pdb:0.0000010000):1.0987900000):0.0224216000	((((1ji4_A.pdb:0.7213980000	2fjc_A.pdb:0.7202430000):0.2767820000	(1qgh_A.pdb:0.4050080000	2ux1_A.pdb:0.6250330000):0.4733410000):0.1891270000	1jig_A.pdb:0.1835620000):0.0972419000	((1ji5_A.pdb:0.1517800000	2chp_A.pdb:0.6794560000):0.1123030000	1n1q_A.pdb:0.4750090000):0.0519733000):0.4903710000):0.4184730000):0.3804940000	2vzb_A.pdb:0.7818410000):0.7517440000	((1bg7_A.pdb:0.1514000000	(((((((1eum_A.pdb:0.4393120000	1krq_A.pdb:0.5312330000):0.3653810000	(1vlg_A.pdb:0.3695370000	2jd7_A.pdb:0.1593410000):0.4051840000):0.2022370000	3e6s_A.pdb:0.8610180000):0.5061400000	1z6o_M.pdb:1.0737590000):0.1613340000	1z6o_A.pdb:1.7713020000):0.2889780000	1r03_A.pdb:0.2436570000):0.0634830000	(1lb3_A.pdb:0.1144360000	2za7_A.pdb:0.0948170000):0.4030110000):0.0000027289):1.1653500000	1otk_A.pdb:2.8174370000):0.1170820000):0.2541880000	((1lko_A.pdb:0.9549860000	1yuz_A.pdb:0.8034350000):0.8428300000	3qhb_A.pdb:0.3934160000):0.3234490000):0.5918640000	2fzf_A.pdb:1.9537370000):0.7073170000	(((1mty_B.pdb:1.6336450000	2inp_C.pdb:0.8440190000):0.3310010000	2inc_B.pdb:1.2895810000):0.6273440000	(1mty_D.pdb:1.9610560000	3dhg_A.pdb:0.9934180000):0.4772580000):0.3902290000):0.3818340000	((((1jk0_A.pdb:0.3950420000	(1w68_A.pdb:0.0278510000	2uw2_A.pdb:0.0691520000):0.1733070000):1.3644600000	1mxr_A.pdb:0.8034400000):0.4350850000	((1oqu_A.pdb:0.2294110000	1uzr_A.pdb:0.1057990000):0.1418020000	1r2f_A.pdb:0.2053320000):0.8855490000):0.7383370000	3ee4_A.pdb:1.2310260000):1.0594800000):2.0383900000	1za0_A.pdb:2.3350580000):0.7393650000	2uw1_A.pdb:0.0000020000):0.0102166000	2uw1_B.pdb:0.0087700000);
(1afr_A.pdb:0.2524130000	(((((((((((1bcf_A.pdb:0.1188650000	3e1q_A.pdb:0.0763200000):0.2348320000	2fkz_A.pdb:0.3532280000):0.2609600000	1jgc_A.pdb:0.6006010000):0.9480120000	(((((((1dps_A.pdb:0.0000030000	1jts_A.pdb:0.0072630000):0.5253330000	1o9r_A.pdb:0.2050880000):0.8464180000	1uvh_A.pdb:0.6398410000):0.7911860000	(1tjo_A.pdb:0.0000010000	1tk6_A.pdb:0.0000010000):0.8975950000):0.2664850000	((((1ji4_A.pdb:0.6313390000	2fjc_A.pdb:0.6987420000):0.4280030000	(1qgh_A.pdb:0.3322110000	2ux1_A.pdb:0.8515780000):0.4010320000):0.2114880000	1jig_A.pdb:0.2679590000):0.0572111000	((1ji5_A.pdb:0.3044490000	2chp_A.pdb:0.5690560000):0.0857949000	1n1q_A.pdb:0.5163210000):0.1010790000):0.2976450000):0.6686330000	1nfv_A.pdb:0.9172660000):0.2285400000	2vzb_A.pdb:1.4923860000):0.1682340000):0.7407410000	((((1bg7_A.pdb:0.1803330000	(1lb3_A.pdb:0.1738260000	2za7_A.pdb:0.0207080000):0.5708400000):0.0552786000	1r03_A.pdb:0.3231380000):0.2173560000	((((1eum_A.pdb:0.4810340000	1krq_A.pdb:0.3648760000):0.6033880000	(1vlg_A.pdb:0.3585660000	2jd7_A.pdb:0.4369440000):0.3231960000):0.3223870000	3e6s_A.pdb:1.0453560000):0.3175570000	1z6o_A.pdb:1.6412450000):0.0770337000):0.2675050000	1z6o_M.pdb:0.8406270000):0.9750790000):0.9844060000	(((1lko_A.pdb:1.4549540000	1yuz_A.pdb:0.6635900000):0.9809940000	2fzf_A.pdb:2.0343810000):0.2195310000	3qhb_A.pdb:0.5389320000):0.1081620000):0.8748770000	((((1mty_B.pdb:1.9867790000	2inp_C.pdb:1.3263100000):0.5007120000	1otk_A.pdb:3.5693360000):0.1794150000	2inc_B.pdb:0.9863370000):1.3053800000	(1mty_D.pdb:1.9234630000	3dhg_A.pdb:0.8249710000):0.2673860000):0.9438310000):0.7129210000	(((1jk0_A.pdb:0.5228180000	2uw2_A.pdb:0.0328170000):0.0525848000	1w68_A.pdb:0.0000020000):0.8419610000	(1mxr_A.pdb:0.9943110000	((1oqu_A.pdb:0.2111110000	1uzr_A.pdb:0.1513350000):0.0326174000	1r2f_A.pdb:0.2162170000):0.9781380000):0.4894220000):1.3671900000):0.4977250000	3ee4_A.pdb:1.1776830000):1.9456200000	1za0_A.pdb:1.7549270000):1.1426600000	2uw1_B.pdb:0.0191400000):0.0109623000	2uw1_A.pdb:0.0000020000);
(1afr_A.pdb:0.3089660000	((((((((((((1bcf_A.pdb:0.0528270000	3e1q_A.pdb:0.1185000000):0.2945610000	2fkz_A.pdb:0.2323410000):0.4241250000	1jgc_A.pdb:0.4549230000):0.4044080000	((((((1dps_A.pdb:0.0000020000	1jts_A.pdb:0.0537210000):0.5010500000	1o9r_A.pdb:0.2267720000):0.7535500000	1uvh_A.pdb:0.9461900000):0.7118020000	((((1ji4_A.pdb:0.6102090000	2fjc_A.pdb:0.8880580000):0.5571640000	(1qgh_A.pdb:0.3632620000	2ux1_A.pdb:0.7806540000):0.2799190000):0.2015800000	1jig_A.pdb:0.1015820000):0.0534806000	((1ji5_A.pdb:0.2500470000	2chp_A.pdb:0.5398790000):0.1173520000	1n1q_A.pdb:0.4322290000):0.1041560000):0.5894620000):0.1752380000	(1tjo_A.pdb:0.0000010000	1tk6_A.pdb:0.0000010000):1.0658900000):0.6141240000	2vzb_A.pdb:1.2046000000):0.1896210000):0.3457260000	1nfv_A.pdb:0.7600410000):0.3326830000	((1bg7_A.pdb:0.0630090000	(((1lb3_A.pdb:0.1139490000	2za7_A.pdb:0.0969630000):0.1352040000	1z6o_A.pdb:1.9913190000):0.3676510000	1r03_A.pdb:0.4351890000):0.1220320000):0.3522310000	(((((1eum_A.pdb:0.4824580000	1krq_A.pdb:0.6068780000):0.7644560000	2jd7_A.pdb:0.3239630000):0.1461290000	1vlg_A.pdb:0.2456520000):0.4287290000	3e6s_A.pdb:1.6365670000):0.2594710000	1z6o_M.pdb:0.8705370000):0.1810110000):0.7476800000):0.4916040000	(((1lko_A.pdb:1.2335980000	1yuz_A.pdb:0.3824000000):1.7951100000	3qhb_A.pdb:0.3789070000):0.2956770000	2fzf_A.pdb:2.0101800000):0.5246480000):0.9316130000	1otk_A.pdb:1.8106590000):0.3723460000	(((1mty_B.pdb:1.8033980000	2inp_C.pdb:1.3281220000):0.2430460000	2inc_B.pdb:0.9610420000):0.4738280000	(1mty_D.pdb:1.9283010000	3dhg_A.pdb:0.8724010000):1.4803100000):0.6948170000):0.3291440000	((((1jk0_A.pdb:0.2622160000	(1w68_A.pdb:0.0220310000	2uw2_A.pdb:0.0617220000):0.1643860000):1.4058500000	1mxr_A.pdb:0.9236430000):0.4181590000	((1oqu_A.pdb:0.2645330000	1uzr_A.pdb:0.1123840000):0.0169948000	1r2f_A.pdb:0.2375260000):0.6488510000):0.5476000000	3ee4_A.pdb:1.6109780000):0.5808190000):1.2848200000	1za0_A.pdb:1.4593090000):1.7927900000	2uw1_A.pdb:0.0000020000):0.0091013100	2uw1_B.pdb:0.0132970000);
(1afr_A.pdb:0.2328370000	(((((((((((((1bcf_A.pdb:0.0818490000	3e1q_A.pdb:0.0645350000):0.2540830000	2fkz_A.pdb:0.2110180000):0.3669690000	1jgc_A.pdb:0.3856190000):0.5821860000	2vzb_A.pdb:1.3085420000):0.2768950000	((((((1dps_A.pdb:0.0000020000	1jts_A.pdb:0.0346570000):0.4026350000	1o9r_A.pdb:0.3809780000):0.6797310000	1uvh_A.pdb:0.9309060000):0.6956750000	(1tjo_A.pdb:0.0000010000	1tk6_A.pdb:0.0000010000):1.5398000000):0.1216340000	((((1ji4_A.pdb:0.8539010000	2fjc_A.pdb:0.7627490000):0.3549890000	(1qgh_A.pdb:0.4008430000	2ux1_A.pdb:0.7530900000):0.3577230000):0.2842920000	1jig_A.pdb:0.2359340000):0.0669389000	((1ji5_A.pdb:0.2846900000	2chp_A.pdb:0.6554090000):0.1132300000	1n1q_A.pdb:0.3490590000):0.0529150000):0.1530020000):0.8873410000	1nfv_A.pdb:0.6242240000):0.1592500000):0.2554770000	(((((1bg7_A.pdb:0.1858620000	((1lb3_A.pdb:0.0626400000	2za7_A.pdb:0.1177530000):0.1924680000	1z6o_A.pdb:2.0210960000):0.3839970000):0.0182559000	1r03_A.pdb:0.3666200000):0.2216210000	1z6o_M.pdb:1.1045390000):0.4198130000	3e6s_A.pdb:1.2043690000):0.4522340000	((1eum_A.pdb:0.6075600000	1krq_A.pdb:0.7308610000):0.4686520000	(1vlg_A.pdb:0.2251170000	2jd7_A.pdb:0.5873290000):0.1870760000):0.1861150000):0.8924470000):0.9207710000	((1lko_A.pdb:1.3604350000	1yuz_A.pdb:0.5866690000):0.8200470000	3qhb_A.pdb:0.5782850000):0.4863340000):0.8099380000	2fzf_A.pdb:2.0677930000):0.5589080000	(1mty_D.pdb:2.0923170000	3dhg_A.pdb:0.7014630000):0.6160970000):0.1561360000	(((1mty_B.pdb:1.9158260000	2inp_C.pdb:0.9065830000):0.3342220000	2inc_B.pdb:1.1698130000):0.2590540000	1otk_A.pdb:1.8606200000):0.5554530000):0.6560660000	((1jk0_A.pdb:0.4292600000	(1w68_A.pdb:0.0103150000	2uw2_A.pdb:0.0288160000):0.1050940000):0.9392730000	(1mxr_A.pdb:1.0307070000	((1oqu_A.pdb:0.2736810000	1uzr_A.pdb:0.0866210000):0.1534610000	1r2f_A.pdb:0.2042560000):1.1135300000):0.5805760000):0.8019780000):0.6302900000	3ee4_A.pdb:1.6922960000):1.5275400000	1za0_A.pdb:1.6002400000):1.8271900000	(2uw1_A.pdb:0.0000020000	2uw1_B.pdb:0.0148210000):0.0248926000);
(1afr_A.pdb:0.2548260000	((((((((((((((1bcf_A.pdb:0.0655510000	3e1q_A.pdb:0.0893430000):0.1542510000	2fkz_A.pdb:0.3001590000):0.3107130000	1jgc_A.pdb:0.3558330000):0.5834230000	((((((1dps_A.pdb:0.0000020000	1jts_A.pdb:0.0759690000):0.5672810000	1o9r_A.pdb:0.3616780000):0.7781270000	1uvh_A.pdb:0.6432160000):0.9396930000	(((1ji4_A.pdb:0.8316350000	2fjc_A.pdb:1.0032650000):0.4316010000	(1qgh_A.pdb:0.5169180000	2ux1_A.pdb:0.8285890000):0.1885720000):0.3372710000	(((1ji5_A.pdb:0.2973430000	2chp_A.pdb:0.6703070000):0.1675680000	1jig_A.pdb:0.1778060000):0.1120180000	1n1q_A.pdb:0.4135960000):0.2085260000):0.1879990000):0.3867500000	(1tjo_A.pdb:0.0000010000	1tk6_A.pdb:0.0000010000):1.0770600000):0.6539100000	1nfv_A.pdb:0.7689350000):0.0766518000):0.3346750000	2vzb_A.pdb:1.3455230000):0.4052350000	((((1bg7_A.pdb:0.1686090000	(1lb3_A.pdb:0.0373970000	2za7_A.pdb:0.0972070000):0.4091760000):0.1492550000	1r03_A.pdb:0.1594080000):0.4505930000	((((1eum_A.pdb:0.4528690000	1krq_A.pdb:0.4544720000):0.5818060000	(1vlg_A.pdb:0.2953450000	2jd7_A.pdb:0.2912210000):0.1368430000):0.1326240000	3e6s_A.pdb:1.3074410000):0.7245840000	1z6o_M.pdb:0.7400940000):0.1798140000):0.1229590000	1z6o_A.pdb:1.7606430000):0.7966390000):0.5099100000	((1lko_A.pdb:0.7307640000	1yuz_A.pdb:0.7361300000):0.8420250000	3qhb_A.pdb:0.7274350000):0.2077600000):0.3521850000	2fzf_A.pdb:1.5873910000):0.9340760000	(((1mty_B.pdb:1.9000810000	2inp_C.pdb:1.3107250000):0.1568590000	2inc_B.pdb:1.3726240000):0.3224590000	(1mty_D.pdb:1.9924580000	3dhg_A.pdb:1.1900740000):0.6858910000):1.2791400000):0.2721980000	1otk_A.pdb:1.8572380000):1.0634100000	(((1jk0_A.pdb:0.4425050000	(1w68_A.pdb:0.0369870000	2uw2_A.pdb:0.0167970000):0.0984336000):1.1693800000	1mxr_A.pdb:0.8873800000):0.2634930000	((1oqu_A.pdb:0.2952030000	1uzr_A.pdb:0.0317870000):0.0933875000	1r2f_A.pdb:0.2149330000):0.9525870000):0.7164980000):0.0471597000	3ee4_A.pdb:1.2671920000):1.5803700000	1za0_A.pdb:1.4386620000):2.5722700000	2uw1_A.pdb:0.0000020000):0.0091637500	2uw1_B.pdb:0.0415970000);
(1afr_A.pdb:0.2071040000	((((((((((((1bcf_A.pdb:0.0711390000	3e1q_A.pdb:0.0705140000):0.2989080000	2fkz_A.pdb:0.2829780000):0.5038510000	1jgc_A.pdb:0.3549750000):1.0213700000	1nfv_A.pdb:0.8593340000):0.3946750000	((((1bg7_A.pdb:0.2086520000	1r03_A.pdb:0.4386440000):0.1238430000	((1lb3_A.pdb:0.1087110000	2za7_A.pdb:0.0838610000):0.2008010000	1z6o_A.pdb:1.7158260000):0.1466570000):0.1088210000	(((((1eum_A.pdb:0.3928960000	1krq_A.pdb:0.6368280000):0.7445660000	2jd7_A.pdb:0.3293110000):0.1367970000	1vlg_A.pdb:0.2649350000):0.3517680000	3e6s_A.pdb:0.8019320000):0.5140410000	1z6o_M.pdb:1.1066710000):0.3271880000):1.3106400000	2vzb_A.pdb:1.0109030000):0.2971950000):0.3675970000	(((((1dps_A.pdb:0.0000020000	1jts_A.pdb:0.0409800000):0.3363980000	1o9r_A.pdb:0.3783060000):0.4603260000	1uvh_A.pdb:0.9699510000):0.4858300000	(1tjo_A.pdb:0.0000010000	1tk6_A.pdb:0.0000010000):1.4018400000):0.1909200000	((1ji4_A.pdb:0.7650800000	2fjc_A.pdb:0.9307430000):0.3053530000	((((1ji5_A.pdb:0.1546270000	2chp_A.pdb:0.6817950000):0.2422550000	1n1q_A.pdb:0.4808740000):0.0902020000	1jig_A.pdb:0.2212740000):0.0902974000	(1qgh_A.pdb:0.3006700000	2ux1_A.pdb:0.9579800000):0.4146950000):0.3769150000):0.3388780000):0.4248760000):0.8570520000	(((1lko_A.pdb:1.1197070000	1yuz_A.pdb:0.7770340000):0.6031610000	3qhb_A.pdb:0.4635450000):0.4487070000	2fzf_A.pdb:1.6223710000):0.1888920000):0.7035510000	1otk_A.pdb:1.3923230000):0.3427540000	(((1mty_B.pdb:2.0043040000	2inp_C.pdb:1.1129650000):0.3493980000	2inc_B.pdb:0.7890420000):0.9382210000	(1mty_D.pdb:1.9124880000	3dhg_A.pdb:0.9619800000):0.6174020000):0.7911070000):0.5203670000	((((1jk0_A.pdb:0.2976010000	(1w68_A.pdb:0.0195480000	2uw2_A.pdb:0.0631940000):0.2227600000):1.0924100000	1mxr_A.pdb:0.7958390000):0.1179530000	((1oqu_A.pdb:0.2266610000	1uzr_A.pdb:0.1247540000):0.0780967000	1r2f_A.pdb:0.2377910000):1.2018500000):0.9589030000	3ee4_A.pdb:1.3950300000):0.8198110000):2.5479000000	1za0_A.pdb:2.1315800000):1.5363700000	2uw1_A.pdb:0.0000020000):0.0035187500	2uw1_B.pdb:0.0155480000);
(1afr_A.pdb:0.2889210000	((((((((((((1bcf_A.pdb:0.0540390000	3e1q_A.pdb:0.1063600000):0.3882360000	2fkz_A.pdb:0.2577220000):0.2240870000	1jgc_A.pdb:0.5647090000):0.7816910000	1nfv_A.pdb:1.0575070000):0.0878209000	((((((1dps_A.pdb:0.0000020000	1jts_A.pdb:0.0288050000):0.4922400000	1o9r_A.pdb:0.3344530000):0.7020520000	1uvh_A.pdb:0.5616420000):0.6789790000	(((((1ji4_A.pdb:0.7407940000	2fjc_A.pdb:0.7407850000):0.4427550000	(1qgh_A.pdb:0.3612290000	2ux1_A.pdb:0.8844810000):0.4062960000):0.1073220000	1n1q_A.pdb:0.5524780000):0.0652465000	1jig_A.pdb:0.2560820000):0.0787441000	(1ji5_A.pdb:0.3697170000	2chp_A.pdb:0.6314170000):0.1324730000):0.2802890000):0.2146400000	(1tjo_A.pdb:0.0000010000	1tk6_A.pdb:0.0000010000):1.2558100000):0.3701630000	2vzb_A.pdb:1.7848270000):0.0473531000):0.6059170000	(((((1bg7_A.pdb:0.1883000000	(1lb3_A.pdb:0.0947960000	2za7_A.pdb:0.1011580000):0.2933040000):0.1138980000	1r03_A.pdb:0.3006010000):0.0694797000	1z6o_A.pdb:1.5024050000):0.1056930000	(((1eum_A.pdb:0.4638300000	1krq_A.pdb:0.5067110000):0.4965590000	(1vlg_A.pdb:0.3599400000	2jd7_A.pdb:0.4888730000):0.1158380000):0.2961110000	3e6s_A.pdb:0.9010340000):0.4725470000):0.2266420000	1z6o_M.pdb:0.8915940000):0.5242620000):0.4732850000	((1lko_A.pdb:1.1387680000	1yuz_A.pdb:0.9623470000):1.6367500000	3qhb_A.pdb:0.2601520000):0.6408460000):0.1113620000	2fzf_A.pdb:2.6050850000):0.9589250000	((((1mty_B.pdb:2.1364330000	2inp_C.pdb:1.0734980000):0.3437800000	1otk_A.pdb:2.2302060000):0.7792360000	2inc_B.pdb:0.4450270000):1.1842100000	(1mty_D.pdb:1.6959900000	3dhg_A.pdb:1.0543010000):0.5371420000):1.4108700000):0.5410180000	((((1jk0_A.pdb:0.3532240000	(1w68_A.pdb:0.0140400000	2uw2_A.pdb:0.0366390000):0.1360110000):1.1141300000	1mxr_A.pdb:0.9807510000):0.4354970000	((1oqu_A.pdb:0.2109720000	1uzr_A.pdb:0.1205880000):0.1041350000	1r2f_A.pdb:0.1282350000):1.0145800000):1.8701000000	3ee4_A.pdb:0.7605200000):1.1774100000):0.7530320000	1za0_A.pdb:1.4243980000):1.5092700000	2uw1_A.pdb:0.0000020000):0.0067190800	2uw1_B.pdb:0.0216460000);
(1afr_A.pdb:0.2966520000	(((((((((((((1bcf_A.pdb:0.0497870000	3e1q_A.pdb:0.0783330000):0.2952780000	2fkz_A.pdb:0.1505740000):0.2955210000	1jgc_A.pdb:0.4760130000):0.5818410000	1nfv_A.pdb:0.5783820000):0.2904550000	(((((((1dps_A.pdb:0.0115070000	1jts_A.pdb:0.0292310000):0.3678100000	1o9r_A.pdb:0.4411220000):0.6080450000	1uvh_A.pdb:0.7236420000):0.9447890000	((1ji4_A.pdb:0.6241850000	2fjc_A.pdb:1.0016990000):0.3917920000	(1qgh_A.pdb:0.3309750000	2ux1_A.pdb:0.6884970000):0.5426020000):0.2481550000):0.0000029413	1jig_A.pdb:0.0910640000):0.0414722000	((1ji5_A.pdb:0.2102880000	2chp_A.pdb:0.7433370000):0.1609700000	1n1q_A.pdb:0.4077640000):0.1071820000):0.3342700000	(1tjo_A.pdb:0.0000010000	1tk6_A.pdb:0.0000010000):1.1450300000):0.6125310000):0.0850565000	2vzb_A.pdb:1.2795600000):0.4152910000	((((1bg7_A.pdb:0.1670760000	(1lb3_A.pdb:0.0844720000	2za7_A.pdb:0.0849950000):0.5695890000):0.0985852000	1r03_A.pdb:0.2505350000):0.5015490000	1z6o_A.pdb:1.8248120000):0.0615541000	(((((1eum_A.pdb:0.3600400000	1krq_A.pdb:0.5446000000):0.7303530000	2jd7_A.pdb:0.1888580000):0.0566879000	1vlg_A.pdb:0.2897410000):0.3062650000	3e6s_A.pdb:0.8733540000):0.5283370000	1z6o_M.pdb:1.1615810000):0.1532460000):1.2196300000):0.5276120000	(((1lko_A.pdb:1.3095470000	1yuz_A.pdb:0.5669900000):0.4082460000	2fzf_A.pdb:1.5201780000):0.2370810000	3qhb_A.pdb:0.6228530000):0.4538580000):0.5023100000	(((1mty_B.pdb:1.9968200000	2inp_C.pdb:1.0699600000):0.4518610000	2inc_B.pdb:1.0022430000):0.7798300000	(1mty_D.pdb:2.0082740000	3dhg_A.pdb:0.8087870000):0.6476650000):1.0347300000):0.4474540000	1otk_A.pdb:2.3137310000):0.9918460000	((((1jk0_A.pdb:0.2593470000	(1w68_A.pdb:0.0189870000	2uw2_A.pdb:0.0752820000):0.2024530000):1.3135700000	1mxr_A.pdb:0.6881600000):0.4689000000	((1oqu_A.pdb:0.2382360000	1uzr_A.pdb:0.0917460000):0.0563847000	1r2f_A.pdb:0.1797010000):0.8206340000):0.8617260000	3ee4_A.pdb:0.9025170000):0.3945160000):1.3766600000	1za0_A.pdb:1.4418840000):1.6877300000	2uw1_A.pdb:0.0000020000):0.0054850300	2uw1_B.pdb:0.0295100000);
(1afr_A.pdb:0.3010320000	(((((((((((1bcf_A.pdb:0.1198980000	3e1q_A.pdb:0.1081410000):0.2604250000	2fkz_A.pdb:0.2705070000):0.1694260000	1jgc_A.pdb:0.5154410000):0.6105860000	((((((1dps_A.pdb:0.0052290000	1jts_A.pdb:0.0515270000):0.4607290000	1o9r_A.pdb:0.2412400000):0.4738150000	1uvh_A.pdb:0.7445090000):0.6207650000	(((1ji4_A.pdb:0.8922570000	2fjc_A.pdb:0.6563160000):0.7220880000	(1qgh_A.pdb:0.3114730000	2ux1_A.pdb:1.0665620000):0.4411710000):0.1655680000	(((1ji5_A.pdb:0.1889800000	2chp_A.pdb:0.6931040000):0.2424720000	1n1q_A.pdb:0.5342470000):0.1151070000	1jig_A.pdb:0.2039830000):0.0982094000):0.4935210000):0.3893120000	(1tjo_A.pdb:0.0000010000	1tk6_A.pdb:0.0000010000):0.9348510000):0.4626910000	2vzb_A.pdb:1.7235540000):0.0074926900):0.3529060000	1nfv_A.pdb:0.7327920000):0.7993330000	((((((1bg7_A.pdb:0.2392750000	(1lb3_A.pdb:0.0665660000	2za7_A.pdb:0.0687050000):0.3661690000):0.1446380000	1r03_A.pdb:0.2161460000):0.2491130000	(1z6o_A.pdb:1.3453630000	1z6o_M.pdb:1.0871020000):0.2397840000):0.4219650000	3e6s_A.pdb:0.9515340000):0.5860320000	(1vlg_A.pdb:0.2167680000	2jd7_A.pdb:0.4846380000):0.1820070000):0.4539770000	(1eum_A.pdb:0.4287060000	1krq_A.pdb:0.3121700000):0.5719500000):0.8047870000):0.1513780000	(((1lko_A.pdb:0.9464080000	1yuz_A.pdb:0.7362320000):0.6927380000	3qhb_A.pdb:0.4452670000):0.8196270000	2fzf_A.pdb:2.0128000000):0.3121160000):0.2800870000	((1mty_B.pdb:1.5911680000	(((1mty_D.pdb:1.7918040000	3dhg_A.pdb:1.0859300000):1.3734300000	2inc_B.pdb:0.8175730000):0.7596790000	2inp_C.pdb:1.0036780000):0.8176670000):0.9827060000	1otk_A.pdb:1.7476110000):0.8658860000):0.8670000000	((((1jk0_A.pdb:0.3143910000	(1w68_A.pdb:0.0047940000	2uw2_A.pdb:0.1003450000):0.1262040000):1.6539200000	1mxr_A.pdb:0.8303240000):0.4974120000	((1oqu_A.pdb:0.2643880000	1uzr_A.pdb:0.0792200000):0.0000024444	1r2f_A.pdb:0.3379680000):0.9063150000):0.7907990000	3ee4_A.pdb:1.3452000000):0.4431870000):1.6136300000	1za0_A.pdb:0.6359660000):2.4152300000	2uw1_B.pdb:0.0097770000):0.0074411000	2uw1_A.pdb:0.0000020000);
(1afr_A.pdb:0.2294210000	((((((((((1bcf_A.pdb:0.0290910000	3e1q_A.pdb:0.0472550000):0.2645060000	2fkz_A.pdb:0.2892340000):0.3026950000	1jgc_A.pdb:0.4540590000):0.9380650000	1nfv_A.pdb:0.7589590000):0.0383897000	((((((1dps_A.pdb:0.0000020000	1jts_A.pdb:0.0473010000):0.5258090000	1o9r_A.pdb:0.2765050000):0.9173490000	1uvh_A.pdb:0.8089570000):0.5728290000	(((((1ji4_A.pdb:0.9163380000	2fjc_A.pdb:0.9135010000):0.3143120000	2ux1_A.pdb:0.6627380000):0.1904230000	1qgh_A.pdb:0.2441700000):0.4018210000	((1ji5_A.pdb:0.3285600000	2chp_A.pdb:0.7915230000):0.1508050000	1jig_A.pdb:0.2706450000):0.0896741000):0.0366878000	1n1q_A.pdb:0.3127880000):0.3239080000):0.3244360000	(1tjo_A.pdb:0.0000010000	1tk6_A.pdb:0.0000010000):1.0870200000):0.4238420000	2vzb_A.pdb:1.2103160000):0.1882820000):0.2922750000	((((1bg7_A.pdb:0.1597300000	(1lb3_A.pdb:0.0632850000	2za7_A.pdb:0.0945010000):0.4511290000):0.0398852000	1r03_A.pdb:0.3448140000):0.4012360000	1z6o_A.pdb:1.5306090000):0.1269580000	(((((1eum_A.pdb:0.6539050000	1krq_A.pdb:0.6177340000):0.4882710000	2jd7_A.pdb:0.2471180000):0.3257570000	1vlg_A.pdb:0.1642850000):0.4167820000	3e6s_A.pdb:1.1720030000):0.3523870000	1z6o_M.pdb:0.9731850000):0.1723910000):1.0582200000):0.6818110000	(((1lko_A.pdb:1.2372710000	1yuz_A.pdb:0.6495130000):1.1944700000	3qhb_A.pdb:0.5596300000):0.3674680000	2fzf_A.pdb:1.8920180000):0.5052390000):1.1968400000	(((((1jk0_A.pdb:0.4227790000	(1w68_A.pdb:0.0000030000	2uw2_A.pdb:0.0660650000):0.0921036000):1.3407500000	1mxr_A.pdb:0.6331860000):0.4945820000	((1oqu_A.pdb:0.2080160000	1uzr_A.pdb:0.1063120000):0.0347464000	1r2f_A.pdb:0.2692860000):0.8090630000):0.7533430000	3ee4_A.pdb:1.1841150000):0.4907930000	((1mty_B.pdb:1.9123880000	((1otk_A.pdb:3.0036970000	2inp_C.pdb:0.9257660000):0.2702580000	2inc_B.pdb:1.1638410000):0.4428740000):0.5773870000	(1mty_D.pdb:2.4444820000	3dhg_A.pdb:1.1230650000):0.5058050000):1.0595000000):0.1847480000):1.2585800000	1za0_A.pdb:1.6299680000):1.1016500000	2uw1_B.pdb:0.0260700000):0.0085343600	2uw1_A.pdb:0.0000020000);
(1afr_A.pdb:0.2723410000	(((((((((((1bcf_A.pdb:0.1175910000	3e1q_A.pdb:0.0816890000):0.2060310000	2fkz_A.pdb:0.1530490000):0.2910450000	1jgc_A.pdb:0.6109760000):0.5644540000	2vzb_A.pdb:1.6141270000):0.0645195000	((((((1dps_A.pdb:0.0000020000	1jts_A.pdb:0.0447020000):0.6602200000	1o9r_A.pdb:0.2137750000):0.3972460000	1uvh_A.pdb:1.0168250000):0.6065680000	(1tjo_A.pdb:0.0000010000	1tk6_A.pdb:0.0000010000):1.3199200000):0.3155750000	(((1ji4_A.pdb:0.6589930000	2fjc_A.pdb:0.9086040000):0.2839550000	(1qgh_A.pdb:0.3393080000	2ux1_A.pdb:0.6688130000):0.5548910000):0.1291440000	(((1ji5_A.pdb:0.2099720000	2chp_A.pdb:0.6521640000):0.1089410000	1n1q_A.pdb:0.5454400000):0.1433850000	1jig_A.pdb:0.2260390000):0.1300450000):0.3350620000):0.5042510000	1nfv_A.pdb:0.7999740000):0.1907460000):0.1825850000	((((1bg7_A.pdb:0.1384480000	1r03_A.pdb:0.3929570000):0.0482062000	(1lb3_A.pdb:0.1193010000	2za7_A.pdb:0.0902690000):0.5517040000):0.5001980000	1z6o_A.pdb:1.4416770000):0.0383732000	((((1eum_A.pdb:0.5172200000	1krq_A.pdb:0.4095500000):0.2369860000	3e6s_A.pdb:1.2458270000):0.3177420000	(1vlg_A.pdb:0.3953720000	2jd7_A.pdb:0.2854080000):0.2332130000):0.2930290000	1z6o_M.pdb:1.2798010000):0.2621640000):0.5085010000):0.5154760000	(((1lko_A.pdb:1.4809660000	1yuz_A.pdb:0.5037590000):1.1459600000	3qhb_A.pdb:0.5267320000):0.5896870000	2fzf_A.pdb:1.5413350000):0.7429080000):1.2735000000	(((1mty_B.pdb:2.1589470000	(1otk_A.pdb:2.1191550000	2inp_C.pdb:0.6977720000):0.4073230000):0.4597370000	2inc_B.pdb:1.1117000000):0.8693390000	(1mty_D.pdb:2.0410050000	3dhg_A.pdb:1.0692800000):0.3827880000):0.9647420000):0.8064720000	(((1jk0_A.pdb:0.3444570000	(1w68_A.pdb:0.0000020000	2uw2_A.pdb:0.0862120000):0.1781390000):1.2948900000	(1mxr_A.pdb:0.9687700000	((1oqu_A.pdb:0.2193770000	1uzr_A.pdb:0.1202420000):0.0771800000	1r2f_A.pdb:0.2243970000):1.2570300000):0.2160660000):0.8802140000	3ee4_A.pdb:1.0707630000):0.5435380000):2.5954300000	1za0_A.pdb:1.4749910000):1.2735800000	2uw1_A.pdb:0.0003260000):0.0144697000	2uw1_B.pdb:0.0127800000);
(1afr_A.pdb:0.2400570000	((((((((((((((1bcf_A.pdb:0.0602400000	3e1q_A.pdb:0.0389750000):0.3785360000	2fkz_A.pdb:0.2408760000):0.1457210000	1jgc_A.pdb:0.6092780000):0.9154840000	1nfv_A.pdb:1.0858830000):0.2880080000	(((((1dps_A.pdb:0.0025820000	1jts_A.pdb:0.0500060000):0.5156500000	1o9r_A.pdb:0.3143330000):0.8795890000	1uvh_A.pdb:1.0905990000):0.6265440000	(1tjo_A.pdb:0.0000010000	1tk6_A.pdb:0.0000010000):1.0821500000):0.1912190000	((((1ji4_A.pdb:0.8159990000	2fjc_A.pdb:0.9125910000):0.3776500000	(1qgh_A.pdb:0.4018000000	2ux1_A.pdb:1.0265870000):0.5145340000):0.1608430000	1jig_A.pdb:0.2167590000):0.1528500000	((1ji5_A.pdb:0.2997430000	2chp_A.pdb:0.6183140000):0.1373770000	1n1q_A.pdb:0.3724910000):0.0483144000):0.5114870000):0.3573400000):0.0346344000	2vzb_A.pdb:1.4135620000):0.5890370000	2fzf_A.pdb:2.4605430000):0.1121640000	(((((1bg7_A.pdb:0.1442550000	(1lb3_A.pdb:0.0448010000	2za7_A.pdb:0.1031720000):0.4437510000):0.0766462000	1r03_A.pdb:0.3386330000):0.2230730000	1z6o_A.pdb:1.8636660000):0.0653753000	((((1eum_A.pdb:0.5220020000	1krq_A.pdb:0.5076890000):0.7050750000	(1vlg_A.pdb:0.3168340000	2jd7_A.pdb:0.2891210000):0.2551850000):0.2704210000	3e6s_A.pdb:0.9889350000):0.6759170000	1z6o_M.pdb:0.9443870000):0.1499760000):1.2031900000	((1lko_A.pdb:0.5902450000	1yuz_A.pdb:1.1711210000):0.9611990000	3qhb_A.pdb:0.6862050000):0.5955480000):0.0000027570):1.1315700000	1otk_A.pdb:2.1631870000):0.5580290000	(((1mty_B.pdb:2.4524310000	2inp_C.pdb:0.9024540000):0.5046430000	2inc_B.pdb:1.2563990000):0.8915020000	(1mty_D.pdb:1.7924520000	3dhg_A.pdb:1.2530460000):0.4701810000):1.0001600000):0.6969760000	((1jk0_A.pdb:0.3930510000	(1w68_A.pdb:0.0183340000	2uw2_A.pdb:0.0382700000):0.1521830000):1.0837100000	(1mxr_A.pdb:1.0950740000	(1oqu_A.pdb:0.2502630000	(1r2f_A.pdb:0.3629800000	1uzr_A.pdb:0.0587830000):0.0410133000):0.8566270000):0.3387930000):0.1383020000):0.6221370000	3ee4_A.pdb:1.2128970000):1.9791100000	1za0_A.pdb:1.0220070000):2.5069000000	2uw1_A.pdb:0.0000020000):0.0149674000	2uw1_B.pdb:0.0221390000);
(1afr_A.pdb:0.2269050000	((((((((((((1bcf_A.pdb:0.0988980000	3e1q_A.pdb:0.1096210000):0.4153370000	2fkz_A.pdb:0.1781890000):0.3563630000	1jgc_A.pdb:0.3736670000):0.4759950000	1nfv_A.pdb:0.7162270000):0.2805070000	((((((1bg7_A.pdb:0.1654020000	(1lb3_A.pdb:0.0456490000	2za7_A.pdb:0.0863370000):0.3118680000):0.2145120000	1r03_A.pdb:0.2276770000):0.2858060000	1z6o_M.pdb:1.1432250000):0.1285840000	1z6o_A.pdb:1.7151340000):0.2520940000	((((1eum_A.pdb:0.3221550000	1krq_A.pdb:0.6483120000):0.6812160000	2jd7_A.pdb:0.2899920000):0.2219920000	1vlg_A.pdb:0.2000950000):0.2955760000	3e6s_A.pdb:1.0806600000):0.3908440000):0.8924420000	(((((1dps_A.pdb:0.0000020000	1jts_A.pdb:0.0312620000):0.4454350000	1o9r_A.pdb:0.4335110000):0.7288230000	1uvh_A.pdb:1.2353830000):0.7615530000	(((1ji4_A.pdb:1.0546710000	2fjc_A.pdb:1.0207410000):0.4277770000	(1qgh_A.pdb:0.6048840000	2ux1_A.pdb:1.0795830000):0.2050650000):0.1465600000	(((1ji5_A.pdb:0.1774160000	2chp_A.pdb:0.8705380000):0.2169350000	1n1q_A.pdb:0.4919200000):0.1411490000	1jig_A.pdb:0.2515390000):0.1019070000):0.2005110000):0.1645410000	(1tjo_A.pdb:0.0000010000	1tk6_A.pdb:0.0000010000):1.2621600000):0.6583520000):0.1543130000):0.1218100000	2vzb_A.pdb:1.4812860000):0.3267810000	2fzf_A.pdb:1.6429630000):0.7876580000	((1lko_A.pdb:1.0043410000	1yuz_A.pdb:0.6828570000):0.5778130000	3qhb_A.pdb:0.7696180000):0.0064592900):1.7928300000	(((1mty_B.pdb:2.2736990000	(1otk_A.pdb:2.5284540000	2inp_C.pdb:0.7672340000):0.7158010000):0.1774990000	2inc_B.pdb:1.0728880000):0.8359070000	(1mty_D.pdb:1.6226910000	3dhg_A.pdb:1.1656080000):0.7463290000):0.6026040000):1.5093800000	(((1jk0_A.pdb:0.2952480000	(1w68_A.pdb:0.0000030000	2uw2_A.pdb:0.0636720000):0.2433890000):0.7818450000	(1mxr_A.pdb:0.8611080000	((1oqu_A.pdb:0.2839220000	1uzr_A.pdb:0.0803160000):0.1218880000	1r2f_A.pdb:0.2200470000):1.1402100000):0.4187020000):1.2653700000	3ee4_A.pdb:0.6600470000):0.3295040000):1.9264600000	1za0_A.pdb:1.3510130000):1.3274000000	2uw1_A.pdb:0.0000020000):0.0095064500	2uw1_B.pdb:0.0060460000);
(1afr_A.pdb:0.2554420000	(((((((((((((1bcf_A.pdb:0.1117620000	3e1q_A.pdb:0.0302770000):0.2758900000	2fkz_A.pdb:0.2497900000):0.2468290000	1jgc_A.pdb:0.5080990000):0.4156880000	(((((1dps_A.pdb:0.0000030000	1jts_A.pdb:0.0618320000):0.3927010000	1o9r_A.pdb:0.4268320000):0.5138400000	1uvh_A.pdb:0.8279940000):0.6679960000	(((1ji4_A.pdb:0.8740450000	2fjc_A.pdb:0.9730410000):0.4675790000	(1qgh_A.pdb:0.4396790000	2ux1_A.pdb:0.8114550000):0.4882760000):0.1813710000	(((1ji5_A.pdb:0.3976550000	2chp_A.pdb:0.7197820000):0.1499910000	1n1q_A.pdb:0.3958790000):0.1155770000	1jig_A.pdb:0.2774900000):0.0344302000):0.1839760000):0.2626090000	(1tjo_A.pdb:0.0000010000	1tk6_A.pdb:0.0000010000):1.4238500000):0.5357070000):0.1334880000	1nfv_A.pdb:1.0351230000):0.4691440000	2vzb_A.pdb:1.3087960000):0.7720150000	((1bg7_A.pdb:0.1644860000	(((((1eum_A.pdb:0.3587570000	1krq_A.pdb:0.5791710000):0.8140340000	(1vlg_A.pdb:0.4091010000	2jd7_A.pdb:0.3437770000):0.2444530000):0.3166290000	3e6s_A.pdb:1.1960790000):0.6310750000	(1z6o_A.pdb:1.3600610000	1z6o_M.pdb:0.9218300000):0.1975350000):0.4183290000	1r03_A.pdb:0.3384500000):0.1030130000):0.0000023991	(1lb3_A.pdb:0.0734330000	2za7_A.pdb:0.0436150000):0.5411440000):0.8797970000):0.8507910000	2fzf_A.pdb:1.9124550000):0.4105240000	3qhb_A.pdb:0.4804080000):0.3131020000	(1lko_A.pdb:1.1256800000	1yuz_A.pdb:0.7902150000):0.8115560000):0.9704040000	(((((1jk0_A.pdb:0.3127900000	(1w68_A.pdb:0.0203160000	2uw2_A.pdb:0.0506070000):0.1552680000):1.0504700000	(1mxr_A.pdb:0.7075940000	((1oqu_A.pdb:0.2400240000	1uzr_A.pdb:0.1044720000):0.1025900000	1r2f_A.pdb:0.1612630000):1.1391800000):0.5631410000):0.8797360000	3ee4_A.pdb:0.9468780000):1.1536900000	(((1mty_B.pdb:2.0458000000	2inp_C.pdb:1.3105260000):0.1779200000	2inc_B.pdb:1.0308880000):1.0792600000	(1mty_D.pdb:1.8366090000	3dhg_A.pdb:0.9866680000):0.7955850000):0.7274060000):0.1153210000	1otk_A.pdb:3.3095970000):0.2962670000):1.2996700000	1za0_A.pdb:2.3219360000):1.5710500000	2uw1_A.pdb:0.0000020000):0.0125186000	2uw1_B.pdb:0.0150590000);
(1afr_A.pdb:0.2171020000	((((((((((((1bcf_A.pdb:0.0409960000	3e1q_A.pdb:0.0435930000):0.2930400000	2fkz_A.pdb:0.3395320000):0.3360460000	1jgc_A.pdb:0.5676050000):0.5138240000	1nfv_A.pdb:0.9639770000):0.2774290000	(((((1dps_A.pdb:0.0000020000	1jts_A.pdb:0.0253190000):0.3170920000	1o9r_A.pdb:0.4509690000):0.4856730000	1uvh_A.pdb:0.9945280000):0.6701980000	((((1ji4_A.pdb:0.7873450000	2fjc_A.pdb:1.2823320000):0.5074010000	(1qgh_A.pdb:0.3551850000	2ux1_A.pdb:0.8064480000):0.4015450000):0.1068600000	((1ji5_A.pdb:0.2138170000	2chp_A.pdb:0.5896490000):0.1827790000	1jig_A.pdb:0.3258360000):0.0845155000):0.0813204000	1n1q_A.pdb:0.3550570000):0.3433000000):0.2062330000	(1tjo_A.pdb:0.0000010000	1tk6_A.pdb:0.0000010000):1.3022700000):0.4111550000):0.0211801000	2vzb_A.pdb:1.3319000000):0.5872410000	((((1bg7_A.pdb:0.1778750000	(1lb3_A.pdb:0.1286510000	2za7_A.pdb:0.0483850000):0.4835200000):0.1635660000	1r03_A.pdb:0.2527800000):0.2727660000	1z6o_A.pdb:1.4993430000):0.0808933000	(((((1eum_A.pdb:0.3372200000	1krq_A.pdb:0.8358610000):0.8120900000	2jd7_A.pdb:0.1898800000):0.3003380000	1vlg_A.pdb:0.2981980000):0.4653000000	3e6s_A.pdb:1.2191980000):0.3679300000	1z6o_M.pdb:0.9339330000):0.1457160000):0.5972230000):0.3991750000	(((1lko_A.pdb:0.8506410000	1yuz_A.pdb:0.7295020000):1.3754700000	3qhb_A.pdb:0.1950580000):0.5385640000	2fzf_A.pdb:2.0946570000):0.6694700000):0.6121810000	((((1mty_B.pdb:2.3346660000	2inp_C.pdb:1.1702910000):0.3828770000	1otk_A.pdb:2.1647650000):0.3592220000	2inc_B.pdb:0.7262230000):0.8253900000	(1mty_D.pdb:1.7339680000	3dhg_A.pdb:0.9998340000):0.4957210000):1.1279300000):0.5910780000	((((1jk0_A.pdb:0.4501920000	(1w68_A.pdb:0.0158980000	2uw2_A.pdb:0.1216650000):0.1599170000):1.2916000000	(1oqu_A.pdb:0.1723820000	(1r2f_A.pdb:0.3668020000	1uzr_A.pdb:0.1344630000):0.0537030000):1.1554200000):0.1344390000	1mxr_A.pdb:1.1707540000):0.5822740000	3ee4_A.pdb:1.3813300000):0.4608700000):1.1106900000	1za0_A.pdb:1.4009780000):1.3534200000	2uw1_A.pdb:0.0000020000):0.0049035700	2uw1_B.pdb:0.0159010000);
(1afr_A.pdb:0.2207710000	(((((((((((((1bcf_A.pdb:0.0761720000	3e1q_A.pdb:0.0200140000):0.2714950000	2fkz_A.pdb:0.2419870000):0.1917130000	1jgc_A.pdb:0.4320520000):0.6161540000	1nfv_A.pdb:1.2069880000):0.2268680000	(((((1dps_A.pdb:0.0000030000	1jts_A.pdb:0.0847880000):0.5506350000	1o9r_A.pdb:0.2279950000):0.5311240000	1uvh_A.pdb:1.1106520000):0.7118050000	(((1ji4_A.pdb:0.6578110000	2fjc_A.pdb:0.8500850000):0.7487590000	(1qgh_A.pdb:0.2698490000	2ux1_A.pdb:0.8374810000):0.3436620000):0.1787810000	(((1ji5_A.pdb:0.3329680000	2chp_A.pdb:0.6797730000):0.1075040000	1n1q_A.pdb:0.5064210000):0.1275010000	1jig_A.pdb:0.2809540000):0.1030690000):0.4626550000):0.4346300000	(1tjo_A.pdb:0.0000010000	1tk6_A.pdb:0.0000010000):1.1540000000):0.3308510000):0.2040100000	2vzb_A.pdb:1.4508310000):0.3954860000	((((1bg7_A.pdb:0.1709860000	1r03_A.pdb:0.3462550000):0.1282240000	(1lb3_A.pdb:0.0886190000	2za7_A.pdb:0.0899570000):0.4446810000):0.2522510000	(((((1eum_A.pdb:0.3243540000	1krq_A.pdb:0.6328130000):0.6868240000	2jd7_A.pdb:0.1919910000):0.1911990000	1vlg_A.pdb:0.3074070000):0.3963100000	3e6s_A.pdb:1.1137040000):0.6466680000	1z6o_M.pdb:1.0165550000):0.2399190000):0.1126890000	1z6o_A.pdb:1.6793660000):0.8758300000):0.5935470000	(((1lko_A.pdb:1.3180110000	1yuz_A.pdb:0.7064930000):1.3068500000	3qhb_A.pdb:0.3255360000):0.5863220000	2fzf_A.pdb:1.6515200000):0.6714910000):0.8434050000	1otk_A.pdb:1.9674740000):0.8022700000	(((1mty_B.pdb:2.4970170000	2inp_C.pdb:1.3003590000):0.6495380000	2inc_B.pdb:0.9091020000):0.6453070000	(1mty_D.pdb:1.8290860000	3dhg_A.pdb:1.5591820000):0.2649800000):1.4935800000):0.3138290000	((((1jk0_A.pdb:0.2807410000	(1w68_A.pdb:0.0058830000	2uw2_A.pdb:0.0656150000):0.2155390000):1.2182500000	1mxr_A.pdb:0.7484100000):0.2553570000	((1oqu_A.pdb:0.2448720000	1uzr_A.pdb:0.1053110000):0.0955067000	1r2f_A.pdb:0.2814080000):0.9581420000):0.7819800000	3ee4_A.pdb:1.2142000000):0.4220340000):2.6961900000	1za0_A.pdb:1.6855480000):1.1899900000	2uw1_A.pdb:0.0000020000):0.0030824600	2uw1_B.pdb:0.0212320000);
(1afr_A.pdb:0.2928220000	(((((((((((((1bcf_A.pdb:0.0413770000	3e1q_A.pdb:0.0981360000):0.3320020000	2fkz_A.pdb:0.2081460000):0.3038390000	1jgc_A.pdb:0.4666560000):0.3955010000	2vzb_A.pdb:1.4796930000):0.1241980000	(((((1dps_A.pdb:0.0022710000	1jts_A.pdb:0.0314990000):0.4643100000	1o9r_A.pdb:0.3344230000):0.5466440000	1uvh_A.pdb:0.9074010000):0.4180280000	(1tjo_A.pdb:0.0000010000	1tk6_A.pdb:0.0000010000):1.3978500000):0.3399870000	(((1ji4_A.pdb:0.7927140000	2fjc_A.pdb:0.7921280000):0.5922490000	(1qgh_A.pdb:0.2573810000	2ux1_A.pdb:0.7478020000):0.3907460000):0.0414439000	(((1ji5_A.pdb:0.2635220000	2chp_A.pdb:0.5211460000):0.2260650000	1jig_A.pdb:0.2138310000):0.0622141000	1n1q_A.pdb:0.3667250000):0.1689920000):0.2655000000):0.8593000000):0.2340970000	1nfv_A.pdb:0.9838750000):0.2136300000	(((((((1bg7_A.pdb:0.1723660000	((1lb3_A.pdb:0.0720940000	2za7_A.pdb:0.1622370000):0.0808763000	1z6o_A.pdb:1.7989380000):0.3304140000):0.1262030000	1r03_A.pdb:0.2583920000):0.3037250000	1z6o_M.pdb:0.8106190000):0.7731660000	3e6s_A.pdb:0.9860710000):0.1423240000	2jd7_A.pdb:0.4361720000):0.0362181000	1vlg_A.pdb:0.3179780000):0.1438560000	(1eum_A.pdb:0.5702030000	1krq_A.pdb:0.4010520000):0.5480030000):0.6587490000):0.4404000000	(((1lko_A.pdb:1.0644300000	1yuz_A.pdb:0.7283680000):1.1265300000	2fzf_A.pdb:1.7010670000):0.3860710000	3qhb_A.pdb:0.3896060000):0.9079860000):0.8658820000	(((1mty_B.pdb:2.4116370000	(2inc_B.pdb:1.5830610000	2inp_C.pdb:1.0622300000):0.2959210000):0.9358120000	(1mty_D.pdb:1.8507020000	3dhg_A.pdb:0.9129660000):0.7573970000):0.8345580000	1otk_A.pdb:2.3944160000):0.1278580000):0.2983150000	(((1jk0_A.pdb:0.2672320000	(1w68_A.pdb:0.0056900000	2uw2_A.pdb:0.0503060000):0.1494730000):1.4540800000	1mxr_A.pdb:0.9090360000):0.1020820000	((1oqu_A.pdb:0.2670580000	1uzr_A.pdb:0.0784360000):0.1658440000	1r2f_A.pdb:0.2462620000):0.8912970000):0.7563600000):0.3505070000	3ee4_A.pdb:0.9908250000):1.1738000000	1za0_A.pdb:1.6467530000):1.8024500000	2uw1_A.pdb:0.0000020000):0.0126720000	2uw1_B.pdb:0.0076520000);
(1afr_A.pdb:0.2280180000	((((((((((((((((1bcf_A.pdb:0.0669980000	3e1q_A.pdb:0.0687650000):0.2159290000	2fkz_A.pdb:0.3000990000):0.4733290000	1jgc_A.pdb:0.4061710000):0.3581380000	1nfv_A.pdb:0.7736900000):0.3140610000	(((((1dps_A.pdb:0.0000030000	1jts_A.pdb:0.0719990000):0.4967970000	1o9r_A.pdb:0.2427550000):0.5807590000	1uvh_A.pdb:1.0460790000):0.7693090000	(1tjo_A.pdb:0.0000010000	1tk6_A.pdb:0.0000010000):0.9405450000):0.2081550000	((((1ji4_A.pdb:0.9034960000	2fjc_A.pdb:0.8195960000):0.4025260000	(1qgh_A.pdb:0.2588180000	2ux1_A.pdb:0.8415660000):0.3592030000):0.3360140000	((1ji5_A.pdb:0.3024840000	2chp_A.pdb:0.6037480000):0.1553920000	1jig_A.pdb:0.2363500000):0.1385920000):0.1666310000	1n1q_A.pdb:0.2010780000):0.6413930000):0.7529380000):0.0587858000	2vzb_A.pdb:1.2091500000):0.2979090000	(((1bg7_A.pdb:0.1599320000	(1lb3_A.pdb:0.0366620000	2za7_A.pdb:0.1100970000):0.5363660000):0.1005810000	1r03_A.pdb:0.2994880000):0.5550700000	((((((1eum_A.pdb:0.2847300000	1krq_A.pdb:0.5450160000):0.7351410000	2jd7_A.pdb:0.1027100000):0.2638330000	1vlg_A.pdb:0.3165290000):0.6150150000	3e6s_A.pdb:1.2181700000):0.4255620000	1z6o_M.pdb:0.8154360000):0.2108670000	1z6o_A.pdb:1.4301190000):0.0313570000):0.8499900000):0.8295500000	(((1lko_A.pdb:0.9374780000	1yuz_A.pdb:0.6953820000):0.8464730000	3qhb_A.pdb:0.4493190000):0.1165520000	2fzf_A.pdb:1.8476490000):0.0000021544):0.3837470000	1otk_A.pdb:2.9346520000):0.7834590000	(((1mty_B.pdb:2.2369090000	2inp_C.pdb:0.8476130000):0.2206310000	2inc_B.pdb:1.1818750000):1.4198700000	(1mty_D.pdb:2.0541340000	3dhg_A.pdb:0.7276560000):0.3165390000):0.6757190000):0.7685450000	(1jk0_A.pdb:0.4068780000	(1w68_A.pdb:0.0000030000	2uw2_A.pdb:0.0834900000):0.1855570000):0.9422620000):0.4890880000	1mxr_A.pdb:1.0351110000):0.3241790000	((1oqu_A.pdb:0.1899040000	1uzr_A.pdb:0.0941350000):0.0410981000	1r2f_A.pdb:0.3061550000):1.0860600000):0.7215720000	3ee4_A.pdb:1.1813680000):1.7622900000	1za0_A.pdb:1.3352100000):1.8560000000	2uw1_A.pdb:0.0075010000):0.0138643000	2uw1_B.pdb:0.0108740000);
(1afr_A.pdb:0.2623250000	(((((((((((((1bcf_A.pdb:0.0295630000	3e1q_A.pdb:0.1341410000):0.2101110000	2fkz_A.pdb:0.3496170000):0.4171050000	1jgc_A.pdb:0.2927020000):0.8144080000	1nfv_A.pdb:0.6314040000):0.3981700000	(((((1dps_A.pdb:0.0169200000	1jts_A.pdb:0.0876660000):0.3993410000	1o9r_A.pdb:0.2902420000):0.5634660000	1uvh_A.pdb:0.9696290000):0.4488140000	((((1ji4_A.pdb:0.5943180000	2fjc_A.pdb:0.9160090000):0.2647760000	2ux1_A.pdb:0.9001890000):0.2382560000	1qgh_A.pdb:0.4949440000):0.2703380000	(((1ji5_A.pdb:0.2704450000	2chp_A.pdb:0.7044200000):0.1716860000	1jig_A.pdb:0.3089890000):0.1593580000	1n1q_A.pdb:0.3635890000):0.0520892000):0.8163440000):0.4935700000	(1tjo_A.pdb:0.0000010000	1tk6_A.pdb:0.0000010000):1.1779000000):0.4350320000):0.0584110000	2vzb_A.pdb:1.0974040000):0.3795760000	(((1bg7_A.pdb:0.1880040000	1r03_A.pdb:0.2206010000):0.1173230000	((1lb3_A.pdb:0.1150390000	2za7_A.pdb:0.0554970000):0.2059050000	1z6o_A.pdb:1.7284780000):0.0988276000):0.2642220000	((((1eum_A.pdb:0.4301140000	1krq_A.pdb:0.4430440000):0.4776270000	(1vlg_A.pdb:0.3795680000	2jd7_A.pdb:0.3481600000):0.1820120000):0.3494600000	3e6s_A.pdb:1.1520010000):0.3900470000	1z6o_M.pdb:1.0375270000):0.1157590000):0.9531430000):0.4623410000	(((1lko_A.pdb:1.0935430000	1yuz_A.pdb:1.0160200000):1.2098100000	3qhb_A.pdb:0.5918810000):0.0858820000	2fzf_A.pdb:2.1477790000):0.3478190000):1.9810800000	((((1mty_B.pdb:2.3107860000	2inp_C.pdb:1.2792090000):0.2854230000	1otk_A.pdb:2.3230740000):0.2378340000	2inc_B.pdb:1.2432260000):0.2628920000	(1mty_D.pdb:1.9816160000	3dhg_A.pdb:0.7576290000):1.6686400000):0.9868190000):0.4131790000	(((1jk0_A.pdb:0.3294110000	(1w68_A.pdb:0.0215060000	2uw2_A.pdb:0.0512690000):0.2365950000):1.5983400000	1mxr_A.pdb:0.8537630000):0.3108570000	((1oqu_A.pdb:0.2747310000	1uzr_A.pdb:0.1140720000):0.0728289000	1r2f_A.pdb:0.2482030000):0.7316900000):0.6356540000):0.4173320000	3ee4_A.pdb:0.9859170000):1.8352800000	1za0_A.pdb:1.8876080000):1.7762700000	2uw1_A.pdb:0.0000020000):0.0080110900	2uw1_B.pdb:0.0194720000);
(1afr_A.pdb:0.3105390000	((((((((((((1bcf_A.pdb:0.0297390000	3e1q_A.pdb:0.1217450000):0.3221310000	2fkz_A.pdb:0.2966080000):0.6742660000	1jgc_A.pdb:0.4896810000):0.6586940000	((((((1bg7_A.pdb:0.0604320000	(1lb3_A.pdb:0.1116340000	2za7_A.pdb:0.0920580000):0.5321730000):0.1037610000	1r03_A.pdb:0.3104130000):0.3317060000	1z6o_M.pdb:1.0627430000):0.2659090000	1z6o_A.pdb:1.6601940000):0.0899404000	((((1eum_A.pdb:0.4852140000	1krq_A.pdb:0.5493410000):0.2752740000	3e6s_A.pdb:0.9576160000):0.4190450000	2jd7_A.pdb:0.1989600000):0.2873480000	1vlg_A.pdb:0.2168010000):0.3299630000):0.7652120000	2vzb_A.pdb:1.1770250000):0.3220040000):0.1462850000	(((((1dps_A.pdb:0.0013780000	1jts_A.pdb:0.0209360000):0.5039440000	1o9r_A.pdb:0.3148060000):0.3648410000	1uvh_A.pdb:1.0957050000):0.6158770000	(((1ji4_A.pdb:0.6397620000	2fjc_A.pdb:1.0048530000):0.2976540000	(1qgh_A.pdb:0.3410180000	2ux1_A.pdb:0.5124360000):0.3424490000):0.1378290000	(((1ji5_A.pdb:0.2718230000	2chp_A.pdb:0.6283450000):0.2009570000	1n1q_A.pdb:0.3680090000):0.1030860000	1jig_A.pdb:0.1691450000):0.0489876000):0.1729920000):0.1552710000	(1tjo_A.pdb:0.0000010000	1tk6_A.pdb:0.0000010000):1.2545200000):0.7468580000):0.2347100000	1nfv_A.pdb:0.5429900000):0.6059010000	((1lko_A.pdb:0.8941190000	1yuz_A.pdb:0.5766510000):0.7878900000	3qhb_A.pdb:0.9180010000):0.3291780000):0.5457160000	2fzf_A.pdb:1.8453670000):0.6087450000	((1mty_B.pdb:1.8431880000	((1otk_A.pdb:2.4519250000	2inp_C.pdb:0.9895280000):0.3699710000	2inc_B.pdb:0.8622210000):0.3479560000):0.4386080000	(1mty_D.pdb:1.6497510000	3dhg_A.pdb:1.1801460000):0.3854170000):1.0511800000):0.7066910000	(((1jk0_A.pdb:0.3378800000	(1w68_A.pdb:0.0385060000	2uw2_A.pdb:0.0728170000):0.0921848000):1.1829200000	(1mxr_A.pdb:0.9009180000	((1oqu_A.pdb:0.2671440000	1uzr_A.pdb:0.0867070000):0.0712858000	1r2f_A.pdb:0.1374290000):0.9402290000):0.2076780000):1.1542600000	3ee4_A.pdb:0.7752660000):0.7760070000):0.8327120000	1za0_A.pdb:2.1521340000):1.3581200000	2uw1_A.pdb:0.0000030000):0.0123030000	2uw1_B.pdb:0.0120140000);
(1afr_A.pdb:0.2846110000	(((((((((1bcf_A.pdb:0.0619650000	3e1q_A.pdb:0.1019790000):0.4013060000	2fkz_A.pdb:0.2633900000):0.5172050000	1jgc_A.pdb:0.2744290000):1.2855000000	1nfv_A.pdb:0.3084220000):0.0000025454	((((((1bg7_A.pdb:0.2205010000	(1lb3_A.pdb:0.0917450000	2za7_A.pdb:0.1005520000):0.4620140000):0.0197085000	1r03_A.pdb:0.3888980000):0.2323300000	(((((1eum_A.pdb:0.7357480000	1krq_A.pdb:0.5150620000):0.2512870000	(1vlg_A.pdb:0.4153940000	2jd7_A.pdb:0.3897400000):0.1631710000):0.1554560000	3e6s_A.pdb:1.1600830000):0.4170420000	1z6o_M.pdb:0.8438750000):0.0698293000	1z6o_A.pdb:1.8534160000):0.1446410000):0.5928220000	2vzb_A.pdb:1.6488560000):0.1616000000	(((((1dps_A.pdb:0.0155460000	1jts_A.pdb:0.0370680000):0.4017530000	1o9r_A.pdb:0.4046250000):0.6887160000	1uvh_A.pdb:0.6630380000):0.4107580000	(((((1ji4_A.pdb:0.6352250000	2fjc_A.pdb:0.8342910000):0.6040500000	(1qgh_A.pdb:0.4342180000	2ux1_A.pdb:1.1197950000):0.2823910000):0.1772250000	1jig_A.pdb:0.2069830000):0.1688990000	(1ji5_A.pdb:0.2549030000	2chp_A.pdb:0.7252850000):0.1692210000):0.0816102000	1n1q_A.pdb:0.3022420000):0.4716870000):0.3251250000	(1tjo_A.pdb:0.0000010000	1tk6_A.pdb:0.0000010000):0.8436370000):0.8010540000):0.3375880000	(((1lko_A.pdb:0.7974650000	1yuz_A.pdb:0.9604360000):0.6354460000	3qhb_A.pdb:0.7526920000):0.1880220000	2fzf_A.pdb:2.7713550000):0.2954470000):0.4419650000):1.7352400000	((((1mty_B.pdb:1.9934250000	2inp_C.pdb:0.8556200000):0.3656580000	2inc_B.pdb:1.4625480000):0.4525990000	(1mty_D.pdb:1.6950860000	3dhg_A.pdb:1.3236690000):0.6740350000):0.9795010000	1otk_A.pdb:1.8535960000):0.2169130000):0.6299610000	((((1jk0_A.pdb:0.2658890000	(1w68_A.pdb:0.0000030000	2uw2_A.pdb:0.0607170000):0.1664010000):1.2274500000	1mxr_A.pdb:1.1422130000):0.0988517000	((1oqu_A.pdb:0.2261420000	1uzr_A.pdb:0.0648460000):0.0428364000	1r2f_A.pdb:0.2443770000):0.7508740000):0.3944050000	3ee4_A.pdb:1.2340350000):0.6176320000):1.0215800000	1za0_A.pdb:1.2269590000):1.9034800000	2uw1_A.pdb:0.0000020000):0.0038801000	2uw1_B.pdb:0.0125940000);
(1afr_A.pdb:0.2714100000	(((((((((((((1bcf_A.pdb:0.0701930000	3e1q_A.pdb:0.1001930000):0.2018900000	2fkz_A.pdb:0.2829670000):0.3855300000	1jgc_A.pdb:0.4177410000):0.6853930000	((((((1dps_A.pdb:0.0000020000	1jts_A.pdb:0.0305920000):0.4137120000	1o9r_A.pdb:0.2856750000):0.9525950000	1uvh_A.pdb:0.9993580000):0.4414360000	(1tjo_A.pdb:0.0000010000	1tk6_A.pdb:0.0000010000):1.0360300000):0.1922090000	((((1ji4_A.pdb:0.8660930000	(1qgh_A.pdb:0.5173590000	2ux1_A.pdb:0.5856250000):0.3078420000):0.1691300000	2fjc_A.pdb:0.8675340000):0.4376130000	1jig_A.pdb:0.2754470000):0.0562691000	(1ji5_A.pdb:0.3862100000	(1n1q_A.pdb:0.3586860000	2chp_A.pdb:0.5739450000):0.1076400000):0.0650868000):0.1520310000):0.6800420000	1nfv_A.pdb:0.9006720000):0.3369540000):0.2192210000	2vzb_A.pdb:0.8616690000):0.3627950000	(((((1bg7_A.pdb:0.0576950000	((1lb3_A.pdb:0.0992520000	2za7_A.pdb:0.1078110000):0.4515240000	1r03_A.pdb:0.2244820000):0.0766546000):0.3695000000	3e6s_A.pdb:1.3687120000):0.1366700000	1z6o_M.pdb:1.0571990000):0.1637850000	1z6o_A.pdb:2.2698130000):0.2733130000	(((1eum_A.pdb:0.3191840000	1krq_A.pdb:0.7141590000):0.6617140000	2jd7_A.pdb:0.2287590000):0.2540180000	1vlg_A.pdb:0.3120990000):0.5304650000):1.2222700000):0.6948330000	((1lko_A.pdb:1.4472790000	1yuz_A.pdb:0.6422770000):0.6073830000	3qhb_A.pdb:0.6477060000):0.2916170000):0.4560150000	2fzf_A.pdb:2.8065430000):0.5787140000	(((1mty_B.pdb:1.7045160000	((1otk_A.pdb:3.3763510000	2inp_C.pdb:0.9155110000):0.3090760000	2inc_B.pdb:1.2623390000):0.5074390000):1.0308700000	1mty_D.pdb:2.2448780000):0.1213880000	3dhg_A.pdb:0.5466590000):0.3031000000):1.2911200000	((1jk0_A.pdb:0.4661770000	(1w68_A.pdb:0.0182800000	2uw2_A.pdb:0.0674780000):0.0000020011):1.0402300000	(1mxr_A.pdb:0.9554820000	((1oqu_A.pdb:0.3978520000	1uzr_A.pdb:0.0715610000):0.1400010000	1r2f_A.pdb:0.2299420000):1.0706200000):0.8263840000):0.7605300000):0.8755340000	3ee4_A.pdb:1.0096160000):1.4924300000	1za0_A.pdb:2.6600560000):2.0456300000	2uw1_B.pdb:0.0092290000):0.0037761900	2uw1_A.pdb:0.0000020000);
(1afr_A.pdb:0.2400680000	((((((((((1bcf_A.pdb:0.0503390000	3e1q_A.pdb:0.0991150000):0.2473190000	2fkz_A.pdb:0.4051320000):0.2501380000	1jgc_A.pdb:0.4972030000):0.7158500000	(((((((1dps_A.pdb:0.0358080000	1jts_A.pdb:0.0176880000):0.3239800000	1o9r_A.pdb:0.4179060000):0.3977140000	1uvh_A.pdb:0.7737110000):0.7150240000	(((1ji4_A.pdb:0.6331780000	2fjc_A.pdb:1.0621970000):0.3188880000	(1qgh_A.pdb:0.4903570000	2ux1_A.pdb:0.7711470000):0.1532840000):0.2773570000	(((1ji5_A.pdb:0.3378300000	2chp_A.pdb:0.6569880000):0.1721750000	1n1q_A.pdb:0.4000460000):0.0948430000	1jig_A.pdb:0.2311850000):0.1148910000):0.4376080000):0.1979380000	(1tjo_A.pdb:0.0000020000	1tk6_A.pdb:0.0000020000):1.2908000000):0.2208080000	1otk_A.pdb:2.9298750000):0.6702440000	1nfv_A.pdb:0.9795280000):0.0371412000):0.1733500000	(((((1bg7_A.pdb:0.2030080000	1r03_A.pdb:0.3110080000):0.1106850000	((1lb3_A.pdb:0.0672540000	2za7_A.pdb:0.1185060000):0.1504420000	1z6o_A.pdb:1.4825610000):0.2827930000):0.4043050000	(((1eum_A.pdb:0.3827930000	1krq_A.pdb:0.4513430000):0.5448750000	(1vlg_A.pdb:0.2319170000	2jd7_A.pdb:0.3214420000):0.1512930000):0.2341820000	3e6s_A.pdb:0.9874340000):0.6557270000):0.3213270000	1z6o_M.pdb:0.8226350000):0.7437420000	2vzb_A.pdb:1.8019550000):0.2274040000):0.6121100000	((1lko_A.pdb:0.9364830000	1yuz_A.pdb:0.5971220000):1.0555900000	3qhb_A.pdb:0.2369530000):0.8480930000):0.5354170000	2fzf_A.pdb:1.8639140000):0.6199540000	(((((1jk0_A.pdb:0.2984680000	(1w68_A.pdb:0.0280900000	2uw2_A.pdb:0.0572260000):0.1809880000):1.0726900000	1mxr_A.pdb:0.8311270000):0.3207630000	((1oqu_A.pdb:0.2091760000	1uzr_A.pdb:0.0723090000):0.1286690000	1r2f_A.pdb:0.1853730000):0.8297200000):1.2720200000	3ee4_A.pdb:1.2403710000):1.0338200000	(((1mty_B.pdb:1.6509180000	2inp_C.pdb:0.9921880000):0.1942910000	2inc_B.pdb:1.2428280000):0.7532300000	(1mty_D.pdb:1.4328580000	3dhg_A.pdb:1.1916720000):0.5694070000):0.5085150000):0.3207730000):1.0202600000	1za0_A.pdb:2.1916750000):1.1733200000	2uw1_A.pdb:0.0000020000):0.0046113900	2uw1_B.pdb:0.0104380000);
(1afr_A.pdb:0.3180060000	((((((((((((1bcf_A.pdb:0.0603540000	3e1q_A.pdb:0.0686810000):0.2975560000	2fkz_A.pdb:0.3117280000):0.3301310000	1jgc_A.pdb:0.4876360000):0.5837300000	1nfv_A.pdb:0.8911860000):0.2948640000	2vzb_A.pdb:1.4729590000):0.0152513000	(((((1dps_A.pdb:0.0000020000	1jts_A.pdb:0.0145960000):0.4964070000	1o9r_A.pdb:0.2741030000):0.5779310000	1uvh_A.pdb:0.9099790000):0.6335670000	((1ji4_A.pdb:0.8242090000	2fjc_A.pdb:0.7489130000):0.1248680000	((((1ji5_A.pdb:0.2193910000	2chp_A.pdb:0.7484590000):0.2174930000	1n1q_A.pdb:0.2612290000):0.1311440000	1jig_A.pdb:0.2788270000):0.1956450000	(1qgh_A.pdb:0.3907380000	2ux1_A.pdb:0.8794020000):0.3492690000):0.1232070000):0.3216900000):0.3402810000	(1otk_A.pdb:3.3090520000	(1tjo_A.pdb:0.0000020000	1tk6_A.pdb:0.0000020000):1.0101500000):0.0639210000):0.3496400000):0.6838740000	((((1bg7_A.pdb:0.1976550000	1r03_A.pdb:0.2675800000):0.1062700000	(1lb3_A.pdb:0.0502840000	2za7_A.pdb:0.0831080000):0.2815510000):0.1934920000	1z6o_A.pdb:1.6807130000):0.0000020320	((((1eum_A.pdb:0.4040100000	1krq_A.pdb:0.3606330000):0.2470830000	(1vlg_A.pdb:0.2798890000	2jd7_A.pdb:0.2597320000):0.3063650000):0.3168070000	3e6s_A.pdb:0.8810710000):0.3391070000	1z6o_M.pdb:0.9599200000):0.0743103000):1.0308900000):0.3112630000	(((1lko_A.pdb:0.7784410000	1yuz_A.pdb:0.9710300000):0.7179470000	2fzf_A.pdb:1.6619250000):0.2550260000	3qhb_A.pdb:0.6506120000):0.4957190000):1.1437900000	(((1mty_B.pdb:1.9842430000	2inp_C.pdb:1.3094170000):0.6722290000	2inc_B.pdb:1.1920590000):0.5312260000	(1mty_D.pdb:1.5059160000	3dhg_A.pdb:1.2598830000):0.6245910000):1.1769200000):0.3143610000	(((1jk0_A.pdb:0.2772810000	(1w68_A.pdb:0.0009340000	2uw2_A.pdb:0.0879480000):0.2389100000):0.7604010000	(1mxr_A.pdb:0.7486790000	((1oqu_A.pdb:0.2279240000	1uzr_A.pdb:0.1134400000):0.0000021106	1r2f_A.pdb:0.2286170000):1.4602100000):0.3206940000):0.7304090000	3ee4_A.pdb:1.0324890000):1.2779800000):0.6436090000	1za0_A.pdb:1.6552690000):1.7180500000	2uw1_A.pdb:0.0000020000):0.0076884100	2uw1_B.pdb:0.0249430000);
(1afr_A.pdb:0.3221280000	((((((((((((1bcf_A.pdb:0.0824130000	3e1q_A.pdb:0.0922830000):0.3461850000	2fkz_A.pdb:0.1886400000):0.3582370000	1jgc_A.pdb:0.3724620000):0.7432380000	2vzb_A.pdb:1.2040780000):0.1103350000	((((((1dps_A.pdb:0.0000020000	1jts_A.pdb:0.0532800000):0.4798230000	1o9r_A.pdb:0.3060150000):0.5080990000	1uvh_A.pdb:0.9791690000):0.5087200000	(1tjo_A.pdb:0.0000010000	1tk6_A.pdb:0.0000010000):1.2132700000):0.2396420000	(((1ji4_A.pdb:0.7230610000	2fjc_A.pdb:1.1179890000):0.2864480000	(1qgh_A.pdb:0.4630690000	2ux1_A.pdb:0.6726760000):0.5138340000):0.1787620000	(((1ji5_A.pdb:0.1006560000	2chp_A.pdb:0.7401390000):0.1747320000	1n1q_A.pdb:0.4201990000):0.2216210000	1jig_A.pdb:0.2029910000):0.1996540000):0.2147270000):0.5725700000	1nfv_A.pdb:0.9942490000):0.1592090000):0.1757450000	((((1bg7_A.pdb:0.1372610000	1r03_A.pdb:0.3840510000):0.0963219000	(1lb3_A.pdb:0.1173280000	2za7_A.pdb:0.0620470000):0.3897660000):0.2799500000	1z6o_A.pdb:1.7569010000):0.0581339000	((((1eum_A.pdb:0.3613750000	1krq_A.pdb:0.6860400000):0.6993220000	(1vlg_A.pdb:0.3372740000	2jd7_A.pdb:0.3805720000):0.0685029000):0.2395260000	3e6s_A.pdb:1.1511010000):0.6576810000	1z6o_M.pdb:1.0125930000):0.3062520000):0.8728360000):0.6454490000	((1lko_A.pdb:1.4720490000	1yuz_A.pdb:0.9276740000):0.4297930000	3qhb_A.pdb:0.6065100000):0.6367300000):0.0827630000	2fzf_A.pdb:2.2705770000):0.4798510000	(((1mty_B.pdb:1.9879820000	(1otk_A.pdb:2.2715390000	2inp_C.pdb:0.8578740000):0.3892270000):0.3062620000	2inc_B.pdb:1.0354440000):0.6409490000	(1mty_D.pdb:1.7867510000	3dhg_A.pdb:1.0973120000):0.7260680000):1.2139000000):1.0297300000	(((1jk0_A.pdb:0.3286460000	(1w68_A.pdb:0.0000030000	2uw2_A.pdb:0.1015460000):0.2493110000):1.0910900000	(1mxr_A.pdb:0.9005410000	((1oqu_A.pdb:0.2880550000	1uzr_A.pdb:0.0994780000):0.0474003000	1r2f_A.pdb:0.2840890000):1.1763600000):0.2062590000):0.4979960000	3ee4_A.pdb:0.9248470000):0.9217860000):1.5367500000	1za0_A.pdb:1.2339200000):2.3295100000	2uw1_A.pdb:0.0000020000):0.0077531400	2uw1_B.pdb:0.0170420000);
(1afr_A.pdb:0.2568770000	(((((((((((1bcf_A.pdb:0.0381290000	3e1q_A.pdb:0.0745520000):0.2742610000	2fkz_A.pdb:0.3284950000):0.0764220000	1jgc_A.pdb:0.6756250000):0.7308080000	(((((((1dps_A.pdb:0.0000020000	1jts_A.pdb:0.0723310000):0.4013580000	1o9r_A.pdb:0.3808520000):0.5929080000	1uvh_A.pdb:0.6659670000):0.5685690000	(((1ji4_A.pdb:0.8536010000	2fjc_A.pdb:0.9297480000):0.4059210000	(1qgh_A.pdb:0.2793150000	2ux1_A.pdb:0.7285020000):0.4038600000):0.3245170000	(((1ji5_A.pdb:0.2164500000	2chp_A.pdb:0.5363420000):0.1541060000	1n1q_A.pdb:0.4236560000):0.1316240000	1jig_A.pdb:0.1947060000):0.0939448000):0.3773540000):0.1518900000	(1tjo_A.pdb:0.0000010000	1tk6_A.pdb:0.0000010000):1.1965200000):0.6139800000	1nfv_A.pdb:0.9620650000):0.0956725000	2vzb_A.pdb:1.5008660000):0.0358650000):0.6248040000	((((1bg7_A.pdb:0.0968550000	1r03_A.pdb:0.3031780000):0.1019690000	(1lb3_A.pdb:0.0316020000	2za7_A.pdb:0.1004140000):0.5596410000):0.3643190000	(1z6o_A.pdb:1.6605930000	1z6o_M.pdb:0.8062840000):0.1264710000):0.1681270000	(((1eum_A.pdb:0.3909780000	1krq_A.pdb:0.4708140000):0.2972930000	(1vlg_A.pdb:0.2494720000	2jd7_A.pdb:0.2997460000):0.3992460000):0.3874630000	3e6s_A.pdb:1.0654520000):0.2574990000):1.0771300000):0.6410450000	(((1lko_A.pdb:0.8395740000	1yuz_A.pdb:1.1034770000):1.0501600000	3qhb_A.pdb:0.4916650000):0.0863629000	2fzf_A.pdb:2.2872490000):0.2556600000):0.5063920000	(((1mty_B.pdb:2.5970410000	2inp_C.pdb:1.0236420000):0.6579400000	2inc_B.pdb:1.1722540000):0.6560000000	(1mty_D.pdb:1.8201920000	3dhg_A.pdb:0.8617090000):0.5462790000):0.8393790000):0.2310890000	1otk_A.pdb:3.0419720000):0.7569170000	(((1jk0_A.pdb:0.2230910000	(1w68_A.pdb:0.0171730000	2uw2_A.pdb:0.0761010000):0.2094410000):0.9529770000	(1mxr_A.pdb:0.7975370000	((1oqu_A.pdb:0.2317910000	1uzr_A.pdb:0.0926240000):0.0511623000	1r2f_A.pdb:0.2119300000):1.2056400000):0.2990070000):0.4787170000	3ee4_A.pdb:1.3633160000):0.5116320000):0.9889330000	1za0_A.pdb:1.4575140000):1.8700600000	2uw1_A.pdb:0.0000020000):0.0023177200	2uw1_B.pdb:0.0247380000);
(1afr_A.pdb:0.3080990000	(((((((((((((((1bcf_A.pdb:0.0564880000	3e1q_A.pdb:0.0674720000):0.3954200000	2fkz_A.pdb:0.3023990000):0.4696050000	1jgc_A.pdb:0.3797760000):0.8604180000	1nfv_A.pdb:1.0729180000):0.1265550000	(((((((1dps_A.pdb:0.0319170000	1jts_A.pdb:0.0000030000):0.3433040000	1o9r_A.pdb:0.3166580000):0.6349230000	1uvh_A.pdb:0.8731990000):1.0588400000	((1ji4_A.pdb:0.6041140000	2fjc_A.pdb:1.1453320000):0.6666310000	(1qgh_A.pdb:0.3417990000	2ux1_A.pdb:1.0919940000):0.1953590000):0.2590110000):0.0574205000	1jig_A.pdb:0.1802300000):0.0518641000	((1ji5_A.pdb:0.2009960000	2chp_A.pdb:0.7490860000):0.3700460000	1n1q_A.pdb:0.3251360000):0.0661960000):0.8156010000	(1tjo_A.pdb:0.0000010000	1tk6_A.pdb:0.0000010000):1.1768900000):0.7944180000):0.4303250000	((((1bg7_A.pdb:0.1589420000	1r03_A.pdb:0.4389800000):0.1854040000	(1lb3_A.pdb:0.0788920000	2za7_A.pdb:0.0660450000):0.3839210000):0.1035520000	(((1eum_A.pdb:0.3674100000	1krq_A.pdb:0.3844490000):0.4990380000	(1vlg_A.pdb:0.4059730000	2jd7_A.pdb:0.2528500000):0.1430390000):0.2963620000	3e6s_A.pdb:0.9732720000):0.7047150000):0.2022120000	(1z6o_A.pdb:1.9547270000	1z6o_M.pdb:1.1535650000):0.1963960000):0.5623880000):0.3687030000	2vzb_A.pdb:1.1494280000):0.9359410000	2fzf_A.pdb:1.1645780000):0.2216850000	((1lko_A.pdb:1.2202830000	1yuz_A.pdb:0.7784340000):0.4821180000	3qhb_A.pdb:0.7395170000):0.1320350000):0.8163720000	(((1mty_B.pdb:2.3084960000	2inp_C.pdb:0.8799770000):0.3784110000	2inc_B.pdb:1.3457410000):0.8175120000	(1mty_D.pdb:2.1154310000	3dhg_A.pdb:0.6460680000):1.0987900000):0.4270050000):1.2222200000	1otk_A.pdb:2.4493160000):0.4707130000	((1jk0_A.pdb:0.1878040000	(1w68_A.pdb:0.0000020000	2uw2_A.pdb:0.0733600000):0.2559430000):1.1732000000	(1mxr_A.pdb:0.8034260000	((1oqu_A.pdb:0.2549830000	1uzr_A.pdb:0.1283800000):0.0806573000	1r2f_A.pdb:0.1850890000):1.1282400000):0.1245810000):1.0522000000):0.1238780000	3ee4_A.pdb:0.7596470000):2.1692100000	1za0_A.pdb:1.2528610000):1.7477300000	2uw1_A.pdb:0.0000020000):0.0092484800	2uw1_B.pdb:0.0181200000);
(1afr_A.pdb:0.2817370000	((((((((((((1bcf_A.pdb:0.0627040000	3e1q_A.pdb:0.0756510000):0.2591660000	2fkz_A.pdb:0.1920730000):0.3302000000	1jgc_A.pdb:0.4321240000):0.5898370000	((((((1dps_A.pdb:0.0000030000	1jts_A.pdb:0.0522260000):0.4066120000	1o9r_A.pdb:0.2899370000):0.6848030000	1uvh_A.pdb:0.6500740000):0.5319720000	(1tjo_A.pdb:0.0000010000	1tk6_A.pdb:0.0000010000):0.8061330000):0.2881240000	(((1ji4_A.pdb:0.7316980000	2fjc_A.pdb:0.6842720000):0.5146220000	(1qgh_A.pdb:0.4545880000	2ux1_A.pdb:0.6002090000):0.3157280000):0.1877130000	(((1ji5_A.pdb:0.2971330000	2chp_A.pdb:0.6549430000):0.1362440000	1n1q_A.pdb:0.3379360000):0.0984598000	1jig_A.pdb:0.2096900000):0.1449740000):0.3450190000):0.4957950000	1nfv_A.pdb:1.1124690000):0.0443997000):0.2786600000	2vzb_A.pdb:0.8158240000):0.1347080000	(((1bg7_A.pdb:0.1376410000	((1lb3_A.pdb:0.0842290000	2za7_A.pdb:0.1038820000):0.4673990000	1r03_A.pdb:0.3300340000):0.0651868000):0.3724590000	(((((1eum_A.pdb:0.5590910000	1krq_A.pdb:0.4430770000):0.6473350000	2jd7_A.pdb:0.3984920000):0.1296990000	1vlg_A.pdb:0.1927270000):0.4462340000	3e6s_A.pdb:0.9762110000):0.5720930000	1z6o_M.pdb:0.9240480000):0.0724517000):0.0817659000	1z6o_A.pdb:1.8338040000):1.2002700000):0.9058140000	((1lko_A.pdb:1.3971080000	1yuz_A.pdb:0.8761110000):0.3946680000	3qhb_A.pdb:0.7777160000):0.2281300000):0.1978400000	2fzf_A.pdb:1.7396490000):0.1672190000	((((1mty_B.pdb:2.0653560000	2inp_C.pdb:0.8060560000):0.3866670000	2inc_B.pdb:1.1078150000):0.8393520000	(1mty_D.pdb:1.8092170000	3dhg_A.pdb:0.6560200000):0.3779710000):1.0153700000	1otk_A.pdb:2.3516860000):0.2139120000):1.2832000000	(((1jk0_A.pdb:0.2775230000	(1w68_A.pdb:0.0177430000	2uw2_A.pdb:0.0676630000):0.1613440000):1.0802700000	(1mxr_A.pdb:0.8245540000	((1oqu_A.pdb:0.2599760000	1uzr_A.pdb:0.0838570000):0.0882836000	1r2f_A.pdb:0.1689590000):1.1169700000):0.3845600000):0.6955090000	3ee4_A.pdb:1.4961130000):0.3396460000):1.1514100000	1za0_A.pdb:1.6390310000):2.0443300000	2uw1_A.pdb:0.0000030000):0.0030763700	2uw1_B.pdb:0.0150330000);
(1afr_A.pdb:0.2573970000	(((((((((1bcf_A.pdb:0.0442550000	3e1q_A.pdb:0.0634440000):0.4022690000	2fkz_A.pdb:0.3567710000):0.2499750000	1jgc_A.pdb:0.5167050000):0.6289180000	(((((1bg7_A.pdb:0.1328370000	((1lb3_A.pdb:0.1245000000	2za7_A.pdb:0.0692750000):0.4153320000	1r03_A.pdb:0.3317980000):0.0422167000):0.2797610000	1z6o_A.pdb:1.7103990000):0.0000026465	((((1eum_A.pdb:0.4603710000	1krq_A.pdb:0.4303090000):0.4980540000	3e6s_A.pdb:1.0937180000):0.1769020000	(1vlg_A.pdb:0.2101320000	2jd7_A.pdb:0.4665870000):0.1683120000):0.5706960000	1z6o_M.pdb:1.0746710000):0.2210720000):1.1846700000	2vzb_A.pdb:1.0791750000):0.4552260000	(((((1dps_A.pdb:0.0026260000	1jts_A.pdb:0.0415560000):0.3905240000	1o9r_A.pdb:0.2842530000):0.5546070000	1uvh_A.pdb:0.7711500000):0.5746830000	((1ji4_A.pdb:0.8560160000	2fjc_A.pdb:0.8493130000):0.5422130000	((((1ji5_A.pdb:0.2094930000	2chp_A.pdb:0.7251810000):0.2019080000	1n1q_A.pdb:0.5371610000):0.1537420000	1jig_A.pdb:0.1708310000):0.1803160000	(1qgh_A.pdb:0.3191940000	2ux1_A.pdb:0.6777740000):0.4573630000):0.1240580000):0.1471930000):0.1339370000	(1tjo_A.pdb:0.0000010000	1tk6_A.pdb:0.0000010000):0.9500970000):0.5166250000):0.1101440000):0.3585920000	1nfv_A.pdb:0.4628670000):1.0117200000	(((1lko_A.pdb:1.0669190000	1yuz_A.pdb:0.6079630000):0.2800600000	3qhb_A.pdb:0.9200680000):0.2693080000	2fzf_A.pdb:1.8304050000):0.1584590000):0.2655500000	((((1mty_B.pdb:2.0582750000	2inp_C.pdb:1.0110350000):0.6287280000	2inc_B.pdb:0.7550460000):0.9100840000	(1mty_D.pdb:1.6043820000	3dhg_A.pdb:0.9170450000):0.4711350000):1.1802300000	1otk_A.pdb:3.3792720000):0.1683310000):0.9058790000	(((((1jk0_A.pdb:0.3576090000	(1w68_A.pdb:0.0089930000	2uw2_A.pdb:0.0581790000):0.2359690000):0.9774460000	1mxr_A.pdb:0.7688030000):0.2123480000	((1oqu_A.pdb:0.2177620000	1uzr_A.pdb:0.1216660000):0.0760343000	1r2f_A.pdb:0.1878670000):1.0183600000):1.1954500000	3ee4_A.pdb:1.1197500000):0.7420030000	1za0_A.pdb:1.3566690000):0.9285710000):1.2787800000	2uw1_A.pdb:0.0000020000):0.0126525000	2uw1_B.pdb:0.0116110000);
(1afr_A.pdb:0.2431830000	((((((((((1bcf_A.pdb:0.0448310000	3e1q_A.pdb:0.0770690000):0.2775770000	2fkz_A.pdb:0.2003490000):0.2740230000	1jgc_A.pdb:0.4662840000):0.8018460000	1nfv_A.pdb:0.8151940000):0.1063380000	((((((((1dps_A.pdb:0.0057750000	1jts_A.pdb:0.0515460000):0.4145180000	1o9r_A.pdb:0.2797340000):0.3473680000	1uvh_A.pdb:1.1911950000):0.8145660000	(1qgh_A.pdb:0.5206830000	2ux1_A.pdb:0.6564210000):0.3052660000):0.1816380000	(((1ji5_A.pdb:0.3665490000	2chp_A.pdb:0.7037540000):0.0548811000	1n1q_A.pdb:0.4399610000):0.0584695000	1jig_A.pdb:0.2231440000):0.1958510000):0.1136560000	(1ji4_A.pdb:0.7249940000	2fjc_A.pdb:0.8161990000):0.1955400000):0.3989950000	(1tjo_A.pdb:0.0000010000	1tk6_A.pdb:0.0000010000):1.3856700000):0.6060950000	2vzb_A.pdb:1.7072760000):0.1140070000):0.6132500000	(((1bg7_A.pdb:0.2692590000	(1lb3_A.pdb:0.1229320000	2za7_A.pdb:0.1020790000):0.3461610000):0.1147620000	1r03_A.pdb:0.2829420000):0.1459310000	(((((1eum_A.pdb:0.4845960000	1krq_A.pdb:0.5121650000):0.3572230000	3e6s_A.pdb:0.9066980000):0.2109900000	(1vlg_A.pdb:0.5454660000	2jd7_A.pdb:0.2474510000):0.2019860000):0.8263730000	1z6o_M.pdb:0.9133950000):0.2517590000	1z6o_A.pdb:1.4890340000):0.1120310000):1.1117200000):0.3271600000	(((1lko_A.pdb:1.3996150000	1yuz_A.pdb:0.5339270000):1.4396600000	3qhb_A.pdb:0.0000020000):0.9682100000	2fzf_A.pdb:2.6548330000):0.4015610000):1.3093000000	((((1jk0_A.pdb:0.4911770000	(1w68_A.pdb:0.0122650000	2uw2_A.pdb:0.0864940000):0.0879302000):1.1211900000	(1mxr_A.pdb:1.1315720000	((1oqu_A.pdb:0.2409460000	1uzr_A.pdb:0.0755310000):0.0649391000	1r2f_A.pdb:0.2233400000):1.2294500000):0.2034120000):1.0998900000	3ee4_A.pdb:0.9401610000):1.0975300000	((((1mty_B.pdb:1.9073690000	2inp_C.pdb:1.0775940000):0.1555730000	2inc_B.pdb:1.2483700000):0.0000025093	1otk_A.pdb:2.2462670000):0.6634930000	(1mty_D.pdb:1.3915610000	3dhg_A.pdb:1.4222770000):0.3690860000):0.8937320000):0.7656350000):0.6292190000	1za0_A.pdb:1.6638380000):1.8553700000	2uw1_A.pdb:0.0000020000):0.0028030200	2uw1_B.pdb:0.0289830000);
(1afr_A.pdb:0.2036090000	((((((((((1bcf_A.pdb:0.0584520000	3e1q_A.pdb:0.0524890000):0.3006890000	2fkz_A.pdb:0.2367980000):0.1991560000	1jgc_A.pdb:0.4684010000):0.6825700000	(((((((((1dps_A.pdb:0.0098910000	1jts_A.pdb:0.0554470000):0.3689870000	1o9r_A.pdb:0.3045040000):0.4511590000	1uvh_A.pdb:0.8998320000):1.0080500000	((1ji4_A.pdb:0.6327840000	2fjc_A.pdb:0.9600470000):0.5335600000	(1qgh_A.pdb:0.4154820000	2ux1_A.pdb:0.8397920000):0.2021530000):0.2435030000):0.0290157000	((1ji5_A.pdb:0.2633470000	2chp_A.pdb:0.4880860000):0.1572270000	1jig_A.pdb:0.1478470000):0.0951805000):0.1603810000	1n1q_A.pdb:0.2088990000):0.6908670000	(1tjo_A.pdb:0.0000010000	1tk6_A.pdb:0.0000010000):0.8712990000):0.2934290000	1nfv_A.pdb:0.8760270000):0.1039000000	2vzb_A.pdb:1.4933940000):0.0950970000):0.8660670000	(((((1bg7_A.pdb:0.1937810000	(1lb3_A.pdb:0.1000910000	2za7_A.pdb:0.0991560000):0.3021770000):0.0700020000	1r03_A.pdb:0.2941290000):0.2966790000	1z6o_A.pdb:1.3482560000):0.0312975000	((((1eum_A.pdb:0.4835780000	1krq_A.pdb:0.5994220000):0.4050050000	(1vlg_A.pdb:0.4875530000	2jd7_A.pdb:0.2975910000):0.1840560000):0.1951420000	3e6s_A.pdb:1.3761130000):0.5202340000	1z6o_M.pdb:0.8508660000):0.3250410000):0.6522420000	(((1lko_A.pdb:0.9601830000	1yuz_A.pdb:0.6679480000):1.2562500000	3qhb_A.pdb:0.2554240000):0.5318380000	2fzf_A.pdb:2.8088220000):0.7013780000):0.0039436800):1.4460100000	1otk_A.pdb:1.1590720000):1.0238000000	(((1mty_B.pdb:1.9649320000	2inp_C.pdb:1.4858940000):0.2512780000	2inc_B.pdb:1.0924240000):0.2720260000	(1mty_D.pdb:1.9968890000	3dhg_A.pdb:1.3066520000):0.5878650000):1.1388900000):0.6344830000	(((1jk0_A.pdb:0.4226930000	(1w68_A.pdb:0.0000020000	2uw2_A.pdb:0.0867530000):0.0374317000):1.2282000000	(1mxr_A.pdb:0.9746350000	((1oqu_A.pdb:0.2125220000	1uzr_A.pdb:0.1302810000):0.0421802000	1r2f_A.pdb:0.2566190000):1.1910200000):0.2258020000):0.7924040000	3ee4_A.pdb:1.3680860000):0.5523640000):1.4519500000	1za0_A.pdb:1.4470450000):1.9571600000	2uw1_A.pdb:0.0000020000):0.0025489700	2uw1_B.pdb:0.0102280000);
(1afr_A.pdb:0.2565830000	((((((((((1bcf_A.pdb:0.0681500000	3e1q_A.pdb:0.0669320000):0.3109320000	2fkz_A.pdb:0.2201690000):0.4528730000	1jgc_A.pdb:0.3582640000):0.5992450000	1nfv_A.pdb:0.9118520000):0.3106950000	(((((1bg7_A.pdb:0.2137200000	(1lb3_A.pdb:0.0219770000	2za7_A.pdb:0.1227000000):0.2726530000):0.0739603000	1r03_A.pdb:0.2892160000):0.3068010000	((((((1eum_A.pdb:0.4039220000	1krq_A.pdb:0.5662030000):0.6660830000	2jd7_A.pdb:0.3136610000):0.2573680000	1vlg_A.pdb:0.0000030000):0.5662100000	3e6s_A.pdb:1.0057090000):0.5072740000	1z6o_M.pdb:0.9485590000):0.1270680000	1z6o_A.pdb:1.6828290000):0.1296020000):1.3926800000	2vzb_A.pdb:1.1454940000):0.3679100000	(((((1dps_A.pdb:0.0000020000	1jts_A.pdb:0.0348620000):0.4789220000	1o9r_A.pdb:0.2305260000):0.6409220000	1uvh_A.pdb:1.1754810000):0.7516860000	(((1ji4_A.pdb:0.9789530000	2fjc_A.pdb:0.8474600000):0.2465180000	(1qgh_A.pdb:0.3928580000	2ux1_A.pdb:0.8579630000):0.3218600000):0.3355060000	(((1ji5_A.pdb:0.3126660000	2chp_A.pdb:0.7124280000):0.1902520000	1n1q_A.pdb:0.3435910000):0.0614477000	1jig_A.pdb:0.2459180000):0.1137370000):0.2901400000):0.3072870000	(1tjo_A.pdb:0.0000010000	1tk6_A.pdb:0.0000010000):0.8009570000):0.3451910000):0.1525820000):0.7248030000	2fzf_A.pdb:2.6656810000):0.1768310000	((1lko_A.pdb:0.7380080000	1yuz_A.pdb:0.9076580000):0.6770620000	3qhb_A.pdb:0.7058990000):0.4004790000):1.3731500000	(((((1jk0_A.pdb:0.3502310000	(1w68_A.pdb:0.0000030000	2uw2_A.pdb:0.0902860000):0.1620880000):1.3046900000	1mxr_A.pdb:0.7285350000):0.2892720000	((1oqu_A.pdb:0.2037740000	1uzr_A.pdb:0.0983090000):0.1495770000	1r2f_A.pdb:0.1308460000):0.9905490000):0.9257910000	3ee4_A.pdb:0.8926460000):0.9204360000	((1mty_B.pdb:1.6102500000	(1mty_D.pdb:2.2938050000	3dhg_A.pdb:1.0036390000):0.9133050000):0.1725150000	((1otk_A.pdb:2.7589520000	2inp_C.pdb:0.5300820000):0.7146160000	2inc_B.pdb:1.3829050000):0.4109210000):1.1516700000):0.5286590000):0.4594310000	1za0_A.pdb:1.7581590000):1.3317300000	2uw1_A.pdb:0.0000020000):0.0078192400	2uw1_B.pdb:0.0119790000);
(1afr_A.pdb:0.2518180000	((((((((((((((1bcf_A.pdb:0.0664290000	3e1q_A.pdb:0.1297590000):0.3078750000	2fkz_A.pdb:0.2330770000):0.3626050000	1jgc_A.pdb:0.3491360000):0.5704530000	1nfv_A.pdb:0.9699900000):0.3627020000	(((((1dps_A.pdb:0.0047430000	1jts_A.pdb:0.0349500000):0.3591590000	1o9r_A.pdb:0.3194590000):0.3366140000	1uvh_A.pdb:1.0096630000):0.6284110000	((1ji4_A.pdb:0.8606920000	2fjc_A.pdb:0.8432130000):0.1655400000	((((1ji5_A.pdb:0.1363920000	2chp_A.pdb:0.5653690000):0.1418860000	1jig_A.pdb:0.2671610000):0.0497192000	1n1q_A.pdb:0.3615210000):0.0924891000	(1qgh_A.pdb:0.4307850000	2ux1_A.pdb:0.6657470000):0.3830820000):0.1753390000):0.1127260000):0.1822650000	(1tjo_A.pdb:0.0000010000	1tk6_A.pdb:0.0000010000):1.1862600000):0.3897050000):0.1219980000	2vzb_A.pdb:1.1465920000):0.2864310000	((((1bg7_A.pdb:0.1808290000	(1lb3_A.pdb:0.1266250000	2za7_A.pdb:0.0481970000):0.4572800000):0.0313853000	1r03_A.pdb:0.3339120000):0.2677410000	((((1eum_A.pdb:0.4701140000	1krq_A.pdb:0.6390410000):0.6272980000	(1vlg_A.pdb:0.2731680000	2jd7_A.pdb:0.3757430000):0.1746300000):0.3447940000	3e6s_A.pdb:1.2278950000):0.6262090000	1z6o_M.pdb:0.9528430000):0.1443830000):0.0000020190	1z6o_A.pdb:1.9263380000):0.9073330000):0.4723900000	((1lko_A.pdb:1.1167200000	1yuz_A.pdb:0.3326000000):0.7507470000	3qhb_A.pdb:0.6478130000):0.5874230000):0.1070720000	2fzf_A.pdb:2.7248250000):0.8208250000	(1mty_D.pdb:1.8672380000	3dhg_A.pdb:0.9274670000):0.5587910000):0.4827810000	(((1mty_B.pdb:1.7297610000	2inp_C.pdb:1.1841210000):0.2470160000	2inc_B.pdb:1.2082450000):0.2722080000	1otk_A.pdb:2.4066900000):0.4804360000):1.1540400000	(((1jk0_A.pdb:0.3565670000	(1w68_A.pdb:0.0000030000	2uw2_A.pdb:0.0893420000):0.1780990000):0.8191160000	(1mxr_A.pdb:0.9140670000	((1oqu_A.pdb:0.2800590000	1uzr_A.pdb:0.1485670000):0.1024160000	1r2f_A.pdb:0.1791920000):1.1196300000):0.2356440000):0.4037710000	3ee4_A.pdb:1.8461870000):0.4969340000):1.1598900000	1za0_A.pdb:0.8867150000):2.0552600000	2uw1_A.pdb:0.0000020000):0.0100502000	2uw1_B.pdb:0.0215420000);
(1afr_A.pdb:0.2576200000	(((((((((((1bcf_A.pdb:0.0811660000	3e1q_A.pdb:0.0777990000):0.2971850000	2fkz_A.pdb:0.2891640000):0.2335580000	1jgc_A.pdb:0.3501810000):0.7278810000	1nfv_A.pdb:0.6553500000):0.2639880000	(((((((1dps_A.pdb:0.0046000000	1jts_A.pdb:0.0390210000):0.6184860000	1o9r_A.pdb:0.0924890000):0.5316350000	1uvh_A.pdb:1.1810990000):0.6803400000	(((1ji4_A.pdb:0.9013290000	2fjc_A.pdb:0.8070100000):0.1874760000	(1qgh_A.pdb:0.5004890000	2ux1_A.pdb:0.8116050000):0.3119630000):0.2686330000	(((1ji5_A.pdb:0.2131530000	2chp_A.pdb:0.6730630000):0.1314720000	1n1q_A.pdb:0.4494980000):0.0652071000	1jig_A.pdb:0.2766310000):0.1206630000):0.4809760000):0.1684020000	1otk_A.pdb:2.5683150000):0.0619915000	(1tjo_A.pdb:0.0000020000	1tk6_A.pdb:0.0000020000):0.9858790000):0.6504130000	2vzb_A.pdb:1.5057570000):0.0000027788):0.3883910000	(((1bg7_A.pdb:0.2423430000	1r03_A.pdb:0.3598900000):0.0595796000	((1lb3_A.pdb:0.1113150000	2za7_A.pdb:0.1249270000):0.1346570000	1z6o_A.pdb:2.3771590000):0.3036630000):0.1770380000	((((1eum_A.pdb:0.3177060000	1krq_A.pdb:0.7407800000):0.5708990000	(1vlg_A.pdb:0.5033870000	2jd7_A.pdb:0.2844520000):0.1023240000):0.3507970000	3e6s_A.pdb:0.9121000000):0.4294290000	1z6o_M.pdb:1.1069120000):0.2606850000):1.3042800000):0.5288520000	((1lko_A.pdb:1.2194770000	1yuz_A.pdb:0.5911880000):0.5413950000	3qhb_A.pdb:0.6967740000):0.8423800000):0.3057190000	2fzf_A.pdb:1.8035840000):0.7415600000	(((1jk0_A.pdb:0.2929070000	(1w68_A.pdb:0.0000030000	2uw2_A.pdb:0.0474420000):0.0978907000):1.0165500000	(1mxr_A.pdb:1.0671010000	((1oqu_A.pdb:0.2464160000	1uzr_A.pdb:0.0818630000):0.1474430000	1r2f_A.pdb:0.1893360000):0.6402230000):0.3506240000):1.0889100000	3ee4_A.pdb:1.0962940000):1.5815200000):0.4487950000	(((1mty_B.pdb:1.8658450000	2inp_C.pdb:1.2457720000):0.5554810000	2inc_B.pdb:1.2506920000):0.4539350000	(1mty_D.pdb:1.6006760000	3dhg_A.pdb:1.0126580000):0.7270990000):0.6887020000):1.2669200000	1za0_A.pdb:2.2529460000):1.0477700000	(2uw1_A.pdb:0.0011120000	2uw1_B.pdb:0.0120380000):0.0204685000);
(1afr_A.pdb:0.2902830000	((((((((((1bcf_A.pdb:0.0441940000	3e1q_A.pdb:0.1402810000):0.2933720000	2fkz_A.pdb:0.4191570000):0.2869950000	(1jgc_A.pdb:0.4631520000	1nfv_A.pdb:1.3257440000):0.3085530000):0.6317790000	((((((1dps_A.pdb:0.0000020000	1jts_A.pdb:0.0394400000):0.4496960000	1o9r_A.pdb:0.2637010000):0.7721550000	1uvh_A.pdb:0.9343880000):0.5295880000	(((1ji4_A.pdb:0.9067360000	2fjc_A.pdb:1.1995400000):0.2328230000	(1qgh_A.pdb:0.4975740000	2ux1_A.pdb:0.9172900000):0.2653780000):0.2274130000	(((1ji5_A.pdb:0.3095520000	2chp_A.pdb:0.8028720000):0.1176710000	1n1q_A.pdb:0.4314470000):0.1892140000	1jig_A.pdb:0.2661530000):0.1233610000):0.3214130000):0.3555870000	(1tjo_A.pdb:0.0000010000	1tk6_A.pdb:0.0000010000):1.0927100000):0.4890890000	2vzb_A.pdb:1.5616440000):0.0000022977):0.4317850000	((((1bg7_A.pdb:0.1274920000	1r03_A.pdb:0.3724970000):0.0584856000	(1lb3_A.pdb:0.0808590000	2za7_A.pdb:0.0640220000):0.3419440000):0.1760730000	1z6o_A.pdb:1.7539080000):0.1255760000	(((((1eum_A.pdb:0.2467240000	1krq_A.pdb:0.6852790000):0.7476820000	2jd7_A.pdb:0.3663750000):0.2151920000	1vlg_A.pdb:0.1899620000):0.2366920000	3e6s_A.pdb:1.2104200000):0.4480570000	1z6o_M.pdb:0.9480010000):0.0952829000):0.6682110000):0.2059560000	(((1lko_A.pdb:1.0037790000	1yuz_A.pdb:1.2617910000):1.3216300000	3qhb_A.pdb:0.2367450000):0.5296270000	2fzf_A.pdb:2.5627480000):0.4750900000):1.4717300000	1otk_A.pdb:3.3531080000):0.5278440000	(((((1jk0_A.pdb:0.2413920000	(1w68_A.pdb:0.0000020000	2uw2_A.pdb:0.0842070000):0.2467810000):1.4231600000	1mxr_A.pdb:0.7516880000):0.3562610000	((1oqu_A.pdb:0.2570390000	1uzr_A.pdb:0.1135980000):0.0000027647	1r2f_A.pdb:0.2774020000):0.8759220000):0.7541220000	3ee4_A.pdb:1.1604860000):0.9421920000	(((1mty_B.pdb:2.1798010000	2inp_C.pdb:1.6295570000):0.2123430000	2inc_B.pdb:1.2388080000):0.2811410000	(1mty_D.pdb:1.9345680000	3dhg_A.pdb:0.8756820000):0.8916920000):1.3896100000):0.0000022582):0.9699430000	1za0_A.pdb:1.4296810000):1.9251100000	2uw1_A.pdb:0.0000020000):0.0117339000	2uw1_B.pdb:0.0122860000);
(1afr_A.pdb:0.2612240000	(((((((((((((1bcf_A.pdb:0.0153980000	3e1q_A.pdb:0.1136280000):0.3056290000	2fkz_A.pdb:0.2216480000):0.4394510000	1jgc_A.pdb:0.5856590000):0.5020380000	1nfv_A.pdb:0.6292060000):0.5173660000	(((((1dps_A.pdb:0.0000020000	1jts_A.pdb:0.0449410000):0.3837580000	1o9r_A.pdb:0.3673400000):0.3565960000	1uvh_A.pdb:1.3807640000):0.7758130000	((((1ji4_A.pdb:1.0636950000	2fjc_A.pdb:1.0170970000):0.3543720000	(1qgh_A.pdb:0.3790730000	2ux1_A.pdb:0.7913160000):0.3328530000):0.1070860000	((1ji5_A.pdb:0.1367210000	2chp_A.pdb:1.0254840000):0.3325950000	1jig_A.pdb:0.2975320000):0.1370620000):0.0078454100	1n1q_A.pdb:0.2783310000):0.0958642000):0.3306730000	(1tjo_A.pdb:0.0000010000	1tk6_A.pdb:0.0000010000):1.3011700000):0.4464150000):0.1435700000	2vzb_A.pdb:1.2863690000):0.4192920000	(((1bg7_A.pdb:0.1174380000	(1lb3_A.pdb:0.0784500000	2za7_A.pdb:0.0542180000):0.4041620000):0.0709381000	1r03_A.pdb:0.3147870000):0.2299910000	(((((1eum_A.pdb:0.3178220000	1krq_A.pdb:0.7991210000):0.6330840000	(1vlg_A.pdb:0.3271240000	2jd7_A.pdb:0.2774310000):0.1005380000):0.3125300000	3e6s_A.pdb:1.1011750000):0.3943080000	1z6o_A.pdb:1.4331000000):0.2013670000	1z6o_M.pdb:1.2264660000):0.1531600000):1.0660900000):0.6652650000	((1lko_A.pdb:0.9323090000	1yuz_A.pdb:1.1758700000):1.1427800000	3qhb_A.pdb:0.5736600000):0.4580290000):0.0000023314	2fzf_A.pdb:2.4493410000):0.8904080000	((((1mty_B.pdb:2.1083830000	2inp_C.pdb:1.0328330000):0.4124120000	2inc_B.pdb:0.7277890000):0.0748249000	1otk_A.pdb:2.7268360000):0.8280540000	(1mty_D.pdb:1.8655320000	3dhg_A.pdb:1.3244430000):0.3230390000):0.7806230000):0.3465900000	(((1jk0_A.pdb:0.4513860000	(1w68_A.pdb:0.0202500000	2uw2_A.pdb:0.0809490000):0.1514800000):1.0254600000	(1mxr_A.pdb:0.6898940000	((1oqu_A.pdb:0.2195620000	1uzr_A.pdb:0.1186730000):0.1396780000	1r2f_A.pdb:0.1640060000):1.3012500000):0.4392190000):1.1145700000	3ee4_A.pdb:0.9532190000):0.7252320000):0.8691650000	1za0_A.pdb:1.9830170000):1.3494700000	2uw1_A.pdb:0.0000020000):0.0112354000	2uw1_B.pdb:0.0070940000);
(1afr_A.pdb:0.2706550000	((((((((((((1bcf_A.pdb:0.1036430000	3e1q_A.pdb:0.0389900000):0.2770490000	2fkz_A.pdb:0.2009540000):0.2059560000	1jgc_A.pdb:0.4700010000):0.8341210000	((((((1dps_A.pdb:0.0087330000	1jts_A.pdb:0.0348280000):0.4160170000	1o9r_A.pdb:0.2467630000):0.4505340000	1uvh_A.pdb:0.8040880000):0.6067110000	((((1ji4_A.pdb:0.8575260000	2fjc_A.pdb:0.6156240000):0.6036340000	(1qgh_A.pdb:0.2589000000	2ux1_A.pdb:0.7243300000):0.2797710000):0.1292970000	((1ji5_A.pdb:0.2803390000	2chp_A.pdb:0.6464860000):0.1822970000	1jig_A.pdb:0.2523020000):0.1386990000):0.1884320000	1n1q_A.pdb:0.2151280000):0.4580260000):0.5073090000	(1tjo_A.pdb:0.0000010000	1tk6_A.pdb:0.0000010000):0.8936760000):0.3427990000	1nfv_A.pdb:1.2422880000):0.1933020000):0.2924060000	2vzb_A.pdb:1.0196730000):0.5401100000	((((1bg7_A.pdb:0.1673290000	(1lb3_A.pdb:0.1009540000	2za7_A.pdb:0.0813960000):0.3148540000):0.1130040000	1r03_A.pdb:0.2556860000):0.2436520000	(1z6o_A.pdb:1.4670180000	1z6o_M.pdb:1.0282260000):0.1754850000):0.1548900000	(((1eum_A.pdb:0.3438420000	1krq_A.pdb:0.4867500000):0.8252440000	(1vlg_A.pdb:0.3061550000	2jd7_A.pdb:0.3277380000):0.3878760000):0.2937840000	3e6s_A.pdb:1.3490510000):0.3153650000):0.5813590000):0.8895660000	(((1lko_A.pdb:1.0827190000	1yuz_A.pdb:0.8561260000):0.8528900000	3qhb_A.pdb:0.4416230000):0.3732640000	2fzf_A.pdb:1.5789570000):0.0000021957):0.4718080000	1otk_A.pdb:2.3641250000):0.4321770000	((1mty_B.pdb:1.8630370000	(2inc_B.pdb:1.0395620000	2inp_C.pdb:1.0502190000):0.4190420000):0.5322910000	(1mty_D.pdb:2.5336720000	3dhg_A.pdb:0.4965040000):1.0781400000):0.8263840000):0.5888610000	((((1jk0_A.pdb:0.3792440000	(1w68_A.pdb:0.0000020000	2uw2_A.pdb:0.0597890000):0.1098610000):1.2472700000	1mxr_A.pdb:1.0733070000):0.2412620000	((1oqu_A.pdb:0.2457510000	1uzr_A.pdb:0.0883250000):0.1094390000	1r2f_A.pdb:0.2241960000):1.0888100000):0.6782080000	3ee4_A.pdb:1.2617560000):0.5773070000):1.9623100000	1za0_A.pdb:0.9793830000):2.5372600000	2uw1_A.pdb:0.0000020000):0.0104409000	2uw1_B.pdb:0.0163500000);
(1afr_A.pdb:0.2949000000	(((((((((((((1bcf_A.pdb:0.0698430000	3e1q_A.pdb:0.0840700000):0.1679570000	2fkz_A.pdb:0.3774890000):0.6176890000	1jgc_A.pdb:0.2912160000):0.6605640000	1nfv_A.pdb:0.5986880000):0.8276010000	(((((1dps_A.pdb:0.0000020000	1jts_A.pdb:0.0398790000):0.4431680000	1o9r_A.pdb:0.2066120000):0.8717300000	1uvh_A.pdb:0.7970300000):0.6245250000	(1tjo_A.pdb:0.0000010000	1tk6_A.pdb:0.0000010000):1.0577300000):0.1926940000	((((1ji4_A.pdb:0.7721410000	2fjc_A.pdb:0.6551260000):0.1587260000	(1qgh_A.pdb:0.4441430000	2ux1_A.pdb:0.7176480000):0.3737350000):0.2527560000	1jig_A.pdb:0.3432530000):0.0748655000	((1ji5_A.pdb:0.3794970000	2chp_A.pdb:0.5011190000):0.1447100000	1n1q_A.pdb:0.3655200000):0.0788898000):0.2448310000):0.6122160000):0.0162920000	2vzb_A.pdb:1.1500050000):0.7911530000	(((1bg7_A.pdb:0.2156560000	(1lb3_A.pdb:0.0759420000	2za7_A.pdb:0.0901430000):0.3907760000):0.0510087000	1r03_A.pdb:0.4435450000):0.3236350000	((((((1eum_A.pdb:0.2310410000	1krq_A.pdb:0.8068380000):0.7414600000	2jd7_A.pdb:0.2472970000):0.3120640000	1vlg_A.pdb:0.1308490000):0.3823610000	3e6s_A.pdb:1.2115330000):0.3894910000	1z6o_M.pdb:0.7845810000):0.1126100000	1z6o_A.pdb:1.4311950000):0.1647620000):0.6570460000):0.6333890000	(((1lko_A.pdb:1.1601470000	1yuz_A.pdb:0.6512450000):0.9343370000	3qhb_A.pdb:0.5423480000):0.6348900000	2fzf_A.pdb:1.9422520000):0.2531310000):1.3658600000	(((1mty_B.pdb:2.2456170000	2inc_B.pdb:0.9413930000):0.1235240000	(1otk_A.pdb:1.9199440000	2inp_C.pdb:0.8914000000):0.7103950000):0.6938980000	(1mty_D.pdb:1.8202780000	3dhg_A.pdb:0.8915290000):0.5507020000):0.7137290000):0.7578320000	((1jk0_A.pdb:0.3444510000	(1w68_A.pdb:0.0000020000	2uw2_A.pdb:0.1036690000):0.1564150000):1.2375900000	(1mxr_A.pdb:0.9003760000	((1oqu_A.pdb:0.2407870000	1uzr_A.pdb:0.0807940000):0.0542114000	1r2f_A.pdb:0.3132710000):1.0902900000):0.4523640000):0.9157590000):0.6503930000	3ee4_A.pdb:1.0470550000):1.5516500000	1za0_A.pdb:1.7356430000):1.5199400000	2uw1_A.pdb:0.0000020000):0.0061391900	2uw1_B.pdb:0.0170970000);
(1afr_A.pdb:0.1960050000	((((((((((1bcf_A.pdb:0.0962850000	3e1q_A.pdb:0.0511670000):0.2473150000	2fkz_A.pdb:0.2185000000):0.3182600000	1jgc_A.pdb:0.2762710000):0.6962050000	1nfv_A.pdb:0.9791350000):0.1494970000	((((((1dps_A.pdb:0.0168060000	1jts_A.pdb:0.0250460000):0.3652020000	1o9r_A.pdb:0.3558750000):0.4603110000	1uvh_A.pdb:1.0115790000):0.7024930000	(((1ji4_A.pdb:0.9590610000	2fjc_A.pdb:0.7824410000):0.1633130000	(1qgh_A.pdb:0.3703000000	2ux1_A.pdb:0.8233580000):0.4220160000):0.0832545000	(((1ji5_A.pdb:0.2128050000	2chp_A.pdb:0.7315710000):0.0943034000	1n1q_A.pdb:0.5450870000):0.1540710000	1jig_A.pdb:0.1854200000):0.1477270000):0.3422340000):0.5099590000	(1tjo_A.pdb:0.0000010000	1tk6_A.pdb:0.0000010000):1.4308400000):0.8704370000	2vzb_A.pdb:1.4612330000):0.0232662000):0.5847250000	((1bg7_A.pdb:0.1655700000	(((((1eum_A.pdb:0.3195170000	1krq_A.pdb:0.6491750000):0.5161620000	(1vlg_A.pdb:0.4701080000	2jd7_A.pdb:0.1607680000):0.2198630000):0.4101470000	3e6s_A.pdb:0.9706210000):0.5163330000	1z6o_M.pdb:1.0192390000):0.4183470000	1r03_A.pdb:0.2176050000):0.0823636000):0.1040970000	((1lb3_A.pdb:0.0609940000	2za7_A.pdb:0.1215540000):0.2616550000	1z6o_A.pdb:1.8264250000):0.1687340000):1.2491100000):0.2076180000	(((1lko_A.pdb:0.8054790000	1yuz_A.pdb:0.8570880000):0.9951720000	3qhb_A.pdb:0.5410700000):0.4436130000	2fzf_A.pdb:1.9953510000):0.1396560000):0.9950190000	((((1mty_B.pdb:2.0894240000	2inp_C.pdb:1.2817230000):0.2144490000	2inc_B.pdb:1.3300470000):0.4016270000	(1mty_D.pdb:1.8547590000	3dhg_A.pdb:1.0836960000):0.5572120000):0.7280520000	1otk_A.pdb:2.1926260000):0.4781950000):0.7954650000	(((1jk0_A.pdb:0.2681750000	(1w68_A.pdb:0.0000030000	2uw2_A.pdb:0.0653920000):0.2437940000):1.0973700000	(1mxr_A.pdb:1.0329920000	((1oqu_A.pdb:0.1975310000	1uzr_A.pdb:0.0829870000):0.0881893000	1r2f_A.pdb:0.2421990000):1.2432900000):0.2911800000):0.6829500000	3ee4_A.pdb:1.1804690000):0.7240230000):1.1224600000	1za0_A.pdb:1.3623430000):1.7078300000	(2uw1_A.pdb:0.0000020000	2uw1_B.pdb:0.0066230000):0.0000020206);
(1afr_A.pdb:0.2041220000	(((((((((((1bcf_A.pdb:0.0403870000	3e1q_A.pdb:0.0331690000):0.2821260000	2fkz_A.pdb:0.2873460000):0.2708070000	1jgc_A.pdb:0.5285140000):0.3528850000	1nfv_A.pdb:1.1986070000):0.5020850000	((((((1dps_A.pdb:0.0127240000	1jts_A.pdb:0.0335140000):0.4723310000	1o9r_A.pdb:0.3075300000):0.9314760000	1uvh_A.pdb:1.0520770000):0.3379650000	(((1ji4_A.pdb:0.7664390000	2fjc_A.pdb:1.1887510000):0.5753860000	(1qgh_A.pdb:0.5621100000	2ux1_A.pdb:0.8982450000):0.3077000000):0.1670280000	(((1ji5_A.pdb:0.2722250000	2chp_A.pdb:0.8638740000):0.1549290000	1n1q_A.pdb:0.4243310000):0.2102800000	1jig_A.pdb:0.2047290000):0.1263480000):0.3614940000):0.4317910000	(1tjo_A.pdb:0.0000010000	1tk6_A.pdb:0.0000010000):1.2804700000):0.3432610000	2vzb_A.pdb:1.3695120000):0.0325114000):0.5922260000	((((1bg7_A.pdb:0.1595110000	(1lb3_A.pdb:0.1008320000	2za7_A.pdb:0.0569360000):0.3101190000):0.1504290000	1r03_A.pdb:0.2124030000):0.1989550000	1z6o_A.pdb:1.7449430000):0.0901655000	(((((1eum_A.pdb:0.4681390000	1krq_A.pdb:0.4757460000):0.5545910000	2jd7_A.pdb:0.3273870000):0.1000850000	1vlg_A.pdb:0.3029670000):0.3219490000	3e6s_A.pdb:0.9888890000):0.4950100000	1z6o_M.pdb:0.7547880000):0.1731070000):0.7613120000):0.6739690000	((1lko_A.pdb:1.2332060000	1yuz_A.pdb:0.4639990000):1.0990100000	3qhb_A.pdb:0.3852590000):0.7297270000):0.5152510000	2fzf_A.pdb:1.4536860000):1.1100900000	((((1jk0_A.pdb:0.3691200000	(1w68_A.pdb:0.0000030000	2uw2_A.pdb:0.0979570000):0.1880250000):1.1571400000	(1mxr_A.pdb:0.7247440000	((1oqu_A.pdb:0.2357510000	1uzr_A.pdb:0.0942620000):0.0719664000	1r2f_A.pdb:0.2454850000):1.2122900000):0.1986720000):0.7607060000	3ee4_A.pdb:1.5310950000):1.0682300000	(((1mty_B.pdb:1.7337020000	(1otk_A.pdb:3.2126370000	2inp_C.pdb:1.0187390000):0.4281530000):0.3144730000	2inc_B.pdb:0.7962990000):0.7312160000	(1mty_D.pdb:1.9071480000	3dhg_A.pdb:0.7805960000):0.9193520000):0.8163230000):0.0000028430):1.0805900000	1za0_A.pdb:2.0654850000):1.6503100000	2uw1_A.pdb:0.0000020000):0.0080917500	2uw1_B.pdb:0.0142570000);
(1afr_A.pdb:0.2218330000	((((((((((((1bcf_A.pdb:0.0494080000	3e1q_A.pdb:0.0513610000):0.3135230000	2fkz_A.pdb:0.2704640000):0.3632530000	1jgc_A.pdb:0.3995750000):0.5464120000	1nfv_A.pdb:0.6825280000):0.2964060000	((((((1bg7_A.pdb:0.2794630000	1r03_A.pdb:0.3723720000):0.0673912000	((1lb3_A.pdb:0.0522830000	2za7_A.pdb:0.1333710000):0.2489000000	1z6o_A.pdb:1.8101980000):0.1424300000):0.2265950000	1z6o_M.pdb:1.0801650000):0.2471960000	(((1eum_A.pdb:0.5564050000	1krq_A.pdb:0.5345040000):0.4022400000	(1vlg_A.pdb:0.1778080000	2jd7_A.pdb:0.4481100000):0.3034590000):0.2172570000	3e6s_A.pdb:0.6435060000):0.5194720000):1.1766100000	2vzb_A.pdb:1.0257960000):0.0819480000	(((((1dps_A.pdb:0.0010570000	1jts_A.pdb:0.0237490000):0.2963460000	1o9r_A.pdb:0.4938590000):0.8492460000	1uvh_A.pdb:1.3104810000):0.4255560000	((((1ji4_A.pdb:1.0159650000	2fjc_A.pdb:1.1018080000):0.4063790000	(1qgh_A.pdb:0.5339470000	2ux1_A.pdb:0.8961200000):0.3419070000):0.3133360000	1jig_A.pdb:0.2400730000):0.0766781000	((1ji5_A.pdb:0.3782460000	2chp_A.pdb:0.7890480000):0.1561020000	1n1q_A.pdb:0.4271750000):0.1051800000):0.3838270000):0.3996270000	(1tjo_A.pdb:0.0000010000	1tk6_A.pdb:0.0000010000):1.1837700000):0.4178720000):0.0789633000):0.7072280000	(((1lko_A.pdb:0.8995490000	1yuz_A.pdb:0.7810880000):0.5661700000	2fzf_A.pdb:1.9668810000):0.0751213000	3qhb_A.pdb:0.4971630000):0.5685060000):1.4964600000	1otk_A.pdb:1.9415090000):0.3491400000	(((1mty_B.pdb:2.0124130000	2inp_C.pdb:1.1046090000):0.3725570000	2inc_B.pdb:1.0961390000):0.3495890000	(1mty_D.pdb:1.7955300000	3dhg_A.pdb:0.9639970000):0.6601980000):0.6438140000):0.8381530000	(((1jk0_A.pdb:0.4196080000	(1w68_A.pdb:0.0000020000	2uw2_A.pdb:0.0928400000):0.1555200000):1.3967100000	1mxr_A.pdb:0.9073420000):0.3044300000	((1oqu_A.pdb:0.1791480000	1uzr_A.pdb:0.0957070000):0.1102730000	1r2f_A.pdb:0.2111290000):0.8358250000):0.2751030000):0.7838080000	3ee4_A.pdb:0.7282140000):1.3327100000	1za0_A.pdb:1.1887700000):1.7744300000	2uw1_A.pdb:0.0010710000):0.0096356700	2uw1_B.pdb:0.0000030000);
(1afr_A.pdb:0.2568510000	(((((((((((((1bcf_A.pdb:0.0776870000	3e1q_A.pdb:0.0851060000):0.2488590000	2fkz_A.pdb:0.2549940000):0.3912430000	1jgc_A.pdb:0.5480130000):0.5251760000	1nfv_A.pdb:1.1586560000):0.1339530000	(((((1dps_A.pdb:0.0000020000	1jts_A.pdb:0.0341420000):0.5014990000	1o9r_A.pdb:0.1855750000):0.5307080000	1uvh_A.pdb:0.9156220000):0.7751290000	(((1ji4_A.pdb:0.7427660000	2fjc_A.pdb:0.8848800000):0.3093620000	(1qgh_A.pdb:0.2958230000	2ux1_A.pdb:0.9123440000):0.4141440000):0.2487760000	(((1ji5_A.pdb:0.1931520000	2chp_A.pdb:0.7588340000):0.2909080000	1n1q_A.pdb:0.3231540000):0.0999413000	1jig_A.pdb:0.2024770000):0.0657253000):0.5962990000):0.3821950000	(1tjo_A.pdb:0.0000010000	1tk6_A.pdb:0.0000010000):0.6969510000):0.3650760000):0.1347240000	2vzb_A.pdb:1.2469720000):0.4645090000	(((((1bg7_A.pdb:0.1775730000	1r03_A.pdb:0.3173090000):0.0568361000	(1lb3_A.pdb:0.0763500000	2za7_A.pdb:0.0684610000):0.3558870000):0.3067160000	1z6o_M.pdb:0.7307120000):0.1296330000	1z6o_A.pdb:1.6445160000):0.0000024864	((1eum_A.pdb:0.5555960000	1krq_A.pdb:0.3024150000):0.4455250000	((1vlg_A.pdb:0.1764670000	2jd7_A.pdb:0.4053070000):0.1965360000	3e6s_A.pdb:0.9971190000):0.1372760000):0.5009290000):0.5869790000):0.8392900000	((1lko_A.pdb:0.4714340000	1yuz_A.pdb:0.9286970000):0.6736780000	3qhb_A.pdb:0.6216100000):0.6027200000):0.2269570000	2fzf_A.pdb:2.3231250000):0.4221110000	(((1mty_B.pdb:2.0860160000	(2inc_B.pdb:1.0855820000	2inp_C.pdb:1.3044690000):0.2250800000):0.2651110000	(1mty_D.pdb:1.9964380000	3dhg_A.pdb:0.8394350000):0.6592730000):1.5647800000	1otk_A.pdb:1.8236120000):0.6901970000):0.4936570000	(((1jk0_A.pdb:0.3697830000	(1w68_A.pdb:0.0196920000	2uw2_A.pdb:0.0759060000):0.2583190000):0.9272110000	(1mxr_A.pdb:0.7639780000	((1oqu_A.pdb:0.2956340000	1uzr_A.pdb:0.1052150000):0.1034730000	1r2f_A.pdb:0.2559980000):0.9988700000):0.4974650000):1.1610400000	3ee4_A.pdb:0.8328190000):0.5350430000):1.1255000000	1za0_A.pdb:1.5056940000):2.3462200000	2uw1_A.pdb:0.0000020000):0.0033702200	2uw1_B.pdb:0.0032510000);
(1afr_A.pdb:0.3414910000	(((((((((((((((1bcf_A.pdb:0.0158530000	3e1q_A.pdb:0.0759380000):0.3549860000	2fkz_A.pdb:0.2532260000):0.3163840000	1jgc_A.pdb:0.3282270000):0.6389080000	1nfv_A.pdb:0.7160790000):0.2840620000	(((((1dps_A.pdb:0.0000020000	1jts_A.pdb:0.0320140000):0.3342450000	1o9r_A.pdb:0.3860120000):0.6119020000	1uvh_A.pdb:1.2628500000):0.4361180000	(((((1ji4_A.pdb:0.8682740000	2fjc_A.pdb:1.3617820000):0.4854060000	(1qgh_A.pdb:0.3258270000	2ux1_A.pdb:0.9467660000):0.2635220000):0.2626960000	2chp_A.pdb:0.5428450000):0.1426420000	(1ji5_A.pdb:0.4026000000	1jig_A.pdb:0.3350110000):0.0815374000):0.1818280000	1n1q_A.pdb:0.3693070000):0.3569170000):0.2303790000	(1tjo_A.pdb:0.0000010000	1tk6_A.pdb:0.0000010000):0.9416430000):0.5240520000):0.0000023207	2vzb_A.pdb:1.6353580000):0.1225850000	(((((1bg7_A.pdb:0.3101430000	(1lb3_A.pdb:0.0286770000	2za7_A.pdb:0.1122460000):0.3519300000):0.1413010000	1r03_A.pdb:0.2587050000):0.3760620000	1z6o_A.pdb:1.8782360000):0.1616310000	((((1eum_A.pdb:0.4612520000	1krq_A.pdb:0.6332140000):0.9833230000	2jd7_A.pdb:0.2608490000):0.2102460000	1vlg_A.pdb:0.3003020000):0.8302120000	3e6s_A.pdb:1.1075280000):0.3927040000):0.5540950000	1z6o_M.pdb:0.5499230000):1.1422900000):0.5931970000	((1lko_A.pdb:1.1883940000	1yuz_A.pdb:0.5540710000):0.9131160000	3qhb_A.pdb:0.7737340000):1.1834400000):1.1836400000	2fzf_A.pdb:2.0319450000):1.7190900000	(1mty_D.pdb:1.6130020000	3dhg_A.pdb:1.5424180000):0.0824992000):0.6620900000	((1mty_B.pdb:2.3351570000	(1otk_A.pdb:2.3517280000	2inp_C.pdb:1.1423520000):0.5938540000):0.1057240000	2inc_B.pdb:1.4811920000):0.2866240000):2.0860600000	((1jk0_A.pdb:0.4266050000	(1w68_A.pdb:0.0000020000	2uw2_A.pdb:0.1170490000):0.1514560000):0.9471070000	(1mxr_A.pdb:1.0666140000	((1oqu_A.pdb:0.2825650000	1uzr_A.pdb:0.0910480000):0.1179730000	1r2f_A.pdb:0.1840060000):0.7498940000):0.3528960000):0.2709460000):1.1468400000	3ee4_A.pdb:0.4994720000):2.7588200000	1za0_A.pdb:1.2565450000):2.2245200000	2uw1_A.pdb:0.0000030000):0.0222460000	2uw1_B.pdb:0.0061540000);
(1afr_A.pdb:0.2877380000	((((((((((((1bcf_A.pdb:0.0561130000	3e1q_A.pdb:0.0752570000):0.3635940000	2fkz_A.pdb:0.1303910000):0.3104510000	1jgc_A.pdb:0.4388000000):0.5864130000	1nfv_A.pdb:0.7623120000):0.4907280000	(((((1bg7_A.pdb:0.1522400000	(1lb3_A.pdb:0.0695780000	2za7_A.pdb:0.1210360000):0.4720290000):0.0685848000	1r03_A.pdb:0.3691450000):0.1028540000	1z6o_A.pdb:1.9917780000):0.1622830000	((((1eum_A.pdb:0.3810900000	1krq_A.pdb:0.5642970000):0.3640000000	(1vlg_A.pdb:0.3748060000	2jd7_A.pdb:0.1601870000):0.2527980000):0.3192780000	3e6s_A.pdb:0.8433200000):0.5618630000	1z6o_M.pdb:0.7857810000):0.2430670000):1.1279300000	2vzb_A.pdb:1.4091780000):0.1531460000):0.0000025584	(((((1dps_A.pdb:0.0000020000	1jts_A.pdb:0.0535500000):0.4652460000	1o9r_A.pdb:0.3286610000):0.4433620000	1uvh_A.pdb:1.2122720000):0.2045830000	(1tjo_A.pdb:0.0000010000	1tk6_A.pdb:0.0000010000):1.0969500000):0.2150960000	((1ji4_A.pdb:0.9289240000	2fjc_A.pdb:1.1236340000):0.2183340000	((((1ji5_A.pdb:0.1453400000	2chp_A.pdb:0.6589870000):0.2040900000	1n1q_A.pdb:0.3642960000):0.2155380000	1jig_A.pdb:0.2098110000):0.1176380000	(1qgh_A.pdb:0.4078210000	2ux1_A.pdb:0.8584430000):0.4949630000):0.2593490000):0.3511930000):0.5785140000):0.5323580000	2fzf_A.pdb:1.5670590000):0.1826140000	((1lko_A.pdb:0.9657340000	1yuz_A.pdb:0.5807940000):0.4950040000	3qhb_A.pdb:0.6527200000):0.3867890000):1.2550800000	(((1mty_B.pdb:2.0424180000	(1otk_A.pdb:3.1850530000	2inp_C.pdb:0.8739420000):0.2083280000):0.6398130000	2inc_B.pdb:0.6362440000):1.0564000000	(1mty_D.pdb:1.7201030000	3dhg_A.pdb:1.0390260000):0.2386600000):0.8461150000):0.4733510000	(((1jk0_A.pdb:0.3366550000	(1w68_A.pdb:0.0000020000	2uw2_A.pdb:0.0702110000):0.2323240000):0.9679090000	(1mxr_A.pdb:0.7997360000	((1oqu_A.pdb:0.2739480000	1uzr_A.pdb:0.0976950000):0.0836706000	1r2f_A.pdb:0.2289970000):1.1853500000):0.4388520000):1.0700400000	3ee4_A.pdb:0.8756620000):1.2840800000):0.8735140000	1za0_A.pdb:1.6473480000):1.1193800000	2uw1_B.pdb:0.0089830000):0.0012125000	2uw1_A.pdb:0.0000020000);
(1afr_A.pdb:0.2345910000	((((((((((((1bcf_A.pdb:0.0737640000	3e1q_A.pdb:0.0204620000):0.3559930000	2fkz_A.pdb:0.2063710000):0.3172530000	1jgc_A.pdb:0.5000290000):0.6856920000	1nfv_A.pdb:0.6024020000):0.2701140000	((((((1dps_A.pdb:0.0000020000	1jts_A.pdb:0.0263880000):0.4864480000	1o9r_A.pdb:0.3719570000):0.8981870000	1uvh_A.pdb:0.8136660000):0.6819010000	((((1ji4_A.pdb:1.1860060000	2fjc_A.pdb:0.9039960000):0.8001500000	(1qgh_A.pdb:0.3885220000	2ux1_A.pdb:0.9710680000):0.5002630000):0.2098640000	1jig_A.pdb:0.2065240000):0.0950886000	((1ji5_A.pdb:0.1971590000	2chp_A.pdb:0.9983240000):0.1864060000	1n1q_A.pdb:0.3505850000):0.1070950000):0.4300640000):0.3790780000	(1tjo_A.pdb:0.0000010000	1tk6_A.pdb:0.0000010000):1.4364600000):0.3767460000	2vzb_A.pdb:1.3803160000):0.0000029104):0.4910530000	(((((1bg7_A.pdb:0.1296870000	((1lb3_A.pdb:0.0971330000	2za7_A.pdb:0.0730240000):0.1870640000	1z6o_A.pdb:1.8900940000):0.3498140000):0.0466648000	1r03_A.pdb:0.4392970000):0.2771590000	1z6o_M.pdb:1.2334250000):0.4650630000	(((1eum_A.pdb:0.4497130000	1krq_A.pdb:0.4727790000):0.8703040000	(1vlg_A.pdb:0.2237700000	2jd7_A.pdb:0.4296750000):0.1971280000):0.1698210000	3e6s_A.pdb:1.2795410000):0.1709340000):1.3234700000	((1lko_A.pdb:0.5011440000	1yuz_A.pdb:1.1234920000):0.9298360000	(2fzf_A.pdb:1.7413830000	3qhb_A.pdb:0.6075230000):0.2729510000):0.4715590000):0.1687940000):0.8381900000	1otk_A.pdb:1.6000680000):0.6257090000	(((1mty_B.pdb:2.0606190000	2inp_C.pdb:1.0724800000):0.4708440000	2inc_B.pdb:0.9351210000):0.5680360000	(1mty_D.pdb:1.5658370000	3dhg_A.pdb:0.9957030000):0.5656480000):0.8788230000):1.0061700000	((1jk0_A.pdb:0.4348500000	(1w68_A.pdb:0.0115100000	2uw2_A.pdb:0.0938580000):0.1186650000):0.8495240000	(1mxr_A.pdb:0.8374370000	((1oqu_A.pdb:0.1916320000	1uzr_A.pdb:0.1112580000):0.0862772000	1r2f_A.pdb:0.1939510000):1.3492100000):0.4258210000):0.5890760000):0.5419340000	3ee4_A.pdb:1.0333600000):1.1857700000	1za0_A.pdb:1.4587590000):1.4744700000	2uw1_A.pdb:0.0025450000):0.0105852000	2uw1_B.pdb:0.0076080000);
(1afr_A.pdb:0.2692030000	(((((((((((((1bcf_A.pdb:0.1111530000	3e1q_A.pdb:0.0686230000):0.5002100000	2fkz_A.pdb:0.2068090000):0.2350480000	1jgc_A.pdb:0.4181840000):0.5131180000	((((((1dps_A.pdb:0.0000020000	1jts_A.pdb:0.0583020000):0.2929030000	1o9r_A.pdb:0.3570040000):0.4037140000	1uvh_A.pdb:0.6328330000):0.6685800000	((1ji4_A.pdb:0.7436130000	2fjc_A.pdb:0.7731300000):0.2398280000	((((1ji5_A.pdb:0.1894680000	2chp_A.pdb:0.5348120000):0.1480550000	1n1q_A.pdb:0.2834970000):0.1224540000	1jig_A.pdb:0.2124790000):0.1331780000	(1qgh_A.pdb:0.2905600000	2ux1_A.pdb:0.7458550000):0.3590800000):0.0701630000):0.2799920000):0.1521850000	(1tjo_A.pdb:0.0000010000	1tk6_A.pdb:0.0000010000):0.9547890000):0.5061650000	2vzb_A.pdb:1.5737910000):0.0690185000):0.2359380000	1nfv_A.pdb:0.7447900000):0.6243240000	((((((1bg7_A.pdb:0.1562400000	((1lb3_A.pdb:0.0060230000	2za7_A.pdb:0.1236800000):0.1517000000	1z6o_A.pdb:2.0167150000):0.2703480000):0.0750326000	1r03_A.pdb:0.3089000000):0.4009990000	1z6o_M.pdb:1.1631230000):0.0961498000	3e6s_A.pdb:1.0095250000):0.3675890000	(1vlg_A.pdb:0.2902030000	2jd7_A.pdb:0.3170730000):0.1277660000):0.4301370000	(1eum_A.pdb:0.0933010000	1krq_A.pdb:0.7158350000):0.2982340000):1.3004100000):0.4964750000	((1lko_A.pdb:0.7499230000	1yuz_A.pdb:0.4058920000):1.0252200000	3qhb_A.pdb:0.4322890000):0.5478910000):0.0507297000	2fzf_A.pdb:2.0941350000):0.1513540000	1otk_A.pdb:2.5620230000):0.1391370000	(((1mty_B.pdb:1.9413640000	2inc_B.pdb:1.1138060000):0.1826220000	2inp_C.pdb:1.1065390000):0.3972070000	(1mty_D.pdb:1.8806500000	3dhg_A.pdb:0.7640790000):0.5815460000):0.5169320000):0.4977840000	(((1jk0_A.pdb:0.3104460000	(1w68_A.pdb:0.0000020000	2uw2_A.pdb:0.0929820000):0.1250460000):1.1888300000	(1mxr_A.pdb:0.7543880000	((1oqu_A.pdb:0.2332920000	1uzr_A.pdb:0.1343560000):0.1392500000	1r2f_A.pdb:0.2126120000):1.0860900000):0.3128070000):0.6650030000	3ee4_A.pdb:1.1358670000):1.0362100000):1.2673200000	1za0_A.pdb:2.5412540000):1.6890300000	2uw1_A.pdb:0.0005710000):0.0040895200	2uw1_B.pdb:0.0053660000);
(1afr_A.pdb:0.2370140000	(((((((((((1bcf_A.pdb:0.0490010000	3e1q_A.pdb:0.0716460000):0.2116210000	2fkz_A.pdb:0.4075230000):0.3444410000	1jgc_A.pdb:0.1995750000):0.9340380000	1nfv_A.pdb:0.6867360000):0.2893720000	(((((((1dps_A.pdb:0.0023610000	1jts_A.pdb:0.0446450000):0.5097450000	1o9r_A.pdb:0.3030680000):1.0029600000	1uvh_A.pdb:0.4777240000):0.7188840000	(((1ji4_A.pdb:0.5946490000	2fjc_A.pdb:0.8968770000):0.5521200000	(1qgh_A.pdb:0.3139970000	2ux1_A.pdb:1.0447710000):0.3412360000):0.0531878000	(((1ji5_A.pdb:0.1942780000	2chp_A.pdb:0.5455110000):0.1203770000	1n1q_A.pdb:0.3614270000):0.0285004000	1jig_A.pdb:0.2871700000):0.1111740000):0.5170860000):0.3050500000	(1tjo_A.pdb:0.0000020000	1tk6_A.pdb:0.0000020000):0.7513890000):0.0000022447	1otk_A.pdb:2.9901190000):0.7396000000	2vzb_A.pdb:1.3881980000):0.0847434000):0.6984380000	(((1bg7_A.pdb:0.1662280000	1r03_A.pdb:0.3954160000):0.0901281000	((((1eum_A.pdb:0.4417010000	1krq_A.pdb:0.4497400000):0.5010720000	(1vlg_A.pdb:0.4051870000	2jd7_A.pdb:0.2238220000):0.1394360000):0.3286400000	3e6s_A.pdb:1.0408030000):0.4077710000	1z6o_M.pdb:0.9002050000):0.3589250000):0.0959149000	((1lb3_A.pdb:0.0840320000	2za7_A.pdb:0.1145180000):0.1520140000	1z6o_A.pdb:2.0367000000):0.1431530000):0.6628700000):0.2492410000	(((1lko_A.pdb:0.6767110000	1yuz_A.pdb:0.8174250000):1.2255800000	3qhb_A.pdb:0.4217200000):0.4951140000	2fzf_A.pdb:1.7779080000):0.2731720000):1.5063600000	(((1mty_B.pdb:1.9695440000	2inp_C.pdb:1.1095130000):0.8037820000	2inc_B.pdb:1.0430860000):0.8503400000	(1mty_D.pdb:2.0633060000	3dhg_A.pdb:1.0083130000):0.1659630000):1.9688000000):0.2683850000	(((1jk0_A.pdb:0.2818100000	(1w68_A.pdb:0.0144740000	2uw2_A.pdb:0.0577520000):0.1100850000):1.0097700000	(1mxr_A.pdb:0.7995150000	((1oqu_A.pdb:0.1948370000	1uzr_A.pdb:0.0691050000):0.0118080000	1r2f_A.pdb:0.2410980000):1.4119700000):0.1894530000):1.1226300000	3ee4_A.pdb:0.9839950000):0.6596670000):1.0454900000	1za0_A.pdb:2.3481820000):0.7229370000	2uw1_A.pdb:0.0000020000):0.0049579700	2uw1_B.pdb:0.0120410000);
(1afr_A.pdb:0.2329310000	(((((((((((((1bcf_A.pdb:0.0538370000	3e1q_A.pdb:0.0561000000):0.2969630000	2fkz_A.pdb:0.2904070000):0.3304620000	1jgc_A.pdb:0.3981910000):0.6224100000	1nfv_A.pdb:0.8918280000):0.4702760000	2vzb_A.pdb:1.3546910000):0.0362520000	(((((1dps_A.pdb:0.0237020000	1jts_A.pdb:0.0097410000):0.4070100000	1o9r_A.pdb:0.3682780000):0.4357950000	1uvh_A.pdb:1.3574100000):0.5197020000	((1ji4_A.pdb:0.8120980000	2fjc_A.pdb:1.0136160000):0.3153060000	((((1ji5_A.pdb:0.3185680000	2chp_A.pdb:0.6307440000):0.2226070000	1jig_A.pdb:0.2174690000):0.0699340000	(1qgh_A.pdb:0.2246110000	2ux1_A.pdb:0.7158470000):0.2890710000):0.2186330000	1n1q_A.pdb:0.4077510000):0.1275890000):0.2750900000):0.2655310000	(1tjo_A.pdb:0.0000010000	1tk6_A.pdb:0.0000010000):1.3000600000):0.2230970000):0.6648090000	(((((1bg7_A.pdb:0.1037490000	(1lb3_A.pdb:0.1457100000	2za7_A.pdb:0.0976970000):0.4640870000):0.1124750000	1r03_A.pdb:0.2832590000):0.3839520000	1z6o_M.pdb:0.8558730000):0.0733463000	1z6o_A.pdb:1.4710630000):0.0541647000	(((1eum_A.pdb:0.5881400000	1krq_A.pdb:0.4553960000):0.2214290000	3e6s_A.pdb:0.9988740000):0.1521440000	(1vlg_A.pdb:0.5267640000	2jd7_A.pdb:0.2754330000):0.2713410000):0.6121990000):0.5446190000):0.0121856000	(((1lko_A.pdb:1.0356990000	1yuz_A.pdb:0.8623040000):1.2597100000	3qhb_A.pdb:0.3343020000):0.2942900000	2fzf_A.pdb:1.9825440000):0.7495750000):1.5908100000	((((1mty_B.pdb:2.2796690000	2inp_C.pdb:1.1949620000):0.3801450000	2inc_B.pdb:0.8653420000):0.4941420000	(1mty_D.pdb:1.4931710000	3dhg_A.pdb:1.2848220000):0.5361320000):1.3903200000	1otk_A.pdb:1.6717170000):0.3287230000):1.1074600000	(((1jk0_A.pdb:0.4258620000	(1w68_A.pdb:0.0000030000	2uw2_A.pdb:0.0612200000):0.0347151000):1.3308500000	1mxr_A.pdb:0.9121040000):0.2095220000	((1oqu_A.pdb:0.1232620000	1uzr_A.pdb:0.1238460000):0.0550952000	1r2f_A.pdb:0.2513810000):0.7908930000):0.9349340000):0.9629170000	3ee4_A.pdb:0.5678920000):1.4896900000	1za0_A.pdb:1.5595120000):1.5943500000	2uw1_A.pdb:0.0000020000):0.0042578500	2uw1_B.pdb:0.0084300000);
(1afr_A.pdb:0.2753320000	(((((((((((((1bcf_A.pdb:0.0424140000	3e1q_A.pdb:0.0933160000):0.2908280000	2fkz_A.pdb:0.2669490000):0.1831400000	1jgc_A.pdb:0.5021040000):0.6953450000	1nfv_A.pdb:0.6811290000):0.2999460000	((((((1dps_A.pdb:0.0000020000	1jts_A.pdb:0.0530130000):0.3766510000	1o9r_A.pdb:0.4009760000):0.6223920000	1uvh_A.pdb:1.0423990000):0.6995200000	((((1ji4_A.pdb:0.7496000000	2fjc_A.pdb:0.8135270000):0.3696610000	(1qgh_A.pdb:0.3548420000	2ux1_A.pdb:0.8000900000):0.1915000000):0.3065660000	1jig_A.pdb:0.2316810000):0.0000024946	((1ji5_A.pdb:0.2808100000	2chp_A.pdb:0.6901030000):0.2098000000	1n1q_A.pdb:0.4437300000):0.1629740000):0.2503580000):0.5150950000	(1tjo_A.pdb:0.0000010000	1tk6_A.pdb:0.0000010000):1.0495200000):0.3515460000	2vzb_A.pdb:1.8064680000):0.0598590000):0.7597210000	(((1bg7_A.pdb:0.1298210000	(1lb3_A.pdb:0.0823400000	2za7_A.pdb:0.0975130000):0.3825830000):0.1460730000	1r03_A.pdb:0.2722530000):0.3870510000	((((((1eum_A.pdb:0.5291970000	1krq_A.pdb:0.4615540000):0.6482990000	2jd7_A.pdb:0.2439580000):0.2195160000	1vlg_A.pdb:0.2660520000):0.3982560000	3e6s_A.pdb:1.1456170000):0.6549290000	1z6o_M.pdb:0.8024610000):0.2622660000	1z6o_A.pdb:2.0847160000):0.0000025417):0.7362920000):0.4924780000	(((1lko_A.pdb:1.2541230000	1yuz_A.pdb:0.8471310000):0.8169240000	2fzf_A.pdb:1.4723620000):0.6553620000	3qhb_A.pdb:0.3789820000):0.5072650000):1.2600600000	1otk_A.pdb:2.2335300000):0.9912730000	(((1mty_B.pdb:2.5093000000	2inp_C.pdb:1.1982890000):0.5000530000	2inc_B.pdb:0.6755180000):0.6073820000	(1mty_D.pdb:2.1807320000	3dhg_A.pdb:1.1922570000):0.7978630000):2.1245800000):0.2997830000	(((1jk0_A.pdb:0.3161530000	(1w68_A.pdb:0.0103580000	2uw2_A.pdb:0.0517150000):0.1575450000):1.2927400000	1mxr_A.pdb:0.7933340000):0.4157950000	((1oqu_A.pdb:0.2372210000	1uzr_A.pdb:0.0869400000):0.0247346000	1r2f_A.pdb:0.3965150000):1.1605100000):0.9988480000):0.2750930000	3ee4_A.pdb:0.8583820000):1.8505400000	1za0_A.pdb:1.3176620000):2.3688000000	2uw1_A.pdb:0.0000020000):0.0038589800	2uw1_B.pdb:0.0263830000);
(1afr_A.pdb:0.2458740000	((((((((((1bcf_A.pdb:0.0285610000	3e1q_A.pdb:0.0815510000):0.2744740000	2fkz_A.pdb:0.1684500000):0.2308940000	1jgc_A.pdb:0.6351280000):0.4136620000	1nfv_A.pdb:0.8320050000):0.2534440000	((((((1dps_A.pdb:0.0000030000	1jts_A.pdb:0.0762730000):0.4646240000	1o9r_A.pdb:0.3426510000):0.5694020000	1uvh_A.pdb:0.8868410000):0.6270970000	((((1ji4_A.pdb:0.6354360000	2fjc_A.pdb:1.0671140000):0.4301660000	(1qgh_A.pdb:0.4000360000	2ux1_A.pdb:0.8762100000):0.4140860000):0.2483320000	((1ji5_A.pdb:0.3764130000	2chp_A.pdb:0.7566000000):0.0690927000	1jig_A.pdb:0.2678700000):0.0843974000):0.0923284000	1n1q_A.pdb:0.3296200000):0.3127700000):0.2480540000	(1tjo_A.pdb:0.0000010000	1tk6_A.pdb:0.0000010000):1.2867700000):0.4692680000	2vzb_A.pdb:1.5986440000):0.0849094000):0.6615070000	((((1bg7_A.pdb:0.2392360000	(1lb3_A.pdb:0.1098450000	2za7_A.pdb:0.0590740000):0.3086390000):0.0984670000	1r03_A.pdb:0.2041690000):0.2680740000	((((1eum_A.pdb:0.4150020000	1krq_A.pdb:0.5496750000):0.5710790000	(1vlg_A.pdb:0.4945080000	2jd7_A.pdb:0.2395700000):0.0218896000):0.2449130000	3e6s_A.pdb:1.1462390000):0.4122170000	1z6o_M.pdb:1.0358810000):0.3359480000):0.0000028840	1z6o_A.pdb:1.8883980000):1.1147000000):0.3885500000	(((1lko_A.pdb:1.0394810000	1yuz_A.pdb:0.8291510000):1.4827000000	3qhb_A.pdb:0.4593740000):0.4490730000	2fzf_A.pdb:2.4524080000):0.0441250000):1.1072900000	((((1jk0_A.pdb:0.4959570000	(1w68_A.pdb:0.0111210000	2uw2_A.pdb:0.0627700000):0.1039600000):0.9465560000	(1mxr_A.pdb:0.8209920000	((1oqu_A.pdb:0.2371370000	1uzr_A.pdb:0.1376040000):0.0746209000	1r2f_A.pdb:0.1337050000):1.1337400000):0.3385020000):1.1106100000	3ee4_A.pdb:1.1450360000):1.0161200000	((1mty_B.pdb:1.6250950000	((1otk_A.pdb:1.9776010000	2inp_C.pdb:0.7782390000):0.6633350000	2inc_B.pdb:1.2978070000):0.0989996000):0.9359510000	(1mty_D.pdb:1.5655180000	3dhg_A.pdb:1.1760320000):0.3220510000):0.8621750000):0.1470060000):0.5806690000	1za0_A.pdb:2.2020680000):1.2042400000	2uw1_A.pdb:0.0000020000):0.0047293600	2uw1_B.pdb:0.0290800000);
(1afr_A.pdb:0.2135290000	(((((((((((((1bcf_A.pdb:0.0596900000	3e1q_A.pdb:0.1245090000):0.2053110000	2fkz_A.pdb:0.2107760000):0.4020450000	1jgc_A.pdb:0.4290630000):0.8469560000	1nfv_A.pdb:0.9032710000):0.3300850000	((((((1dps_A.pdb:0.0303860000	1jts_A.pdb:0.0602320000):0.5445130000	1o9r_A.pdb:0.2088190000):0.6391630000	1uvh_A.pdb:1.0644300000):0.4042000000	1otk_A.pdb:2.4551660000):0.0000026298	(1tjo_A.pdb:0.0000020000	1tk6_A.pdb:0.0000020000):1.0830700000):0.2506200000	(((1ji4_A.pdb:0.6762170000	2fjc_A.pdb:0.6804730000):0.3102070000	(1qgh_A.pdb:0.3670670000	2ux1_A.pdb:0.6681560000):0.6510680000):0.0789288000	(((1ji5_A.pdb:0.2210730000	2chp_A.pdb:0.6436720000):0.1582280000	1n1q_A.pdb:0.3075030000):0.0559301000	1jig_A.pdb:0.3681880000):0.0969458000):0.5331290000):0.4711350000):0.0063050600	2vzb_A.pdb:1.3937510000):0.4053830000	(((1bg7_A.pdb:0.1135140000	((1lb3_A.pdb:0.1023400000	2za7_A.pdb:0.0705740000):0.1252600000	1z6o_A.pdb:1.7276700000):0.3064780000):0.0666553000	1r03_A.pdb:0.3093390000):0.0006086250	(((((1eum_A.pdb:0.3295760000	1krq_A.pdb:0.5174250000):0.6606920000	2jd7_A.pdb:0.2095590000):0.1295970000	1vlg_A.pdb:0.2581270000):0.3171290000	3e6s_A.pdb:1.1332460000):0.4248530000	1z6o_M.pdb:0.9775060000):0.4845230000):1.3813600000):0.2726120000	((1lko_A.pdb:0.5253260000	1yuz_A.pdb:0.8683550000):0.9701190000	3qhb_A.pdb:0.6335950000):0.1296590000):0.1121690000	2fzf_A.pdb:2.9548050000):1.0647900000	(((1mty_B.pdb:1.9723690000	2inc_B.pdb:1.2268570000):0.1607490000	2inp_C.pdb:1.1593680000):0.8513870000	(1mty_D.pdb:1.6595750000	3dhg_A.pdb:0.8610600000):0.6066830000):0.8178870000):0.4094000000	(((1jk0_A.pdb:0.4644130000	(1w68_A.pdb:0.0000030000	2uw2_A.pdb:0.0571680000):0.0375820000):1.1421000000	(1mxr_A.pdb:0.6778370000	((1oqu_A.pdb:0.1937300000	1uzr_A.pdb:0.1395030000):0.0882205000	1r2f_A.pdb:0.2267320000):1.2070800000):0.4228700000):0.7709950000	3ee4_A.pdb:1.8741040000):0.3190570000):1.8335900000	1za0_A.pdb:1.6339370000):1.0685900000	2uw1_A.pdb:0.0000020000):0.0064554000	2uw1_B.pdb:0.0059400000);
(1afr_A.pdb:0.2423320000	(((((((((((((1bcf_A.pdb:0.0755920000	3e1q_A.pdb:0.0989420000):0.3137420000	2fkz_A.pdb:0.3017760000):0.5956550000	1jgc_A.pdb:0.3343290000):0.7357030000	1nfv_A.pdb:0.9082810000):0.5811330000	(((((1dps_A.pdb:0.0186250000	1jts_A.pdb:0.0215890000):0.3635520000	1o9r_A.pdb:0.2719200000):0.7228390000	1uvh_A.pdb:0.9341850000):0.5492570000	(((1ji4_A.pdb:0.5741790000	2fjc_A.pdb:0.7082010000):0.3849990000	(1qgh_A.pdb:0.3434830000	2ux1_A.pdb:0.7381920000):0.3799290000):0.1468020000	(((1ji5_A.pdb:0.2527320000	2chp_A.pdb:0.6534180000):0.2154010000	1jig_A.pdb:0.3623660000):0.0926350000	1n1q_A.pdb:0.3136280000):0.1609930000):0.5300660000):0.3136220000	(1tjo_A.pdb:0.0000010000	1tk6_A.pdb:0.0000010000):1.0044400000):0.3274090000):0.0000024211	2vzb_A.pdb:1.3492280000):0.5183340000	((((1bg7_A.pdb:0.2169830000	(1lb3_A.pdb:0.0973450000	2za7_A.pdb:0.0647520000):0.4870040000):0.0433266000	1r03_A.pdb:0.3443940000):0.3085130000	1z6o_A.pdb:1.6153830000):0.0473961000	((((1eum_A.pdb:0.3296540000	1krq_A.pdb:0.6891280000):0.7413560000	(1vlg_A.pdb:0.3102520000	2jd7_A.pdb:0.3399690000):0.1992970000):0.2953510000	3e6s_A.pdb:1.2668580000):0.3762910000	1z6o_M.pdb:1.2933660000):0.2381650000):1.2092800000):0.6015610000	(((1lko_A.pdb:0.8586720000	1yuz_A.pdb:1.0518960000):0.8620520000	3qhb_A.pdb:0.4445360000):0.3871860000	2fzf_A.pdb:2.2732050000):0.2737540000):0.6091090000	1otk_A.pdb:2.8058750000):1.0083200000	(((1jk0_A.pdb:0.2827450000	(1w68_A.pdb:0.0000020000	2uw2_A.pdb:0.1139870000):0.2751300000):1.0441200000	(1mxr_A.pdb:0.6388450000	((1oqu_A.pdb:0.1921640000	1uzr_A.pdb:0.1484820000):0.0597943000	1r2f_A.pdb:0.2151810000):1.3574900000):0.1643450000):0.6153200000	3ee4_A.pdb:1.6981270000):0.4066800000):0.0636399000	(((1mty_B.pdb:2.0755900000	2inp_C.pdb:1.4423590000):0.5187680000	2inc_B.pdb:1.1594180000):0.4013390000	(1mty_D.pdb:2.3500850000	3dhg_A.pdb:1.0930780000):1.3622100000):1.4400500000):1.9045900000	1za0_A.pdb:1.4893510000):1.3316500000	2uw1_A.pdb:0.0001500000):0.0079662200	2uw1_B.pdb:0.0097840000);
(1afr_A.pdb:0.2325750000	((((((((((((((1bcf_A.pdb:0.0761200000	3e1q_A.pdb:0.0307570000):0.3391930000	2fkz_A.pdb:0.2563980000):0.2575520000	1jgc_A.pdb:0.4933740000):0.6649940000	(((((1dps_A.pdb:0.0000020000	1jts_A.pdb:0.0599430000):0.4652590000	1o9r_A.pdb:0.3533810000):0.7559480000	1uvh_A.pdb:0.9182360000):0.5444220000	(((((1ji4_A.pdb:0.9083040000	2fjc_A.pdb:0.7460640000):0.6133110000	(1qgh_A.pdb:0.4112040000	2ux1_A.pdb:1.0665950000):0.5209580000):0.2981370000	1jig_A.pdb:0.1531000000):0.1333400000	(1ji5_A.pdb:0.3630590000	2chp_A.pdb:1.0154590000):0.2953570000):0.1094890000	1n1q_A.pdb:0.2869820000):0.4152350000):0.2755250000	(1tjo_A.pdb:0.0000010000	1tk6_A.pdb:0.0000010000):0.8253560000):0.6667030000):0.2329860000	1nfv_A.pdb:0.5385760000):0.2614660000	2vzb_A.pdb:1.4200160000):0.4174260000	(((1bg7_A.pdb:0.1440790000	(1lb3_A.pdb:0.1408080000	2za7_A.pdb:0.0444250000):0.2916220000):0.0736394000	1r03_A.pdb:0.3082420000):0.3482870000	((((((1eum_A.pdb:0.4719760000	1krq_A.pdb:0.5544870000):0.4637770000	2jd7_A.pdb:0.3007660000):0.1425300000	1vlg_A.pdb:0.3634930000):0.2060490000	3e6s_A.pdb:1.1627030000):0.3482050000	1z6o_M.pdb:0.9711650000):0.0956099000	1z6o_A.pdb:1.5971040000):0.1089060000):0.5662510000):0.6395640000	3qhb_A.pdb:0.8491770000):0.1452680000	((1lko_A.pdb:0.5835850000	1yuz_A.pdb:1.4953020000):0.3479510000	2fzf_A.pdb:2.5520040000):0.1250180000):0.9276950000	(((1mty_B.pdb:1.9591640000	2inp_C.pdb:1.0307810000):0.3186190000	2inc_B.pdb:1.1801920000):0.4605580000	(1mty_D.pdb:2.0604500000	3dhg_A.pdb:1.2069120000):0.2015980000):1.6865200000):0.4093020000	1otk_A.pdb:2.6751690000):0.3757130000	(((1jk0_A.pdb:0.4079210000	(1w68_A.pdb:0.0000030000	2uw2_A.pdb:0.0734550000):0.0976991000):0.9811220000	(1mxr_A.pdb:0.9721170000	((1oqu_A.pdb:0.1988840000	1uzr_A.pdb:0.1178190000):0.1329800000	1r2f_A.pdb:0.1772060000):1.1754300000):0.5500380000):0.4344470000	3ee4_A.pdb:1.4414300000):0.7286750000):1.4971500000	1za0_A.pdb:1.2051280000):1.9340300000	2uw1_A.pdb:0.0000020000):0.0056148400	2uw1_B.pdb:0.0133490000);
(1afr_A.pdb:0.2226430000	(((((((((((((1bcf_A.pdb:0.0639050000	3e1q_A.pdb:0.0525330000):0.2845460000	2fkz_A.pdb:0.2999880000):0.2081860000	1jgc_A.pdb:0.6577180000):0.7086510000	((((((1dps_A.pdb:0.0000020000	1jts_A.pdb:0.0312990000):0.2518540000	1o9r_A.pdb:0.4377890000):0.4960540000	1uvh_A.pdb:1.2300130000):1.2138300000	(((1ji4_A.pdb:0.6312180000	2fjc_A.pdb:0.9748250000):0.4338350000	(1qgh_A.pdb:0.4100230000	2ux1_A.pdb:0.7242480000):0.2789940000):0.2647990000	(((1ji5_A.pdb:0.2181860000	2chp_A.pdb:0.8603050000):0.1627240000	1jig_A.pdb:0.3533970000):0.1295680000	1n1q_A.pdb:0.4714030000):0.1343580000):0.3539310000):0.3150640000	(1tjo_A.pdb:0.0000010000	1tk6_A.pdb:0.0000010000):1.5117600000):0.3432870000	1nfv_A.pdb:1.0841190000):0.2425630000):0.3130910000	2vzb_A.pdb:1.3922030000):0.4132550000	(((1bg7_A.pdb:0.2947140000	(1lb3_A.pdb:0.0523910000	2za7_A.pdb:0.1018350000):0.5772680000):0.0613763000	1r03_A.pdb:0.2608150000):0.3178930000	((((((1eum_A.pdb:0.5902410000	1krq_A.pdb:0.4204710000):0.5360320000	3e6s_A.pdb:1.5175530000):0.3833250000	2jd7_A.pdb:0.2341940000):0.2117690000	1vlg_A.pdb:0.1842310000):0.8260520000	1z6o_M.pdb:1.1640390000):0.2624560000	1z6o_A.pdb:1.9137240000):0.0803223000):1.0635700000):0.7953520000	((1lko_A.pdb:1.1601920000	1yuz_A.pdb:0.8111490000):1.0336000000	3qhb_A.pdb:0.2466040000):0.7047760000):0.0590888000	2fzf_A.pdb:2.7086370000):0.8618420000	1otk_A.pdb:2.0934610000):0.5290020000	((1mty_B.pdb:1.6382640000	(1mty_D.pdb:2.0155860000	3dhg_A.pdb:0.8264120000):1.0669100000):0.1562650000	(2inc_B.pdb:1.2032030000	2inp_C.pdb:1.3929940000):0.4516670000):0.8645650000):0.1334730000	(((1jk0_A.pdb:0.3207900000	(1w68_A.pdb:0.0248690000	2uw2_A.pdb:0.0692170000):0.2903180000):0.9259010000	(1mxr_A.pdb:1.3219930000	((1oqu_A.pdb:0.2508060000	1uzr_A.pdb:0.0820780000):0.1665700000	1r2f_A.pdb:0.1671560000):0.9236950000):0.1927030000):0.9304190000	3ee4_A.pdb:1.0974030000):0.4293700000):1.3727300000	1za0_A.pdb:1.5665460000):1.5755000000	2uw1_A.pdb:0.0000020000):0.0183340000	2uw1_B.pdb:0.0083940000);
(1afr_A.pdb:0.2610100000	(((((((((((((1bcf_A.pdb:0.0595530000	3e1q_A.pdb:0.0460780000):0.2506110000	2fkz_A.pdb:0.3317720000):0.2981720000	1jgc_A.pdb:0.5367500000):0.5832520000	1nfv_A.pdb:1.4719670000):0.1942000000	2vzb_A.pdb:1.3394350000):0.0213310000	(((((1dps_A.pdb:0.0090400000	1jts_A.pdb:0.0648870000):0.6564370000	1o9r_A.pdb:0.1632480000):0.4740990000	1uvh_A.pdb:1.1327450000):0.7113400000	(1tjo_A.pdb:0.0000010000	1tk6_A.pdb:0.0000010000):1.1295200000):0.3315810000	(((1ji4_A.pdb:0.7603210000	2fjc_A.pdb:0.6809150000):0.3568590000	(1qgh_A.pdb:0.4269200000	2ux1_A.pdb:0.6808530000):0.4745040000):0.1452210000	(((1ji5_A.pdb:0.2516790000	2chp_A.pdb:0.7665840000):0.1058230000	1n1q_A.pdb:0.5134830000):0.0813666000	1jig_A.pdb:0.2811820000):0.2349830000):0.3521400000):0.3144930000):0.7543040000	((((1bg7_A.pdb:0.2350610000	(1lb3_A.pdb:0.1758150000	2za7_A.pdb:0.0463290000):0.4023480000):0.0681232000	1r03_A.pdb:0.1853800000):0.3165820000	1z6o_A.pdb:1.9173890000):0.0000025417	((((1eum_A.pdb:0.5301550000	1krq_A.pdb:0.5849920000):0.4565740000	(1vlg_A.pdb:0.3983670000	2jd7_A.pdb:0.2440780000):0.3399790000):0.4175870000	3e6s_A.pdb:1.0114390000):0.6694030000	1z6o_M.pdb:1.0046860000):0.1200390000):0.5534060000):0.1145010000	(((1lko_A.pdb:1.3594550000	1yuz_A.pdb:0.8645240000):0.4500800000	2fzf_A.pdb:2.4266350000):0.8863610000	3qhb_A.pdb:0.1950640000):1.7245300000):0.7498150000	1otk_A.pdb:2.4532940000):0.6557700000	(((1mty_B.pdb:2.0455240000	2inp_C.pdb:1.0103750000):0.4287500000	2inc_B.pdb:0.9576060000):0.2016520000	(1mty_D.pdb:1.4248640000	3dhg_A.pdb:1.3150060000):0.9456490000):1.6254800000):0.0000024177	((((1jk0_A.pdb:0.3746720000	(1w68_A.pdb:0.0000020000	2uw2_A.pdb:0.0574530000):0.0845750000):1.3055500000	1mxr_A.pdb:1.0260640000):0.3093040000	(1oqu_A.pdb:0.2410600000	(1r2f_A.pdb:0.2278320000	1uzr_A.pdb:0.1195470000):0.0108262000):0.8069460000):0.7748830000	3ee4_A.pdb:1.2201580000):0.9971680000):1.4426000000	1za0_A.pdb:1.4664490000):1.9717800000	2uw1_A.pdb:0.0000020000):0.0093355900	2uw1_B.pdb:0.0130470000);
(1afr_A.pdb:0.2929050000	((((((((((((1bcf_A.pdb:0.0745310000	3e1q_A.pdb:0.1346930000):0.2680490000	2fkz_A.pdb:0.3609240000):0.2013570000	1jgc_A.pdb:0.5015570000):0.6095670000	1nfv_A.pdb:0.8320040000):0.3224680000	(((((1dps_A.pdb:0.0000020000	1jts_A.pdb:0.0264750000):0.3869820000	1o9r_A.pdb:0.3552040000):0.6940870000	1uvh_A.pdb:0.7928450000):0.3762540000	((((1ji4_A.pdb:0.7496940000	2fjc_A.pdb:1.0574260000):0.4649070000	(1qgh_A.pdb:0.2474000000	2ux1_A.pdb:0.8920450000):0.2947620000):0.2759930000	1jig_A.pdb:0.2822590000):0.0237904000	((1ji5_A.pdb:0.2716870000	2chp_A.pdb:0.8027600000):0.2033180000	1n1q_A.pdb:0.4643760000):0.0655865000):0.3349010000):0.3081470000	(1tjo_A.pdb:0.0000010000	1tk6_A.pdb:0.0000010000):1.3736500000):0.4163190000):0.0530376000	2vzb_A.pdb:1.3914460000):0.4167310000	((((1bg7_A.pdb:0.1957240000	1r03_A.pdb:0.2826890000):0.0952400000	(1lb3_A.pdb:0.0513410000	2za7_A.pdb:0.0992090000):0.3693730000):0.4477450000	1z6o_M.pdb:1.2491400000):0.2874490000	((((1eum_A.pdb:0.4813580000	1krq_A.pdb:0.4382400000):0.5776770000	(1vlg_A.pdb:0.4973670000	2jd7_A.pdb:0.4057790000):0.1334340000):0.2035990000	1z6o_A.pdb:1.7838830000):0.0964032000	3e6s_A.pdb:0.9351350000):0.2146450000):0.7506310000):0.3262980000	(((1lko_A.pdb:1.3692430000	1yuz_A.pdb:0.4724410000):1.1741100000	3qhb_A.pdb:0.2261940000):0.2935290000	2fzf_A.pdb:2.5690170000):0.6637530000):1.6605500000	((((1mty_B.pdb:2.3315680000	2inp_C.pdb:1.0538240000):0.3297660000	2inc_B.pdb:1.1049870000):0.2637680000	(1mty_D.pdb:1.9194610000	3dhg_A.pdb:1.1015620000):0.8062750000):0.9993290000	1otk_A.pdb:2.6063860000):0.8703060000):0.5331120000	((((1jk0_A.pdb:0.2679980000	(1w68_A.pdb:0.0136300000	2uw2_A.pdb:0.0551930000):0.2283060000):1.3680400000	1mxr_A.pdb:0.8133910000):0.4543560000	((1oqu_A.pdb:0.2306730000	1uzr_A.pdb:0.1398480000):0.0000029429	1r2f_A.pdb:0.2985840000):0.9018670000):1.1765900000	3ee4_A.pdb:0.5715450000):0.5923480000):1.5820900000	1za0_A.pdb:1.6830520000):1.9570700000	2uw1_A.pdb:0.0000020000):0.0075118400	2uw1_B.pdb:0.0127900000);
(1afr_A.pdb:0.2752960000	(((((((((((((1bcf_A.pdb:0.1427610000	3e1q_A.pdb:0.0155260000):0.2890240000	2fkz_A.pdb:0.3903770000):0.1229990000	1jgc_A.pdb:0.4132510000):0.6315670000	1nfv_A.pdb:0.7123740000):0.2077520000	(((((1dps_A.pdb:0.0000020000	1jts_A.pdb:0.0237190000):0.4166970000	1o9r_A.pdb:0.3385710000):0.5129160000	1uvh_A.pdb:0.9104880000):0.8742580000	((((1ji4_A.pdb:0.7284730000	2fjc_A.pdb:0.9505750000):0.3229620000	(1qgh_A.pdb:0.3885930000	2ux1_A.pdb:0.5596600000):0.3276580000):0.3231590000	1jig_A.pdb:0.3224180000):0.0308592000	((1ji5_A.pdb:0.3724850000	2chp_A.pdb:0.5380030000):0.0534209000	1n1q_A.pdb:0.4275690000):0.1476630000):0.1315410000):0.2432900000	(1tjo_A.pdb:0.0000010000	1tk6_A.pdb:0.0000010000):1.1385800000):0.4548110000):0.0000024370	2vzb_A.pdb:1.3938670000):0.6186670000	((((1bg7_A.pdb:0.1803380000	1r03_A.pdb:0.4271080000):0.0870143000	(1lb3_A.pdb:0.0541830000	2za7_A.pdb:0.0785130000):0.3211770000):0.2567150000	1z6o_A.pdb:1.6132300000):0.0000023721	(((((1eum_A.pdb:0.3511280000	1krq_A.pdb:0.7737260000):0.5980830000	2jd7_A.pdb:0.1140210000):0.2717780000	1vlg_A.pdb:0.3026590000):0.1941750000	3e6s_A.pdb:1.2303950000):0.5578320000	1z6o_M.pdb:0.9744400000):0.3934230000):0.5104290000):0.9217900000	((1lko_A.pdb:1.1678890000	1yuz_A.pdb:0.6540610000):0.9391400000	3qhb_A.pdb:0.4181020000):0.5690470000):0.0194749000	2fzf_A.pdb:1.9912500000):0.7408850000	((1mty_B.pdb:1.5862200000	((1otk_A.pdb:2.3045600000	2inp_C.pdb:0.4030740000):0.9032970000	2inc_B.pdb:1.2538840000):0.3369080000):0.6926240000	(1mty_D.pdb:1.9013800000	3dhg_A.pdb:1.0250690000):0.4894430000):0.7098970000):1.2926700000	((((1jk0_A.pdb:0.3638580000	(1w68_A.pdb:0.0083490000	2uw2_A.pdb:0.0759790000):0.1628360000):1.0965600000	1mxr_A.pdb:1.0414740000):0.3438110000	((1oqu_A.pdb:0.2158210000	1r2f_A.pdb:0.2582630000):0.0312722000	1uzr_A.pdb:0.0664640000):1.0655200000):0.8875400000	3ee4_A.pdb:0.9388480000):0.5846020000):1.1094200000	1za0_A.pdb:1.5373240000):1.5497900000	2uw1_A.pdb:0.0000020000):0.0096527800	2uw1_B.pdb:0.0127330000);
(1afr_A.pdb:0.2823520000	(((((((((((1bcf_A.pdb:0.0777210000	3e1q_A.pdb:0.0646600000):0.2393540000	2fkz_A.pdb:0.3064800000):0.1988030000	1jgc_A.pdb:0.4031420000):0.6033660000	1nfv_A.pdb:0.9923120000):0.2020090000	(((((1dps_A.pdb:0.0000020000	1jts_A.pdb:0.0671860000):0.4085540000	1o9r_A.pdb:0.3191120000):0.3765420000	1uvh_A.pdb:0.9333760000):0.7350900000	((((1ji4_A.pdb:0.8320660000	2fjc_A.pdb:0.6313550000):0.3157660000	(1qgh_A.pdb:0.3100980000	2ux1_A.pdb:0.6633630000):0.4192180000):0.2203040000	1jig_A.pdb:0.1828620000):0.1071870000	((1ji5_A.pdb:0.3185100000	2chp_A.pdb:0.5454580000):0.1087140000	1n1q_A.pdb:0.4277440000):0.1065880000):0.3102920000):0.2372430000	(1tjo_A.pdb:0.0000010000	1tk6_A.pdb:0.0000010000):1.3925400000):1.0753200000):0.2639270000	2vzb_A.pdb:1.2456750000):0.9283810000	(((1bg7_A.pdb:0.1748600000	1r03_A.pdb:0.3441530000):0.0492494000	((((1eum_A.pdb:0.4903350000	1krq_A.pdb:0.7747510000):0.3142490000	3e6s_A.pdb:0.7586050000):0.1660640000	(1vlg_A.pdb:0.4620540000	2jd7_A.pdb:0.3983650000):0.2440000000):0.7481850000	1z6o_M.pdb:0.8889790000):0.3433470000):0.1585580000	((1lb3_A.pdb:0.1188510000	2za7_A.pdb:0.0768640000):0.0379624000	1z6o_A.pdb:1.7401020000):0.2867470000):0.7361840000):0.8401130000	(((1lko_A.pdb:0.8655810000	1yuz_A.pdb:1.0159410000):1.0007200000	3qhb_A.pdb:0.5144710000):0.3136810000	2fzf_A.pdb:2.2623930000):0.3172180000):0.4819710000	(((1mty_B.pdb:2.1153170000	2inp_C.pdb:0.9901670000):0.4391340000	2inc_B.pdb:0.8434190000):0.9658800000	(1mty_D.pdb:1.6031520000	3dhg_A.pdb:0.9153650000):0.7932540000):0.8483520000):0.6492780000	(((((1jk0_A.pdb:0.3822030000	(1w68_A.pdb:0.0000020000	2uw2_A.pdb:0.0739620000):0.1524700000):0.9101750000	(1mxr_A.pdb:1.0847310000	((1oqu_A.pdb:0.2692750000	1uzr_A.pdb:0.1127450000):0.0579994000	1r2f_A.pdb:0.2477890000):1.1340300000):0.4755090000):1.5910700000	3ee4_A.pdb:0.7859640000):0.2856020000	1otk_A.pdb:3.0406270000):0.3641030000	1za0_A.pdb:2.4148950000):0.5908120000):1.7778900000	2uw1_A.pdb:0.0000020000):0.0112899000	2uw1_B.pdb:0.0170700000);
(1afr_A.pdb:0.3038990000	((((((((((((1bcf_A.pdb:0.0443960000	3e1q_A.pdb:0.0572260000):0.4629670000	2fkz_A.pdb:0.1831300000):0.3607280000	1jgc_A.pdb:0.5047530000):0.4118610000	1nfv_A.pdb:0.9175910000):0.4069720000	(((((1dps_A.pdb:0.0000030000	1jts_A.pdb:0.0810260000):0.3399440000	1o9r_A.pdb:0.4047030000):0.6487920000	1uvh_A.pdb:0.9977540000):0.2161340000	(((1ji4_A.pdb:1.0135520000	(1qgh_A.pdb:0.2969230000	2ux1_A.pdb:0.8911440000):0.3111660000):0.2395100000	(((1ji5_A.pdb:0.2394420000	2chp_A.pdb:0.7320010000):0.1510870000	1n1q_A.pdb:0.3813790000):0.1563160000	1jig_A.pdb:0.1717630000):0.2056060000):0.0590888000	2fjc_A.pdb:1.1631680000):0.3800280000):0.2263370000	(1tjo_A.pdb:0.0000010000	1tk6_A.pdb:0.0000010000):1.0011300000):0.9941700000):0.1562630000	2vzb_A.pdb:1.3277360000):0.4782100000	(((1bg7_A.pdb:0.1727020000	(1lb3_A.pdb:0.0804740000	2za7_A.pdb:0.0764440000):0.5265780000):0.0914329000	(((((((1eum_A.pdb:0.1964990000	1krq_A.pdb:0.7690110000):0.6229630000	2jd7_A.pdb:0.2256680000):0.2404430000	1vlg_A.pdb:0.1994720000):0.5507960000	3e6s_A.pdb:0.9745450000):0.2047310000	1z6o_M.pdb:0.8640200000):0.2398800000	1z6o_A.pdb:2.1234270000):0.2108390000	1r03_A.pdb:0.3800800000):0.0154507000):0.9310250000	2fzf_A.pdb:1.4536740000):0.3141060000):0.5806240000	((1lko_A.pdb:1.0359580000	1yuz_A.pdb:0.7459310000):0.7457180000	3qhb_A.pdb:0.6365170000):0.1887030000):0.8623350000	(((1mty_B.pdb:1.9705940000	(1otk_A.pdb:2.7247570000	2inp_C.pdb:0.6337190000):0.7901790000):0.2820550000	2inc_B.pdb:1.1372910000):0.9441240000	(1mty_D.pdb:1.8869850000	3dhg_A.pdb:0.9274180000):0.1984890000):0.6351750000):0.6044200000	(((1jk0_A.pdb:0.3158550000	(1w68_A.pdb:0.0319480000	2uw2_A.pdb:0.0907070000):0.1456160000):0.8965530000	(1mxr_A.pdb:0.9306720000	((1oqu_A.pdb:0.2329440000	1uzr_A.pdb:0.1006230000):0.0216738000	1r2f_A.pdb:0.2581930000):0.8803370000):0.3203850000):1.3130800000	3ee4_A.pdb:0.4905960000):1.6246500000):0.7041240000	1za0_A.pdb:2.0635440000):1.5122600000	2uw1_A.pdb:0.0000020000):0.0081226100	2uw1_B.pdb:0.0269610000);
(1afr_A.pdb:0.2763260000	((((((((((((1bcf_A.pdb:0.0827000000	3e1q_A.pdb:0.0489170000):0.4780320000	2fkz_A.pdb:0.1814020000):0.2675330000	1jgc_A.pdb:0.4775070000):0.5188840000	(((((1dps_A.pdb:0.0005000000	1jts_A.pdb:0.0381230000):0.5129300000	1o9r_A.pdb:0.3075740000):0.4078920000	1uvh_A.pdb:1.1120140000):0.7932600000	((((1ji4_A.pdb:0.5982490000	2fjc_A.pdb:0.9550010000):0.7014050000	(1qgh_A.pdb:0.3467900000	2ux1_A.pdb:1.0269750000):0.3149150000):0.2683250000	1jig_A.pdb:0.1682220000):0.0432381000	((1ji5_A.pdb:0.3397990000	2chp_A.pdb:0.6808890000):0.1915720000	1n1q_A.pdb:0.2653500000):0.1746170000):0.2167790000):0.3214500000	(1tjo_A.pdb:0.0000010000	1tk6_A.pdb:0.0000010000):1.4944700000):0.5070940000):0.1102870000	2vzb_A.pdb:2.1050450000):0.1035720000	1nfv_A.pdb:0.8411400000):0.4666740000	((((1bg7_A.pdb:0.2314440000	(1lb3_A.pdb:0.0987090000	2za7_A.pdb:0.0910270000):0.3979860000):0.1156820000	1r03_A.pdb:0.3790530000):0.1214470000	(((((1eum_A.pdb:0.3423830000	1krq_A.pdb:0.5109910000):0.6813760000	2jd7_A.pdb:0.2561910000):0.1502070000	1vlg_A.pdb:0.2560210000):0.3091250000	3e6s_A.pdb:1.0031310000):0.5124850000	1z6o_M.pdb:0.8967840000):0.3482900000):0.1360510000	1z6o_A.pdb:1.8020980000):1.1934300000):0.6696970000	2fzf_A.pdb:2.0736120000):0.1498200000	((1lko_A.pdb:1.1671560000	1yuz_A.pdb:0.3892970000):1.0390900000	3qhb_A.pdb:0.2929970000):0.8033600000):1.2311800000	((((1jk0_A.pdb:0.4199950000	(1w68_A.pdb:0.0287640000	2uw2_A.pdb:0.0825110000):0.0836113000):1.0590000000	(1mxr_A.pdb:0.7814880000	((1oqu_A.pdb:0.2528240000	1uzr_A.pdb:0.1146090000):0.0969012000	1r2f_A.pdb:0.1643750000):1.4123500000):0.1618300000):0.5178450000	3ee4_A.pdb:1.8912160000):0.8213830000	((1mty_B.pdb:1.6929760000	((1otk_A.pdb:2.6456090000	2inp_C.pdb:0.7613550000):0.4610940000	2inc_B.pdb:1.1034360000):0.6445970000):0.3773130000	(1mty_D.pdb:2.0415040000	3dhg_A.pdb:0.9729330000):0.7201280000):0.3985420000):0.1815270000):1.9986500000	1za0_A.pdb:1.7227820000):1.6177600000	2uw1_A.pdb:0.0000020000):0.0032999300	2uw1_B.pdb:0.0193210000);
(1afr_A.pdb:0.2098670000	(((((((((((1bcf_A.pdb:0.0723260000	3e1q_A.pdb:0.0185560000):0.3273290000	2fkz_A.pdb:0.2298440000):0.3230990000	1jgc_A.pdb:0.5052330000):0.5316550000	((((((1dps_A.pdb:0.0047300000	1jts_A.pdb:0.0995800000):0.3669680000	1o9r_A.pdb:0.3976750000):0.6488030000	1uvh_A.pdb:0.8166760000):0.4287290000	(1tjo_A.pdb:0.0000010000	1tk6_A.pdb:0.0000010000):0.9430140000):0.5318730000	((((1ji4_A.pdb:0.6927210000	2fjc_A.pdb:0.6479380000):0.2747450000	(1qgh_A.pdb:0.4146140000	2ux1_A.pdb:0.8871570000):0.2998390000):0.3591320000	1jig_A.pdb:0.2211370000):0.0594599000	((1ji5_A.pdb:0.2190940000	2chp_A.pdb:0.6085760000):0.1718280000	1n1q_A.pdb:0.4085620000):0.0610266000):0.3185340000):0.7861590000	1nfv_A.pdb:0.7795250000):0.1619210000):0.3989660000	((((1bg7_A.pdb:0.2064790000	1r03_A.pdb:0.3480160000):0.0755784000	(1lb3_A.pdb:0.1340110000	2za7_A.pdb:0.1143390000):0.3964680000):0.1363910000	((((((1eum_A.pdb:0.4111710000	1krq_A.pdb:0.6862400000):0.6849990000	2jd7_A.pdb:0.3570630000):0.0545760000	1vlg_A.pdb:0.3167620000):0.3676750000	3e6s_A.pdb:1.0434930000):0.3600450000	1z6o_M.pdb:0.8347240000):0.1803680000	1z6o_A.pdb:1.7300750000):0.1643870000):1.3543100000	2vzb_A.pdb:0.9585140000):0.2067510000):1.1071500000	((1lko_A.pdb:0.9962420000	1yuz_A.pdb:1.0170710000):0.7160830000	3qhb_A.pdb:0.6510550000):0.5405010000):0.2444620000	2fzf_A.pdb:2.5564140000):0.4691890000	((1mty_B.pdb:1.6752710000	((1otk_A.pdb:2.9485850000	2inp_C.pdb:1.0566550000):0.2093530000	2inc_B.pdb:1.4073620000):0.2878940000):0.6688430000	(1mty_D.pdb:1.9054320000	3dhg_A.pdb:0.6131950000):0.5269870000):0.3131740000):0.3383390000	(((1jk0_A.pdb:0.2921900000	(1w68_A.pdb:0.0000020000	2uw2_A.pdb:0.0554320000):0.1949480000):1.1082900000	(1mxr_A.pdb:1.0851150000	((1oqu_A.pdb:0.2023710000	1uzr_A.pdb:0.1491580000):0.0691881000	1r2f_A.pdb:0.1956160000):1.1667600000):0.1803230000):0.4795730000	3ee4_A.pdb:1.4920620000):0.7108660000):2.0305600000	1za0_A.pdb:1.9099030000):0.9930720000	2uw1_A.pdb:0.0000020000):0.0034787000	2uw1_B.pdb:0.0096620000);
(1afr_A.pdb:0.3065500000	((((((((((((((1bcf_A.pdb:0.0430600000	3e1q_A.pdb:0.0737050000):0.3162910000	2fkz_A.pdb:0.2643960000):0.4359340000	1jgc_A.pdb:0.3089780000):0.4638840000	1nfv_A.pdb:1.0706230000):0.2554760000	2vzb_A.pdb:1.2432870000):0.0000023116	((((1dps_A.pdb:0.0000020000	1jts_A.pdb:0.0235420000):0.3711520000	1o9r_A.pdb:0.3954970000):0.8580650000	((1tjo_A.pdb:0.0000010000	1tk6_A.pdb:0.0000010000):1.6693500000	1uvh_A.pdb:1.0567860000):0.3119680000):0.4219820000	((((1ji4_A.pdb:1.0053680000	2fjc_A.pdb:1.2863370000):0.5558810000	(1qgh_A.pdb:0.5300510000	2ux1_A.pdb:1.0743680000):0.2366420000):0.2420580000	1jig_A.pdb:0.2405940000):0.1255530000	((1ji5_A.pdb:0.3386460000	2chp_A.pdb:0.6698060000):0.1725100000	1n1q_A.pdb:0.4237140000):0.1246370000):0.3479080000):0.7469620000):0.5371440000	(((((1bg7_A.pdb:0.0744890000	(1lb3_A.pdb:0.0915330000	2za7_A.pdb:0.0287450000):0.3896650000):0.1061880000	1r03_A.pdb:0.3159660000):0.2214420000	(((1eum_A.pdb:0.5379720000	1krq_A.pdb:0.3831920000):0.6992730000	(1vlg_A.pdb:0.2538630000	2jd7_A.pdb:0.4268040000):0.2039550000):0.4057200000	3e6s_A.pdb:0.7874990000):0.6191180000):0.3016190000	1z6o_A.pdb:1.7994980000):0.0449189000	1z6o_M.pdb:0.7450540000):0.9592040000):0.4650840000	(((1lko_A.pdb:0.7719390000	1yuz_A.pdb:0.8774650000):0.9048560000	3qhb_A.pdb:0.7785080000):0.4027600000	2fzf_A.pdb:2.1195620000):0.0430402000):0.9375550000	1otk_A.pdb:2.0026490000):0.5714360000	(((1mty_B.pdb:2.3848420000	2inc_B.pdb:1.3126720000):0.5081780000	2inp_C.pdb:1.0420510000):0.8223330000	(1mty_D.pdb:1.9671960000	3dhg_A.pdb:0.8252150000):0.6295810000):0.6585350000):1.2629100000	((1jk0_A.pdb:0.3651870000	(1w68_A.pdb:0.0000020000	2uw2_A.pdb:0.1025160000):0.1140830000):0.8826870000	(1mxr_A.pdb:0.7346320000	((1oqu_A.pdb:0.2889550000	1uzr_A.pdb:0.0978730000):0.1111970000	1r2f_A.pdb:0.1078480000):1.0628400000):0.2997280000):0.9596990000):0.4788390000	3ee4_A.pdb:0.4880540000):1.8031400000	1za0_A.pdb:2.2842980000):1.6248900000	2uw1_B.pdb:0.0119800000):0.0091074200	2uw1_A.pdb:0.0000030000);
(1afr_A.pdb:0.2308720000	(((((((((((((1bcf_A.pdb:0.0731170000	3e1q_A.pdb:0.0630880000):0.3548000000	2fkz_A.pdb:0.2597770000):0.1072580000	1jgc_A.pdb:0.5619900000):0.4161280000	1nfv_A.pdb:1.0773480000):0.5230650000	((((((1dps_A.pdb:0.0000020000	1jts_A.pdb:0.0228230000):0.3820520000	1o9r_A.pdb:0.3590570000):0.7383030000	1uvh_A.pdb:0.9472440000):0.6116460000	((1ji4_A.pdb:0.8137710000	2fjc_A.pdb:0.9917900000):0.2127890000	((((1ji5_A.pdb:0.3116930000	2chp_A.pdb:0.6898780000):0.1062310000	1jig_A.pdb:0.3522720000):0.1513930000	1n1q_A.pdb:0.3630330000):0.1453750000	(1qgh_A.pdb:0.4808650000	2ux1_A.pdb:0.9263400000):0.3363580000):0.1959370000):0.2920790000):0.3121690000	(1tjo_A.pdb:0.0000010000	1tk6_A.pdb:0.0000010000):1.0904200000):0.4503100000	2vzb_A.pdb:1.3153350000):0.0130279000):0.6626930000	(((((1bg7_A.pdb:0.1560490000	(1lb3_A.pdb:0.0549480000	2za7_A.pdb:0.0774620000):0.4067390000):0.1228250000	1r03_A.pdb:0.1997670000):0.1364320000	1z6o_M.pdb:0.9076550000):0.0639575000	1z6o_A.pdb:1.5034880000):0.1408050000	(((1eum_A.pdb:0.4600310000	1krq_A.pdb:0.5038020000):0.7323350000	(1vlg_A.pdb:0.2577360000	2jd7_A.pdb:0.5100590000):0.1889950000):0.1979040000	3e6s_A.pdb:1.1737240000):0.3758870000):0.3563200000):0.5555420000	(((1lko_A.pdb:0.4570480000	1yuz_A.pdb:1.4261680000):1.4245300000	2fzf_A.pdb:1.2139980000):0.5884230000	3qhb_A.pdb:0.7636320000):0.1252990000):1.2841100000	1otk_A.pdb:2.0516420000):0.7032680000	(((1mty_B.pdb:1.9918820000	2inp_C.pdb:1.0891740000):0.8671380000	2inc_B.pdb:0.9931400000):0.4041230000	(1mty_D.pdb:1.2821350000	3dhg_A.pdb:1.4123980000):0.4631040000):1.5272900000):1.1554900000	((1jk0_A.pdb:0.4015020000	(1w68_A.pdb:0.0000020000	2uw2_A.pdb:0.0623460000):0.1041640000):1.0357300000	(1mxr_A.pdb:0.6824300000	((1oqu_A.pdb:0.2263750000	1uzr_A.pdb:0.1017680000):0.0011698500	1r2f_A.pdb:0.2734390000):1.3390100000):0.3938730000):0.7313930000):0.0663553000	3ee4_A.pdb:0.8981490000):1.4919000000	1za0_A.pdb:0.9869020000):1.3716500000	2uw1_A.pdb:0.0000020000):0.0172328000	2uw1_B.pdb:0.0064770000);
(1afr_A.pdb:0.2433400000	((((((((((((1bcf_A.pdb:0.0615740000	3e1q_A.pdb:0.0736220000):0.4478990000	2fkz_A.pdb:0.1454820000):0.1933420000	1jgc_A.pdb:0.6305220000):0.6973580000	1nfv_A.pdb:0.8589230000):0.2640020000	((((((1dps_A.pdb:0.0000020000	1jts_A.pdb:0.0489500000):0.3252280000	1o9r_A.pdb:0.4016280000):0.6798660000	1uvh_A.pdb:0.7613090000):0.6769360000	((1ji4_A.pdb:0.7020470000	2fjc_A.pdb:0.9072600000):0.1550230000	((((1ji5_A.pdb:0.2843920000	2chp_A.pdb:0.7030860000):0.1517560000	1jig_A.pdb:0.1941510000):0.0653915000	1n1q_A.pdb:0.2893030000):0.0467078000	(1qgh_A.pdb:0.3088540000	2ux1_A.pdb:0.8922250000):0.4984450000):0.1429840000):0.1940060000):0.2285720000	(1tjo_A.pdb:0.0000010000	1tk6_A.pdb:0.0000010000):1.3122200000):0.8846570000	2vzb_A.pdb:1.2459060000):0.2499700000):0.6047510000	(((1bg7_A.pdb:0.1866510000	(1lb3_A.pdb:0.0987900000	2za7_A.pdb:0.0618730000):0.3702130000):0.0860092000	1r03_A.pdb:0.2572050000):0.2022670000	(((((1eum_A.pdb:0.3394620000	1krq_A.pdb:0.6067630000):0.6581110000	2jd7_A.pdb:0.1978530000):0.3529190000	1vlg_A.pdb:0.1944430000):0.5796940000	3e6s_A.pdb:0.8663790000):0.3112880000	(1z6o_A.pdb:1.9512900000	1z6o_M.pdb:0.7915840000):0.1523050000):0.1775090000):0.6701450000):0.8252030000	2fzf_A.pdb:1.5342720000):0.0235802000	((1lko_A.pdb:0.9965380000	1yuz_A.pdb:0.8026750000):1.0495000000	3qhb_A.pdb:0.9198650000):0.2729590000):0.6281510000	((1mty_B.pdb:1.8242640000	((1otk_A.pdb:2.5688940000	2inp_C.pdb:0.8138530000):0.3782040000	2inc_B.pdb:1.4512120000):0.5548600000):1.1487600000	(1mty_D.pdb:2.2681920000	3dhg_A.pdb:0.6350750000):0.7963970000):0.6802160000):0.8712310000	(((1jk0_A.pdb:0.3922450000	(1w68_A.pdb:0.0070780000	2uw2_A.pdb:0.0466200000):0.1568690000):0.8991870000	(1mxr_A.pdb:0.5311560000	((1oqu_A.pdb:0.2358320000	1uzr_A.pdb:0.1383450000):0.0646795000	1r2f_A.pdb:0.2872030000):1.0449600000):0.5013680000):0.6170160000	3ee4_A.pdb:1.4991200000):0.3558700000):1.5797800000	1za0_A.pdb:1.4305890000):1.7300900000	2uw1_B.pdb:0.0100360000):0.0042355700	2uw1_A.pdb:0.0000020000);
(1afr_A.pdb:0.2316810000	((((((((((1bcf_A.pdb:0.0909650000	3e1q_A.pdb:0.0814540000):0.3380060000	2fkz_A.pdb:0.1856610000):0.2774190000	1jgc_A.pdb:0.4206960000):0.5987700000	1nfv_A.pdb:0.8674610000):0.0074265600	((((((1dps_A.pdb:0.0000020000	1jts_A.pdb:0.0430390000):0.3809110000	1o9r_A.pdb:0.3966820000):0.4432280000	1uvh_A.pdb:0.7873470000):0.7531840000	(1tjo_A.pdb:0.0000010000	1tk6_A.pdb:0.0000010000):1.1861600000):0.2492650000	(((1ji4_A.pdb:0.9253590000	2fjc_A.pdb:0.6578950000):0.2941730000	(1qgh_A.pdb:0.4752860000	2ux1_A.pdb:0.4979150000):0.2736370000):0.0836901000	(((1ji5_A.pdb:0.2102700000	2chp_A.pdb:0.5074040000):0.1362570000	1n1q_A.pdb:0.5373160000):0.0967534000	1jig_A.pdb:0.1280430000):0.0948902000):0.3382450000):0.7463750000	2vzb_A.pdb:1.3319250000):0.1610660000):0.5128360000	(((1bg7_A.pdb:0.3074940000	(1lb3_A.pdb:0.1370410000	2za7_A.pdb:0.2127170000):0.4881450000):0.1098020000	1r03_A.pdb:0.2385380000):0.3845350000	((((((1eum_A.pdb:0.4071890000	1krq_A.pdb:0.5611940000):0.1395510000	3e6s_A.pdb:1.1214640000):0.4455480000	2jd7_A.pdb:0.0927110000):0.2570360000	1vlg_A.pdb:0.2674370000):0.5902010000	1z6o_M.pdb:0.6672570000):0.2837370000	1z6o_A.pdb:1.6961130000):0.1402430000):0.6636290000):0.0000021624	(((1lko_A.pdb:1.0035550000	1yuz_A.pdb:0.3322170000):0.9874810000	3qhb_A.pdb:0.3996230000):0.6526880000	2fzf_A.pdb:2.1850960000):0.2754940000):1.5190200000	(((((1jk0_A.pdb:0.3208770000	(1w68_A.pdb:0.0165770000	2uw2_A.pdb:0.0636930000):0.2949110000):0.8165380000	(1mxr_A.pdb:0.9754830000	((1oqu_A.pdb:0.2302130000	1uzr_A.pdb:0.0933160000):0.0746812000	1r2f_A.pdb:0.2475540000):1.0168300000):0.3113430000):0.7276310000	3ee4_A.pdb:1.6784250000):0.4169260000	(((1mty_B.pdb:1.7865860000	2inp_C.pdb:1.1428340000):0.1798510000	2inc_B.pdb:0.9371650000):0.8039760000	(1mty_D.pdb:2.4428510000	3dhg_A.pdb:0.5584850000):1.1000000000):0.4238020000):0.0961547000	1otk_A.pdb:2.3254300000):0.6615720000):1.5472100000	1za0_A.pdb:1.3383300000):1.7472100000	2uw1_A.pdb:0.0000020000):0.0108923000	2uw1_B.pdb:0.0039860000);
(1afr_A.pdb:0.2546740000	((((((((((((1bcf_A.pdb:0.0695590000	3e1q_A.pdb:0.0201390000):0.4207810000	2fkz_A.pdb:0.2890480000):0.5540650000	1jgc_A.pdb:0.4722100000):0.6770870000	1nfv_A.pdb:0.6927100000):0.1716140000	(((((1dps_A.pdb:0.0000020000	1jts_A.pdb:0.0371030000):0.3336970000	1o9r_A.pdb:0.5580060000):0.4797370000	1uvh_A.pdb:1.4216170000):1.0101700000	(((1ji4_A.pdb:0.7002420000	(1qgh_A.pdb:0.3742590000	2ux1_A.pdb:0.7534150000):0.3422130000):0.1316740000	2fjc_A.pdb:0.8505720000):0.1583670000	(((1ji5_A.pdb:0.2044020000	2chp_A.pdb:0.7012740000):0.1023400000	1n1q_A.pdb:0.3886410000):0.1808100000	1jig_A.pdb:0.2366950000):0.2006010000):0.2092560000):0.2676800000	(1otk_A.pdb:3.7503200000	(1tjo_A.pdb:0.0000020000	1tk6_A.pdb:0.0000020000):1.3978300000):0.0000024131):0.5798230000):0.1898040000	2vzb_A.pdb:1.5298940000):0.7202100000	(((1bg7_A.pdb:0.1236610000	((1lb3_A.pdb:0.1198940000	2za7_A.pdb:0.1175060000):0.1738490000	1z6o_A.pdb:1.5378380000):0.3780130000):0.0690827000	1r03_A.pdb:0.4092700000):0.1521060000	((((1eum_A.pdb:0.4736880000	1krq_A.pdb:0.4651580000):0.2821710000	3e6s_A.pdb:0.6856480000):0.2213020000	(1vlg_A.pdb:0.2088350000	2jd7_A.pdb:0.3057130000):0.1377310000):0.6669060000	1z6o_M.pdb:0.6939670000):0.2025570000):0.9314500000):0.1994430000	((1lko_A.pdb:0.8888000000	1yuz_A.pdb:0.7025590000):0.7090940000	3qhb_A.pdb:0.2896280000):0.4536070000):0.8478930000	2fzf_A.pdb:1.5688070000):0.4746570000	(((((1jk0_A.pdb:0.3706480000	(1w68_A.pdb:0.0106360000	2uw2_A.pdb:0.0852450000):0.1239300000):0.9857830000	1mxr_A.pdb:1.0547950000):0.3121020000	((1oqu_A.pdb:0.2986160000	1uzr_A.pdb:0.1353210000):0.0749053000	1r2f_A.pdb:0.1376470000):1.1512500000):0.8721330000	3ee4_A.pdb:0.8209170000):0.7011620000	((((1mty_B.pdb:1.7291500000	2inp_C.pdb:1.3017780000):0.4649720000	2inc_B.pdb:1.1148210000):0.8266050000	1mty_D.pdb:1.6263120000):0.2705410000	3dhg_A.pdb:1.0559690000):1.5886200000):0.5546030000):0.9765150000	1za0_A.pdb:1.6269990000):1.7329800000	2uw1_A.pdb:0.0069390000):0.0126412000	2uw1_B.pdb:0.0129130000);
(1afr_A.pdb:0.2863760000	((((((((((((1bcf_A.pdb:0.1086770000	3e1q_A.pdb:0.1059600000):0.3076730000	2fkz_A.pdb:0.2535200000):0.2824740000	1jgc_A.pdb:0.4920640000):0.8621250000	1nfv_A.pdb:0.8376770000):0.1914930000	(((((1dps_A.pdb:0.0029460000	1jts_A.pdb:0.0199570000):0.5270520000	1o9r_A.pdb:0.2691610000):0.5608730000	1uvh_A.pdb:0.9245490000):0.7442380000	(((1ji4_A.pdb:0.7113850000	2fjc_A.pdb:0.8540640000):0.2923130000	(1qgh_A.pdb:0.4645690000	2ux1_A.pdb:0.9964460000):0.3696950000):0.1913120000	(((1ji5_A.pdb:0.2975000000	2chp_A.pdb:0.5570930000):0.1285910000	1n1q_A.pdb:0.4900050000):0.0626764000	1jig_A.pdb:0.3302730000):0.0728865000):0.3858530000):0.3038480000	(1tjo_A.pdb:0.0000010000	1tk6_A.pdb:0.0000010000):1.3729500000):0.5144120000):0.0125469000	2vzb_A.pdb:1.2443380000):0.4410840000	((((1bg7_A.pdb:0.3038290000	1r03_A.pdb:0.3181990000):0.0687461000	(1lb3_A.pdb:0.0825890000	2za7_A.pdb:0.1180640000):0.3568110000):0.5048340000	1z6o_M.pdb:0.8265730000):0.1643230000	(((((1eum_A.pdb:0.4497760000	1krq_A.pdb:0.5918780000):0.9382720000	2jd7_A.pdb:0.1386320000):0.3188300000	1vlg_A.pdb:0.1990190000):0.4073270000	3e6s_A.pdb:1.1999300000):0.5241570000	1z6o_A.pdb:2.1646550000):0.0000024864):0.7530050000):0.2695480000	(((1lko_A.pdb:0.7157970000	1yuz_A.pdb:0.9561260000):0.8892710000	3qhb_A.pdb:0.6411460000):0.2309580000	2fzf_A.pdb:1.8072320000):0.3577040000):0.9886590000	((((1mty_B.pdb:1.8362980000	2inc_B.pdb:1.0325990000):0.4598250000	2inp_C.pdb:1.0795300000):0.9415510000	(1mty_D.pdb:1.8525830000	3dhg_A.pdb:0.9787650000):0.6793150000):0.7391560000	1otk_A.pdb:2.3774650000):0.3911380000):0.1781150000	(((1jk0_A.pdb:0.2506190000	(1w68_A.pdb:0.0121160000	2uw2_A.pdb:0.0492280000):0.1511260000):0.7108610000	(1mxr_A.pdb:0.9072900000	((1oqu_A.pdb:0.2534880000	1uzr_A.pdb:0.1079590000):0.0899631000	1r2f_A.pdb:0.2248210000):1.4725400000):0.4668030000):1.1963400000	3ee4_A.pdb:1.3476680000):0.6302960000):1.1977300000	1za0_A.pdb:1.5806870000):1.4502400000	2uw1_B.pdb:0.0228150000):0.0055824000	2uw1_A.pdb:0.0000020000);
(1afr_A.pdb:0.2115280000	(((((((((((((((1bcf_A.pdb:0.0334240000	3e1q_A.pdb:0.0897390000):0.3226620000	2fkz_A.pdb:0.1810640000):0.3679890000	1jgc_A.pdb:0.3537750000):0.5866660000	1nfv_A.pdb:0.8951840000):0.2037400000	(((((1dps_A.pdb:0.0000020000	1jts_A.pdb:0.0697550000):0.6100150000	1o9r_A.pdb:0.3117040000):0.7255200000	1uvh_A.pdb:1.2050200000):0.2496580000	(((1ji4_A.pdb:0.7495850000	2fjc_A.pdb:0.9804100000):0.3182300000	(1qgh_A.pdb:0.2456790000	2ux1_A.pdb:0.9553500000):0.3504280000):0.2475470000	((1ji5_A.pdb:0.4567690000	(1n1q_A.pdb:0.3692430000	2chp_A.pdb:0.5825920000):0.0844660000):0.0798720000	1jig_A.pdb:0.2059600000):0.0318708000):0.3456320000):0.1085420000	(1tjo_A.pdb:0.0000010000	1tk6_A.pdb:0.0000010000):1.1763200000):0.4468140000):0.1317100000	2vzb_A.pdb:1.6312430000):1.0943800000	(((1bg7_A.pdb:0.0747800000	((1lb3_A.pdb:0.0271900000	2za7_A.pdb:0.0766760000):0.1481650000	1z6o_A.pdb:1.9913840000):0.4158120000):0.2011090000	1r03_A.pdb:0.2222030000):0.0245250000	((((1eum_A.pdb:0.4903830000	1krq_A.pdb:0.4843390000):0.4597610000	(1vlg_A.pdb:0.2868340000	2jd7_A.pdb:0.4021790000):0.2719750000):0.1683770000	3e6s_A.pdb:0.9635100000):0.2682250000	1z6o_M.pdb:0.7736820000):0.5088230000):1.4917200000):0.5606960000	3qhb_A.pdb:0.3589800000):0.3651480000	(1otk_A.pdb:2.8655630000	2fzf_A.pdb:2.3018850000):0.0000021072):0.4750780000	(1lko_A.pdb:0.7694620000	1yuz_A.pdb:0.6806200000):0.4868180000):0.3076310000	(((1mty_B.pdb:1.8591530000	2inp_C.pdb:1.0188900000):0.4731400000	2inc_B.pdb:0.7364540000):1.4114800000	(1mty_D.pdb:1.8188620000	3dhg_A.pdb:0.9306800000):0.3331280000):1.6839800000):1.8611000000	((1jk0_A.pdb:0.2358120000	(1w68_A.pdb:0.0165680000	2uw2_A.pdb:0.0821690000):0.1896920000):0.8585510000	(1mxr_A.pdb:0.8768900000	((1oqu_A.pdb:0.3076460000	1uzr_A.pdb:0.0982980000):0.1326410000	1r2f_A.pdb:0.1768470000):1.0908000000):0.5388280000):1.7794100000):0.3401860000	3ee4_A.pdb:0.0000030000):2.7664200000	1za0_A.pdb:2.1237860000):1.3672500000	2uw1_A.pdb:0.0000020000):0.0070535500	2uw1_B.pdb:0.0335680000);
(1afr_A.pdb:0.2776640000	(((((((((((((((1bcf_A.pdb:0.0768320000	3e1q_A.pdb:0.0993050000):0.2299560000	2fkz_A.pdb:0.2124080000):0.3203330000	1jgc_A.pdb:0.5036600000):0.6134220000	1nfv_A.pdb:1.0007300000):0.1672980000	(((((1dps_A.pdb:0.0000020000	1jts_A.pdb:0.0193910000):0.3585200000	1o9r_A.pdb:0.3809310000):0.7920240000	1uvh_A.pdb:0.6932880000):0.6560890000	((((1ji4_A.pdb:0.7188300000	2fjc_A.pdb:0.8527020000):0.3299580000	(1qgh_A.pdb:0.2840220000	2ux1_A.pdb:0.6847110000):0.1847160000):0.2468990000	((1ji5_A.pdb:0.1400510000	2chp_A.pdb:0.7012790000):0.1316250000	1jig_A.pdb:0.1898640000):0.1249420000):0.0522830000	1n1q_A.pdb:0.2707520000):0.4496400000):0.1394720000	(1tjo_A.pdb:0.0000010000	1tk6_A.pdb:0.0000010000):0.9800450000):0.5733420000):0.0000023207	2vzb_A.pdb:1.1895490000):0.3259560000	(((((1bg7_A.pdb:0.1989950000	(1lb3_A.pdb:0.0776160000	2za7_A.pdb:0.0939270000):0.5082440000):0.0654302000	1r03_A.pdb:0.2867050000):0.2771100000	(((1eum_A.pdb:0.4394050000	1krq_A.pdb:0.4225480000):0.3305000000	(1vlg_A.pdb:0.2934770000	2jd7_A.pdb:0.2643980000):0.4424270000):0.2126690000	3e6s_A.pdb:1.2934250000):0.5077250000):0.1237920000	1z6o_A.pdb:1.8014650000):0.2256440000	1z6o_M.pdb:0.9135280000):0.8262180000):1.1329700000	(1lko_A.pdb:1.2754200000	1yuz_A.pdb:0.4908200000):0.5197270000):0.2488950000	3qhb_A.pdb:0.5396450000):0.3766560000	2fzf_A.pdb:1.3926340000):0.7274690000	((1mty_B.pdb:1.6066090000	((1otk_A.pdb:2.4231830000	2inp_C.pdb:0.4130530000):0.8807680000	2inc_B.pdb:1.1410660000):0.4177270000):0.8339160000	(1mty_D.pdb:2.2536540000	3dhg_A.pdb:0.7729570000):0.4745540000):0.8372990000):1.3726200000	((1jk0_A.pdb:0.2789370000	(1w68_A.pdb:0.0159200000	2uw2_A.pdb:0.0481830000):0.1766500000):0.8579060000	(1mxr_A.pdb:0.7733970000	((1oqu_A.pdb:0.2561150000	1uzr_A.pdb:0.0936090000):0.0962107000	1r2f_A.pdb:0.1864030000):1.4524200000):0.3088880000):0.3525700000):0.4629190000	3ee4_A.pdb:1.0581880000):1.6021600000	1za0_A.pdb:1.1452680000):1.8881200000	2uw1_B.pdb:0.0089160000):0.0049678100	2uw1_A.pdb:0.0000020000);
(1afr_A.pdb:0.2148810000	((((((((((((((1bcf_A.pdb:0.1071790000	3e1q_A.pdb:0.0646090000):0.2426060000	2fkz_A.pdb:0.4298990000):0.2020650000	1jgc_A.pdb:0.4766460000):0.7874420000	1nfv_A.pdb:0.9692320000):0.3840100000	(((((1dps_A.pdb:0.0000020000	1jts_A.pdb:0.0396180000):0.4058540000	1o9r_A.pdb:0.3564320000):0.5381320000	1uvh_A.pdb:1.2153880000):0.5439740000	(1tjo_A.pdb:0.0000010000	1tk6_A.pdb:0.0000010000):1.2012600000):0.2968750000	((((1ji4_A.pdb:1.0832770000	2fjc_A.pdb:1.2235370000):0.2532300000	(1qgh_A.pdb:0.4598130000	2ux1_A.pdb:0.8752860000):0.5930800000):0.1631820000	1jig_A.pdb:0.1694220000):0.1341960000	((1ji5_A.pdb:0.3879830000	2chp_A.pdb:0.6417850000):0.0753687000	1n1q_A.pdb:0.3920700000):0.0476639000):0.2583050000):0.6392910000):0.1453570000	2vzb_A.pdb:1.4866780000):0.3861680000	2fzf_A.pdb:2.1263930000):0.1778770000	((1bg7_A.pdb:0.1190760000	(((((((1eum_A.pdb:0.2962190000	1krq_A.pdb:0.8570720000):0.8205530000	2jd7_A.pdb:0.2802190000):0.1380450000	1vlg_A.pdb:0.2022190000):0.3028580000	3e6s_A.pdb:0.8270030000):0.3156740000	1z6o_M.pdb:0.8890410000):0.1635540000	1z6o_A.pdb:2.0522410000):0.2030710000	1r03_A.pdb:0.2661250000):0.0976196000):0.0669464000	(1lb3_A.pdb:0.0879030000	2za7_A.pdb:0.1575710000):0.3863400000):1.1880500000):0.3350910000	((1lko_A.pdb:0.6602600000	1yuz_A.pdb:0.9546540000):1.5700000000	3qhb_A.pdb:0.2110630000):0.6265450000):0.5653460000	1otk_A.pdb:2.2337600000):0.7270700000	(((1mty_B.pdb:1.9500190000	2inp_C.pdb:1.1309520000):0.5380110000	2inc_B.pdb:0.8391490000):0.8972110000	(1mty_D.pdb:1.8609980000	3dhg_A.pdb:1.1714230000):0.3757870000):0.6674190000):0.3825830000	((((1jk0_A.pdb:0.4321720000	(1w68_A.pdb:0.0301310000	2uw2_A.pdb:0.0459570000):0.1173540000):1.0142700000	1mxr_A.pdb:0.8238290000):0.4113140000	((1oqu_A.pdb:0.2144150000	1uzr_A.pdb:0.0699050000):0.1308210000	1r2f_A.pdb:0.1746200000):0.7810010000):1.0239700000	3ee4_A.pdb:1.2041770000):0.1794620000):1.2707900000	1za0_A.pdb:1.3311110000):1.2415100000	2uw1_A.pdb:0.0000020000):0.0250216000	2uw1_B.pdb:0.0044310000);
(1afr_A.pdb:0.2337190000	(((((((((((((1bcf_A.pdb:0.0739900000	3e1q_A.pdb:0.0593470000):0.2204190000	2fkz_A.pdb:0.3866830000):0.2270090000	1jgc_A.pdb:0.7355690000):0.7156740000	((((((1dps_A.pdb:0.0000020000	1jts_A.pdb:0.0369790000):0.3139880000	1o9r_A.pdb:0.3684790000):0.5362490000	1uvh_A.pdb:0.9322040000):0.6214310000	((((1ji4_A.pdb:0.4029790000	2fjc_A.pdb:1.1349600000):0.5207880000	2ux1_A.pdb:0.7963900000):0.3002050000	1qgh_A.pdb:0.5362620000):0.4463420000	(((1ji5_A.pdb:0.4178660000	2chp_A.pdb:0.6543480000):0.3149420000	1n1q_A.pdb:0.3560720000):0.1199510000	1jig_A.pdb:0.3762030000):0.0000026122):0.2647030000):0.3312480000	(1tjo_A.pdb:0.0000010000	1tk6_A.pdb:0.0000010000):1.0599300000):0.3314580000	1nfv_A.pdb:0.8178400000):0.0574211000):0.1291810000	2vzb_A.pdb:1.8859030000):0.2469490000	((((((1bg7_A.pdb:0.1110640000	(1lb3_A.pdb:0.1172490000	2za7_A.pdb:0.0572370000):0.4920280000):0.0982790000	1r03_A.pdb:0.1917670000):0.2058990000	1z6o_A.pdb:2.0751160000):0.1685200000	1z6o_M.pdb:0.7490800000):0.2733580000	3e6s_A.pdb:1.4644980000):0.2240620000	((1eum_A.pdb:0.6187640000	1krq_A.pdb:0.5571980000):0.4332100000	(1vlg_A.pdb:0.2875690000	2jd7_A.pdb:0.3179060000):0.1958330000):0.1701670000):1.2280400000):0.9038460000	((1lko_A.pdb:0.8060760000	1yuz_A.pdb:0.7483980000):1.1158600000	3qhb_A.pdb:0.1278250000):0.6273830000):0.2160630000	2fzf_A.pdb:1.9795050000):0.5856830000	(((1mty_B.pdb:1.8275600000	2inp_C.pdb:1.2697940000):0.3435430000	2inc_B.pdb:0.8731220000):0.5846240000	(1mty_D.pdb:1.8931380000	3dhg_A.pdb:0.8701920000):0.9581650000):0.4585690000):0.1096360000	1otk_A.pdb:1.8750850000):0.3800900000	((((1jk0_A.pdb:0.2913560000	(1w68_A.pdb:0.0000030000	2uw2_A.pdb:0.0374270000):0.2100430000):1.2410700000	1mxr_A.pdb:1.0176140000):0.4148040000	((1oqu_A.pdb:0.2519950000	1uzr_A.pdb:0.1317070000):0.0375747000	1r2f_A.pdb:0.2201510000):0.6168940000):0.7437590000	3ee4_A.pdb:1.5639350000):0.7250770000):1.8237500000	1za0_A.pdb:2.2837250000):1.1749600000	2uw1_A.pdb:0.0000020000):0.0027625000	2uw1_B.pdb:0.0251530000);
(1afr_A.pdb:0.2217130000	(((((((((((((((1bcf_A.pdb:0.0478380000	3e1q_A.pdb:0.1016690000):0.2561300000	2fkz_A.pdb:0.2779370000):0.5101930000	1jgc_A.pdb:0.4759790000):0.5828550000	1nfv_A.pdb:0.8007740000):0.3705330000	((((((1dps_A.pdb:0.0000020000	1jts_A.pdb:0.0219620000):0.4603170000	1o9r_A.pdb:0.3101840000):0.5553410000	1uvh_A.pdb:1.1752410000):0.7449470000	((1ji4_A.pdb:0.9124600000	2fjc_A.pdb:0.7058330000):0.2684790000	((((1ji5_A.pdb:0.3102310000	2chp_A.pdb:0.6487440000):0.1745830000	1n1q_A.pdb:0.5146230000):0.0866406000	1jig_A.pdb:0.1289130000):0.1937180000	(1qgh_A.pdb:0.2991500000	2ux1_A.pdb:0.9240040000):0.7294870000):0.2027550000):0.2858780000):0.3564930000	1otk_A.pdb:2.1679900000):0.0000024131	(1tjo_A.pdb:0.0000020000	1tk6_A.pdb:0.0000020000):1.1212300000):0.6728760000):0.0000021079	2vzb_A.pdb:1.7716860000):0.5323350000	((1bg7_A.pdb:0.1720240000	(((((1eum_A.pdb:0.4359050000	1krq_A.pdb:0.6323310000):0.5043610000	(1vlg_A.pdb:0.3525810000	2jd7_A.pdb:0.3900380000):0.1116910000):0.4589580000	3e6s_A.pdb:0.9407790000):0.7135940000	1z6o_M.pdb:1.2543690000):0.1530500000	1r03_A.pdb:0.2580330000):0.1170690000):0.0652156000	((1lb3_A.pdb:0.0784740000	2za7_A.pdb:0.0815380000):0.0897782000	1z6o_A.pdb:1.8124210000):0.2512720000):0.7185280000):1.0086100000	3qhb_A.pdb:0.5333870000):0.2817770000	2fzf_A.pdb:1.7052460000):0.4184110000	(1lko_A.pdb:0.6372670000	1yuz_A.pdb:0.6578260000):0.6468080000):0.6259630000	((1mty_B.pdb:1.5814390000	(2inc_B.pdb:1.0146750000	2inp_C.pdb:1.2541540000):0.5585430000):0.5192010000	(1mty_D.pdb:1.8716250000	3dhg_A.pdb:0.8567590000):0.5070250000):0.7594250000):1.4742700000	((1jk0_A.pdb:0.5334200000	(1w68_A.pdb:0.0152640000	2uw2_A.pdb:0.0772090000):0.0541215000):0.9371520000	(1mxr_A.pdb:0.8506690000	((1oqu_A.pdb:0.2585830000	1uzr_A.pdb:0.0824070000):0.0962578000	1r2f_A.pdb:0.2409650000):1.3015100000):0.4789650000):0.7957180000):0.0595239000	3ee4_A.pdb:1.3552770000):1.4627700000	1za0_A.pdb:1.9176930000):1.7552900000	2uw1_A.pdb:0.0000030000):0.0164079000	2uw1_B.pdb:0.0060290000);
(1afr_A.pdb:0.2959730000	(((((((((((1bcf_A.pdb:0.0688390000	3e1q_A.pdb:0.0775070000):0.2483830000	2fkz_A.pdb:0.2218020000):0.4109760000	1jgc_A.pdb:0.3351440000):0.8691170000	1nfv_A.pdb:0.6659250000):0.0743033000	(((((1dps_A.pdb:0.0138140000	1jts_A.pdb:0.0642760000):0.3487110000	1o9r_A.pdb:0.3504490000):0.4890400000	1uvh_A.pdb:0.6706430000):0.7374200000	(((1ji4_A.pdb:0.6343890000	2fjc_A.pdb:0.8973890000):0.5234940000	(1qgh_A.pdb:0.1750400000	2ux1_A.pdb:0.9119760000):0.3318610000):0.2469220000	(((1ji5_A.pdb:0.3308050000	2chp_A.pdb:0.5131800000):0.1914010000	1n1q_A.pdb:0.3999910000):0.0725227000	1jig_A.pdb:0.0798280000):0.0204371000):0.3990720000):0.2551740000	(1tjo_A.pdb:0.0000010000	1tk6_A.pdb:0.0000010000):1.0457600000):0.8744060000):0.0650550000	((((1bg7_A.pdb:0.1896670000	(1lb3_A.pdb:0.1181440000	2za7_A.pdb:0.0812360000):0.3936700000):0.1786280000	1r03_A.pdb:0.2038070000):0.2867860000	((((((1eum_A.pdb:0.3939580000	1krq_A.pdb:0.4339590000):0.6197850000	2jd7_A.pdb:0.2729160000):0.1921380000	1vlg_A.pdb:0.2772850000):0.5226870000	3e6s_A.pdb:0.7461480000):0.2774680000	1z6o_M.pdb:1.1879230000):0.1376430000	1z6o_A.pdb:1.7594870000):0.0564678000):1.3719400000	2vzb_A.pdb:1.3718850000):0.3915010000):0.8867570000	(((1lko_A.pdb:0.8724590000	1yuz_A.pdb:0.6383450000):0.7387940000	3qhb_A.pdb:0.7565800000):0.3180450000	2fzf_A.pdb:1.8522710000):0.0808323000):0.6343320000	(((1mty_B.pdb:2.0696270000	(1otk_A.pdb:2.8472240000	2inp_C.pdb:0.3015470000):1.2421800000):0.3276430000	2inc_B.pdb:1.2398770000):0.8167150000	(1mty_D.pdb:1.9120580000	3dhg_A.pdb:0.8436130000):0.6163040000):0.7329570000):1.4940800000	((((1jk0_A.pdb:0.3167940000	(1w68_A.pdb:0.0028560000	2uw2_A.pdb:0.0262660000):0.1261400000):1.0110400000	1mxr_A.pdb:0.7937020000):0.2317870000	((1oqu_A.pdb:0.2132030000	1uzr_A.pdb:0.0907720000):0.0560514000	1r2f_A.pdb:0.2243290000):0.9320890000):0.8116050000	3ee4_A.pdb:0.9700830000):0.6589800000):0.7215640000	1za0_A.pdb:1.9396300000):1.8147000000	2uw1_A.pdb:0.0000020000):0.0037133100	2uw1_B.pdb:0.0124590000);
(1afr_A.pdb:0.2167510000	(((((((((((((1bcf_A.pdb:0.0278320000	3e1q_A.pdb:0.1112650000):0.3258860000	2fkz_A.pdb:0.3330220000):0.2928720000	1jgc_A.pdb:0.4665510000):0.7847110000	1nfv_A.pdb:0.9235640000):0.5660310000	2vzb_A.pdb:1.4942700000):0.0000023288	(((((1dps_A.pdb:0.0000020000	1jts_A.pdb:0.0300490000):0.5763660000	1o9r_A.pdb:0.3667280000):0.5507360000	1uvh_A.pdb:1.2028620000):0.5065230000	((1ji4_A.pdb:0.8923350000	2fjc_A.pdb:0.8535720000):0.3318840000	((((1ji5_A.pdb:0.2209970000	2chp_A.pdb:0.5991580000):0.2301760000	1n1q_A.pdb:0.4697290000):0.0930868000	1jig_A.pdb:0.2484650000):0.0999528000	(1qgh_A.pdb:0.3784930000	2ux1_A.pdb:1.0279140000):0.4076030000):0.3134990000):0.1753440000):0.1994690000	(1tjo_A.pdb:0.0000010000	1tk6_A.pdb:0.0000010000):1.4506600000):0.2674680000):0.4104350000	((((1bg7_A.pdb:0.1706220000	(1lb3_A.pdb:0.1358980000	2za7_A.pdb:0.0895050000):0.4243200000):0.0755927000	1r03_A.pdb:0.3792420000):0.3854860000	1z6o_M.pdb:1.0343500000):0.1238970000	((((1eum_A.pdb:0.5412320000	1krq_A.pdb:0.5161890000):0.5237890000	(1vlg_A.pdb:0.3321710000	2jd7_A.pdb:0.2432770000):0.3605390000):0.2773370000	3e6s_A.pdb:1.0854840000):0.5385530000	1z6o_A.pdb:1.7089580000):0.0000028883):0.8720480000):0.2260130000	(((1lko_A.pdb:1.0550560000	1yuz_A.pdb:0.7548390000):1.2728000000	3qhb_A.pdb:0.7378750000):0.2998250000	2fzf_A.pdb:1.7426050000):0.4930180000):1.1632600000	1otk_A.pdb:1.8232100000):0.9295820000	(((1mty_B.pdb:1.8516030000	2inp_C.pdb:1.3363870000):0.6913450000	2inc_B.pdb:0.8373090000):0.2532350000	(1mty_D.pdb:1.6118980000	3dhg_A.pdb:1.2950260000):1.0400400000):0.7087160000):0.9449500000	((((1jk0_A.pdb:0.3359630000	(1w68_A.pdb:0.0014080000	2uw2_A.pdb:0.0562610000):0.1591070000):0.8463630000	((1oqu_A.pdb:0.2794250000	1uzr_A.pdb:0.0629920000):0.0831217000	1r2f_A.pdb:0.2536880000):1.3354600000):0.1765700000	1mxr_A.pdb:0.8210080000):1.0171200000	3ee4_A.pdb:1.3074900000):0.2327300000):1.4871400000	1za0_A.pdb:1.6499600000):1.4346800000	2uw1_A.pdb:0.0000030000):0.0087023000	2uw1_B.pdb:0.0183580000);
(1afr_A.pdb:0.2732750000	((((((((((((1bcf_A.pdb:0.0606640000	3e1q_A.pdb:0.1285180000):0.3264030000	2fkz_A.pdb:0.1940680000):0.4798240000	1jgc_A.pdb:0.3078740000):0.5087870000	1nfv_A.pdb:0.9133640000):0.2391580000	((((((1dps_A.pdb:0.0000020000	1jts_A.pdb:0.0413770000):0.3913480000	1o9r_A.pdb:0.2617400000):0.5777570000	1uvh_A.pdb:0.9725460000):0.5815350000	(((1ji4_A.pdb:0.6952890000	2fjc_A.pdb:0.8965280000):0.3457960000	(1qgh_A.pdb:0.3760900000	2ux1_A.pdb:0.5839520000):0.4665390000):0.1586880000	(((1ji5_A.pdb:0.2575200000	2chp_A.pdb:0.7085110000):0.2648860000	1jig_A.pdb:0.2562130000):0.1518680000	1n1q_A.pdb:0.2822320000):0.0789719000):0.3354980000):0.1012900000	(1tjo_A.pdb:0.0000010000	1tk6_A.pdb:0.0000010000):1.0423400000):0.6009270000	2vzb_A.pdb:1.1809310000):0.1564400000):0.3381770000	((1bg7_A.pdb:0.1531340000	((1lb3_A.pdb:0.0980610000	2za7_A.pdb:0.0748080000):0.3301250000	1r03_A.pdb:0.3759880000):0.0778122000):0.2344720000	((((((1eum_A.pdb:0.5425210000	1krq_A.pdb:0.7050690000):0.5829080000	2jd7_A.pdb:0.2723310000):0.2782240000	1vlg_A.pdb:0.2457590000):0.4494580000	3e6s_A.pdb:1.2811680000):0.3244790000	1z6o_M.pdb:0.9266590000):0.3511850000	1z6o_A.pdb:1.7665260000):0.0885480000):0.7718230000):0.7620920000	(((1lko_A.pdb:0.9970840000	1yuz_A.pdb:0.7067490000):1.3591100000	3qhb_A.pdb:0.3505610000):0.3595850000	2fzf_A.pdb:2.6195180000):0.1504200000):0.9852110000	(((1mty_B.pdb:2.2415310000	2inp_C.pdb:1.2301810000):0.4173940000	2inc_B.pdb:1.3098810000):0.4625340000	(1mty_D.pdb:1.7753020000	3dhg_A.pdb:1.0377590000):0.7990070000):0.9647150000):0.1616560000	1otk_A.pdb:2.0463130000):0.2031470000	((((1jk0_A.pdb:0.3521760000	(1w68_A.pdb:0.0000030000	2uw2_A.pdb:0.0677910000):0.1786450000):1.4899300000	1mxr_A.pdb:0.7081960000):0.4731990000	((1oqu_A.pdb:0.2670270000	1uzr_A.pdb:0.1400570000):0.1145970000	1r2f_A.pdb:0.2314010000):0.8091790000):0.4788330000	3ee4_A.pdb:1.4785480000):0.7493230000):1.1640500000	1za0_A.pdb:1.8916270000):1.7356300000	2uw1_A.pdb:0.0073670000):0.0070343500	2uw1_B.pdb:0.0154460000);
(1afr_A.pdb:0.2619590000	(((((((((((((1bcf_A.pdb:0.0807820000	3e1q_A.pdb:0.0127740000):0.3219830000	2fkz_A.pdb:0.2051090000):0.4413180000	1jgc_A.pdb:0.3082540000):0.5037130000	1nfv_A.pdb:1.0683700000):0.0481599000	(((((1dps_A.pdb:0.0000020000	1jts_A.pdb:0.0462730000):0.4725190000	1o9r_A.pdb:0.4392440000):0.5482410000	1uvh_A.pdb:0.6487950000):0.2870970000	(1tjo_A.pdb:0.0000010000	1tk6_A.pdb:0.0000010000):1.1634800000):0.4816320000	((1ji4_A.pdb:0.6400070000	2fjc_A.pdb:0.6702740000):0.3321360000	((((1ji5_A.pdb:0.2524900000	2chp_A.pdb:0.5094120000):0.0609202000	1n1q_A.pdb:0.3451980000):0.1152380000	1jig_A.pdb:0.2049280000):0.2316790000	(1qgh_A.pdb:0.3522570000	2ux1_A.pdb:0.6077300000):0.2682310000):0.0527171000):0.3127950000):0.8789500000):0.1511060000	2vzb_A.pdb:1.3788330000):0.2478910000	(((1bg7_A.pdb:0.1176270000	(1lb3_A.pdb:0.0697000000	2za7_A.pdb:0.1134080000):0.5078580000):0.1056280000	1r03_A.pdb:0.3197590000):0.2904300000	((((((1eum_A.pdb:0.3983410000	1krq_A.pdb:0.5044400000):0.6103550000	2jd7_A.pdb:0.2131340000):0.1735660000	1vlg_A.pdb:0.2366660000):0.2143560000	3e6s_A.pdb:0.9694930000):0.4960790000	1z6o_M.pdb:0.7706000000):0.1536650000	1z6o_A.pdb:1.7101920000):0.0540015000):0.8166680000):0.8453420000	(((1lko_A.pdb:0.6648030000	1yuz_A.pdb:0.8949570000):0.9520350000	3qhb_A.pdb:0.7084210000):0.1986820000	2fzf_A.pdb:1.7635860000):0.0000027053):1.2946800000	(((1mty_B.pdb:2.3909630000	2inp_C.pdb:0.7977400000):0.1957060000	2inc_B.pdb:1.3168340000):0.9964040000	(1mty_D.pdb:1.8097600000	3dhg_A.pdb:0.9450170000):0.3977630000):1.0175000000):0.3079260000	1otk_A.pdb:2.0824470000):0.7130260000	(((1jk0_A.pdb:0.2736040000	(1w68_A.pdb:0.0401170000	2uw2_A.pdb:0.0177580000):0.2274680000):1.0459500000	(1mxr_A.pdb:0.9484070000	((1oqu_A.pdb:0.1946570000	1uzr_A.pdb:0.1171750000):0.0779530000	1r2f_A.pdb:0.1975550000):1.2695400000):0.2592820000):0.8120090000	3ee4_A.pdb:1.1373040000):0.5883210000):1.6201900000	1za0_A.pdb:2.3488250000):1.5828000000	2uw1_B.pdb:0.0127120000):0.0017041300	2uw1_A.pdb:0.0000030000);
(1afr_A.pdb:0.2241740000	((((((((((1bcf_A.pdb:0.0809080000	3e1q_A.pdb:0.0774450000):0.2547170000	2fkz_A.pdb:0.3081520000):0.3699610000	1jgc_A.pdb:0.2858530000):0.6641510000	1nfv_A.pdb:0.7922630000):0.2809100000	((((((((((1dps_A.pdb:0.0000020000	1jts_A.pdb:0.0365160000):0.3097000000	1o9r_A.pdb:0.4252160000):0.6622960000	1uvh_A.pdb:0.9558430000):0.4643990000	(1tjo_A.pdb:0.0000010000	1tk6_A.pdb:0.0000010000):1.5027700000):0.4218950000	(1qgh_A.pdb:0.3732300000	2ux1_A.pdb:0.8858470000):0.3734470000):0.1393220000	1n1q_A.pdb:0.6011720000):0.1437170000	1jig_A.pdb:0.3662910000):0.1707490000	1ji5_A.pdb:0.3007260000):0.1051790000	((1ji4_A.pdb:0.4950760000	2fjc_A.pdb:0.8262830000):0.5760260000	2chp_A.pdb:0.5267490000):0.0724507000):0.9074260000	2vzb_A.pdb:1.5495370000):0.1042000000):0.3266990000	(((1bg7_A.pdb:0.2125830000	((1lb3_A.pdb:0.0997950000	2za7_A.pdb:0.1086340000):0.4387380000	1r03_A.pdb:0.2857460000):0.0767794000):0.1512160000	(((((1eum_A.pdb:0.3766490000	1krq_A.pdb:0.6211570000):0.6186240000	2jd7_A.pdb:0.1658470000):0.3622430000	1vlg_A.pdb:0.2007130000):0.3222350000	3e6s_A.pdb:1.1238060000):0.4770570000	1z6o_M.pdb:0.7225010000):0.4517430000):0.0333612000	1z6o_A.pdb:1.7685000000):0.9952040000):0.7881450000	(((1lko_A.pdb:1.3947370000	1yuz_A.pdb:0.9246080000):0.7494350000	3qhb_A.pdb:0.4022750000):0.6390320000	2fzf_A.pdb:1.8232130000):0.0549807000):0.8190080000	(((1mty_B.pdb:1.8995810000	(1otk_A.pdb:2.3851270000	2inp_C.pdb:0.8400350000):0.3128320000):0.3832570000	2inc_B.pdb:1.1911140000):0.5824080000	(1mty_D.pdb:1.8992400000	3dhg_A.pdb:0.9413950000):0.6512720000):1.0488600000):0.4906140000	(((1jk0_A.pdb:0.4549400000	(1w68_A.pdb:0.0137960000	2uw2_A.pdb:0.0882170000):0.1182880000):1.2628800000	(1mxr_A.pdb:0.9256190000	((1oqu_A.pdb:0.1813920000	1uzr_A.pdb:0.1065300000):0.0116018000	1r2f_A.pdb:0.2754270000):0.8550260000):0.3045980000):0.5772380000	3ee4_A.pdb:0.9460530000):1.0145700000):1.2413500000	1za0_A.pdb:1.7098310000):1.0493900000	(2uw1_A.pdb:0.0139260000	2uw1_B.pdb:0.0177440000):0.0138952000);
(1afr_A.pdb:0.2580760000	(((((((((((1bcf_A.pdb:0.0542560000	3e1q_A.pdb:0.0366620000):0.2386260000	2fkz_A.pdb:0.3037360000):0.1772100000	1jgc_A.pdb:0.5412270000):0.9522370000	1nfv_A.pdb:0.8451440000):0.1474830000	((((((1dps_A.pdb:0.0023950000	1jts_A.pdb:0.0291430000):0.3359370000	1o9r_A.pdb:0.3237690000):0.7447890000	1uvh_A.pdb:0.7598880000):0.2930290000	(((((1ji4_A.pdb:1.1530020000	2fjc_A.pdb:0.9102930000):0.2963260000	2ux1_A.pdb:0.7858570000):0.2622860000	1qgh_A.pdb:0.3486050000):0.5009820000	1jig_A.pdb:0.1285310000):0.0764791000	((1ji5_A.pdb:0.2816020000	2chp_A.pdb:0.6518350000):0.1149150000	1n1q_A.pdb:0.4468020000):0.1151830000):0.6772610000):0.3990140000	(1tjo_A.pdb:0.0000020000	1tk6_A.pdb:0.0000020000):1.0660000000):0.0239310000	1otk_A.pdb:3.1169130000):0.4893110000):0.1423700000	((((1bg7_A.pdb:0.1574570000	1r03_A.pdb:0.3889250000):0.0878059000	((1lb3_A.pdb:0.1457150000	2za7_A.pdb:0.1485150000):0.0642913000	1z6o_A.pdb:1.7525140000):0.2523180000):0.2038660000	((((1eum_A.pdb:0.3895090000	1krq_A.pdb:0.5975740000):0.3689080000	(1vlg_A.pdb:0.3548180000	2jd7_A.pdb:0.3088160000):0.2613830000):0.3182700000	3e6s_A.pdb:1.2914730000):0.2812450000	1z6o_M.pdb:1.1029400000):0.2187500000):0.8986900000	2vzb_A.pdb:1.3879050000):0.4683940000):0.5763120000	(((1lko_A.pdb:1.0754450000	1yuz_A.pdb:0.6791640000):0.5894060000	3qhb_A.pdb:0.4786340000):0.6514970000	2fzf_A.pdb:1.9534410000):0.1599860000):0.6967190000	((1mty_B.pdb:1.6910090000	(2inc_B.pdb:0.9632540000	2inp_C.pdb:1.0919920000):0.5406230000):0.4253410000	(1mty_D.pdb:1.8951680000	3dhg_A.pdb:0.8356830000):0.6793020000):1.1523600000):0.8899180000	((((1jk0_A.pdb:0.2633420000	(1w68_A.pdb:0.0024380000	2uw2_A.pdb:0.0783400000):0.2256230000):1.6756600000	1mxr_A.pdb:0.6713080000):0.1679140000	((1oqu_A.pdb:0.2222440000	1uzr_A.pdb:0.1204450000):0.0310407000	1r2f_A.pdb:0.2611240000):0.9788230000):0.8668060000	3ee4_A.pdb:1.2351330000):0.6060820000):1.1447300000	1za0_A.pdb:1.4870830000):1.5915900000	2uw1_A.pdb:0.0020510000):0.0099228400	2uw1_B.pdb:0.0219880000);
(1afr_A.pdb:0.2848090000	(((((((((((((1bcf_A.pdb:0.0813360000	3e1q_A.pdb:0.1198800000):0.2510870000	2fkz_A.pdb:0.2120370000):0.7265480000	1jgc_A.pdb:0.2758060000):1.0734900000	1nfv_A.pdb:0.8812980000):0.3428770000	((((((1dps_A.pdb:0.0205570000	1jts_A.pdb:0.0487320000):0.5844670000	1o9r_A.pdb:0.0857330000):0.6891180000	1uvh_A.pdb:1.2632140000):0.4297470000	((1ji4_A.pdb:0.6285470000	2fjc_A.pdb:0.8305940000):0.3534900000	((((1ji5_A.pdb:0.1357580000	2chp_A.pdb:0.7920120000):0.3177100000	1n1q_A.pdb:0.4406040000):0.0574048000	1jig_A.pdb:0.2326600000):0.1144430000	(1qgh_A.pdb:0.3133230000	2ux1_A.pdb:0.8901520000):0.2532190000):0.3087040000):0.1959580000):0.6641240000	(1tjo_A.pdb:0.0000010000	1tk6_A.pdb:0.0000010000):0.7812600000):0.5899060000	2vzb_A.pdb:1.5629530000):0.0271332000):0.2011520000	(((((1bg7_A.pdb:0.2711980000	(1lb3_A.pdb:0.1525510000	2za7_A.pdb:0.1246760000):0.3670360000):0.1091620000	1r03_A.pdb:0.2835870000):0.3901500000	1z6o_M.pdb:1.0009410000):0.1439880000	1z6o_A.pdb:1.5446330000):0.0741424000	(((1eum_A.pdb:0.6594730000	1krq_A.pdb:0.4128630000):0.5295860000	(1vlg_A.pdb:0.4308920000	2jd7_A.pdb:0.3985060000):0.2526610000):0.2237130000	3e6s_A.pdb:1.1188750000):0.3222220000):1.0505500000):1.0206600000	2fzf_A.pdb:1.7801210000):0.1378680000	((1lko_A.pdb:1.0563140000	1yuz_A.pdb:0.4971840000):1.0636600000	3qhb_A.pdb:0.4671220000):0.2921120000):1.8249900000	1otk_A.pdb:1.6694720000):0.2736810000	(((1mty_B.pdb:1.9401610000	2inp_C.pdb:1.2645990000):0.4370990000	2inc_B.pdb:1.1089520000):0.4533930000	(1mty_D.pdb:1.3759120000	3dhg_A.pdb:1.5537660000):0.5209150000):1.6223300000):1.5846600000	(((1jk0_A.pdb:0.3364470000	(1w68_A.pdb:0.0189430000	2uw2_A.pdb:0.0539160000):0.0835834000):1.1608900000	(1mxr_A.pdb:0.9157370000	((1oqu_A.pdb:0.1840320000	1uzr_A.pdb:0.1415530000):0.0706160000	1r2f_A.pdb:0.1744890000):1.3387500000):0.2130820000):1.5585300000	3ee4_A.pdb:1.0935070000):1.3448100000):1.7916000000	1za0_A.pdb:1.1762270000):1.4894000000	2uw1_A.pdb:0.0000020000):0.0150868000	2uw1_B.pdb:0.0041740000);
(1afr_A.pdb:0.2088640000	(((((((((((((1bcf_A.pdb:0.0736220000	3e1q_A.pdb:0.0500510000):0.2825030000	2fkz_A.pdb:0.2258790000):0.2830340000	1jgc_A.pdb:0.5690350000):0.7965920000	1nfv_A.pdb:0.7040330000):0.4689940000	((((((1dps_A.pdb:0.0000020000	1jts_A.pdb:0.0439180000):0.2883200000	1o9r_A.pdb:0.4603370000):0.6265220000	1uvh_A.pdb:0.9981580000):0.8896450000	(((1ji4_A.pdb:0.8523040000	2fjc_A.pdb:0.4968440000):0.4339260000	(1qgh_A.pdb:0.4579190000	2ux1_A.pdb:0.9086120000):0.2934220000):0.3824270000	(((1ji5_A.pdb:0.2519770000	2chp_A.pdb:0.6961120000):0.2636960000	1n1q_A.pdb:0.4071980000):0.1060800000	1jig_A.pdb:0.2489030000):0.1337540000):0.1545920000):0.2962650000	(1tjo_A.pdb:0.0000020000	1tk6_A.pdb:0.0000020000):0.9275450000):0.0533884000	1otk_A.pdb:2.9137100000):0.5851050000):0.0202659000	2vzb_A.pdb:1.3913570000):0.7141760000	(((1bg7_A.pdb:0.1526090000	1r03_A.pdb:0.3745210000):0.0081806600	((1lb3_A.pdb:0.0590470000	2za7_A.pdb:0.1107580000):0.1360710000	1z6o_A.pdb:1.9298930000):0.2686830000):0.1439150000	((((1eum_A.pdb:0.3582860000	1krq_A.pdb:0.6170060000):0.5299950000	(1vlg_A.pdb:0.3409410000	2jd7_A.pdb:0.2430440000):0.2067720000):0.3541130000	3e6s_A.pdb:1.0437550000):0.5459550000	1z6o_M.pdb:1.0876670000):0.3115360000):0.8554260000):0.5212780000	3qhb_A.pdb:0.7277810000):0.4997190000	(1lko_A.pdb:1.3910560000	(1yuz_A.pdb:0.8103480000	2fzf_A.pdb:1.9793460000):0.3014670000):0.2462250000):0.5140380000	(((1mty_B.pdb:2.1333510000	2inp_C.pdb:1.3721120000):0.6535010000	2inc_B.pdb:0.8716350000):1.4658300000	(1mty_D.pdb:1.9304020000	3dhg_A.pdb:0.6259260000):0.2227410000):0.7993850000):1.7212000000	(((1jk0_A.pdb:0.2744440000	(1w68_A.pdb:0.0068690000	2uw2_A.pdb:0.0701140000):0.1456520000):0.9616360000	(1mxr_A.pdb:0.7503640000	((1oqu_A.pdb:0.2378190000	1uzr_A.pdb:0.1139610000):0.0181328000	1r2f_A.pdb:0.3048470000):1.4608600000):0.5018970000):1.5649600000	3ee4_A.pdb:0.6666270000):0.4166270000):1.2088600000	1za0_A.pdb:1.5994100000):1.3127300000	2uw1_A.pdb:0.0000020000):0.0086846600	2uw1_B.pdb:0.0036280000);
(1afr_A.pdb:0.2465650000	(((((((((((((((1bcf_A.pdb:0.1408990000	3e1q_A.pdb:0.0886770000):0.2715120000	2fkz_A.pdb:0.3128850000):0.2597540000	1jgc_A.pdb:0.6140920000):0.6893530000	1nfv_A.pdb:0.7082480000):0.1276010000	((((1bg7_A.pdb:0.2666250000	(1lb3_A.pdb:0.1045170000	2za7_A.pdb:0.0940270000):0.2996060000):0.1106660000	1r03_A.pdb:0.3483360000):0.2538740000	1z6o_A.pdb:1.7835360000):0.0348504000	(((((1eum_A.pdb:0.3150220000	1krq_A.pdb:0.7794520000):0.7455580000	2jd7_A.pdb:0.1548610000):0.3508420000	1vlg_A.pdb:0.2916790000):0.3420750000	3e6s_A.pdb:1.2748100000):0.1030460000	1z6o_M.pdb:1.0095960000):0.3933650000):1.0938100000):0.3052930000	(((((1dps_A.pdb:0.0000020000	1jts_A.pdb:0.0420010000):0.4309810000	1o9r_A.pdb:0.3174000000):0.7123530000	1uvh_A.pdb:0.8776260000):0.7124210000	((((1ji4_A.pdb:0.9439960000	2fjc_A.pdb:1.0678590000):0.3717920000	(1qgh_A.pdb:0.4163340000	2ux1_A.pdb:0.8031840000):0.3306480000):0.4014550000	1jig_A.pdb:0.1239030000):0.0606975000	(1ji5_A.pdb:0.4053620000	(1n1q_A.pdb:0.4317150000	2chp_A.pdb:0.5427190000):0.1268330000):0.0944329000):0.3304920000):0.3000990000	(1tjo_A.pdb:0.0000010000	1tk6_A.pdb:0.0000010000):1.1376300000):0.6591810000):0.2688950000	2vzb_A.pdb:1.3773440000):1.1251800000	2fzf_A.pdb:1.5744710000):0.0000029241	((1lko_A.pdb:1.0691640000	1yuz_A.pdb:0.6289710000):0.4871970000	3qhb_A.pdb:0.5076880000):0.8173410000):1.1484700000	(((1mty_B.pdb:1.6619180000	((1otk_A.pdb:3.0141370000	2inp_C.pdb:0.6900840000):0.7825500000	2inc_B.pdb:1.0711130000):0.2920860000):0.8195770000	1mty_D.pdb:1.8455940000):0.1688990000	3dhg_A.pdb:1.0646390000):0.1648740000):1.7581400000	(1jk0_A.pdb:0.3501790000	(1w68_A.pdb:0.0046120000	2uw2_A.pdb:0.0368490000):0.1061540000):0.5586370000):0.7326450000	1mxr_A.pdb:0.7657490000):0.3991800000	(1oqu_A.pdb:0.2491890000	(1r2f_A.pdb:0.2910300000	1uzr_A.pdb:0.0592120000):0.0114129000):1.1864600000):0.9333540000	3ee4_A.pdb:1.1284410000):2.3684700000	1za0_A.pdb:1.3120730000):2.3914500000	(2uw1_A.pdb:0.0000020000	2uw1_B.pdb:0.0335180000):0.0185866000);
(1afr_A.pdb:0.1923260000	((((((((((((((1bcf_A.pdb:0.0768390000	3e1q_A.pdb:0.0528450000):0.3247020000	2fkz_A.pdb:0.2435480000):0.5560460000	1jgc_A.pdb:0.4362900000):0.6668870000	1nfv_A.pdb:1.0753600000):0.1894930000	(((((1dps_A.pdb:0.0000020000	1jts_A.pdb:0.0388270000):0.3478100000	1o9r_A.pdb:0.6396270000):0.7650550000	1uvh_A.pdb:0.8892610000):0.3662100000	(1tjo_A.pdb:0.0000010000	1tk6_A.pdb:0.0000010000):1.3421000000):0.4495970000	(((1ji4_A.pdb:0.7185250000	2fjc_A.pdb:0.8257060000):0.5301930000	(1qgh_A.pdb:0.4020890000	2ux1_A.pdb:0.6105440000):0.2543150000):0.1730630000	(((1ji5_A.pdb:0.3007930000	2chp_A.pdb:0.5745620000):0.1811300000	1jig_A.pdb:0.1788300000):0.1226370000	1n1q_A.pdb:0.3398600000):0.1609010000):0.4818940000):0.5236830000):0.4682580000	2vzb_A.pdb:1.2522120000):0.5487250000	((1bg7_A.pdb:0.1453870000	(((((1eum_A.pdb:0.5142960000	1krq_A.pdb:0.6149560000):0.6747290000	(1vlg_A.pdb:0.2834580000	2jd7_A.pdb:0.3278860000):0.2837290000):0.2115400000	3e6s_A.pdb:1.1509780000):0.5669480000	(1z6o_A.pdb:1.9859620000	1z6o_M.pdb:0.7644940000):0.1797520000):0.3790810000	1r03_A.pdb:0.4559530000):0.0752024000):0.0000028667	(1lb3_A.pdb:0.1951590000	2za7_A.pdb:0.1451360000):0.4229320000):1.1975400000):0.7276100000	2fzf_A.pdb:2.3487150000):0.4053430000	3qhb_A.pdb:0.2771130000):0.2361580000	(1lko_A.pdb:1.2816030000	1yuz_A.pdb:0.8533750000):0.8337270000):0.9959550000	((((1mty_B.pdb:2.2174440000	2inc_B.pdb:1.2963070000):0.1135150000	2inp_C.pdb:0.9554250000):0.5309750000	(1mty_D.pdb:1.8589080000	3dhg_A.pdb:1.2098310000):0.8941820000):0.7722860000	1otk_A.pdb:2.2749430000):0.2647260000):0.7303570000	((((1jk0_A.pdb:0.4171880000	(1w68_A.pdb:0.0148670000	2uw2_A.pdb:0.1053740000):0.0277928000):0.9713990000	1mxr_A.pdb:1.5181970000):0.3315130000	((1oqu_A.pdb:0.2453040000	1uzr_A.pdb:0.0611640000):0.0920468000	1r2f_A.pdb:0.2081010000):1.1237200000):0.7340840000	3ee4_A.pdb:1.2670080000):0.3593050000):1.3568400000	1za0_A.pdb:2.0203500000):1.4542500000	2uw1_A.pdb:0.0000020000):0.0050627200	2uw1_B.pdb:0.0135580000);
(1afr_A.pdb:0.2149580000	(((((((((((((1bcf_A.pdb:0.0549140000	3e1q_A.pdb:0.0310630000):0.2069500000	2fkz_A.pdb:0.2647130000):0.4014770000	1jgc_A.pdb:0.4042810000):0.7061920000	1nfv_A.pdb:0.5702230000):0.6578310000	((((((1dps_A.pdb:0.0000020000	1jts_A.pdb:0.0156790000):0.5153250000	1o9r_A.pdb:0.3751170000):0.1916320000	1uvh_A.pdb:1.7799420000):1.3737900000	(((1ji5_A.pdb:0.3151120000	2chp_A.pdb:0.6929930000):0.1811860000	(1jig_A.pdb:0.1454900000	(1qgh_A.pdb:0.2614460000	2ux1_A.pdb:1.0828550000):0.5074050000):0.2768310000):0.1647070000	1n1q_A.pdb:0.3003880000):0.1250170000):0.2048230000	(1ji4_A.pdb:0.7559610000	2fjc_A.pdb:1.3189810000):0.2127080000):0.7574370000	(1tjo_A.pdb:0.0000010000	1tk6_A.pdb:0.0000010000):1.7828800000):0.1637290000):0.2342060000	2vzb_A.pdb:1.2961740000):0.4021740000	(((1bg7_A.pdb:0.1159300000	1r03_A.pdb:0.4487350000):0.0949761000	((1lb3_A.pdb:0.0845320000	2za7_A.pdb:0.1209240000):0.2478060000	1z6o_A.pdb:1.7452530000):0.0973201000):0.1339960000	((((1eum_A.pdb:0.3171380000	1krq_A.pdb:0.6745630000):0.3270780000	(1vlg_A.pdb:0.5137230000	2jd7_A.pdb:0.2064070000):0.1698020000):0.4592800000	3e6s_A.pdb:0.9139160000):0.4640490000	1z6o_M.pdb:0.9074620000):0.2520280000):0.5215000000):0.4280900000	(((1lko_A.pdb:0.8752640000	1yuz_A.pdb:1.0263110000):1.4505800000	3qhb_A.pdb:0.7650130000):0.1918110000	2fzf_A.pdb:2.0910240000):0.3304020000):0.5743920000	1otk_A.pdb:2.7085590000):1.9680800000	(((1mty_B.pdb:2.0552650000	2inp_C.pdb:1.0861040000):0.5853800000	2inc_B.pdb:0.8115190000):0.6844240000	(1mty_D.pdb:1.9250730000	3dhg_A.pdb:0.8548300000):0.6572610000):1.2851000000):0.3392140000	((((1jk0_A.pdb:0.4158140000	(1w68_A.pdb:0.0015440000	2uw2_A.pdb:0.0743280000):0.1194610000):1.4856400000	1mxr_A.pdb:0.8542860000):0.4981450000	(1oqu_A.pdb:0.2724140000	(1r2f_A.pdb:0.3707080000	1uzr_A.pdb:0.0936650000):0.0264812000):0.8732740000):1.1858700000	3ee4_A.pdb:0.7065100000):0.7507900000):1.6340000000	1za0_A.pdb:1.7494280000):1.2436200000	2uw1_A.pdb:0.0000020000):0.0080114200	2uw1_B.pdb:0.0211940000);
(1afr_A.pdb:0.1849000000	(((((((((((1bcf_A.pdb:0.0713900000	3e1q_A.pdb:0.0527210000):0.3684540000	2fkz_A.pdb:0.2706450000):0.3497820000	1jgc_A.pdb:0.2047420000):0.5045220000	1nfv_A.pdb:0.5168470000):0.3941590000	((((((1dps_A.pdb:0.0000020000	1jts_A.pdb:0.0167580000):0.5485900000	1o9r_A.pdb:0.2688970000):0.7586830000	1uvh_A.pdb:0.7513960000):0.2955520000	((((1ji4_A.pdb:0.8742390000	2fjc_A.pdb:0.8335780000):0.4473660000	(1qgh_A.pdb:0.3799800000	2ux1_A.pdb:0.6584190000):0.5412330000):0.2000680000	1jig_A.pdb:0.2110710000):0.1090230000	((1ji5_A.pdb:0.2718620000	2chp_A.pdb:0.6270580000):0.0611738000	1n1q_A.pdb:0.4756780000):0.2101790000):0.6167200000):0.5136800000	(1tjo_A.pdb:0.0000010000	1tk6_A.pdb:0.0000010000):0.6531330000):0.8943900000	2vzb_A.pdb:1.2046860000):0.1868890000):0.5995610000	((((1bg7_A.pdb:0.1328280000	(1lb3_A.pdb:0.0531140000	2za7_A.pdb:0.1290140000):0.3365100000):0.0491198000	1r03_A.pdb:0.3358880000):0.1009840000	1z6o_M.pdb:0.7349950000):0.0474759000	((((1eum_A.pdb:0.4073910000	1krq_A.pdb:0.4551530000):0.4156480000	(1vlg_A.pdb:0.2304170000	2jd7_A.pdb:0.3256210000):0.2428390000):0.1952310000	3e6s_A.pdb:1.0184650000):0.2813620000	1z6o_A.pdb:1.9104100000):0.0827986000):0.7239660000):0.4983120000	((1lko_A.pdb:0.6320860000	1yuz_A.pdb:0.9747710000):0.6715290000	(2fzf_A.pdb:1.5324420000	3qhb_A.pdb:0.5971900000):0.0658557000):0.2169290000):1.3476000000	(((1mty_B.pdb:1.8647280000	(1otk_A.pdb:2.7882830000	2inp_C.pdb:0.7787880000):0.8218110000):0.2444950000	2inc_B.pdb:1.0885720000):1.0719000000	(1mty_D.pdb:1.8327310000	3dhg_A.pdb:0.9392110000):0.5153370000):1.0589200000):0.8123600000	(((1jk0_A.pdb:0.3017050000	(1w68_A.pdb:0.0000030000	2uw2_A.pdb:0.1273510000):0.2545450000):0.9482920000	(1mxr_A.pdb:0.8410760000	((1oqu_A.pdb:0.2607330000	1uzr_A.pdb:0.0679120000):0.0178637000	1r2f_A.pdb:0.2635600000):1.3743900000):0.4348590000):0.5105690000	3ee4_A.pdb:1.1788860000):0.9569060000):0.5852180000	1za0_A.pdb:1.4941070000):1.7249900000	2uw1_B.pdb:0.0168210000):0.0005464790	2uw1_A.pdb:0.0000020000);
(1afr_A.pdb:0.2894450000	((((((((((((1bcf_A.pdb:0.0333190000	3e1q_A.pdb:0.0588820000):0.2989260000	2fkz_A.pdb:0.2752300000):0.3196270000	1jgc_A.pdb:0.5583080000):0.3372460000	1nfv_A.pdb:1.1095940000):0.0618857000	(((((1dps_A.pdb:0.0000030000	1jts_A.pdb:0.0616880000):0.5400730000	1o9r_A.pdb:0.1682390000):0.3097620000	1uvh_A.pdb:1.2670670000):0.5731510000	(((1ji4_A.pdb:0.6800410000	2fjc_A.pdb:0.7591010000):0.4220830000	(1qgh_A.pdb:0.2864740000	2ux1_A.pdb:0.7057970000):0.3603640000):0.1732830000	(((1ji5_A.pdb:0.2935220000	2chp_A.pdb:0.4885450000):0.1608320000	1n1q_A.pdb:0.3341310000):0.1246190000	1jig_A.pdb:0.1938370000):0.1132320000):0.4801330000):0.2009200000	(1otk_A.pdb:2.8213640000	(1tjo_A.pdb:0.0000020000	1tk6_A.pdb:0.0000020000):0.9227630000):0.0000024131):0.5718110000):0.2843360000	2vzb_A.pdb:1.5671620000):0.7643300000	(((1bg7_A.pdb:0.1914200000	((1lb3_A.pdb:0.0567190000	2za7_A.pdb:0.1042800000):0.2199100000	1z6o_A.pdb:1.8187350000):0.2284530000):0.0732830000	1r03_A.pdb:0.3117160000):0.1840690000	((((1eum_A.pdb:0.3988020000	1krq_A.pdb:0.6918350000):0.5923340000	(1vlg_A.pdb:0.3176780000	2jd7_A.pdb:0.3302340000):0.1224850000):0.4775430000	3e6s_A.pdb:0.6458550000):0.5973640000	1z6o_M.pdb:0.7661490000):0.3215660000):0.8437270000):0.3909090000	2fzf_A.pdb:2.1381550000):0.1529990000	((1lko_A.pdb:0.9045290000	1yuz_A.pdb:0.8905790000):1.6432300000	3qhb_A.pdb:0.3230530000):0.4544240000):0.5474560000	((((1jk0_A.pdb:0.3396070000	(1w68_A.pdb:0.0244320000	2uw2_A.pdb:0.0595360000):0.0915191000):1.0000700000	(1mxr_A.pdb:0.7121230000	((1oqu_A.pdb:0.2062340000	1uzr_A.pdb:0.1046240000):0.1029910000	1r2f_A.pdb:0.2386010000):1.2254400000):0.3301850000):0.8677450000	3ee4_A.pdb:1.6328630000):1.4330300000	((1mty_B.pdb:1.8442540000	(2inc_B.pdb:1.3030070000	2inp_C.pdb:1.1933000000):0.3929770000):0.8054810000	(1mty_D.pdb:1.8455100000	3dhg_A.pdb:0.7274090000):0.3417370000):0.8162070000):0.0564265000):1.2377600000	1za0_A.pdb:2.1056770000):1.5108400000	2uw1_A.pdb:0.0006210000):0.0190216000	2uw1_B.pdb:0.0030420000);
(1afr_A.pdb:0.2344960000	(((((((((((((1bcf_A.pdb:0.0384350000	3e1q_A.pdb:0.0567080000):0.2527060000	2fkz_A.pdb:0.1837370000):0.2112490000	1jgc_A.pdb:0.4225180000):0.8409700000	1nfv_A.pdb:1.1099880000):0.2374670000	(((((1dps_A.pdb:0.0105280000	1jts_A.pdb:0.0386680000):0.5188720000	1o9r_A.pdb:0.3379660000):0.4696280000	1uvh_A.pdb:1.4048040000):0.2209740000	((1ji4_A.pdb:0.6678090000	2fjc_A.pdb:0.7936960000):0.4585180000	((((1ji5_A.pdb:0.3694810000	2chp_A.pdb:0.6835980000):0.1094890000	1n1q_A.pdb:0.3763870000):0.1964110000	1jig_A.pdb:0.1830750000):0.0853598000	(1qgh_A.pdb:0.3488490000	2ux1_A.pdb:1.1366030000):0.3920030000):0.3443390000):0.2077640000):0.5512760000	(1tjo_A.pdb:0.0000010000	1tk6_A.pdb:0.0000010000):1.0767000000):0.4875890000):0.3503700000	2vzb_A.pdb:1.5050310000):0.4994190000	((1bg7_A.pdb:0.2820060000	(((((((1eum_A.pdb:0.4712220000	1krq_A.pdb:0.6411650000):0.6416130000	2jd7_A.pdb:0.1723960000):0.2529990000	1vlg_A.pdb:0.3564310000):0.4433540000	3e6s_A.pdb:0.9676530000):0.4196780000	1z6o_M.pdb:0.9695010000):0.3209290000	1z6o_A.pdb:1.7495560000):0.2698400000	1r03_A.pdb:0.2414340000):0.0389992000):0.1295550000	(1lb3_A.pdb:0.1529550000	2za7_A.pdb:0.0867160000):0.2491000000):0.7350550000):0.6333210000	2fzf_A.pdb:1.7512480000):0.2141670000	((1lko_A.pdb:0.7430130000	1yuz_A.pdb:0.7539060000):0.7562600000	3qhb_A.pdb:0.7109600000):0.3992730000):0.9291840000	((1mty_B.pdb:2.0841450000	(1otk_A.pdb:1.8791610000	(2inc_B.pdb:1.2925380000	2inp_C.pdb:1.0122400000):0.1749480000):0.2125680000):0.7305890000	(1mty_D.pdb:2.4371070000	3dhg_A.pdb:0.7427110000):0.2106980000):0.3333880000):0.5543760000	(((1jk0_A.pdb:0.3786830000	(1w68_A.pdb:0.0249210000	2uw2_A.pdb:0.0568350000):0.1380570000):1.2417600000	(1mxr_A.pdb:0.8476210000	((1oqu_A.pdb:0.2429620000	1uzr_A.pdb:0.0696010000):0.1111320000	1r2f_A.pdb:0.2545240000):1.3366400000):0.2394430000):1.0140700000	3ee4_A.pdb:1.0214400000):0.8111500000):2.3524400000	1za0_A.pdb:1.9155160000):1.2639500000	2uw1_A.pdb:0.0000030000):0.0105874000	2uw1_B.pdb:0.0124910000);
(1afr_A.pdb:0.2586220000	(((((((((((1bcf_A.pdb:0.0192580000	3e1q_A.pdb:0.0517520000):0.4073830000	2fkz_A.pdb:0.2599930000):0.4466930000	1jgc_A.pdb:0.3646060000):0.5892900000	1nfv_A.pdb:0.8686280000):0.5518830000	2vzb_A.pdb:1.5082460000):0.0474110000	(((((1dps_A.pdb:0.0000020000	1jts_A.pdb:0.0562440000):0.3891150000	1o9r_A.pdb:0.5063890000):0.5771800000	1uvh_A.pdb:0.9280850000):0.4028630000	(1tjo_A.pdb:0.0000010000	1tk6_A.pdb:0.0000010000):1.3545000000):0.0467341000	(((1ji4_A.pdb:0.8213990000	2fjc_A.pdb:0.8319090000):0.4216790000	(1qgh_A.pdb:0.4805190000	2ux1_A.pdb:0.7260880000):0.2426050000):0.1608850000	(((1ji5_A.pdb:0.1820670000	2chp_A.pdb:0.7230570000):0.2397470000	1n1q_A.pdb:0.3649410000):0.1355450000	1jig_A.pdb:0.1588810000):0.0556458000):0.3423080000):0.6963540000):0.4132930000	((((1bg7_A.pdb:0.1866180000	1r03_A.pdb:0.2850850000):0.0286802000	(1lb3_A.pdb:0.0890130000	2za7_A.pdb:0.0466540000):0.3471210000):0.1195780000	(((((1eum_A.pdb:0.4790620000	1krq_A.pdb:0.7014540000):0.4338010000	(1vlg_A.pdb:0.2669400000	2jd7_A.pdb:0.3419690000):0.1334250000):0.2812100000	3e6s_A.pdb:0.6640780000):0.6289200000	1z6o_M.pdb:1.0879890000):0.1647630000	1z6o_A.pdb:2.0160020000):0.0066256600):0.9728400000	(((1lko_A.pdb:0.9971850000	1yuz_A.pdb:1.0192600000):0.6809370000	3qhb_A.pdb:0.5040210000):0.7288160000	2fzf_A.pdb:2.6519910000):0.1977950000):0.0926944000):1.1918600000	((((1mty_B.pdb:2.1851100000	2inp_C.pdb:1.3632370000):0.6941560000	2inc_B.pdb:0.9945690000):0.4903910000	(1mty_D.pdb:1.5945740000	3dhg_A.pdb:1.3909240000):0.4430720000):0.9868940000	1otk_A.pdb:2.6897010000):0.3921120000):0.8231730000	((((1jk0_A.pdb:0.3888840000	(1w68_A.pdb:0.0000030000	2uw2_A.pdb:0.0907470000):0.0938388000):1.1797900000	1mxr_A.pdb:0.8294850000):0.1756790000	((1oqu_A.pdb:0.2483410000	1uzr_A.pdb:0.0567520000):0.1277260000	1r2f_A.pdb:0.1470840000):0.8630900000):1.3555400000	3ee4_A.pdb:1.0408960000):0.5205580000):0.9605080000	1za0_A.pdb:2.0107980000):1.4296000000	2uw1_A.pdb:0.0000020000):0.0031709800	2uw1_B.pdb:0.0031530000);
(1afr_A.pdb:0.2369300000	(((((((((1bcf_A.pdb:0.0197460000	3e1q_A.pdb:0.1234640000):0.2806880000	2fkz_A.pdb:0.2602090000):0.4797270000	1jgc_A.pdb:0.2075720000):0.6464380000	1nfv_A.pdb:0.6407640000):0.3090820000	((((1bg7_A.pdb:0.1753450000	(((((1eum_A.pdb:0.3502070000	1krq_A.pdb:0.6156340000):0.5414410000	(1vlg_A.pdb:0.2337500000	2jd7_A.pdb:0.4053630000):0.1401310000):0.4061670000	3e6s_A.pdb:0.7828040000):0.5555780000	1z6o_M.pdb:0.9460620000):0.4024820000	1r03_A.pdb:0.3822540000):0.0964972000):0.1364220000	((1lb3_A.pdb:0.1045740000	2za7_A.pdb:0.0967960000):0.1298900000	1z6o_A.pdb:1.9254030000):0.1921000000):1.0650800000	2vzb_A.pdb:0.9638630000):0.1354460000	(((((1dps_A.pdb:0.0167350000	1jts_A.pdb:0.0315250000):0.4401040000	1o9r_A.pdb:0.2761560000):0.7889310000	((((1ji4_A.pdb:0.9008790000	2fjc_A.pdb:0.8199960000):0.2906250000	(1qgh_A.pdb:0.4479580000	2ux1_A.pdb:0.8312460000):0.3840700000):0.2940520000	1jig_A.pdb:0.2846040000):0.0716612000	((1ji5_A.pdb:0.2443310000	2chp_A.pdb:0.4754730000):0.1490380000	1n1q_A.pdb:0.2917190000):0.0679095000):0.2935700000):0.3725200000	1uvh_A.pdb:0.9230540000):0.2618460000	(1tjo_A.pdb:0.0000010000	1tk6_A.pdb:0.0000010000):1.0621800000):0.9074330000):0.0175321000):0.7022270000	(((1lko_A.pdb:0.6793420000	1yuz_A.pdb:0.9700690000):0.9065490000	3qhb_A.pdb:0.4138310000):0.3334460000	2fzf_A.pdb:1.8810900000):0.1575230000):1.2183100000	(((((1jk0_A.pdb:0.3433550000	(1w68_A.pdb:0.0136220000	2uw2_A.pdb:0.0670830000):0.1459890000):1.3060500000	1mxr_A.pdb:0.8399040000):0.3573070000	((1oqu_A.pdb:0.2749200000	1uzr_A.pdb:0.1064270000):0.0292490000	1r2f_A.pdb:0.2554620000):0.8852180000):0.2758450000	3ee4_A.pdb:1.4657650000):1.0919800000	((1mty_B.pdb:2.1143930000	((1otk_A.pdb:2.1834930000	2inp_C.pdb:0.7441910000):0.2802700000	2inc_B.pdb:1.4128520000):0.3985070000):0.6309900000	(1mty_D.pdb:1.9947760000	3dhg_A.pdb:0.8791890000):0.4405590000):0.6371040000):0.5603130000):1.4519000000	1za0_A.pdb:1.6367820000):1.3777100000	2uw1_A.pdb:0.0000020000):0.0032662300	2uw1_B.pdb:0.0148770000);
(1afr_A.pdb:0.2629210000	((((((((((((((1bcf_A.pdb:0.0612210000	3e1q_A.pdb:0.0189050000):0.4814870000	2fkz_A.pdb:0.1921710000):0.2842440000	1jgc_A.pdb:0.4296610000):0.7582870000	(((((1dps_A.pdb:0.0000020000	1jts_A.pdb:0.0529310000):0.4086590000	1o9r_A.pdb:0.3739650000):0.3686700000	1uvh_A.pdb:1.1698610000):0.9146680000	((1ji4_A.pdb:0.9769300000	2fjc_A.pdb:0.8220870000):0.4717120000	((((1ji5_A.pdb:0.2315360000	2chp_A.pdb:0.5778030000):0.2364320000	1n1q_A.pdb:0.3814820000):0.0882113000	1jig_A.pdb:0.1769290000):0.0648925000	(1qgh_A.pdb:0.2670020000	2ux1_A.pdb:1.1596530000):0.5470740000):0.2469110000):0.1682400000):0.3964160000	(1tjo_A.pdb:0.0000010000	1tk6_A.pdb:0.0000010000):1.1443600000):0.5354100000):0.1693880000	1nfv_A.pdb:0.9152470000):0.2600740000	2vzb_A.pdb:1.3234190000):0.3716170000	(((1bg7_A.pdb:0.1825420000	(1lb3_A.pdb:0.0609700000	2za7_A.pdb:0.1106680000):0.3618030000):0.0481165000	1r03_A.pdb:0.4266030000):0.1314320000	(((((1eum_A.pdb:0.5468580000	1krq_A.pdb:0.5264490000):0.7494500000	(1vlg_A.pdb:0.3341350000	2jd7_A.pdb:0.2965480000):0.1336320000):0.1594960000	3e6s_A.pdb:1.0072290000):0.4943850000	1z6o_M.pdb:1.3296690000):0.0547737000	1z6o_A.pdb:1.7341380000):0.1502180000):0.9409350000):0.7674050000	2fzf_A.pdb:2.4119410000):0.1156720000	3qhb_A.pdb:0.8369880000):0.2045120000	(1lko_A.pdb:1.0732980000	1yuz_A.pdb:1.3106920000):0.4093850000):0.5702120000	((1mty_B.pdb:1.7599650000	(2inc_B.pdb:1.2144680000	2inp_C.pdb:1.3527890000):0.2290350000):0.6614200000	(1mty_D.pdb:1.8812110000	3dhg_A.pdb:1.0399760000):0.4464840000):1.1176600000):0.3727570000	((((1jk0_A.pdb:0.4320870000	(1w68_A.pdb:0.0080970000	2uw2_A.pdb:0.0535100000):0.0916670000):0.7864860000	(1mxr_A.pdb:0.9749960000	((1oqu_A.pdb:0.2217750000	1uzr_A.pdb:0.0740720000):0.1800400000	1r2f_A.pdb:0.1786140000):1.1167100000):0.3933710000):0.7270670000	3ee4_A.pdb:1.1304740000):0.6377440000	1otk_A.pdb:3.2633480000):0.1023530000):1.4236800000	1za0_A.pdb:1.8727690000):1.5396000000	2uw1_A.pdb:0.0000020000):0.0082487600	2uw1_B.pdb:0.0182780000);
(1afr_A.pdb:0.2391350000	((((((((((((((1bcf_A.pdb:0.0667570000	3e1q_A.pdb:0.0501160000):0.2173640000	2fkz_A.pdb:0.3465550000):0.2905900000	1jgc_A.pdb:0.4175580000):0.7516390000	1nfv_A.pdb:1.0094010000):0.2520130000	(((((1dps_A.pdb:0.0011120000	1jts_A.pdb:0.0386900000):0.4619320000	1o9r_A.pdb:0.2867320000):0.5287610000	1uvh_A.pdb:1.2524040000):1.0259900000	(((((1ji4_A.pdb:0.7575260000	2fjc_A.pdb:0.7784590000):0.5965940000	(1qgh_A.pdb:0.2043580000	2ux1_A.pdb:0.8789240000):0.3271570000):0.2206840000	1jig_A.pdb:0.2293000000):0.0698757000	(1ji5_A.pdb:0.2806200000	2chp_A.pdb:0.5793530000):0.1063340000):0.1898840000	1n1q_A.pdb:0.2885570000):0.4980330000):0.5539100000	(1tjo_A.pdb:0.0000010000	1tk6_A.pdb:0.0000010000):1.0292500000):0.4445520000):0.1161890000	2vzb_A.pdb:1.2797980000):0.6875100000	(((((1bg7_A.pdb:0.1538770000	1r03_A.pdb:0.3855370000):0.1573440000	(1lb3_A.pdb:0.1236510000	2za7_A.pdb:0.0856350000):0.3385510000):0.2624010000	(((1eum_A.pdb:0.4688850000	1krq_A.pdb:0.4384290000):0.5198750000	(1vlg_A.pdb:0.3798540000	2jd7_A.pdb:0.2339430000):0.2229560000):0.3874070000	3e6s_A.pdb:1.1503830000):0.7432940000):0.0995581000	1z6o_A.pdb:1.6116570000):0.1155950000	1z6o_M.pdb:1.1585800000):0.9193310000):0.5282560000	((1lko_A.pdb:0.9217550000	1yuz_A.pdb:0.7898630000):1.0006700000	(2fzf_A.pdb:2.0249020000	3qhb_A.pdb:0.5210690000):0.1984490000):0.4258680000):0.6935890000	1otk_A.pdb:1.6542670000):0.9130320000	(((1mty_B.pdb:2.0995630000	2inp_C.pdb:1.4160170000):0.3463080000	2inc_B.pdb:1.1661270000):0.6791500000	(1mty_D.pdb:2.6201230000	3dhg_A.pdb:0.5125780000):1.0191100000):1.0097400000):0.5202900000	((1jk0_A.pdb:0.3345100000	(1w68_A.pdb:0.0084210000	2uw2_A.pdb:0.0660240000):0.1836660000):0.8992990000	(1mxr_A.pdb:0.9985650000	((1oqu_A.pdb:0.2388680000	1uzr_A.pdb:0.0971410000):0.1370480000	1r2f_A.pdb:0.1860100000):0.9225490000):0.3317380000):0.8381850000):0.1537950000	3ee4_A.pdb:1.2645400000):1.7648400000	1za0_A.pdb:1.8019850000):1.8825200000	2uw1_A.pdb:0.0000020000):0.0068262700	2uw1_B.pdb:0.0125690000);
(1afr_A.pdb:0.2653990000	((((((((((((((1bcf_A.pdb:0.0490010000	3e1q_A.pdb:0.0768920000):0.2487800000	2fkz_A.pdb:0.2265120000):0.2331310000	1jgc_A.pdb:0.4068030000):0.8509200000	1nfv_A.pdb:0.8874320000):0.5135750000	(((((1dps_A.pdb:0.0000020000	1jts_A.pdb:0.0458120000):0.5629480000	1o9r_A.pdb:0.1297130000):0.5745230000	1uvh_A.pdb:1.1760550000):0.6037890000	(1tjo_A.pdb:0.0000010000	1tk6_A.pdb:0.0000010000):1.4020900000):0.2898010000	(((((1ji4_A.pdb:0.8702600000	2fjc_A.pdb:0.9652410000):0.2934440000	(1qgh_A.pdb:0.4719530000	2ux1_A.pdb:0.7575950000):0.3189090000):0.2170500000	1jig_A.pdb:0.2584720000):0.1565560000	(1ji5_A.pdb:0.3626060000	2chp_A.pdb:0.6535620000):0.0983453000):0.0924697000	1n1q_A.pdb:0.2508720000):0.2299930000):1.0282700000):0.1641100000	2vzb_A.pdb:0.9743070000):0.4087700000	(((1bg7_A.pdb:0.1972740000	1r03_A.pdb:0.3477600000):0.0925970000	((((1eum_A.pdb:0.4626260000	1krq_A.pdb:0.5653900000):0.3040940000	(1vlg_A.pdb:0.4469770000	2jd7_A.pdb:0.3510930000):0.1569280000):0.2197630000	3e6s_A.pdb:0.8196620000):0.5821090000	1z6o_M.pdb:1.1383980000):0.3436770000):0.0328353000	((1lb3_A.pdb:0.0995660000	2za7_A.pdb:0.0840840000):0.0000022584	1z6o_A.pdb:1.8479840000):0.2951260000):1.1173300000):0.6922510000	((1lko_A.pdb:1.0960330000	1yuz_A.pdb:0.7829410000):0.6358000000	3qhb_A.pdb:0.7570640000):0.2259580000):0.1226410000	2fzf_A.pdb:2.0179820000):1.0171500000	(((1mty_B.pdb:2.2959350000	2inp_C.pdb:0.8327620000):0.2871940000	2inc_B.pdb:1.6365920000):0.7690430000	(1mty_D.pdb:1.9829100000	3dhg_A.pdb:0.6175240000):0.6384040000):0.3920900000):0.2142890000	1otk_A.pdb:2.2446640000):0.2204270000	(((1jk0_A.pdb:0.3446530000	(1w68_A.pdb:0.0064660000	2uw2_A.pdb:0.0567370000):0.1443650000):0.9126810000	(1mxr_A.pdb:1.0239680000	((1oqu_A.pdb:0.2357850000	1uzr_A.pdb:0.1276010000):0.1261820000	1r2f_A.pdb:0.1578320000):1.0673500000):0.2771210000):0.6757770000	3ee4_A.pdb:1.4301640000):0.2264660000):1.9393600000	1za0_A.pdb:1.2756810000):1.5984500000	2uw1_A.pdb:0.0000020000):0.0102413000	2uw1_B.pdb:0.0099240000);
(1afr_A.pdb:0.1979250000	(((((((((((1bcf_A.pdb:0.0721390000	3e1q_A.pdb:0.0766020000):0.2972230000	2fkz_A.pdb:0.1878910000):0.2882510000	1jgc_A.pdb:0.7093060000):0.7161700000	1nfv_A.pdb:0.8859330000):0.1224740000	(((((1dps_A.pdb:0.0000020000	1jts_A.pdb:0.0148910000):0.4113610000	1o9r_A.pdb:0.2789450000):0.4750130000	1uvh_A.pdb:0.8036550000):0.4880740000	((((1ji4_A.pdb:0.7478270000	2fjc_A.pdb:0.8649560000):0.4032420000	(1qgh_A.pdb:0.2495320000	2ux1_A.pdb:0.7840170000):0.3974050000):0.2756600000	1jig_A.pdb:0.1602380000):0.0761200000	((1ji5_A.pdb:0.3132930000	2chp_A.pdb:0.6738170000):0.0864317000	1n1q_A.pdb:0.4501800000):0.0622482000):0.5125610000):0.2268790000	(1tjo_A.pdb:0.0000010000	1tk6_A.pdb:0.0000010000):1.2256600000):0.3461610000):0.0000027003	2vzb_A.pdb:1.8890180000):0.8198840000	(((((1bg7_A.pdb:0.2162620000	(1lb3_A.pdb:0.1403830000	2za7_A.pdb:0.0536390000):0.4260440000):0.0810816000	1r03_A.pdb:0.3720020000):0.2838790000	1z6o_A.pdb:1.6707640000):0.0000024612	((((1eum_A.pdb:0.4113600000	1krq_A.pdb:0.5544570000):0.6856820000	(1vlg_A.pdb:0.2125100000	2jd7_A.pdb:0.4702750000):0.3032990000):0.3706670000	3e6s_A.pdb:1.3603720000):0.2086800000	1z6o_M.pdb:1.1384190000):0.1415180000):1.1748600000	1otk_A.pdb:2.8120130000):0.0000024946):0.5152590000	(((1lko_A.pdb:1.1204650000	1yuz_A.pdb:0.5520110000):1.1622500000	2fzf_A.pdb:1.9040870000):0.3478540000	3qhb_A.pdb:0.1873380000):0.9246190000):1.3806200000	(((((1jk0_A.pdb:0.4131670000	(1w68_A.pdb:0.0217110000	2uw2_A.pdb:0.0567890000):0.1772460000):1.4854100000	1mxr_A.pdb:0.8248090000):0.3914480000	((1oqu_A.pdb:0.2128750000	1uzr_A.pdb:0.0921140000):0.0954790000	1r2f_A.pdb:0.1601420000):0.9654840000):0.6915080000	3ee4_A.pdb:1.4593900000):0.3626480000	(((1mty_B.pdb:2.6230060000	2inp_C.pdb:1.0795700000):0.2878810000	2inc_B.pdb:1.0691740000):0.9996080000	(1mty_D.pdb:2.4240410000	3dhg_A.pdb:1.1536120000):0.6324420000):1.3047200000):0.3561180000):1.7688700000	1za0_A.pdb:1.7607180000):1.1085200000	2uw1_A.pdb:0.0000020000):0.0126484000	2uw1_B.pdb:0.0192560000);
(1afr_A.pdb:0.2903870000	((((((((((1bcf_A.pdb:0.0213930000	3e1q_A.pdb:0.0921580000):0.3224970000	2fkz_A.pdb:0.2056230000):0.5581590000	1jgc_A.pdb:0.2980880000):0.5289910000	1nfv_A.pdb:0.8112640000):0.1422810000	((((((1dps_A.pdb:0.0000030000	1jts_A.pdb:0.0765310000):0.4815970000	1o9r_A.pdb:0.4219850000):0.4282310000	1uvh_A.pdb:1.1047290000):0.2844530000	(1tjo_A.pdb:0.0000010000	1tk6_A.pdb:0.0000010000):1.5158500000):0.7328240000	(((1ji4_A.pdb:0.9219930000	2fjc_A.pdb:0.9959240000):0.2633570000	(1qgh_A.pdb:0.3871220000	2ux1_A.pdb:1.0206440000):0.3962710000):0.1871750000	(((1ji5_A.pdb:0.1399180000	2chp_A.pdb:0.7094830000):0.2066740000	1n1q_A.pdb:0.5628570000):0.0630143000	1jig_A.pdb:0.2846940000):0.1355920000):0.2384790000):0.7870570000	2vzb_A.pdb:1.2998560000):0.0991859000):0.5547930000	(((1lko_A.pdb:1.0242360000	1yuz_A.pdb:0.9040200000):0.6415530000	3qhb_A.pdb:0.5637550000):0.6599370000	2fzf_A.pdb:1.1634270000):1.1576400000):0.1518460000	((((1bg7_A.pdb:0.2053420000	1r03_A.pdb:0.3380350000):0.0661615000	((1lb3_A.pdb:0.1051170000	2za7_A.pdb:0.0869740000):0.1431820000	1z6o_A.pdb:1.7538190000):0.1817350000):0.5742830000	(((1eum_A.pdb:0.3688290000	1krq_A.pdb:0.5442860000):0.4626380000	(1vlg_A.pdb:0.3451970000	2jd7_A.pdb:0.2448620000):0.3583210000):0.3184720000	3e6s_A.pdb:0.9380670000):0.5056540000):0.2436690000	1z6o_M.pdb:0.9637950000):0.8288220000):0.8660040000	((((1jk0_A.pdb:0.3584200000	(1w68_A.pdb:0.0004360000	2uw2_A.pdb:0.0639210000):0.2591780000):0.9571990000	(1mxr_A.pdb:0.9922280000	((1oqu_A.pdb:0.2510780000	1uzr_A.pdb:0.1287400000):0.1362560000	1r2f_A.pdb:0.2008620000):1.0305600000):0.1866770000):1.1601500000	3ee4_A.pdb:0.8283220000):1.1163600000	(((1mty_B.pdb:1.7133550000	2inp_C.pdb:1.3968870000):0.2566340000	1otk_A.pdb:2.6055090000):0.0735644000	((1mty_D.pdb:2.0421620000	3dhg_A.pdb:1.2210330000):0.8277250000	2inc_B.pdb:1.2688440000):0.3830370000):0.5203570000):1.0991900000):0.5568360000	1za0_A.pdb:1.8439950000):1.3815100000	2uw1_A.pdb:0.0000030000):0.0149478000	2uw1_B.pdb:0.0207530000);
(1afr_A.pdb:0.1614730000	(((((((((1bcf_A.pdb:0.0241610000	3e1q_A.pdb:0.0780180000):0.4474790000	2fkz_A.pdb:0.2119250000):0.4223640000	1jgc_A.pdb:0.4445910000):0.9382850000	1nfv_A.pdb:0.8865440000):0.3665830000	(((((1bg7_A.pdb:0.0720820000	(1r03_A.pdb:0.4333960000	(1z6o_A.pdb:1.6423020000	1z6o_M.pdb:1.0362770000):0.5447030000):0.1238020000):0.1553460000	(1lb3_A.pdb:0.1478140000	2za7_A.pdb:0.0661840000):0.4388420000):0.2775480000	((1eum_A.pdb:0.4080280000	1krq_A.pdb:0.6907160000):0.5268850000	((1vlg_A.pdb:0.2663080000	2jd7_A.pdb:0.5469040000):0.3056830000	3e6s_A.pdb:1.1400380000):0.1502250000):0.6694440000):0.8610050000	2vzb_A.pdb:1.0711540000):0.5938350000	(((((1dps_A.pdb:0.0085650000	1jts_A.pdb:0.0372430000):0.3517100000	1o9r_A.pdb:0.4461020000):0.7155200000	1uvh_A.pdb:0.7896260000):0.4337340000	((((1ji4_A.pdb:0.8355840000	2fjc_A.pdb:0.9725170000):0.5544630000	(1qgh_A.pdb:0.3602810000	2ux1_A.pdb:0.6839520000):0.3194340000):0.1832900000	((1ji5_A.pdb:0.2046910000	2chp_A.pdb:0.6779690000):0.2653020000	1jig_A.pdb:0.2665960000):0.1036950000):0.0523746000	1n1q_A.pdb:0.2382480000):0.3323660000):0.3474110000	(1tjo_A.pdb:0.0000010000	1tk6_A.pdb:0.0000010000):1.0935700000):0.4634700000):0.0767185000):1.4258900000	2fzf_A.pdb:1.6535930000):0.1341030000	((1lko_A.pdb:1.1767980000	1yuz_A.pdb:1.3055240000):0.8139570000	3qhb_A.pdb:0.6588230000):0.3900280000):0.9233880000	((((1jk0_A.pdb:0.2702520000	(1w68_A.pdb:0.0332640000	2uw2_A.pdb:0.0792200000):0.1647930000):1.2061400000	(1mxr_A.pdb:0.8677760000	((1oqu_A.pdb:0.2611450000	1uzr_A.pdb:0.0953330000):0.0654272000	1r2f_A.pdb:0.2625890000):1.0389200000):0.2216620000):0.7731360000	3ee4_A.pdb:1.2226210000):0.7324900000	(((1mty_B.pdb:1.9115570000	(1otk_A.pdb:2.0943870000	2inp_C.pdb:1.0336060000):0.4770950000):0.2525100000	2inc_B.pdb:0.9260360000):0.6720850000	(1mty_D.pdb:1.8324280000	3dhg_A.pdb:0.6496180000):1.2227000000):0.8021400000):0.4431420000):1.0009200000	1za0_A.pdb:2.1074950000):1.0612100000	(2uw1_A.pdb:0.0000020000	2uw1_B.pdb:0.0070250000):0.0175420000);
(1afr_A.pdb:0.2916910000	(((((((((((((1bcf_A.pdb:0.0563440000	3e1q_A.pdb:0.1234700000):0.2602030000	2fkz_A.pdb:0.1758130000):0.2345050000	1jgc_A.pdb:0.5317910000):0.4942080000	2vzb_A.pdb:1.3682070000):0.2071470000	(((((1dps_A.pdb:0.0000020000	1jts_A.pdb:0.0619370000):0.3845840000	1o9r_A.pdb:0.3584030000):0.5278920000	1uvh_A.pdb:1.1309750000):0.3161260000	(1tjo_A.pdb:0.0000010000	1tk6_A.pdb:0.0000010000):1.5837100000):0.6314250000	(((1ji4_A.pdb:0.8438110000	2fjc_A.pdb:0.8298380000):0.3772740000	(1qgh_A.pdb:0.4265260000	2ux1_A.pdb:0.6714870000):0.5188150000):0.0315796000	(((1ji5_A.pdb:0.3876870000	1jig_A.pdb:0.3202020000):0.0364769000	2chp_A.pdb:0.6612180000):0.0852666000	1n1q_A.pdb:0.3748350000):0.0844185000):0.1641570000):0.6469040000):0.0745024000	1nfv_A.pdb:1.0908460000):0.2752970000	((((1bg7_A.pdb:0.1566430000	(1lb3_A.pdb:0.0468480000	2za7_A.pdb:0.0826810000):0.3835900000):0.0359821000	1r03_A.pdb:0.2962590000):0.2309060000	((((1eum_A.pdb:0.4030770000	1krq_A.pdb:0.5021770000):0.5202650000	(1vlg_A.pdb:0.4015990000	2jd7_A.pdb:0.3968690000):0.1883680000):0.2714880000	3e6s_A.pdb:0.9056890000):0.7568730000	1z6o_M.pdb:1.0248940000):0.3020830000):0.3482190000	1z6o_A.pdb:1.6750610000):1.0662800000):0.1032740000	(((1lko_A.pdb:1.0194670000	1yuz_A.pdb:0.8154220000):1.0979400000	3qhb_A.pdb:0.3063970000):0.2492410000	2fzf_A.pdb:2.3480790000):0.3359560000):1.0417500000	1otk_A.pdb:1.8872000000):0.2873510000	((((1mty_B.pdb:2.4300850000	2inp_C.pdb:0.8011560000):0.4833670000	2inc_B.pdb:1.0414960000):0.7219030000	1mty_D.pdb:1.7333050000):0.1925450000	3dhg_A.pdb:1.1879310000):1.3664100000):0.8167900000	(((1jk0_A.pdb:0.4483210000	(1w68_A.pdb:0.0000030000	2uw2_A.pdb:0.0481360000):0.0618983000):1.1004800000	(1mxr_A.pdb:0.9554700000	((1oqu_A.pdb:0.2625160000	1uzr_A.pdb:0.1256350000):0.0210838000	1r2f_A.pdb:0.2488240000):1.0258000000):0.3666440000):0.7505040000	3ee4_A.pdb:1.3405740000):0.1598030000):1.6133100000	1za0_A.pdb:1.2680060000):1.7467500000	2uw1_B.pdb:0.0218660000):0.0119224000	2uw1_A.pdb:0.0000020000);
(1afr_A.pdb:0.2629880000	((((((((((1bcf_A.pdb:0.0448410000	3e1q_A.pdb:0.1409160000):0.5387360000	2fkz_A.pdb:0.3002570000):0.3649180000	1jgc_A.pdb:0.4679070000):0.7022740000	(((((((1dps_A.pdb:0.0000020000	1jts_A.pdb:0.0440690000):0.4468110000	1o9r_A.pdb:0.3347010000):0.8315490000	1uvh_A.pdb:0.8418880000):0.4913560000	(1tjo_A.pdb:0.0000010000	1tk6_A.pdb:0.0000010000):1.1385900000):0.4274080000	(((1ji4_A.pdb:0.5968410000	2fjc_A.pdb:0.7463530000):0.4211340000	(1qgh_A.pdb:0.2858140000	2ux1_A.pdb:0.7408360000):0.3060720000):0.2115270000	(((1ji5_A.pdb:0.3641670000	2chp_A.pdb:0.7001790000):0.0978039000	1n1q_A.pdb:0.4325460000):0.0676892000	1jig_A.pdb:0.1989820000):0.0034750000):0.2543380000):0.4654210000	2vzb_A.pdb:1.7830070000):0.0746791000	1nfv_A.pdb:1.0014100000):0.0537718000):0.6483250000	((((1bg7_A.pdb:0.2022070000	1r03_A.pdb:0.4111880000):0.0725437000	(1lb3_A.pdb:0.0988500000	2za7_A.pdb:0.0775190000):0.2446660000):0.2819510000	1z6o_A.pdb:1.7828510000):0.0675467000	((((1eum_A.pdb:0.4718740000	1krq_A.pdb:0.4090880000):0.4137280000	(1vlg_A.pdb:0.2341510000	2jd7_A.pdb:0.5116290000):0.2899530000):0.1928880000	3e6s_A.pdb:0.7602710000):0.2017950000	1z6o_M.pdb:1.1730390000):0.2621770000):1.1537800000):0.0642437000	(((1lko_A.pdb:1.3000150000	1yuz_A.pdb:0.5229550000):1.0695100000	3qhb_A.pdb:0.2340560000):0.3461540000	2fzf_A.pdb:3.1499690000):0.5100950000):1.2763900000	(((1mty_B.pdb:1.8424780000	(2inc_B.pdb:1.0507490000	2inp_C.pdb:1.3759980000):0.5457600000):0.2631570000	(1mty_D.pdb:2.2415760000	3dhg_A.pdb:0.9305770000):0.9248570000):0.7553200000	1otk_A.pdb:2.3476030000):0.4464070000):0.2726150000	((((1jk0_A.pdb:0.2817280000	(1w68_A.pdb:0.0000020000	2uw2_A.pdb:0.0581840000):0.2230420000):1.5510600000	1mxr_A.pdb:0.8237160000):0.3977370000	((1oqu_A.pdb:0.1790050000	1uzr_A.pdb:0.1227740000):0.0202344000	1r2f_A.pdb:0.2063780000):0.6758080000):0.5569940000	3ee4_A.pdb:1.2422280000):0.4784070000):1.5063800000	1za0_A.pdb:1.2453430000):1.8672700000	2uw1_A.pdb:0.0000020000):0.0086721000	2uw1_B.pdb:0.0141750000);
(1afr_A.pdb:0.2686440000	(((((((((((((1bcf_A.pdb:0.0080690000	3e1q_A.pdb:0.0772530000):0.2165500000	2fkz_A.pdb:0.2966580000):0.5917460000	1jgc_A.pdb:0.3183370000):0.4655120000	((((((1dps_A.pdb:0.0000020000	1jts_A.pdb:0.0225660000):0.4160110000	1o9r_A.pdb:0.1860160000):0.9225400000	1uvh_A.pdb:1.3693430000):0.1240560000	(((1ji4_A.pdb:0.8688320000	2fjc_A.pdb:0.7007300000):0.1922060000	2ux1_A.pdb:0.8290820000):0.3064160000	((((1ji5_A.pdb:0.1675350000	2chp_A.pdb:0.6667190000):0.1859530000	1jig_A.pdb:0.3417050000):0.1257410000	1n1q_A.pdb:0.2335270000):0.2428280000	1qgh_A.pdb:0.6328370000):0.2045710000):0.3907840000):0.5864540000	(1tjo_A.pdb:0.0000010000	1tk6_A.pdb:0.0000010000):0.9047720000):0.8834350000	2vzb_A.pdb:1.0334670000):0.4284610000):0.2423780000	1nfv_A.pdb:0.6677550000):0.2759850000	(((((((1bg7_A.pdb:0.1498690000	((1lb3_A.pdb:0.0709710000	2za7_A.pdb:0.0776340000):0.2049270000	1z6o_A.pdb:1.8927150000):0.1969010000):0.0859844000	1r03_A.pdb:0.2064840000):0.3795220000	1z6o_M.pdb:0.9562370000):0.6297740000	3e6s_A.pdb:0.7441410000):0.4744840000	2jd7_A.pdb:0.3199110000):0.0438884000	1vlg_A.pdb:0.2016070000):0.4037200000	(1eum_A.pdb:0.4779300000	1krq_A.pdb:0.5284530000):0.1984180000):1.0730200000):0.5691060000	(((1lko_A.pdb:1.0048290000	1yuz_A.pdb:0.5585090000):0.8640390000	3qhb_A.pdb:0.8722630000):0.4245050000	2fzf_A.pdb:2.1091830000):0.1673700000):1.2142900000	1otk_A.pdb:1.9851600000):0.3535970000	(((1mty_B.pdb:1.9293100000	2inp_C.pdb:1.1700000000):0.2157820000	2inc_B.pdb:0.9356530000):1.3915400000	(1mty_D.pdb:2.0122050000	3dhg_A.pdb:0.8535980000):0.6361030000):0.7704730000):0.4269090000	((1jk0_A.pdb:0.3853250000	(1w68_A.pdb:0.0000030000	2uw2_A.pdb:0.0810990000):0.2073500000):1.2457900000	(1mxr_A.pdb:0.8345280000	((1oqu_A.pdb:0.2468720000	1uzr_A.pdb:0.1173510000):0.1757790000	1r2f_A.pdb:0.1552570000):1.4777500000):0.3599070000):0.3028130000):0.8534840000	3ee4_A.pdb:1.6539000000):0.8193220000	1za0_A.pdb:2.5429840000):1.7049800000	2uw1_A.pdb:0.0049730000):0.0161411000	2uw1_B.pdb:0.0094860000);
(1afr_A.pdb:0.2857820000	(((((((((((((1bcf_A.pdb:0.1232150000	3e1q_A.pdb:0.0722110000):0.1886310000	2fkz_A.pdb:0.2889060000):0.1748460000	1jgc_A.pdb:0.5470410000):0.6020770000	1nfv_A.pdb:1.1367980000):0.1107120000	(((((1dps_A.pdb:0.0022660000	1jts_A.pdb:0.0435110000):0.2226740000	1o9r_A.pdb:0.3544820000):0.6959320000	1uvh_A.pdb:0.8097410000):0.9348900000	(1tjo_A.pdb:0.0000010000	1tk6_A.pdb:0.0000010000):1.0960000000):0.1504530000	((((1ji4_A.pdb:0.8598300000	2fjc_A.pdb:0.6519180000):0.5344410000	(1qgh_A.pdb:0.2298990000	2ux1_A.pdb:0.7748570000):0.4254970000):0.2718120000	1jig_A.pdb:0.1449110000):0.0712921000	((1ji5_A.pdb:0.3740700000	2chp_A.pdb:0.6158700000):0.0987160000	1n1q_A.pdb:0.2759020000):0.0940263000):0.3870730000):0.5639440000):0.0000027038	2vzb_A.pdb:1.2661500000):0.7471630000	((1bg7_A.pdb:0.1926760000	(((1lb3_A.pdb:0.0862710000	2za7_A.pdb:0.0925930000):0.2306060000	1z6o_A.pdb:1.7983220000):0.1744950000	1r03_A.pdb:0.3185750000):0.0151509000):0.3265300000	((((1eum_A.pdb:0.2916010000	1krq_A.pdb:0.7531600000):0.5118620000	(1vlg_A.pdb:0.3084540000	2jd7_A.pdb:0.3356690000):0.1991920000):0.2993380000	3e6s_A.pdb:1.0395520000):0.2256070000	1z6o_M.pdb:1.0015340000):0.3104730000):1.5276800000):0.3455140000	(((1lko_A.pdb:1.2678420000	1yuz_A.pdb:0.5284150000):0.9534680000	3qhb_A.pdb:0.8501210000):0.4205830000	2fzf_A.pdb:1.9964980000):0.2570880000):0.3574810000	(((1mty_B.pdb:2.7922320000	2inp_C.pdb:1.1391610000):0.7149960000	2inc_B.pdb:1.1637060000):0.6512780000	(1mty_D.pdb:1.5100300000	3dhg_A.pdb:1.2458410000):0.3720530000):1.2425800000):0.6565550000	1otk_A.pdb:2.1462560000):1.0539700000	(((((1jk0_A.pdb:0.4507870000	2uw2_A.pdb:0.0569490000):0.0065557100	1w68_A.pdb:0.0000020000):1.4839000000	((1oqu_A.pdb:0.2693480000	1r2f_A.pdb:0.4017280000):0.0717484000	1uzr_A.pdb:0.0621170000):1.1128100000):0.2628500000	1mxr_A.pdb:1.1175980000):1.5147800000	3ee4_A.pdb:0.4717680000):0.7382840000):1.0125400000	1za0_A.pdb:1.6417110000):1.8549300000	2uw1_A.pdb:0.0000020000):0.0047073100	2uw1_B.pdb:0.0237440000);
(1afr_A.pdb:0.2596950000	(((((((((((((1bcf_A.pdb:0.0705100000	3e1q_A.pdb:0.0486140000):0.3297540000	2fkz_A.pdb:0.1272900000):0.2634080000	1jgc_A.pdb:0.2911520000):0.8135030000	((((((1dps_A.pdb:0.0000020000	1jts_A.pdb:0.0208670000):0.3816260000	1o9r_A.pdb:0.2429160000):0.8723120000	1uvh_A.pdb:0.8028580000):0.5841930000	((((1ji4_A.pdb:0.9251770000	2fjc_A.pdb:0.6659160000):0.6978910000	(1qgh_A.pdb:0.1531760000	2ux1_A.pdb:1.0271830000):0.5324320000):0.2811410000	1jig_A.pdb:0.1223200000):0.0643548000	(1ji5_A.pdb:0.2719770000	(1n1q_A.pdb:0.4631650000	2chp_A.pdb:0.6999550000):0.0821503000):0.1455940000):0.8852550000):0.2477670000	(1tjo_A.pdb:0.0000010000	1tk6_A.pdb:0.0000010000):0.9796830000):0.4657810000	2vzb_A.pdb:1.7826650000):0.3814150000):0.1375510000	1nfv_A.pdb:0.6863320000):0.3217290000	((((1bg7_A.pdb:0.1407440000	(1lb3_A.pdb:0.0533820000	2za7_A.pdb:0.0808510000):0.2880720000):0.1091200000	1r03_A.pdb:0.2525040000):0.1002030000	((((1eum_A.pdb:0.5549310000	1krq_A.pdb:0.4341180000):0.4725180000	(1vlg_A.pdb:0.5186250000	2jd7_A.pdb:0.3751170000):0.2101940000):0.2676100000	3e6s_A.pdb:1.0875120000):0.2464300000	1z6o_M.pdb:1.4413380000):0.3397370000):0.1193850000	1z6o_A.pdb:1.2948500000):1.4038800000):0.1721900000	(((1lko_A.pdb:1.4165440000	1yuz_A.pdb:0.6051750000):0.6067070000	3qhb_A.pdb:0.2729040000):0.5648010000	2fzf_A.pdb:2.4992030000):0.4030410000):1.0170000000	1otk_A.pdb:1.2600330000):1.1504200000	(((1mty_D.pdb:1.7757800000	3dhg_A.pdb:1.0023410000):0.9456230000	2inp_C.pdb:1.4252180000):0.1210210000	2inc_B.pdb:1.0620710000):0.4613510000):0.3533040000	1mty_B.pdb:1.2635510000):1.4948100000	(((1jk0_A.pdb:0.2367020000	(1w68_A.pdb:0.0007850000	2uw2_A.pdb:0.0695590000):0.3139900000):1.1746200000	1mxr_A.pdb:0.5841010000):0.1186020000	((1oqu_A.pdb:0.1620710000	(1r2f_A.pdb:0.2847360000	1uzr_A.pdb:0.0971560000):0.0352585000):0.8150050000	3ee4_A.pdb:1.9926440000):0.6718090000):1.4884000000):1.9832700000	1za0_A.pdb:0.9205880000):2.4383500000	2uw1_A.pdb:0.0000030000):0.0131322000	2uw1_B.pdb:0.0067890000);
(1afr_A.pdb:0.2858670000	(((((((((((((1bcf_A.pdb:0.0563710000	3e1q_A.pdb:0.0895360000):0.2511830000	2fkz_A.pdb:0.2144420000):0.6018570000	1jgc_A.pdb:0.1489500000):0.6377620000	1nfv_A.pdb:1.0494420000):0.1600940000	(((((1dps_A.pdb:0.0124250000	1jts_A.pdb:0.0426030000):0.3531470000	1o9r_A.pdb:0.3826230000):0.9818200000	1uvh_A.pdb:0.5769990000):0.1686870000	(1tjo_A.pdb:0.0000010000	1tk6_A.pdb:0.0000010000):1.3967500000):0.6463240000	((((1ji4_A.pdb:0.6524040000	2fjc_A.pdb:0.9249720000):0.7634450000	(1qgh_A.pdb:0.2811570000	2ux1_A.pdb:0.7984300000):0.3760880000):0.2407530000	1jig_A.pdb:0.2484650000):0.1085950000	((1ji5_A.pdb:0.2571920000	2chp_A.pdb:0.6827720000):0.2115590000	1n1q_A.pdb:0.5460080000):0.0649130000):0.2855210000):0.9732180000):0.1041980000	2vzb_A.pdb:1.1206190000):0.4629470000	((1bg7_A.pdb:0.0826180000	((1lb3_A.pdb:0.1374310000	2za7_A.pdb:0.1014940000):0.4173800000	1r03_A.pdb:0.3942740000):0.1290060000):0.6314050000	((((((1eum_A.pdb:0.5920250000	1krq_A.pdb:0.4314700000):0.7876440000	2jd7_A.pdb:0.2835750000):0.2152230000	1vlg_A.pdb:0.2650040000):0.2614610000	3e6s_A.pdb:1.2776550000):0.5682880000	1z6o_M.pdb:1.0202950000):0.2266690000	1z6o_A.pdb:1.6081230000):0.1030000000):0.8405380000):0.4460410000	(((1lko_A.pdb:1.2622410000	1yuz_A.pdb:0.4860570000):0.9434510000	3qhb_A.pdb:0.6659660000):0.5420080000	2fzf_A.pdb:1.4570310000):0.7055870000):0.6821370000	1otk_A.pdb:1.6038630000):0.8153720000	(((1mty_B.pdb:2.2962610000	2inp_C.pdb:1.0847340000):0.3423130000	2inc_B.pdb:1.1827180000):0.0838554000	(1mty_D.pdb:1.7340930000	3dhg_A.pdb:1.0922240000):0.8871050000):0.7660930000):0.8474700000	((((1jk0_A.pdb:0.2559260000	(1w68_A.pdb:0.0243270000	2uw2_A.pdb:0.0347570000):0.1383100000):1.2024000000	((1oqu_A.pdb:0.2224260000	1uzr_A.pdb:0.1212180000):0.0766246000	1r2f_A.pdb:0.1931610000):1.2627400000):0.0487114000	1mxr_A.pdb:1.0328080000):0.5666920000	3ee4_A.pdb:1.3567590000):0.7240370000):1.7985600000	1za0_A.pdb:1.8176600000):1.8750300000	2uw1_A.pdb:0.0000020000):0.0026606100	2uw1_B.pdb:0.0237170000);
(1afr_A.pdb:0.2897710000	((((((((((((1bcf_A.pdb:0.0395170000	3e1q_A.pdb:0.1168490000):0.2603100000	2fkz_A.pdb:0.3595130000):0.2473770000	1jgc_A.pdb:0.5738360000):0.8556960000	(((((1dps_A.pdb:0.0000020000	1jts_A.pdb:0.0482980000):0.5253480000	1o9r_A.pdb:0.3131370000):0.4949490000	1uvh_A.pdb:0.6659720000):0.5002670000	(((((1ji4_A.pdb:0.7666010000	2fjc_A.pdb:0.9920460000):0.5977580000	(1qgh_A.pdb:0.2477880000	2ux1_A.pdb:1.0479860000):0.3321770000):0.2280380000	1jig_A.pdb:0.1970570000):0.0938862000	(1ji5_A.pdb:0.1119640000	2chp_A.pdb:0.6418690000):0.2678430000):0.1153320000	1n1q_A.pdb:0.3410380000):0.6523350000):0.5627360000	(1tjo_A.pdb:0.0000010000	1tk6_A.pdb:0.0000010000):1.0908300000):0.3348660000):0.2642240000	((((1bg7_A.pdb:0.1951160000	1r03_A.pdb:0.3275470000):0.1965180000	(1lb3_A.pdb:0.0586490000	2za7_A.pdb:0.1029280000):0.1798810000):0.2558190000	(((((1eum_A.pdb:0.7570050000	1krq_A.pdb:0.3533120000):0.5173200000	(1vlg_A.pdb:0.3087430000	2jd7_A.pdb:0.5593010000):0.2981430000):0.1885210000	3e6s_A.pdb:1.0719280000):0.4677000000	1z6o_M.pdb:1.0956050000):0.0952620000	1z6o_A.pdb:1.5132580000):0.2374830000):0.9153200000	2vzb_A.pdb:1.3649020000):0.5476430000):0.4534950000	1nfv_A.pdb:0.8330510000):0.8512260000	((1lko_A.pdb:0.8777890000	1yuz_A.pdb:0.9543940000):1.2849500000	3qhb_A.pdb:0.4756100000):0.7719250000):0.1594230000	2fzf_A.pdb:3.5137350000):1.1298400000	((((1mty_B.pdb:2.3001700000	2inp_C.pdb:1.2228090000):0.2868890000	2inc_B.pdb:1.1899450000):0.8388750000	(1mty_D.pdb:1.7189440000	3dhg_A.pdb:1.1288850000):0.7460250000):0.5546230000	1otk_A.pdb:1.9343800000):0.5692070000):0.2324570000	(((1jk0_A.pdb:0.2579950000	(1w68_A.pdb:0.0088720000	2uw2_A.pdb:0.0884810000):0.1796060000):0.9079050000	(1mxr_A.pdb:1.2275830000	((1oqu_A.pdb:0.2653110000	1uzr_A.pdb:0.1083480000):0.0889638000	1r2f_A.pdb:0.1851960000):1.2660000000):0.0893565000):0.8471470000	3ee4_A.pdb:1.5161240000):0.4528140000):1.1363400000	1za0_A.pdb:1.0079850000):2.0614300000	2uw1_A.pdb:0.0000020000):0.0066822800	2uw1_B.pdb:0.0096960000);
(1afr_A.pdb:0.2399360000	(((((((((((((((1bcf_A.pdb:0.0499430000	3e1q_A.pdb:0.0527760000):0.2546600000	2fkz_A.pdb:0.2612110000):0.0803365000	1jgc_A.pdb:0.7823550000):0.5582040000	1nfv_A.pdb:0.9700850000):0.2797970000	(((((((1dps_A.pdb:0.0264310000	1jts_A.pdb:0.0036050000):0.5302050000	1o9r_A.pdb:0.1979060000):0.3250610000	1uvh_A.pdb:1.0159330000):0.4312730000	2ux1_A.pdb:1.0442570000):0.2779710000	(1ji4_A.pdb:0.6118060000	2fjc_A.pdb:0.9699100000):0.3638670000):0.2639990000	(((1ji5_A.pdb:0.1960380000	2chp_A.pdb:0.7046170000):0.2190540000	(1jig_A.pdb:0.2793020000	1qgh_A.pdb:0.5650070000):0.0994318000):0.1583690000	1n1q_A.pdb:0.1621320000):0.2922790000):0.4618300000	(1tjo_A.pdb:0.0000010000	1tk6_A.pdb:0.0000010000):1.3031400000):0.3513990000):0.3522940000	2vzb_A.pdb:1.0573220000):0.4446040000	((1bg7_A.pdb:0.2367970000	(((((1eum_A.pdb:0.4003660000	1krq_A.pdb:0.6009530000):0.6647520000	(1vlg_A.pdb:0.3843390000	2jd7_A.pdb:0.1814510000):0.1319310000):0.4173580000	3e6s_A.pdb:0.8439860000):0.6552060000	(1z6o_A.pdb:1.4270660000	1z6o_M.pdb:1.2515290000):0.1396770000):0.1167260000	1r03_A.pdb:0.3546230000):0.1032780000):0.1184200000	(1lb3_A.pdb:0.1170280000	2za7_A.pdb:0.0538060000):0.2282250000):0.8865740000):0.2883800000	2fzf_A.pdb:2.5834470000):0.2059480000	((1lko_A.pdb:0.5352880000	1yuz_A.pdb:1.5912710000):0.8738790000	3qhb_A.pdb:1.1219720000):0.3412790000):1.4115400000	1otk_A.pdb:1.6247480000):0.7329250000	(((1mty_B.pdb:2.3223070000	2inc_B.pdb:1.0953720000):0.2415120000	2inp_C.pdb:1.1755410000):0.6880050000	(1mty_D.pdb:1.7702220000	3dhg_A.pdb:0.8884730000):0.8531860000):0.2657830000):1.3768100000	((1jk0_A.pdb:0.4025920000	(1w68_A.pdb:0.0029020000	2uw2_A.pdb:0.0688370000):0.2086360000):0.7982060000	(1mxr_A.pdb:0.8406120000	((1oqu_A.pdb:0.1941450000	1uzr_A.pdb:0.1498320000):0.0231541000	1r2f_A.pdb:0.3080030000):1.4282100000):0.6390920000):0.5546480000):0.9126720000	3ee4_A.pdb:1.2454580000):2.6646500000	1za0_A.pdb:1.1394700000):2.4035900000	2uw1_A.pdb:0.0060560000):0.0196125000	2uw1_B.pdb:0.0084100000);
(1afr_A.pdb:0.2164470000	((((((((((((1bcf_A.pdb:0.1059050000	3e1q_A.pdb:0.0666600000):0.2079730000	2fkz_A.pdb:0.2354900000):0.5416270000	1jgc_A.pdb:0.3236000000):0.5597830000	1nfv_A.pdb:0.9499710000):0.3726040000	(((((1dps_A.pdb:0.0000030000	1jts_A.pdb:0.0798390000):0.5610030000	1o9r_A.pdb:0.3695930000):0.5053670000	1uvh_A.pdb:0.8736740000):0.8461730000	(1tjo_A.pdb:0.0000010000	1tk6_A.pdb:0.0000010000):1.1555300000):0.1712590000	(((1ji4_A.pdb:1.0553010000	2fjc_A.pdb:0.8804420000):0.3091380000	(1qgh_A.pdb:0.2988990000	2ux1_A.pdb:1.0971930000):0.5237860000):0.1337840000	(((1ji5_A.pdb:0.3321310000	2chp_A.pdb:0.6685870000):0.0492007000	1n1q_A.pdb:0.5597870000):0.0921642000	1jig_A.pdb:0.1645290000):0.0875596000):0.4719330000):0.6746130000):0.0000021679	2vzb_A.pdb:1.1700490000):0.4099380000	((((1bg7_A.pdb:0.2234370000	(1lb3_A.pdb:0.1189780000	2za7_A.pdb:0.0506930000):0.4377240000):0.0654820000	1r03_A.pdb:0.4015570000):0.3720310000	((((1eum_A.pdb:0.4893150000	1krq_A.pdb:0.3078140000):0.2863210000	3e6s_A.pdb:1.0930570000):0.1955010000	(1vlg_A.pdb:0.4290940000	2jd7_A.pdb:0.2823240000):0.2539530000):0.8377480000	1z6o_M.pdb:1.0502470000):0.0829048000):0.0833708000	1z6o_A.pdb:1.4593070000):0.8355380000):0.2655040000	(((1lko_A.pdb:0.9706300000	1yuz_A.pdb:0.6822220000):0.6394540000	3qhb_A.pdb:0.7081950000):0.3901790000	2fzf_A.pdb:1.9719600000):0.3886630000):0.5799770000	1otk_A.pdb:2.5762420000):1.1916200000	(((((1jk0_A.pdb:0.4380380000	(1w68_A.pdb:0.0000020000	2uw2_A.pdb:0.0864070000):0.1235080000):1.1920700000	1mxr_A.pdb:0.8826940000):0.3315690000	((1oqu_A.pdb:0.2157250000	1uzr_A.pdb:0.1200890000):0.1330630000	1r2f_A.pdb:0.1843770000):1.0586400000):0.5979680000	3ee4_A.pdb:1.4096010000):0.3110640000	(((1mty_B.pdb:2.3355810000	2inp_C.pdb:1.3871480000):0.6968790000	2inc_B.pdb:1.1401860000):0.3875240000	(1mty_D.pdb:1.9445750000	3dhg_A.pdb:1.4105050000):0.2231370000):1.5732700000):0.2956080000):1.3013500000	1za0_A.pdb:1.6400490000):2.0282200000	2uw1_A.pdb:0.0000020000):0.0065463000	2uw1_B.pdb:0.0266700000);
(1afr_A.pdb:0.2697720000	((((((((((((1bcf_A.pdb:0.0522660000	3e1q_A.pdb:0.1048020000):0.2651780000	2fkz_A.pdb:0.2135190000):0.3366650000	1jgc_A.pdb:0.4185690000):0.8330380000	1nfv_A.pdb:1.1739210000):0.2070570000	((((((1dps_A.pdb:0.0194530000	1jts_A.pdb:0.0000020000):0.5713030000	1o9r_A.pdb:0.3132350000):0.8217440000	1uvh_A.pdb:1.0059740000):0.4817990000	((((1ji4_A.pdb:1.0366180000	2fjc_A.pdb:0.8755120000):0.2095990000	2ux1_A.pdb:0.6578980000):0.2675970000	1qgh_A.pdb:0.5839570000):0.2450080000	(((1ji5_A.pdb:0.2134680000	2chp_A.pdb:0.7177250000):0.1948960000	1n1q_A.pdb:0.3578190000):0.1339600000	1jig_A.pdb:0.2204520000):0.0581486000):0.3703470000):0.2657620000	(1tjo_A.pdb:0.0000010000	1tk6_A.pdb:0.0000010000):1.2451400000):0.4637590000	2vzb_A.pdb:1.1357250000):0.0000025315):0.5740860000	(((1bg7_A.pdb:0.1945930000	((1lb3_A.pdb:0.0421860000	2za7_A.pdb:0.0707830000):0.1373920000	1z6o_A.pdb:2.0639610000):0.2793790000):0.0787077000	1r03_A.pdb:0.2279670000):0.3146170000	((((1eum_A.pdb:0.5318310000	1krq_A.pdb:0.3965800000):0.4647800000	3e6s_A.pdb:0.8618360000):0.1508900000	(1vlg_A.pdb:0.4259640000	2jd7_A.pdb:0.2479280000):0.3076680000):0.7017960000	1z6o_M.pdb:0.9212110000):0.1103150000):0.9080170000):0.3260270000	((1lko_A.pdb:0.7976940000	1yuz_A.pdb:1.0031520000):0.7015590000	3qhb_A.pdb:0.5902030000):0.1863910000):0.0476481000	2fzf_A.pdb:1.8663940000):1.4382100000	((((1mty_B.pdb:2.2315550000	2inp_C.pdb:0.9624070000):0.2672300000	2inc_B.pdb:0.9034400000):0.3844440000	(1mty_D.pdb:1.8749290000	3dhg_A.pdb:1.1527370000):0.9584200000):1.7065200000	1otk_A.pdb:1.6114230000):0.4633000000):1.0644500000	((((1jk0_A.pdb:0.3794790000	(1w68_A.pdb:0.0000030000	2uw2_A.pdb:0.0606140000):0.1237990000):1.2930900000	((1oqu_A.pdb:0.2788680000	1uzr_A.pdb:0.1457790000):0.0000029890	1r2f_A.pdb:0.2668070000):1.1385500000):0.1168630000	1mxr_A.pdb:0.8209250000):1.0647400000	3ee4_A.pdb:1.1789700000):0.2417260000):1.6432000000	1za0_A.pdb:1.4095780000):1.8076500000	2uw1_A.pdb:0.0000020000):0.0056283500	2uw1_B.pdb:0.0177270000);
(1afr_A.pdb:0.2804350000	((((((((((((((1bcf_A.pdb:0.0368870000	3e1q_A.pdb:0.0696840000):0.4566810000	2fkz_A.pdb:0.3082230000):0.2402950000	1jgc_A.pdb:0.5020580000):0.3013050000	2vzb_A.pdb:1.9122750000):0.1795260000	(((((1bg7_A.pdb:0.1508140000	(1lb3_A.pdb:0.0000030000	2za7_A.pdb:0.1493710000):0.3816650000):0.1191130000	1r03_A.pdb:0.2526250000):0.3603340000	1z6o_M.pdb:0.8902970000):0.2173580000	((((1eum_A.pdb:0.6099560000	1krq_A.pdb:0.3552740000):0.4883730000	2jd7_A.pdb:0.1589590000):0.2045530000	1vlg_A.pdb:0.3101300000):0.5327390000	3e6s_A.pdb:1.1209070000):0.1915670000):0.0000025432	1z6o_A.pdb:2.1764730000):1.4633700000):0.1900570000	(((((1dps_A.pdb:0.0000030000	1jts_A.pdb:0.0655120000):0.2770980000	1o9r_A.pdb:0.5355850000):0.7856920000	1uvh_A.pdb:0.8715500000):0.5694440000	(((((1ji4_A.pdb:0.6813500000	2fjc_A.pdb:0.9678700000):0.6270930000	2ux1_A.pdb:0.9441680000):0.2602310000	1qgh_A.pdb:0.4771540000):0.3791940000	((1ji5_A.pdb:0.3258620000	2chp_A.pdb:0.8369020000):0.3570270000	1jig_A.pdb:0.2028250000):0.1250780000):0.0624194000	1n1q_A.pdb:0.2489470000):0.3136780000):0.3551260000	(1tjo_A.pdb:0.0000010000	1tk6_A.pdb:0.0000010000):1.2487200000):0.3688130000):0.2610420000	1nfv_A.pdb:0.3743270000):0.3660120000	1otk_A.pdb:2.7957410000):0.2223080000	((1lko_A.pdb:0.6648330000	1yuz_A.pdb:0.7264590000):0.9322120000	3qhb_A.pdb:0.6590780000):0.5046140000):0.7874350000	2fzf_A.pdb:1.8497720000):0.9738260000	((1mty_B.pdb:1.7763770000	(2inc_B.pdb:1.2608400000	2inp_C.pdb:1.1943160000):0.4192170000):0.4436160000	(1mty_D.pdb:1.8141220000	3dhg_A.pdb:0.9292520000):0.6535820000):0.6226740000):0.4113760000	((((1jk0_A.pdb:0.3130510000	(1w68_A.pdb:0.0329530000	2uw2_A.pdb:0.0632500000):0.1591670000):1.0647400000	1mxr_A.pdb:0.9372260000):0.3981580000	((1oqu_A.pdb:0.2136500000	1uzr_A.pdb:0.1331340000):0.1114240000	1r2f_A.pdb:0.1345080000):0.7377360000):0.9647440000	3ee4_A.pdb:1.0770540000):0.9958350000):0.8239560000	1za0_A.pdb:1.4890230000):1.7182300000	2uw1_A.pdb:0.0000020000):0.0163984000	2uw1_B.pdb:0.0357630000);
(1afr_A.pdb:0.2932860000	((((((((((((1bcf_A.pdb:0.1056020000	3e1q_A.pdb:0.0744370000):0.3657930000	2fkz_A.pdb:0.1764400000):0.3489380000	1jgc_A.pdb:0.3526090000):0.6559190000	2vzb_A.pdb:1.4646910000):0.0312883000	((((((1dps_A.pdb:0.0082310000	1jts_A.pdb:0.0871970000):0.4161630000	1o9r_A.pdb:0.2409870000):0.5815340000	1uvh_A.pdb:1.1699530000):0.3974500000	(1tjo_A.pdb:0.0000010000	1tk6_A.pdb:0.0000010000):0.8184540000):0.0733283000	(((1ji4_A.pdb:0.9723690000	2fjc_A.pdb:1.0347950000):0.5338300000	(1qgh_A.pdb:0.2253320000	2ux1_A.pdb:0.8736100000):0.5199000000):0.0519151000	(((1ji5_A.pdb:0.1453130000	2chp_A.pdb:0.6937050000):0.1707630000	1n1q_A.pdb:0.5043340000):0.1597300000	1jig_A.pdb:0.2023010000):0.0807837000):0.5140770000):0.6159990000	1nfv_A.pdb:1.1218920000):0.1386670000):0.4310920000	(((((1bg7_A.pdb:0.1558750000	(1lb3_A.pdb:0.1060300000	2za7_A.pdb:0.0105640000):0.4098640000):0.0995990000	1r03_A.pdb:0.1611850000):0.3363520000	(((1eum_A.pdb:0.4482200000	1krq_A.pdb:0.3495590000):0.3699780000	3e6s_A.pdb:0.8442150000):0.2241050000	(1vlg_A.pdb:0.3716110000	2jd7_A.pdb:0.3240400000):0.2274000000):0.5367730000):0.0679522000	1z6o_A.pdb:1.6898780000):0.2810250000	1z6o_M.pdb:0.7566670000):1.3372300000):0.9370970000	((1lko_A.pdb:1.1017460000	1yuz_A.pdb:0.6179700000):0.4974830000	3qhb_A.pdb:0.6841370000):0.5309770000):0.0000024550	2fzf_A.pdb:2.2580410000):0.6419510000	(((1mty_B.pdb:2.4842340000	(1otk_A.pdb:2.9055660000	2inp_C.pdb:0.7772820000):0.6896000000):0.3805630000	2inc_B.pdb:0.9649470000):1.0851900000	(1mty_D.pdb:1.6654350000	3dhg_A.pdb:1.0063150000):0.3246910000):0.5471880000):1.5873600000	((((1jk0_A.pdb:0.2258350000	(1w68_A.pdb:0.0150690000	2uw2_A.pdb:0.0773440000):0.2187540000):1.3278900000	1mxr_A.pdb:0.6180540000):0.5023250000	((1oqu_A.pdb:0.2945020000	1uzr_A.pdb:0.1276040000):0.1164160000	1r2f_A.pdb:0.1350120000):0.7691880000):1.6595300000	3ee4_A.pdb:0.6233110000):1.3061600000):1.0334900000	1za0_A.pdb:2.4188570000):1.7852400000	2uw1_B.pdb:0.0014510000):0.0055152100	2uw1_A.pdb:0.0000030000);
(1afr_A.pdb:0.2578930000	(((((((((((((1bcf_A.pdb:0.0673410000	3e1q_A.pdb:0.0804980000):0.2168210000	2fkz_A.pdb:0.2623870000):0.2883140000	1jgc_A.pdb:0.4005530000):0.4868310000	1nfv_A.pdb:1.2205290000):0.1484260000	(((((1dps_A.pdb:0.0000020000	1jts_A.pdb:0.0399940000):0.3386620000	1o9r_A.pdb:0.2611210000):0.7300830000	1uvh_A.pdb:0.8273770000):0.2671670000	(1tjo_A.pdb:0.0000010000	1tk6_A.pdb:0.0000010000):1.1361300000):0.4232120000	((((1ji4_A.pdb:0.8819470000	2fjc_A.pdb:0.9809380000):0.6737730000	(1qgh_A.pdb:0.2057120000	2ux1_A.pdb:0.9620900000):0.3749440000):0.1644240000	1jig_A.pdb:0.1626290000):0.0595102000	((1ji5_A.pdb:0.2865290000	2chp_A.pdb:0.6459210000):0.2654890000	1n1q_A.pdb:0.4541630000):0.0730760000):0.5750940000):0.8175730000):0.0490192000	2vzb_A.pdb:1.4415540000):0.3414490000	(((1bg7_A.pdb:0.1212600000	(1lb3_A.pdb:0.1018190000	2za7_A.pdb:0.1444290000):0.4314570000):0.1383550000	1r03_A.pdb:0.2556700000):0.4454100000	(((((1eum_A.pdb:0.7911020000	1krq_A.pdb:0.3829020000):0.4927480000	3e6s_A.pdb:0.8755050000):0.1267680000	(1vlg_A.pdb:0.3339010000	2jd7_A.pdb:0.4070400000):0.1884680000):0.5123850000	1z6o_M.pdb:0.7145300000):0.1523020000	1z6o_A.pdb:1.7734910000):0.0825183000):0.8367190000):0.6027170000	((1lko_A.pdb:1.0753590000	1yuz_A.pdb:0.5624110000):1.2305900000	3qhb_A.pdb:0.5605040000):0.2881980000):0.1573670000	2fzf_A.pdb:2.7556060000):1.2834800000	((((1mty_B.pdb:2.5539550000	2inp_C.pdb:1.1786530000):0.4308640000	2inc_B.pdb:0.8194630000):0.6189790000	(1mty_D.pdb:1.9965430000	3dhg_A.pdb:0.8549520000):0.7810760000):1.0920200000	1otk_A.pdb:2.2492050000):0.5557720000):0.3968160000	(((1jk0_A.pdb:0.2788290000	(1w68_A.pdb:0.0000030000	2uw2_A.pdb:0.0904630000):0.1495920000):1.1540400000	(1mxr_A.pdb:0.5818270000	((1oqu_A.pdb:0.3038310000	1uzr_A.pdb:0.0724600000):0.1201960000	1r2f_A.pdb:0.1981820000):1.0896900000):0.2687060000):0.9107760000	3ee4_A.pdb:0.7691120000):0.5930050000):1.6825100000	1za0_A.pdb:1.1837990000):1.9238000000	2uw1_A.pdb:0.0000020000):0.0085346700	2uw1_B.pdb:0.0195740000);
(1afr_A.pdb:0.3136510000	(((((((((((((1bcf_A.pdb:0.0707830000	3e1q_A.pdb:0.0734050000):0.1661140000	2fkz_A.pdb:0.5762350000):0.4798130000	1jgc_A.pdb:0.6459160000):0.5648650000	1nfv_A.pdb:1.3728190000):0.2014750000	(((((((1bg7_A.pdb:0.2598520000	(1lb3_A.pdb:0.1155770000	2za7_A.pdb:0.0307780000):0.5356470000):0.1914570000	1r03_A.pdb:0.2176870000):0.3626630000	1z6o_M.pdb:1.0913440000):0.1446370000	1z6o_A.pdb:2.0862170000):0.0530748000	(((1eum_A.pdb:0.5823880000	1krq_A.pdb:0.3953490000):0.3253090000	(1vlg_A.pdb:0.4752770000	2jd7_A.pdb:0.2383860000):0.2364550000):0.1070200000	3e6s_A.pdb:1.0095370000):0.4414680000):1.0006500000	(((((1dps_A.pdb:0.0000020000	1jts_A.pdb:0.0268600000):0.3936890000	1o9r_A.pdb:0.4738670000):0.6500740000	1uvh_A.pdb:0.8222740000):0.8683460000	(((1ji4_A.pdb:0.7535660000	2fjc_A.pdb:0.9052650000):0.4335450000	(1qgh_A.pdb:0.2224840000	2ux1_A.pdb:0.9798340000):0.4619610000):0.1221130000	(((1ji5_A.pdb:0.2473420000	2chp_A.pdb:0.6200070000):0.1102960000	1n1q_A.pdb:0.2472410000):0.0958588000	1jig_A.pdb:0.2160650000):0.0529402000):0.4458630000):0.2623980000	(1tjo_A.pdb:0.0000010000	1tk6_A.pdb:0.0000010000):1.0466900000):0.2569270000):0.1450680000	2vzb_A.pdb:1.6210480000):0.0107835000):0.9750850000	(((1lko_A.pdb:1.1663290000	1yuz_A.pdb:0.6831140000):0.1716170000	2fzf_A.pdb:2.4136220000):0.4615050000	3qhb_A.pdb:0.7036140000):0.5220680000):1.0945400000	1otk_A.pdb:1.7294410000):0.3700400000	(((1mty_B.pdb:1.9702140000	2inp_C.pdb:0.8309630000):0.2111930000	2inc_B.pdb:1.1801760000):0.2718560000	(1mty_D.pdb:1.9829420000	3dhg_A.pdb:0.9361520000):0.7710670000):1.2123700000):0.7181930000	((1oqu_A.pdb:0.2396700000	1uzr_A.pdb:0.1400390000):0.0317587000	1r2f_A.pdb:0.2862450000):0.7483130000):0.2111790000	((1jk0_A.pdb:0.4797110000	(1w68_A.pdb:0.0000030000	2uw2_A.pdb:0.0648570000):0.1183730000):1.3089100000	1mxr_A.pdb:0.8886240000):0.3255700000):0.9396290000	3ee4_A.pdb:1.2637560000):2.0829100000	1za0_A.pdb:1.0930820000):2.1538800000	2uw1_A.pdb:0.0029430000):0.0064993800	2uw1_B.pdb:0.0258600000);
(1afr_A.pdb:0.2842750000	((((((((((((((1bcf_A.pdb:0.0763340000	3e1q_A.pdb:0.0958110000):0.1817720000	2fkz_A.pdb:0.2720280000):0.2081990000	1jgc_A.pdb:0.4933790000):0.6286550000	1nfv_A.pdb:0.9679960000):0.2687640000	((((((1dps_A.pdb:0.0000020000	1jts_A.pdb:0.0335320000):0.2441620000	1o9r_A.pdb:0.4420150000):0.3489730000	1uvh_A.pdb:0.9154370000):0.7925850000	((((1ji5_A.pdb:0.2841630000	2chp_A.pdb:0.5327440000):0.1886580000	1jig_A.pdb:0.2318210000):0.0994944000	1n1q_A.pdb:0.3283420000):0.1676110000	(1qgh_A.pdb:0.2499740000	2ux1_A.pdb:0.9059030000):0.3495670000):0.2039070000):0.3203610000	(1ji4_A.pdb:0.7590360000	2fjc_A.pdb:0.7021770000):0.4453030000):0.2686120000	(1tjo_A.pdb:0.0000010000	1tk6_A.pdb:0.0000010000):1.2381000000):0.1840780000):0.4389590000	2vzb_A.pdb:1.2013720000):0.3430280000	(((1bg7_A.pdb:0.3240800000	(1lb3_A.pdb:0.1361810000	2za7_A.pdb:0.0333570000):0.3180800000):0.1666400000	1r03_A.pdb:0.2490580000):0.2274860000	((((((1eum_A.pdb:0.4328260000	1krq_A.pdb:0.5709770000):0.7074860000	2jd7_A.pdb:0.2586370000):0.1639910000	1vlg_A.pdb:0.2239050000):0.3175950000	3e6s_A.pdb:1.2104170000):0.5663160000	1z6o_M.pdb:1.0979670000):0.1261910000	1z6o_A.pdb:1.7162830000):0.1003160000):1.2339300000):0.4356920000	(((1lko_A.pdb:0.8757180000	1yuz_A.pdb:0.7650310000):0.8996270000	3qhb_A.pdb:0.3147850000):0.3218170000	2fzf_A.pdb:2.3442200000):0.1456560000):1.0301900000	1otk_A.pdb:1.1282190000):1.1522700000	(((1mty_B.pdb:2.4958790000	2inp_C.pdb:1.0262250000):0.4400280000	2inc_B.pdb:1.1539290000):0.2500620000	(1mty_D.pdb:1.8282170000	3dhg_A.pdb:1.1539930000):0.5875630000):0.5301560000):1.5146400000	(((1jk0_A.pdb:0.3756030000	(1w68_A.pdb:0.0158610000	2uw2_A.pdb:0.0708230000):0.1821720000):0.9921050000	((1oqu_A.pdb:0.2803290000	1uzr_A.pdb:0.0864460000):0.0681466000	1r2f_A.pdb:0.2176570000):1.3444400000):0.2792460000	1mxr_A.pdb:0.7960220000):0.8757200000):0.6019510000	3ee4_A.pdb:0.8884730000):1.8717300000	1za0_A.pdb:1.3732840000):1.4334000000	2uw1_A.pdb:0.0000020000):0.0026766800	2uw1_B.pdb:0.0096990000);
(1afr_A.pdb:0.2348630000	((((((((((((((1bcf_A.pdb:0.0745640000	3e1q_A.pdb:0.0611590000):0.3045750000	2fkz_A.pdb:0.2362960000):0.5586830000	1jgc_A.pdb:0.2046530000):0.5902880000	1nfv_A.pdb:0.9136630000):0.3062930000	((((((1dps_A.pdb:0.0000020000	1jts_A.pdb:0.0355250000):0.3928050000	1o9r_A.pdb:0.3993290000):0.7356590000	(((1ji4_A.pdb:0.6992590000	2fjc_A.pdb:0.8449610000):0.4648260000	(1qgh_A.pdb:0.4665940000	2ux1_A.pdb:0.9545160000):0.3152230000):0.2693340000	(((1ji5_A.pdb:0.2157520000	2chp_A.pdb:0.6003770000):0.1592360000	1n1q_A.pdb:0.4815160000):0.1378080000	1jig_A.pdb:0.1766800000):0.1393430000):0.7610340000):0.3123500000	1uvh_A.pdb:0.6288300000):0.6803440000	(1tjo_A.pdb:0.0000010000	1tk6_A.pdb:0.0000010000):0.5640840000):0.7750740000	2vzb_A.pdb:1.1519560000):0.0000024270):0.5897870000	((((1bg7_A.pdb:0.1218020000	1r03_A.pdb:0.3088590000):0.1174860000	(1lb3_A.pdb:0.0760270000	2za7_A.pdb:0.0643960000):0.4155660000):0.2840640000	(((((1eum_A.pdb:0.3948960000	1krq_A.pdb:0.5670920000):0.5828530000	2jd7_A.pdb:0.3331490000):0.1647130000	1vlg_A.pdb:0.0903960000):0.4773880000	3e6s_A.pdb:1.0334420000):0.1715320000	1z6o_M.pdb:1.1566480000):0.2182190000):0.2060920000	1z6o_A.pdb:1.7504990000):0.8018740000):0.3016540000	2fzf_A.pdb:1.9469590000):0.0000028884	((1lko_A.pdb:0.6077700000	1yuz_A.pdb:0.9674310000):0.8356370000	3qhb_A.pdb:0.7078840000):0.3968860000):0.9280460000	1otk_A.pdb:2.2197160000):0.6437120000	(((1mty_B.pdb:2.0364510000	2inp_C.pdb:0.9876820000):0.3900030000	2inc_B.pdb:1.1450410000):0.4012380000	(1mty_D.pdb:1.9673770000	3dhg_A.pdb:1.1403410000):0.7015310000):1.5000700000):1.0646200000	(((1jk0_A.pdb:0.2744910000	(1w68_A.pdb:0.0162550000	2uw2_A.pdb:0.0887190000):0.1953600000):1.5584600000	1mxr_A.pdb:0.9478500000):0.2633770000	((1oqu_A.pdb:0.2784690000	1uzr_A.pdb:0.1073380000):0.0188610000	1r2f_A.pdb:0.2927010000):1.2278200000):0.6963660000):0.1664860000	3ee4_A.pdb:0.8565170000):2.3642300000	1za0_A.pdb:1.2301640000):1.7129500000	2uw1_A.pdb:0.0000020000):0.0044363100	2uw1_B.pdb:0.0273300000);
(1afr_A.pdb:0.2943570000	(((((((((((((((1bcf_A.pdb:0.0865770000	3e1q_A.pdb:0.0961500000):0.2292990000	2fkz_A.pdb:0.3635920000):0.2118150000	1jgc_A.pdb:0.6310850000):0.9420540000	(((((((((1dps_A.pdb:0.0286150000	1jts_A.pdb:0.0488550000):0.5364100000	1o9r_A.pdb:0.3452340000):0.2802210000	1uvh_A.pdb:1.0761490000):0.5112210000	(1tjo_A.pdb:0.0000010000	1tk6_A.pdb:0.0000010000):1.7249500000):0.4414860000	(1qgh_A.pdb:0.2694820000	2ux1_A.pdb:0.9091440000):0.4014230000):0.0677012000	1n1q_A.pdb:0.2300110000):0.1844880000	1jig_A.pdb:0.2868210000):0.1655650000	(1ji5_A.pdb:0.2210580000	2chp_A.pdb:0.7050520000):0.1221980000):0.2157810000	(1ji4_A.pdb:0.7189020000	2fjc_A.pdb:0.8635250000):0.4158810000):0.7999080000):0.1080610000	2vzb_A.pdb:1.7388500000):0.1696940000	1nfv_A.pdb:0.9767190000):0.3227880000	(((1bg7_A.pdb:0.2061600000	(1lb3_A.pdb:0.1121280000	2za7_A.pdb:0.0966140000):0.4744280000):0.0567842000	1r03_A.pdb:0.2420340000):0.3233190000	((((((1eum_A.pdb:0.5166500000	1krq_A.pdb:0.6535270000):0.6577970000	2jd7_A.pdb:0.3250460000):0.1870570000	1vlg_A.pdb:0.1664670000):0.4436190000	3e6s_A.pdb:0.9254470000):0.4786380000	1z6o_M.pdb:1.0282810000):0.1632670000	1z6o_A.pdb:1.7855310000):0.0934045000):1.1802600000):1.1726500000	2fzf_A.pdb:2.1828640000):0.2433580000	3qhb_A.pdb:0.4029190000):0.3907050000	(1lko_A.pdb:1.2335780000	1yuz_A.pdb:0.5501660000):0.9314910000):0.9462600000	(((1mty_B.pdb:1.9234810000	(1otk_A.pdb:3.3861560000	2inp_C.pdb:0.2930840000):0.5469570000):0.2511330000	2inc_B.pdb:1.1510280000):0.8794570000	(1mty_D.pdb:1.6234710000	3dhg_A.pdb:1.0928400000):0.3226360000):0.9490280000):0.7728160000	(((1jk0_A.pdb:0.4461360000	(1w68_A.pdb:0.0069930000	2uw2_A.pdb:0.0916800000):0.0937940000):1.1015000000	1mxr_A.pdb:0.7298110000):0.4030620000	(1oqu_A.pdb:0.2580380000	(1r2f_A.pdb:0.2713610000	1uzr_A.pdb:0.1306060000):0.0000021582):1.0757300000):0.5898480000):0.5007110000	3ee4_A.pdb:1.2100440000):2.3022200000	1za0_A.pdb:1.1133590000):1.5345900000	2uw1_B.pdb:0.0038190000):0.0033743300	2uw1_A.pdb:0.0000030000);
(1afr_A.pdb:0.2623700000	(((((((1bcf_A.pdb:0.0688060000	3e1q_A.pdb:0.1126320000):0.2795880000	2fkz_A.pdb:0.2140070000):0.2074260000	1jgc_A.pdb:0.5778040000):0.5607260000	((((((1bg7_A.pdb:0.0871610000	1r03_A.pdb:0.2992380000):0.0656643000	((1lb3_A.pdb:0.0077060000	2za7_A.pdb:0.0915580000):0.1959440000	1z6o_A.pdb:1.8865420000):0.1904640000):0.2309610000	(((((1eum_A.pdb:0.5310730000	1krq_A.pdb:0.6643480000):0.7565820000	2jd7_A.pdb:0.2292510000):0.2224530000	1vlg_A.pdb:0.1996440000):0.2952590000	3e6s_A.pdb:1.1724500000):0.3382320000	1z6o_M.pdb:1.0691240000):0.3181070000):0.9244160000	2vzb_A.pdb:1.1080440000):0.5517800000	1nfv_A.pdb:0.7026800000):0.0955855000	(((((1dps_A.pdb:0.0056590000	1jts_A.pdb:0.0227010000):0.3999630000	1o9r_A.pdb:0.3242580000):0.4680860000	1uvh_A.pdb:0.7848290000):0.6085440000	((((1ji4_A.pdb:0.7927780000	2fjc_A.pdb:0.7594980000):0.4630990000	(1qgh_A.pdb:0.3596720000	2ux1_A.pdb:0.7934870000):0.3286500000):0.1981650000	1jig_A.pdb:0.2493600000):0.0400031000	((1ji5_A.pdb:0.2285720000	2chp_A.pdb:0.7491380000):0.2681380000	1n1q_A.pdb:0.3069780000):0.0611717000):0.4040610000):0.3558920000	(1tjo_A.pdb:0.0000010000	1tk6_A.pdb:0.0000010000):1.1339500000):0.5274890000):0.1315270000):0.7116780000	((((((1jk0_A.pdb:0.3115190000	(1w68_A.pdb:0.0105500000	2uw2_A.pdb:0.0548570000):0.1620410000):1.5449600000	1mxr_A.pdb:0.9302380000):0.3682340000	(1oqu_A.pdb:0.1788050000	(1r2f_A.pdb:0.2967380000	1uzr_A.pdb:0.1376330000):0.0568564000):0.5253840000):0.8301140000	3ee4_A.pdb:1.3184200000):0.9734380000	(((1mty_B.pdb:1.9374730000	(2inc_B.pdb:1.2538510000	2inp_C.pdb:1.0420940000):0.2952180000):0.6286650000	1otk_A.pdb:1.7942720000):0.3464190000	(1mty_D.pdb:1.9189260000	3dhg_A.pdb:0.5122980000):1.2583100000):0.2128340000):0.5495360000	(((1lko_A.pdb:0.8961690000	1yuz_A.pdb:0.8627560000):0.7709110000	3qhb_A.pdb:0.7540010000):0.4662310000	2fzf_A.pdb:1.9557280000):0.1268300000):0.5278010000):0.9293680000	1za0_A.pdb:1.7421400000):1.9716800000	2uw1_A.pdb:0.0000020000):0.0022552500	2uw1_B.pdb:0.0127450000);
(1afr_A.pdb:0.2415960000	((((((((((1bcf_A.pdb:0.0466830000	3e1q_A.pdb:0.0754520000):0.3082670000	2fkz_A.pdb:0.1645800000):0.4670020000	1jgc_A.pdb:0.4348870000):0.5173190000	1nfv_A.pdb:0.9728260000):0.2104640000	(((((1dps_A.pdb:0.0042920000	1jts_A.pdb:0.0314720000):0.4041830000	1o9r_A.pdb:0.3695200000):0.5787250000	1uvh_A.pdb:0.9928420000):0.5167640000	(1tjo_A.pdb:0.0000010000	1tk6_A.pdb:0.0000010000):0.9829720000):0.1284080000	((((1ji4_A.pdb:0.5479270000	2fjc_A.pdb:0.7305690000):0.6196310000	(1qgh_A.pdb:0.3549890000	2ux1_A.pdb:0.7721610000):0.2062470000):0.2121370000	((1ji5_A.pdb:0.2693140000	2chp_A.pdb:0.6041960000):0.1568700000	1jig_A.pdb:0.1588550000):0.1068720000):0.1360250000	1n1q_A.pdb:0.1949520000):0.1860080000):0.7897020000):0.2181900000	2vzb_A.pdb:1.3051240000):0.6741250000	(((1lko_A.pdb:1.1934670000	1yuz_A.pdb:0.6454190000):0.8250330000	3qhb_A.pdb:0.7415430000):0.4311200000	(((((1mty_B.pdb:2.1999860000	2inp_C.pdb:1.2498520000):0.2700690000	2inc_B.pdb:1.0296290000):0.2716340000	1otk_A.pdb:2.5485310000):0.5554920000	(1mty_D.pdb:1.7191190000	3dhg_A.pdb:1.1677510000):0.2489220000):1.3053600000	2fzf_A.pdb:2.1698720000):0.1866290000):0.4272140000):0.0173237000	(((((1bg7_A.pdb:0.1920450000	(1lb3_A.pdb:0.1360560000	2za7_A.pdb:0.0784750000):0.5251910000):0.0884069000	1r03_A.pdb:0.3610570000):0.1648270000	1z6o_A.pdb:1.8311880000):0.2285650000	(((1eum_A.pdb:0.3509750000	1krq_A.pdb:0.7817940000):0.5390400000	(1vlg_A.pdb:0.3927610000	2jd7_A.pdb:0.2253640000):0.1547260000):0.3086460000	3e6s_A.pdb:0.8682240000):0.5072280000):0.3272560000	1z6o_M.pdb:0.8725160000):0.8292310000):1.9552300000	(((((1jk0_A.pdb:0.3527940000	(1w68_A.pdb:0.0186940000	2uw2_A.pdb:0.0721370000):0.1535690000):0.9139400000	1mxr_A.pdb:0.9489810000):0.3428410000	((1oqu_A.pdb:0.2593770000	1uzr_A.pdb:0.0925150000):0.0655657000	1r2f_A.pdb:0.2422310000):1.0974500000):1.5531500000	3ee4_A.pdb:0.2662890000):2.3236500000	1za0_A.pdb:1.4181380000):1.4013300000):0.5711000000	2uw1_A.pdb:0.0000020000):0.0090404800	2uw1_B.pdb:0.0110050000);
(1afr_A.pdb:0.2884190000	(((((((((((((1bcf_A.pdb:0.0490690000	3e1q_A.pdb:0.1091520000):0.3027970000	2fkz_A.pdb:0.3385730000):0.4879200000	1jgc_A.pdb:0.4400740000):0.6233430000	1nfv_A.pdb:0.9799340000):0.4345790000	2vzb_A.pdb:1.3422220000):0.0597095000	(((((1dps_A.pdb:0.0000020000	1jts_A.pdb:0.0400200000):0.3789400000	1o9r_A.pdb:0.3533090000):0.6127050000	1uvh_A.pdb:0.6438410000):0.4156260000	((((1ji4_A.pdb:0.8222030000	2fjc_A.pdb:0.9849840000):0.4662600000	(1qgh_A.pdb:0.3497970000	2ux1_A.pdb:0.9576040000):0.4645200000):0.2531580000	1jig_A.pdb:0.1939250000):0.0359956000	((1ji5_A.pdb:0.1811380000	2chp_A.pdb:0.4763210000):0.2120930000	1n1q_A.pdb:0.2705900000):0.0822882000):0.7354770000):0.2706330000	(1tjo_A.pdb:0.0000010000	1tk6_A.pdb:0.0000010000):1.2310300000):0.8526320000):0.3250770000	(((1bg7_A.pdb:0.1910280000	(1lb3_A.pdb:0.1295050000	2za7_A.pdb:0.0889600000):0.4650590000):0.1321890000	1r03_A.pdb:0.3389350000):0.2163160000	(((((1eum_A.pdb:0.5755500000	1krq_A.pdb:0.3734040000):0.4289620000	(1vlg_A.pdb:0.3357210000	2jd7_A.pdb:0.3968790000):0.1869340000):0.2849220000	3e6s_A.pdb:0.8394840000):0.4874360000	1z6o_M.pdb:0.8966900000):0.0925612000	1z6o_A.pdb:2.1989310000):0.0362337000):1.1153600000):0.4802370000	(((1lko_A.pdb:0.7570440000	1yuz_A.pdb:0.4737880000):1.0974700000	3qhb_A.pdb:0.4496210000):0.4158760000	2fzf_A.pdb:2.3736530000):0.1669820000):0.9406480000	1otk_A.pdb:2.0384300000):0.3795320000	(((1mty_B.pdb:2.1767930000	2inp_C.pdb:0.7907430000):0.5069040000	2inc_B.pdb:1.0492560000):0.6384920000	(1mty_D.pdb:1.9439370000	3dhg_A.pdb:0.9543220000):0.6556230000):0.6627610000):0.3693300000	(((1jk0_A.pdb:0.4639840000	(1w68_A.pdb:0.0000030000	2uw2_A.pdb:0.0775110000):0.0908858000):0.7899010000	(1mxr_A.pdb:0.9885660000	((1oqu_A.pdb:0.2572160000	1uzr_A.pdb:0.1051010000):0.0932797000	1r2f_A.pdb:0.2019550000):1.1257200000):0.3094400000):0.6071070000	3ee4_A.pdb:1.3941510000):0.5205260000):1.6611300000	1za0_A.pdb:1.3922090000):1.8778300000	2uw1_A.pdb:0.0000030000):0.0152533000	2uw1_B.pdb:0.0073590000);
(1afr_A.pdb:0.2247150000	((((((((((((((1bcf_A.pdb:0.0860600000	3e1q_A.pdb:0.0778640000):0.2418960000	2fkz_A.pdb:0.1953730000):0.2412040000	1jgc_A.pdb:0.4518580000):0.9932160000	(((((1dps_A.pdb:0.0083420000	1jts_A.pdb:0.0402310000):0.4822040000	1o9r_A.pdb:0.1731270000):0.6138620000	1uvh_A.pdb:0.6659420000):0.9442760000	((((1ji4_A.pdb:0.6181130000	2fjc_A.pdb:0.6971670000):0.4242700000	(1qgh_A.pdb:0.3106850000	2ux1_A.pdb:0.9141220000):0.3017890000):0.2996960000	((1ji5_A.pdb:0.2366160000	2chp_A.pdb:0.6202490000):0.1528810000	1jig_A.pdb:0.2289220000):0.0515536000):0.1056700000	1n1q_A.pdb:0.1997850000):0.4987410000):0.5380810000	(1tjo_A.pdb:0.0000010000	1tk6_A.pdb:0.0000010000):0.6025280000):0.8044110000):0.0471300000	2vzb_A.pdb:1.7048080000):0.3895080000	1nfv_A.pdb:0.7760810000):0.4390540000	(((1bg7_A.pdb:0.1295170000	(1lb3_A.pdb:0.1040750000	2za7_A.pdb:0.0616570000):0.3998110000):0.0636204000	1r03_A.pdb:0.2423320000):0.2262820000	(((((1eum_A.pdb:0.5573110000	1krq_A.pdb:0.4586210000):0.4150010000	(1vlg_A.pdb:0.4244830000	2jd7_A.pdb:0.2463310000):0.2667580000):0.4521530000	3e6s_A.pdb:1.0411670000):0.4253800000	1z6o_M.pdb:1.1043310000):0.1974740000	1z6o_A.pdb:1.6389810000):0.0334871000):0.8427130000):0.7715290000	3qhb_A.pdb:0.4748970000):0.6213760000	(1lko_A.pdb:1.1549080000	1yuz_A.pdb:0.9846640000):0.5275680000):0.2603110000	2fzf_A.pdb:1.7732580000):0.5290940000	((1mty_B.pdb:2.0618930000	((1otk_A.pdb:2.4743150000	2inp_C.pdb:0.3184270000):0.5559640000	2inc_B.pdb:1.4727160000):0.4917990000):0.4630810000	(1mty_D.pdb:2.2831530000	3dhg_A.pdb:1.0392420000):0.3353440000):0.6430530000):1.5537000000	(((1jk0_A.pdb:0.4460020000	(1w68_A.pdb:0.0000020000	2uw2_A.pdb:0.0757050000):0.1369470000):0.8665790000	(1mxr_A.pdb:0.9259080000	((1oqu_A.pdb:0.2377430000	1uzr_A.pdb:0.0663120000):0.0184190000	1r2f_A.pdb:0.2994680000):1.2162100000):0.5618390000):1.1642000000	3ee4_A.pdb:1.0983420000):0.4478600000):1.4043100000	1za0_A.pdb:2.1056320000):0.8787340000	2uw1_A.pdb:0.0008510000):0.0060062800	2uw1_B.pdb:0.0000030000);
(1afr_A.pdb:0.2415990000	(((((((((((((1bcf_A.pdb:0.0515310000	3e1q_A.pdb:0.0859800000):0.3592080000	2fkz_A.pdb:0.1892780000):0.4991430000	1jgc_A.pdb:0.1316920000):0.8754960000	1nfv_A.pdb:0.9045240000):0.3578030000	((((((1dps_A.pdb:0.0211370000	1jts_A.pdb:0.0000020000):0.5842160000	1o9r_A.pdb:0.2437940000):0.8259770000	1uvh_A.pdb:0.8107630000):0.4873130000	((((1ji4_A.pdb:0.7318970000	2fjc_A.pdb:0.7891460000):0.4264800000	(1qgh_A.pdb:0.3604100000	2ux1_A.pdb:0.7765670000):0.4014640000):0.1307020000	1jig_A.pdb:0.1395900000):0.0929730000	((1ji5_A.pdb:0.2868100000	2chp_A.pdb:0.5760010000):0.1754770000	1n1q_A.pdb:0.4415650000):0.0642604000):0.4816290000):0.2645940000	(1tjo_A.pdb:0.0000010000	1tk6_A.pdb:0.0000010000):0.8742200000):0.7011310000	2vzb_A.pdb:1.2603690000):0.1170200000):0.4913150000	(((1bg7_A.pdb:0.1208500000	1r03_A.pdb:0.3873780000):0.0610485000	(1lb3_A.pdb:0.0543690000	2za7_A.pdb:0.1059470000):0.3566080000):0.4961020000	(((((1eum_A.pdb:0.5392040000	1krq_A.pdb:0.4115640000):0.6672550000	2jd7_A.pdb:0.1431640000):0.4292160000	1vlg_A.pdb:0.1639150000):0.3858750000	3e6s_A.pdb:1.1370350000):0.4960290000	(1z6o_A.pdb:1.5959610000	1z6o_M.pdb:0.6484890000):0.2098330000):0.0347850000):0.7164050000):0.5538540000	((1lko_A.pdb:0.9341270000	1yuz_A.pdb:0.8546930000):0.6308960000	2fzf_A.pdb:1.5730090000):0.2742770000):0.1785150000	3qhb_A.pdb:0.9101700000):1.2727400000	(((1mty_B.pdb:2.1886810000	(1otk_A.pdb:2.5267730000	2inp_C.pdb:0.5693980000):0.6688120000):0.2122370000	2inc_B.pdb:0.9805110000):0.6221820000	(1mty_D.pdb:1.6956940000	3dhg_A.pdb:1.0802200000):0.9340700000):1.4593300000):1.1492500000	((1jk0_A.pdb:0.2203090000	(1w68_A.pdb:0.0000020000	2uw2_A.pdb:0.0792440000):0.2674370000):1.3770300000	(1mxr_A.pdb:0.7618600000	((1oqu_A.pdb:0.2204570000	1uzr_A.pdb:0.1030020000):0.0831776000	1r2f_A.pdb:0.2480900000):1.0491700000):0.0356447000):1.1433000000):0.8554220000	3ee4_A.pdb:0.6467630000):1.6035100000	1za0_A.pdb:1.9905420000):1.5183500000	2uw1_A.pdb:0.0000020000):0.0046288200	2uw1_B.pdb:0.0077130000);
(1afr_A.pdb:0.2774570000	((((((((((((1bcf_A.pdb:0.0990860000	3e1q_A.pdb:0.0223620000):0.2388280000	2fkz_A.pdb:0.5450080000):0.3092030000	1jgc_A.pdb:0.2180240000):0.7312330000	2vzb_A.pdb:1.1400490000):0.1161770000	((((((((1dps_A.pdb:0.0000020000	1jts_A.pdb:0.0300780000):0.5863290000	1o9r_A.pdb:0.1901370000):0.2980260000	1uvh_A.pdb:1.4482380000):1.2538800000	(((1ji4_A.pdb:0.5876270000	2fjc_A.pdb:0.8400230000):0.3579510000	(1qgh_A.pdb:0.5814720000	2ux1_A.pdb:0.8743070000):0.2731790000):0.4125020000	1jig_A.pdb:0.2803030000):0.0622777000):0.1052960000	(1ji5_A.pdb:0.2526020000	2chp_A.pdb:0.6032900000):0.2047680000):0.3257350000	1n1q_A.pdb:0.3077870000):0.4565340000	(1tjo_A.pdb:0.0000010000	1tk6_A.pdb:0.0000010000):0.8763070000):0.5562780000	1nfv_A.pdb:0.6325500000):0.0791359000):0.1910550000	((((1bg7_A.pdb:0.2456020000	1r03_A.pdb:0.2711850000):0.2470690000	(1lb3_A.pdb:0.0980630000	2za7_A.pdb:0.1290090000):0.1909470000):0.4793450000	1z6o_A.pdb:1.6846200000):0.2127990000	((((1eum_A.pdb:0.5613630000	1krq_A.pdb:0.5227070000):0.4145130000	(1vlg_A.pdb:0.3151780000	2jd7_A.pdb:0.2349940000):0.1881810000):0.3126090000	3e6s_A.pdb:1.1478950000):0.5565140000	1z6o_M.pdb:0.7055590000):0.1131560000):0.7705840000):0.5047030000	((1lko_A.pdb:0.9499850000	1yuz_A.pdb:0.7571540000):0.6699990000	(2fzf_A.pdb:2.3958030000	3qhb_A.pdb:0.0830980000):0.2575690000):0.7349550000):0.7411120000	1otk_A.pdb:1.6624950000):1.1552800000	(((1mty_B.pdb:2.0829940000	2inp_C.pdb:1.3626150000):0.2058430000	2inc_B.pdb:1.0823710000):0.5136840000	(1mty_D.pdb:2.2250020000	3dhg_A.pdb:0.8670620000):0.7810620000):0.6609010000):0.1174840000	((((1jk0_A.pdb:0.3199370000	(1w68_A.pdb:0.0147010000	2uw2_A.pdb:0.0790310000):0.1811540000):1.1556500000	1mxr_A.pdb:1.1130010000):0.6413480000	((1oqu_A.pdb:0.2526800000	1uzr_A.pdb:0.1084100000):0.0728054000	1r2f_A.pdb:0.2333200000):0.6389500000):0.4914980000	3ee4_A.pdb:1.6389100000):0.7824900000):2.5503800000	1za0_A.pdb:1.7241550000):0.8564340000	2uw1_A.pdb:0.0000020000):0.0074385400	2uw1_B.pdb:0.0084770000);
(1afr_A.pdb:0.2627030000	(((((((((((1bcf_A.pdb:0.0314070000	3e1q_A.pdb:0.0858750000):0.5082130000	2fkz_A.pdb:0.1673130000):0.3416460000	1jgc_A.pdb:0.4316950000):0.5946210000	1nfv_A.pdb:0.8252220000):0.1739280000	((((((1dps_A.pdb:0.0129260000	1jts_A.pdb:0.0766160000):0.5559760000	1o9r_A.pdb:0.3428950000):0.5552350000	1uvh_A.pdb:0.9033680000):0.2704610000	(1tjo_A.pdb:0.0000010000	1tk6_A.pdb:0.0000010000):1.2922300000):0.4653420000	((((1ji4_A.pdb:0.8849120000	2fjc_A.pdb:0.8639870000):0.2911120000	(1qgh_A.pdb:0.2695360000	2ux1_A.pdb:0.7597050000):0.5074280000):0.1793650000	1jig_A.pdb:0.1948940000):0.0001617590	((1ji5_A.pdb:0.1404320000	2chp_A.pdb:0.6155610000):0.1129580000	1n1q_A.pdb:0.3500850000):0.0697470000):0.2232130000):0.6751620000	2vzb_A.pdb:1.6139260000):0.0833295000):0.1510060000	(((1bg7_A.pdb:0.1269890000	(1lb3_A.pdb:0.0913220000	2za7_A.pdb:0.0587640000):0.4522730000):0.0559544000	1r03_A.pdb:0.3441430000):0.3699450000	(((((1eum_A.pdb:0.5211120000	1krq_A.pdb:0.5654250000):0.4594400000	(1vlg_A.pdb:0.3229250000	2jd7_A.pdb:0.4552330000):0.2694420000):0.1489970000	3e6s_A.pdb:0.7600800000):0.3125400000	1z6o_M.pdb:1.0231430000):0.2863530000	1z6o_A.pdb:1.6693100000):0.0000021197):1.4260500000):0.7176940000	((1lko_A.pdb:1.1518080000	1yuz_A.pdb:0.7307340000):0.4428790000	3qhb_A.pdb:1.0151790000):0.4892370000):0.0977312000	2fzf_A.pdb:2.0759140000):0.3251880000	((((((1jk0_A.pdb:0.3308240000	(1w68_A.pdb:0.0000030000	2uw2_A.pdb:0.1302020000):0.1685000000):0.8212960000	1mxr_A.pdb:0.8511780000):0.5460220000	((1oqu_A.pdb:0.3164910000	1uzr_A.pdb:0.0550980000):0.1034440000	1r2f_A.pdb:0.1995330000):0.8308670000):0.4843290000	3ee4_A.pdb:1.0877060000):1.3036900000	1otk_A.pdb:2.8029510000):0.0000025757	(((1mty_B.pdb:1.8965200000	2inp_C.pdb:1.4903160000):0.2560950000	2inc_B.pdb:0.9273980000):0.7684640000	(1mty_D.pdb:1.8331900000	3dhg_A.pdb:0.7736410000):0.4936700000):0.4734320000):0.6490950000):0.9267180000	1za0_A.pdb:2.1559950000):1.5901500000	2uw1_A.pdb:0.0000020000):0.0081937300	2uw1_B.pdb:0.0107570000);
(1afr_A.pdb:0.2541680000	(((((((((((((1bcf_A.pdb:0.0804740000	3e1q_A.pdb:0.1235360000):0.2731430000	2fkz_A.pdb:0.3201500000):0.3311700000	1jgc_A.pdb:0.4321120000):0.6725260000	2vzb_A.pdb:1.5312000000):0.3020490000	(((((1dps_A.pdb:0.0000020000	1jts_A.pdb:0.0408340000):0.4948390000	1o9r_A.pdb:0.3917690000):0.6875450000	1uvh_A.pdb:0.8378760000):0.8489490000	(((1ji4_A.pdb:1.0464450000	2fjc_A.pdb:0.6772490000):0.2452990000	(1qgh_A.pdb:0.5129520000	2ux1_A.pdb:0.8548650000):0.3091670000):0.1699230000	(((1ji5_A.pdb:0.2641230000	2chp_A.pdb:0.7101940000):0.2633630000	1n1q_A.pdb:0.4740230000):0.1310570000	1jig_A.pdb:0.1658090000):0.2519810000):0.4694520000):0.3693800000	(1tjo_A.pdb:0.0000010000	1tk6_A.pdb:0.0000010000):0.6830720000):0.5862810000):0.1247530000	1nfv_A.pdb:0.9110660000):0.4513570000	((((1bg7_A.pdb:0.1689490000	1r03_A.pdb:0.2903230000):0.0257605000	(1lb3_A.pdb:0.0526630000	2za7_A.pdb:0.1391230000):0.3124260000):0.3686350000	((((1eum_A.pdb:0.5709840000	1krq_A.pdb:0.4129650000):0.3723460000	3e6s_A.pdb:1.0018500000):0.1395720000	(1vlg_A.pdb:0.2129080000	2jd7_A.pdb:0.2994330000):0.1963960000):0.7514060000	1z6o_M.pdb:0.8273680000):0.1600350000):0.0000025417	1z6o_A.pdb:1.6314600000):0.8110670000):0.4677980000	(((1lko_A.pdb:0.8670430000	1yuz_A.pdb:0.7681160000):1.0001100000	2fzf_A.pdb:2.4109310000):0.3577770000	3qhb_A.pdb:0.3303390000):0.3352890000):0.4305240000	1otk_A.pdb:2.4148770000):1.0369600000	((1mty_B.pdb:1.7251220000	2inp_C.pdb:1.3902680000):0.2102040000	((1mty_D.pdb:1.5399120000	3dhg_A.pdb:1.1324930000):1.0006800000	2inc_B.pdb:1.3072790000):0.2857500000):1.2944300000):0.1282010000	((((1jk0_A.pdb:0.3002690000	(1w68_A.pdb:0.0074670000	2uw2_A.pdb:0.1016130000):0.1197110000):1.1180900000	1mxr_A.pdb:0.6586000000):0.3965710000	((1oqu_A.pdb:0.2429450000	1uzr_A.pdb:0.0847280000):0.0240303000	1r2f_A.pdb:0.2536550000):1.0240000000):0.5696870000	3ee4_A.pdb:1.0624060000):0.7671420000):0.6546510000	1za0_A.pdb:2.0515720000):1.1304300000	2uw1_B.pdb:0.0062480000):0.0036519600	2uw1_A.pdb:0.0000020000);
(1afr_A.pdb:0.3347210000	(((((((((((((1bcf_A.pdb:0.0589430000	3e1q_A.pdb:0.0643310000):0.2609410000	2fkz_A.pdb:0.4706500000):0.3437030000	1jgc_A.pdb:0.5625530000):0.6627670000	(((((1dps_A.pdb:0.0000030000	1jts_A.pdb:0.0395820000):0.3727330000	1o9r_A.pdb:0.2553920000):0.5202820000	1uvh_A.pdb:0.8057530000):0.8365330000	(((((1ji4_A.pdb:0.7430410000	2fjc_A.pdb:0.8631100000):0.7936860000	(1qgh_A.pdb:0.4303280000	2ux1_A.pdb:1.1753300000):0.2979380000):0.2365110000	1n1q_A.pdb:0.3581210000):0.1872380000	(1ji5_A.pdb:0.3010520000	2chp_A.pdb:0.6107590000):0.2240150000):0.0509072000	1jig_A.pdb:0.2410620000):0.5488760000):0.6284650000	(1tjo_A.pdb:0.0000010000	1tk6_A.pdb:0.0000010000):0.8640810000):0.4128070000):0.1540220000	2vzb_A.pdb:1.4461810000):0.1303650000	1nfv_A.pdb:1.0097370000):0.3450640000	((((1bg7_A.pdb:0.2501820000	1r03_A.pdb:0.4089940000):0.0993113000	(1lb3_A.pdb:0.0641100000	2za7_A.pdb:0.0541360000):0.3724450000):0.2358410000	1z6o_A.pdb:1.7620260000):0.3307360000	(((1eum_A.pdb:0.4577060000	1krq_A.pdb:0.3845550000):0.5415310000	((1vlg_A.pdb:0.3626690000	2jd7_A.pdb:0.4204610000):0.0271549000	3e6s_A.pdb:1.2197250000):0.2452080000):0.6756120000	1z6o_M.pdb:0.9817820000):0.0101562000):0.7532650000):0.6146990000	((1lko_A.pdb:0.8242470000	1yuz_A.pdb:1.1578930000):0.8486340000	3qhb_A.pdb:0.6748390000):0.7080320000):0.3240020000	2fzf_A.pdb:2.1768600000):1.0029800000	(((1jk0_A.pdb:0.4148190000	(1w68_A.pdb:0.0211930000	2uw2_A.pdb:0.0509900000):0.1693630000):1.0996300000	(1mxr_A.pdb:0.6770550000	((1oqu_A.pdb:0.2478630000	1uzr_A.pdb:0.1028610000):0.1038170000	1r2f_A.pdb:0.2986820000):0.9242330000):0.4538010000):0.2444500000	3ee4_A.pdb:1.9119300000):0.2610730000):0.3826340000	(((1mty_B.pdb:2.2082420000	(1otk_A.pdb:2.9855960000	2inp_C.pdb:0.4029820000):0.7931420000):0.4897490000	2inc_B.pdb:0.9715220000):0.7057020000	(1mty_D.pdb:2.6756540000	3dhg_A.pdb:0.4803620000):1.2639700000):0.9311860000):1.7286100000	1za0_A.pdb:0.4746700000):2.5158100000	2uw1_A.pdb:0.0000020000):0.0208959000	2uw1_B.pdb:0.0020620000);
(1afr_A.pdb:0.2010760000	(((((((((((((1bcf_A.pdb:0.0517580000	3e1q_A.pdb:0.0864500000):0.3635190000	2fkz_A.pdb:0.2291950000):0.2748180000	1jgc_A.pdb:0.5675650000):0.4746130000	1nfv_A.pdb:1.1318670000):0.3834900000	(((((1dps_A.pdb:0.0130340000	1jts_A.pdb:0.0101910000):0.3621260000	1o9r_A.pdb:0.3683620000):0.5954300000	1uvh_A.pdb:0.9623390000):0.9464120000	(((1ji4_A.pdb:0.5879760000	2fjc_A.pdb:0.8514420000):0.5577000000	(1qgh_A.pdb:0.4464680000	2ux1_A.pdb:0.8608990000):0.3355500000):0.1717160000	(((1ji5_A.pdb:0.3555910000	2chp_A.pdb:0.4163770000):0.0954387000	1n1q_A.pdb:0.4363260000):0.1784420000	1jig_A.pdb:0.1252720000):0.1366910000):0.2390790000):0.3925710000	(1tjo_A.pdb:0.0000010000	1tk6_A.pdb:0.0000010000):1.0572500000):0.3952710000):0.2641310000	2vzb_A.pdb:1.4019130000):0.4733090000	((1bg7_A.pdb:0.1443860000	((((((1eum_A.pdb:0.4108930000	1krq_A.pdb:0.5783810000):0.6104220000	(1vlg_A.pdb:0.4581700000	2jd7_A.pdb:0.2060000000):0.1463250000):0.1846950000	3e6s_A.pdb:1.2263560000):0.2646640000	1z6o_M.pdb:1.0120280000):0.4879900000	1z6o_A.pdb:1.6418430000):0.0000020658	1r03_A.pdb:0.2744220000):0.1372210000):0.0018997800	(1lb3_A.pdb:0.0446670000	2za7_A.pdb:0.0958040000):0.4232610000):0.8371160000):0.7124350000	((1lko_A.pdb:1.2330080000	1yuz_A.pdb:0.6729760000):1.0012800000	3qhb_A.pdb:0.2900000000):0.5864490000):0.3632370000	2fzf_A.pdb:1.6174630000):0.9760620000	(((1mty_B.pdb:2.0915040000	(1otk_A.pdb:2.2704000000	2inp_C.pdb:0.5927760000):0.5739510000):0.3233190000	2inc_B.pdb:1.0151040000):0.7336370000	(1mty_D.pdb:1.5433230000	3dhg_A.pdb:1.3351880000):0.8535160000):0.4290940000):0.6356910000	(((1jk0_A.pdb:0.3115210000	(1w68_A.pdb:0.0082420000	2uw2_A.pdb:0.0738030000):0.1878950000):1.4663700000	1mxr_A.pdb:1.1045810000):0.1797990000	(((1oqu_A.pdb:0.2658690000	1uzr_A.pdb:0.0773220000):0.0149006000	1r2f_A.pdb:0.2755610000):0.7501230000	3ee4_A.pdb:1.5717340000):0.3836090000):1.5147600000):2.6260400000	1za0_A.pdb:1.6917230000):1.6109100000	2uw1_A.pdb:0.0037740000):0.0095680800	2uw1_B.pdb:0.0105800000);
(1afr_A.pdb:0.2218620000	((((((((((((1bcf_A.pdb:0.0471030000	3e1q_A.pdb:0.0933570000):0.3671590000	2fkz_A.pdb:0.1330900000):0.4149180000	1jgc_A.pdb:0.5477620000):0.5779210000	1nfv_A.pdb:0.7886400000):0.2317990000	(((((1dps_A.pdb:0.0000020000	1jts_A.pdb:0.0354920000):0.4567310000	1o9r_A.pdb:0.2878750000):0.6268620000	1uvh_A.pdb:0.7236690000):0.5249210000	((((1ji4_A.pdb:0.8384120000	2fjc_A.pdb:0.8592360000):0.3884720000	(1qgh_A.pdb:0.3682700000	2ux1_A.pdb:0.8915230000):0.5606680000):0.2241890000	1jig_A.pdb:0.1497210000):0.0387662000	((1ji5_A.pdb:0.1569280000	2chp_A.pdb:0.7902120000):0.1848080000	1n1q_A.pdb:0.3894560000):0.1276980000):0.3965560000):0.1820170000	(1tjo_A.pdb:0.0000010000	1tk6_A.pdb:0.0000010000):1.2004600000):0.5738920000):0.0766542000	2vzb_A.pdb:1.4222900000):0.5841990000	(((1bg7_A.pdb:0.1450040000	(((((((1eum_A.pdb:0.3000410000	1krq_A.pdb:0.5470870000):0.8433020000	2jd7_A.pdb:0.2529650000):0.1100960000	1vlg_A.pdb:0.3759780000):0.2378670000	3e6s_A.pdb:1.2208230000):0.5429800000	1z6o_M.pdb:0.9271410000):0.3638550000	1z6o_A.pdb:1.6195880000):0.1907360000	1r03_A.pdb:0.3323490000):0.0623618000):0.1910610000	(1lb3_A.pdb:0.1359040000	2za7_A.pdb:0.0450480000):0.3360080000):0.9586290000	(((1lko_A.pdb:0.9025670000	1yuz_A.pdb:0.7177130000):0.9896490000	3qhb_A.pdb:0.1252870000):0.9692040000	2fzf_A.pdb:2.2677870000):0.2114880000):0.1007810000):0.7229370000	1otk_A.pdb:2.1346650000):0.7462920000	(((1mty_B.pdb:2.1213170000	2inp_C.pdb:1.2789890000):0.3939520000	2inc_B.pdb:1.1045720000):0.4443720000	(1mty_D.pdb:1.8062790000	3dhg_A.pdb:1.0487630000):0.6469090000):1.2917300000):0.0038070700	(((1jk0_A.pdb:0.3324960000	(1w68_A.pdb:0.0000030000	2uw2_A.pdb:0.0855280000):0.1511190000):1.0689900000	(1mxr_A.pdb:0.8123460000	((1oqu_A.pdb:0.2205750000	1uzr_A.pdb:0.1109770000):0.1353610000	1r2f_A.pdb:0.1608380000):1.0475000000):0.3744200000):0.9073560000	3ee4_A.pdb:1.1965170000):0.4455060000):1.4834000000	1za0_A.pdb:1.3449590000):1.8067100000	2uw1_A.pdb:0.0009290000):0.0209782000	2uw1_B.pdb:0.0144950000);
(1afr_A.pdb:0.2419110000	((((((((((((((1bcf_A.pdb:0.0342170000	3e1q_A.pdb:0.0633910000):0.2439300000	2fkz_A.pdb:0.3166370000):0.3586830000	1jgc_A.pdb:0.3976630000):0.6634640000	1nfv_A.pdb:0.9682220000):0.0930385000	(((((1dps_A.pdb:0.0038700000	1jts_A.pdb:0.0463350000):0.4204660000	1o9r_A.pdb:0.4435240000):1.0186100000	1uvh_A.pdb:0.9219260000):0.4988390000	(1tjo_A.pdb:0.0000010000	1tk6_A.pdb:0.0000010000):1.2802800000):0.5032200000	((((1ji4_A.pdb:0.8565350000	2fjc_A.pdb:1.0159960000):0.4012390000	(1qgh_A.pdb:0.2964150000	2ux1_A.pdb:1.1040510000):0.2954940000):0.2714710000	(1ji5_A.pdb:0.3959170000	(1jig_A.pdb:0.2316700000	2chp_A.pdb:0.7454470000):0.0180392000):0.1006120000):0.0294447000	1n1q_A.pdb:0.3262250000):0.3915400000):0.6314630000):0.0000021377	2vzb_A.pdb:1.1665870000):0.6029490000	(((1bg7_A.pdb:0.1534060000	1r03_A.pdb:0.3696680000):0.1203590000	(1lb3_A.pdb:0.1282100000	2za7_A.pdb:0.1214880000):0.3276410000):0.2788370000	(((((1eum_A.pdb:0.6611100000	1krq_A.pdb:0.3735600000):0.5040140000	(1vlg_A.pdb:0.4133620000	2jd7_A.pdb:0.2915780000):0.4182270000):0.1863180000	3e6s_A.pdb:0.8528950000):0.4512760000	1z6o_M.pdb:1.0869270000):0.2946810000	1z6o_A.pdb:1.7979090000):0.0671116000):0.7426660000):0.1317340000	((1lko_A.pdb:0.9942430000	1yuz_A.pdb:0.5322160000):1.0883800000	3qhb_A.pdb:0.2483170000):0.7158590000):0.4399280000	2fzf_A.pdb:1.9624030000):0.2669620000	1otk_A.pdb:2.1749010000):0.7144090000	(((1mty_B.pdb:1.8201380000	2inc_B.pdb:1.1582170000):0.5164430000	2inp_C.pdb:1.1957380000):0.7100610000	(1mty_D.pdb:2.2657780000	3dhg_A.pdb:1.2813590000):0.2510550000):1.1619500000):0.7365000000	((((1jk0_A.pdb:0.4517070000	(1w68_A.pdb:0.0000030000	2uw2_A.pdb:0.0468400000):0.0631252000):1.4219400000	1mxr_A.pdb:1.0098570000):0.3439020000	((1oqu_A.pdb:0.2566650000	1uzr_A.pdb:0.0987120000):0.0749408000	1r2f_A.pdb:0.2326540000):1.1491600000):0.1985240000	3ee4_A.pdb:1.3227500000):0.4142290000):1.7960700000	1za0_A.pdb:1.7018790000):1.5437700000	2uw1_A.pdb:0.0000030000):0.0096550600	2uw1_B.pdb:0.0285060000);
(1afr_A.pdb:0.2196310000	(((((((((((1bcf_A.pdb:0.0130390000	3e1q_A.pdb:0.0606450000):0.2334720000	2fkz_A.pdb:0.2822330000):0.2927410000	1jgc_A.pdb:0.3328740000):0.5668640000	((((1bg7_A.pdb:0.1607980000	1r03_A.pdb:0.3953640000):0.0571033000	((1lb3_A.pdb:0.0582470000	2za7_A.pdb:0.1532530000):0.1442750000	1z6o_A.pdb:1.6904380000):0.3350870000):0.0132910000	((((1eum_A.pdb:0.5085300000	1krq_A.pdb:0.5212290000):0.6002640000	(1vlg_A.pdb:0.2480610000	2jd7_A.pdb:0.4035400000):0.2360500000):0.3835190000	3e6s_A.pdb:0.9525170000):0.3085360000	1z6o_M.pdb:1.2509210000):0.3762930000):1.3206200000	2vzb_A.pdb:0.9376600000):0.7462340000):0.0000029608	(((((1dps_A.pdb:0.0139220000	1jts_A.pdb:0.0192910000):0.3847820000	1o9r_A.pdb:0.3420700000):0.5334490000	1uvh_A.pdb:0.9663890000):0.7787280000	(((1ji4_A.pdb:0.7608660000	2fjc_A.pdb:0.6813970000):0.5501540000	(1qgh_A.pdb:0.3835400000	2ux1_A.pdb:0.6826990000):0.2177460000):0.3255880000	(((1ji5_A.pdb:0.3135050000	2chp_A.pdb:0.4728130000):0.1590830000	1n1q_A.pdb:0.3722810000):0.1160220000	1jig_A.pdb:0.1366920000):0.0831154000):0.6005070000):0.2293450000	(1tjo_A.pdb:0.0000010000	1tk6_A.pdb:0.0000010000):1.1910400000):0.6798700000):0.2129610000	1nfv_A.pdb:0.7141130000):1.0289600000	(((1lko_A.pdb:1.1811940000	1yuz_A.pdb:0.6430470000):1.1821800000	3qhb_A.pdb:0.4880030000):0.3702670000	2fzf_A.pdb:1.8828730000):0.6595210000):0.4153200000	((((1mty_B.pdb:2.0293900000	2inp_C.pdb:1.0314720000):0.2561460000	2inc_B.pdb:1.3967360000):0.4099280000	(1mty_D.pdb:1.9181830000	3dhg_A.pdb:1.0056550000):0.9535780000):1.0923800000	1otk_A.pdb:1.9117830000):0.1946570000):0.5124130000	((((1jk0_A.pdb:0.4326050000	(1w68_A.pdb:0.0043090000	2uw2_A.pdb:0.0632030000):0.0623660000):1.3180100000	1mxr_A.pdb:0.9857650000):0.2978640000	((1oqu_A.pdb:0.2374570000	1uzr_A.pdb:0.0414670000):0.0996284000	1r2f_A.pdb:0.2127680000):0.9490880000):0.9993270000	3ee4_A.pdb:1.2280800000):0.5193520000):1.5829800000	1za0_A.pdb:2.1660960000):0.8948940000	2uw1_A.pdb:0.0052220000):0.0146889000	2uw1_B.pdb:0.0230620000);
(1afr_A.pdb:0.1931420000	(((((((((((((1bcf_A.pdb:0.0252950000	3e1q_A.pdb:0.1348690000):0.2541270000	2fkz_A.pdb:0.2177330000):0.4058000000	1jgc_A.pdb:0.3184500000):0.6655350000	1nfv_A.pdb:0.9057820000):0.5180330000	(((((1dps_A.pdb:0.0000030000	1jts_A.pdb:0.0617100000):0.6101750000	1o9r_A.pdb:0.3364120000):0.4356930000	1uvh_A.pdb:0.8497770000):0.6644900000	(1tjo_A.pdb:0.0000010000	1tk6_A.pdb:0.0000010000):1.1344500000):0.2598620000	(((1ji4_A.pdb:0.7489550000	2fjc_A.pdb:0.6022220000):0.5735280000	(1qgh_A.pdb:0.2786730000	2ux1_A.pdb:0.7316210000):0.3479490000):0.1000640000	(((1ji5_A.pdb:0.2760530000	2chp_A.pdb:0.6982830000):0.1639820000	1n1q_A.pdb:0.3744390000):0.0308779000	1jig_A.pdb:0.3147040000):0.1364260000):0.3018850000):0.4833760000):0.4429240000	2vzb_A.pdb:1.2892080000):0.3708800000	(1bg7_A.pdb:0.1946700000	(((((((1eum_A.pdb:0.2890850000	1krq_A.pdb:0.6965850000):0.4562610000	(1vlg_A.pdb:0.3715340000	2jd7_A.pdb:0.3737580000):0.1657490000):0.2777020000	3e6s_A.pdb:0.9626490000):0.7861470000	1z6o_M.pdb:1.1090570000):0.2463740000	1z6o_A.pdb:1.9562210000):0.1810440000	1r03_A.pdb:0.3774670000):0.0734502000	(1lb3_A.pdb:0.1145170000	2za7_A.pdb:0.0691570000):0.4165450000):0.0076085700):1.4702500000):0.7383670000	(((1lko_A.pdb:1.2657960000	1yuz_A.pdb:0.8861490000):0.3626200000	2fzf_A.pdb:1.7685090000):0.1937350000	3qhb_A.pdb:0.5030250000):0.1489140000):1.0273800000	1otk_A.pdb:2.5388540000):0.1151060000	(((1mty_B.pdb:1.9666920000	2inp_C.pdb:1.0610030000):0.2742460000	2inc_B.pdb:1.4325240000):0.7112840000	(1mty_D.pdb:2.0986170000	3dhg_A.pdb:0.5599880000):0.5979680000):0.3297870000):0.3601950000	(((1jk0_A.pdb:0.3829600000	(1w68_A.pdb:0.0220790000	2uw2_A.pdb:0.0634580000):0.1268960000):1.0137300000	(1mxr_A.pdb:0.9789490000	((1oqu_A.pdb:0.2401020000	1uzr_A.pdb:0.1165350000):0.1442720000	1r2f_A.pdb:0.1441020000):0.9721150000):0.2604870000):0.7577130000	3ee4_A.pdb:1.4124910000):0.6919440000):1.5308100000	1za0_A.pdb:1.5514230000):0.9594250000	2uw1_A.pdb:0.0000030000):0.0038411500	2uw1_B.pdb:0.0259680000);
(1afr_A.pdb:0.2273380000	((((((((((((1bcf_A.pdb:0.0339570000	3e1q_A.pdb:0.0772680000):0.3451620000	2fkz_A.pdb:0.2876990000):0.4137290000	1jgc_A.pdb:0.3766340000):0.6967510000	1nfv_A.pdb:0.8753410000):0.1690860000	((((((1dps_A.pdb:0.0000020000	1jts_A.pdb:0.0465580000):0.4580340000	1o9r_A.pdb:0.3414120000):0.6449430000	1uvh_A.pdb:0.8151160000):0.4154190000	(((1ji4_A.pdb:0.8796150000	2fjc_A.pdb:0.8759990000):0.3836100000	(1qgh_A.pdb:0.2678630000	2ux1_A.pdb:0.9140970000):0.4320390000):0.0763943000	(((1ji5_A.pdb:0.2082100000	2chp_A.pdb:0.6196610000):0.1276770000	1n1q_A.pdb:0.5715050000):0.1274520000	1jig_A.pdb:0.2637620000):0.1252060000):0.5298970000):0.3822590000	(1tjo_A.pdb:0.0000010000	1tk6_A.pdb:0.0000010000):0.9205840000):0.4218910000	2vzb_A.pdb:1.5003720000):0.0000025136):0.8496360000	((1bg7_A.pdb:0.1769290000	(((1lb3_A.pdb:0.1096490000	2za7_A.pdb:0.0805600000):0.1480770000	1z6o_A.pdb:1.8059190000):0.3087710000	1r03_A.pdb:0.3144810000):0.0478917000):0.3316210000	((((1eum_A.pdb:0.5906120000	1krq_A.pdb:0.3887540000):0.3679100000	(1vlg_A.pdb:0.4770470000	2jd7_A.pdb:0.2214890000):0.3616270000):0.2420790000	3e6s_A.pdb:1.1469640000):0.4245640000	1z6o_M.pdb:0.7463800000):0.3100230000):0.9897070000):0.0000029663	(((1lko_A.pdb:1.0836870000	1yuz_A.pdb:0.8884720000):0.8976260000	3qhb_A.pdb:0.5085100000):0.3722360000	2fzf_A.pdb:1.7932020000):0.4798920000):1.2060400000	1otk_A.pdb:1.5618560000):0.6024860000	(((1mty_B.pdb:2.0008880000	2inp_C.pdb:1.1354580000):0.2962740000	2inc_B.pdb:0.8010500000):0.6240040000	(1mty_D.pdb:2.0092650000	3dhg_A.pdb:0.7466970000):0.6722950000):1.3601500000):0.1430660000	((((1jk0_A.pdb:0.3032900000	(1w68_A.pdb:0.0049290000	2uw2_A.pdb:0.0831650000):0.1494160000):1.1466900000	1mxr_A.pdb:0.8035710000):0.5664760000	((1oqu_A.pdb:0.1916350000	1uzr_A.pdb:0.0794160000):0.0884174000	1r2f_A.pdb:0.1489810000):0.6441040000):0.9368360000	3ee4_A.pdb:1.1071890000):1.1018000000):1.1240400000	1za0_A.pdb:1.5907870000):1.8640900000	2uw1_A.pdb:0.0004380000):0.0091930600	2uw1_B.pdb:0.0064850000);
(1afr_A.pdb:0.2276470000	((((((((((((((1bcf_A.pdb:0.0407130000	3e1q_A.pdb:0.0944400000):0.3540480000	2fkz_A.pdb:0.1783170000):0.3176280000	1jgc_A.pdb:0.5041610000):0.8086760000	1nfv_A.pdb:1.3368560000):0.2485350000	(((((1dps_A.pdb:0.0000030000	1jts_A.pdb:0.0606610000):0.6273160000	1o9r_A.pdb:0.2113040000):0.2198320000	1uvh_A.pdb:1.2054980000):0.7842360000	((1ji4_A.pdb:0.6704160000	2fjc_A.pdb:0.7247530000):0.3510650000	((((1ji5_A.pdb:0.1377170000	2chp_A.pdb:0.6769770000):0.0979674000	1n1q_A.pdb:0.4778730000):0.0802224000	(1qgh_A.pdb:0.2507750000	2ux1_A.pdb:0.7017730000):0.5021930000):0.0853843000	1jig_A.pdb:0.1857290000):0.3083950000):0.0950864000):0.2743580000	(1tjo_A.pdb:0.0000010000	1tk6_A.pdb:0.0000010000):1.3061000000):0.3397480000):0.1017030000	2vzb_A.pdb:1.5215590000):0.2775940000	((((((1bg7_A.pdb:0.1863040000	(1lb3_A.pdb:0.0746860000	2za7_A.pdb:0.0708830000):0.2831420000):0.0711027000	1r03_A.pdb:0.2950170000):0.2235740000	1z6o_M.pdb:1.2732090000):0.1365270000	1z6o_A.pdb:1.2820880000):0.1627160000	(((1eum_A.pdb:0.5065260000	1krq_A.pdb:0.5409650000):0.5123080000	3e6s_A.pdb:1.3143730000):0.1121130000	(1vlg_A.pdb:0.2680690000	2jd7_A.pdb:0.4849690000):0.3828110000):0.5562600000):0.6091170000	1otk_A.pdb:3.0596550000):0.0000022240):1.0404300000	2fzf_A.pdb:2.4042300000):0.1757670000	((1lko_A.pdb:1.6156400000	1yuz_A.pdb:0.6409190000):1.2524800000	3qhb_A.pdb:0.4499900000):0.2810600000):0.4779280000	(((1mty_B.pdb:1.7082530000	(2inc_B.pdb:0.9638880000	2inp_C.pdb:1.4197450000):0.5660520000):0.6088670000	1mty_D.pdb:2.2853370000):0.3280880000	3dhg_A.pdb:0.8321270000):0.9596550000):1.4021000000	(((1jk0_A.pdb:0.3981300000	(1w68_A.pdb:0.0031290000	2uw2_A.pdb:0.0696720000):0.0847683000):1.1918600000	1mxr_A.pdb:0.9857520000):0.1015040000	((1oqu_A.pdb:0.2179780000	1uzr_A.pdb:0.1341790000):0.0873633000	1r2f_A.pdb:0.2618050000):1.5874900000):0.3954260000):0.9366130000	3ee4_A.pdb:1.1431130000):1.5830500000	1za0_A.pdb:1.1672040000):2.1754800000	2uw1_A.pdb:0.0000020000):0.0060067300	2uw1_B.pdb:0.0091810000);
(1afr_A.pdb:0.2734010000	((((((((((((1bcf_A.pdb:0.0712950000	3e1q_A.pdb:0.0734610000):0.2044650000	2fkz_A.pdb:0.1521450000):0.1054180000	1jgc_A.pdb:0.5994880000):0.6226120000	2vzb_A.pdb:1.1457850000):0.1269180000	(((((((1dps_A.pdb:0.0222720000	1jts_A.pdb:0.0206910000):0.3634530000	1o9r_A.pdb:0.3377760000):0.5959880000	1uvh_A.pdb:0.8592030000):0.6563210000	((((1ji5_A.pdb:0.2136840000	2chp_A.pdb:0.9152390000):0.2172350000	1n1q_A.pdb:0.5935090000):0.0708968000	1jig_A.pdb:0.2983880000):0.2119180000	(1qgh_A.pdb:0.3504740000	2ux1_A.pdb:0.8210520000):0.3866040000):0.1343150000):0.2277220000	(1ji4_A.pdb:0.6784530000	2fjc_A.pdb:0.8964440000):0.4456920000):0.2787720000	(1tjo_A.pdb:0.0000010000	1tk6_A.pdb:0.0000010000):1.3131300000):0.4073420000	1nfv_A.pdb:0.9976380000):0.0261616000):0.4869350000	((((1bg7_A.pdb:0.2606200000	1r03_A.pdb:0.2432390000):0.1161910000	(1lb3_A.pdb:0.0792290000	2za7_A.pdb:0.0860930000):0.1803470000):0.6035890000	1z6o_A.pdb:1.6533100000):0.0000022279	(((((1eum_A.pdb:0.4910440000	1krq_A.pdb:0.3560600000):0.6157030000	2jd7_A.pdb:0.3748680000):0.1874800000	1vlg_A.pdb:0.2210250000):0.0986896000	3e6s_A.pdb:1.3131000000):0.7950450000	1z6o_M.pdb:0.9943830000):0.1888170000):0.4944550000):0.5159980000	1otk_A.pdb:2.3904520000):0.2075490000	(((1lko_A.pdb:0.8518760000	1yuz_A.pdb:0.7771970000):0.4679090000	2fzf_A.pdb:1.4718700000):0.4663780000	3qhb_A.pdb:0.6211930000):0.8427820000):0.5936610000	(((1mty_B.pdb:1.8539240000	2inp_C.pdb:1.5391210000):0.4805940000	2inc_B.pdb:0.8599610000):1.1339000000	(1mty_D.pdb:2.1897680000	3dhg_A.pdb:1.0240980000):0.2293690000):1.0107900000):0.7907030000	(((1jk0_A.pdb:0.4060340000	(1w68_A.pdb:0.0000030000	2uw2_A.pdb:0.0659460000):0.1668690000):1.0668000000	(1mxr_A.pdb:0.3195660000	((1oqu_A.pdb:0.1997110000	1uzr_A.pdb:0.0965630000):0.0617171000	1r2f_A.pdb:0.1806030000):1.4805100000):0.3158480000):0.8871370000	3ee4_A.pdb:1.6154510000):0.3815710000):1.7819500000	1za0_A.pdb:1.0303540000):1.6326300000	2uw1_A.pdb:0.0000020000):0.0100635000	2uw1_B.pdb:0.0146060000);
(1afr_A.pdb:0.2189130000	((((((((((((1bcf_A.pdb:0.0979780000	3e1q_A.pdb:0.0105120000):0.2487650000	2fkz_A.pdb:0.2969930000):0.4530950000	1jgc_A.pdb:0.2708550000):0.8000190000	2vzb_A.pdb:1.2600610000):0.2876850000	((((((((1dps_A.pdb:0.0204960000	1jts_A.pdb:0.0299820000):0.3744610000	1o9r_A.pdb:0.2031120000):0.2895570000	1uvh_A.pdb:0.9254540000):0.8954770000	(((1ji5_A.pdb:0.2682750000	2chp_A.pdb:0.5791820000):0.2443110000	(1jig_A.pdb:0.2792540000	(1qgh_A.pdb:0.2238660000	2ux1_A.pdb:0.9354710000):0.3843670000):0.0990299000):0.1875550000	1n1q_A.pdb:0.2679140000):0.3435750000):0.0914424000	2fjc_A.pdb:0.7400820000):0.0000023470	1ji4_A.pdb:0.8051580000):0.4691340000	(1tjo_A.pdb:0.0000010000	1tk6_A.pdb:0.0000010000):1.0802700000):0.8380010000	1nfv_A.pdb:0.8125880000):0.1964170000):0.3557100000	(((1bg7_A.pdb:0.1314610000	(1lb3_A.pdb:0.2098080000	2za7_A.pdb:0.1010410000):0.4126260000):0.0707356000	1r03_A.pdb:0.3694790000):0.2100750000	(((((1eum_A.pdb:0.6225480000	1krq_A.pdb:0.4996120000):0.4276070000	3e6s_A.pdb:1.0950220000):0.1970780000	(1vlg_A.pdb:0.4308640000	2jd7_A.pdb:0.3637980000):0.3178300000):0.4142520000	1z6o_M.pdb:1.0981830000):0.1595660000	1z6o_A.pdb:1.2938910000):0.0289017000):0.7302380000):0.7983400000	(((1lko_A.pdb:1.2193510000	1yuz_A.pdb:0.5601230000):1.3473800000	2fzf_A.pdb:1.6006390000):0.0569433000	3qhb_A.pdb:0.7868330000):0.6841250000):0.9937940000	1otk_A.pdb:1.8184280000):0.5400820000	(((1mty_B.pdb:1.9997950000	2inp_C.pdb:1.5095920000):0.3564920000	2inc_B.pdb:0.9141320000):0.2809430000	(1mty_D.pdb:2.1362030000	3dhg_A.pdb:0.6948030000):0.8525500000):1.1690000000):0.9297360000	((((1jk0_A.pdb:0.3219140000	(1w68_A.pdb:0.0132080000	2uw2_A.pdb:0.0717610000):0.1446300000):1.3289500000	1mxr_A.pdb:0.8704170000):0.2811690000	(1oqu_A.pdb:0.2293410000	(1r2f_A.pdb:0.3710320000	1uzr_A.pdb:0.0739630000):0.0300250000):0.8338120000):0.9085060000	3ee4_A.pdb:0.8345410000):0.7946160000):1.5235700000	1za0_A.pdb:1.6344710000):1.8214500000	2uw1_A.pdb:0.0000020000):0.0113218000	2uw1_B.pdb:0.0201890000);
(1afr_A.pdb:0.2186070000	(((((((((((((((((1bcf_A.pdb:0.1113100000	3e1q_A.pdb:0.0420670000):0.2771370000	2fkz_A.pdb:0.3333590000):0.1823790000	1jgc_A.pdb:0.4949530000):0.6786360000	1nfv_A.pdb:0.9208030000):0.3358820000	(((((1dps_A.pdb:0.0073190000	1jts_A.pdb:0.0497160000):0.3648210000	1o9r_A.pdb:0.4747330000):0.6053740000	1uvh_A.pdb:0.9970340000):1.0310500000	(((1ji4_A.pdb:0.9243120000	2fjc_A.pdb:0.8636130000):0.4053400000	(((1ji5_A.pdb:0.2740590000	2chp_A.pdb:0.7473410000):0.2449720000	1n1q_A.pdb:0.2978160000):0.1186490000	1jig_A.pdb:0.2301710000):0.1152640000):0.0458558000	(1qgh_A.pdb:0.4792820000	2ux1_A.pdb:0.8854140000):0.2485650000):0.2655790000):0.4161230000	(1tjo_A.pdb:0.0000010000	1tk6_A.pdb:0.0000010000):0.8057610000):0.3205910000):0.0529991000	2vzb_A.pdb:1.4730070000):0.2760500000	((((1bg7_A.pdb:0.0907060000	(1lb3_A.pdb:0.0894140000	2za7_A.pdb:0.1435210000):0.2815580000):0.1012910000	1r03_A.pdb:0.3388620000):0.2918680000	(1z6o_A.pdb:1.7366860000	1z6o_M.pdb:0.8441560000):0.3179140000):0.2195800000	(((1eum_A.pdb:0.4867510000	1krq_A.pdb:0.6172880000):0.6439710000	(1vlg_A.pdb:0.4626890000	2jd7_A.pdb:0.1975950000):0.1338430000):0.3144810000	3e6s_A.pdb:1.0338750000):0.4423880000):0.8660650000):0.6882850000	((1lko_A.pdb:0.7406250000	1yuz_A.pdb:1.0743640000):1.0275700000	3qhb_A.pdb:0.3847850000):0.7507930000):0.5316720000	2fzf_A.pdb:1.6263920000):1.2558700000	(1mty_B.pdb:1.6663950000	((1otk_A.pdb:2.4197500000	2inp_C.pdb:0.5533970000):0.4789550000	2inc_B.pdb:1.2148730000):0.5399220000):0.7042890000):0.0000024206	(1mty_D.pdb:2.5223880000	3dhg_A.pdb:0.8713560000):0.6401930000):1.4281100000	((1oqu_A.pdb:0.2392540000	1uzr_A.pdb:0.0755620000):0.0459091000	1r2f_A.pdb:0.3147310000):0.6511230000):0.4311900000	1mxr_A.pdb:1.1450990000):0.2746390000	(1jk0_A.pdb:0.3738260000	(1w68_A.pdb:0.0000020000	2uw2_A.pdb:0.0588710000):0.1305600000):1.4683800000):0.6634220000	3ee4_A.pdb:0.8409410000):2.2880400000	1za0_A.pdb:1.3251360000):1.4854600000	2uw1_A.pdb:0.0000020000):0.0055493000	2uw1_B.pdb:0.0135020000);
(1afr_A.pdb:0.2785400000	(((((((((((1bcf_A.pdb:0.0270410000	3e1q_A.pdb:0.1210430000):0.3187620000	2fkz_A.pdb:0.2472030000):0.4407620000	1jgc_A.pdb:0.4859040000):0.5834530000	1nfv_A.pdb:0.9995090000):0.2926360000	((((((1dps_A.pdb:0.0231540000	1jts_A.pdb:0.0190300000):0.4303960000	1o9r_A.pdb:0.5467870000):0.7248310000	1uvh_A.pdb:0.7384060000):0.2902920000	(1tjo_A.pdb:0.0000010000	1tk6_A.pdb:0.0000010000):1.5273000000):0.2447850000	((1ji4_A.pdb:0.8151860000	2fjc_A.pdb:1.2375650000):0.3396600000	((((1ji5_A.pdb:0.2478020000	2chp_A.pdb:0.6814520000):0.2127720000	1jig_A.pdb:0.3233970000):0.1991610000	1n1q_A.pdb:0.4095110000):0.1775010000	(1qgh_A.pdb:0.4664530000	2ux1_A.pdb:0.9930260000):0.1894200000):0.0413079000):0.2795450000):1.0507900000	2vzb_A.pdb:1.7166420000):0.0000024322):0.2795660000	(((((1bg7_A.pdb:0.2057360000	1r03_A.pdb:0.4206220000):0.1031870000	(1lb3_A.pdb:0.0639740000	2za7_A.pdb:0.1012460000):0.3933680000):0.4169930000	1z6o_A.pdb:1.8119430000):0.0920798000	1z6o_M.pdb:0.8129410000):0.3924660000	(((1eum_A.pdb:0.5881250000	1krq_A.pdb:0.4116500000):0.3947780000	3e6s_A.pdb:1.0322950000):0.1754440000	(1vlg_A.pdb:0.2241460000	2jd7_A.pdb:0.4071020000):0.3544660000):0.3547120000):0.9013640000):0.4461110000	(((1lko_A.pdb:1.0028380000	1yuz_A.pdb:0.6102980000):1.2546500000	3qhb_A.pdb:0.6379990000):0.7115350000	2fzf_A.pdb:1.2087050000):0.2948220000):0.8561110000	(((1mty_B.pdb:2.2172090000	((1mty_D.pdb:1.3939680000	3dhg_A.pdb:1.4023440000):0.8307920000	2inc_B.pdb:1.5240790000):0.2036230000):0.2370260000	2inp_C.pdb:0.7684430000):0.6039440000	1otk_A.pdb:1.8916900000):0.7712050000):1.7569100000	(((1jk0_A.pdb:0.3321510000	(1w68_A.pdb:0.0012630000	2uw2_A.pdb:0.1033980000):0.2143300000):0.8656290000	(1mxr_A.pdb:1.0207490000	((1oqu_A.pdb:0.2435140000	1uzr_A.pdb:0.1318910000):0.0762289000	1r2f_A.pdb:0.2260150000):1.3302600000):0.3953380000):1.4125300000	3ee4_A.pdb:1.1948680000):0.6273890000):0.6368980000	1za0_A.pdb:1.2166440000):1.7691500000	2uw1_A.pdb:0.0000020000):0.0088192800	2uw1_B.pdb:0.0172640000);
(1afr_A.pdb:0.2605000000	((((((((((1bcf_A.pdb:0.0798570000	3e1q_A.pdb:0.0393580000):0.2195520000	2fkz_A.pdb:0.2594170000):0.3503150000	1jgc_A.pdb:0.2413250000):0.6592450000	1nfv_A.pdb:0.7494510000):0.2035220000	(((((1dps_A.pdb:0.0000020000	1jts_A.pdb:0.0285920000):0.3551510000	1o9r_A.pdb:0.5531150000):0.6228760000	1uvh_A.pdb:0.9923680000):0.5749160000	(((1ji4_A.pdb:1.0106100000	2fjc_A.pdb:0.8457200000):0.2423730000	(1qgh_A.pdb:0.3226780000	2ux1_A.pdb:0.9854270000):0.4759360000):0.0965215000	(((1ji5_A.pdb:0.3502640000	2chp_A.pdb:0.5584430000):0.1089250000	1n1q_A.pdb:0.3974700000):0.1654540000	1jig_A.pdb:0.0874410000):0.1768500000):0.4328260000):0.3769090000	(1tjo_A.pdb:0.0000010000	1tk6_A.pdb:0.0000010000):0.7947850000):0.5192180000):0.1958260000	((((1bg7_A.pdb:0.0823790000	1r03_A.pdb:0.3139220000):0.0448487000	(1lb3_A.pdb:0.0488670000	2za7_A.pdb:0.1154230000):0.2965690000):0.2801160000	((((((1eum_A.pdb:0.5846600000	1krq_A.pdb:0.5891820000):0.8367820000	2jd7_A.pdb:0.3691490000):0.2283460000	1vlg_A.pdb:0.0871860000):0.5650630000	3e6s_A.pdb:0.8820690000):0.4324120000	1z6o_M.pdb:0.8319190000):0.2247000000	1z6o_A.pdb:1.5339910000):0.0859127000):1.4069700000	2vzb_A.pdb:0.6607330000):0.4390730000):1.0898600000	((1lko_A.pdb:0.7336810000	1yuz_A.pdb:0.9532070000):0.5795650000	(2fzf_A.pdb:2.1080470000	3qhb_A.pdb:0.7788250000):0.0983698000):0.3145110000):0.7931110000	((((1jk0_A.pdb:0.3307960000	(1w68_A.pdb:0.0000020000	2uw2_A.pdb:0.1123390000):0.2123980000):0.9419550000	(1mxr_A.pdb:0.7044390000	((1oqu_A.pdb:0.2707350000	1uzr_A.pdb:0.0786210000):0.1219020000	1r2f_A.pdb:0.2835520000):1.1586000000):0.3451990000):0.3820230000	3ee4_A.pdb:1.6306080000):0.6226570000	(((1mty_B.pdb:2.0991150000	(1otk_A.pdb:2.1276460000	2inp_C.pdb:0.6351840000):0.5269750000):0.2426250000	2inc_B.pdb:1.0263570000):0.6327120000	(1mty_D.pdb:2.4337940000	3dhg_A.pdb:0.4884880000):0.5638980000):0.9181280000):0.8294200000):1.3327300000	1za0_A.pdb:1.1079730000):2.4727500000	2uw1_A.pdb:0.0000020000):0.0043787900	2uw1_B.pdb:0.0191810000);
(1afr_A.pdb:0.2329960000	(((((((((((1bcf_A.pdb:0.0800560000	3e1q_A.pdb:0.0885610000):0.3930310000	2fkz_A.pdb:0.1185140000):0.2579660000	1jgc_A.pdb:0.7858060000):0.8267620000	1nfv_A.pdb:0.8416090000):0.2282240000	(((((((1bg7_A.pdb:0.1496020000	(1lb3_A.pdb:0.1353390000	2za7_A.pdb:0.0655940000):0.5167910000):0.0784306000	1r03_A.pdb:0.3599970000):0.0699147000	1z6o_M.pdb:1.2515450000):0.2830010000	(((1eum_A.pdb:0.1854880000	1krq_A.pdb:0.7093170000):0.8061340000	(1vlg_A.pdb:0.3451940000	2jd7_A.pdb:0.2097610000):0.1358850000):0.1766590000	3e6s_A.pdb:1.0914700000):0.4077010000):0.0000021098	1z6o_A.pdb:1.5906880000):1.1625700000	2vzb_A.pdb:1.0605760000):0.4965700000	(((((1dps_A.pdb:0.0196380000	1jts_A.pdb:0.0490570000):0.4430980000	1o9r_A.pdb:0.3948380000):0.5007910000	1uvh_A.pdb:1.0749760000):0.9392600000	((((1ji4_A.pdb:1.0369740000	2fjc_A.pdb:1.0933390000):0.2729570000	(1qgh_A.pdb:0.2936470000	2ux1_A.pdb:0.9013340000):0.4921460000):0.2093330000	1jig_A.pdb:0.1832910000):0.0461020000	((1ji5_A.pdb:0.1751030000	2chp_A.pdb:0.7441370000):0.2460540000	1n1q_A.pdb:0.4751060000):0.0679279000):0.2612970000):0.2410320000	(1tjo_A.pdb:0.0000010000	1tk6_A.pdb:0.0000010000):1.5655700000):0.5027170000):0.0000022155):0.7448390000	2fzf_A.pdb:1.0982100000):0.0597550000	((1lko_A.pdb:1.0511840000	1yuz_A.pdb:0.9274800000):0.9151100000	3qhb_A.pdb:0.6164190000):0.6608030000):1.3826100000	(((1mty_B.pdb:1.9440240000	(1otk_A.pdb:2.6774890000	2inp_C.pdb:0.4309510000):0.5550900000):0.6205130000	2inc_B.pdb:0.8018250000):0.9872350000	(1mty_D.pdb:1.8901330000	3dhg_A.pdb:0.8791020000):0.8293340000):0.4380690000):0.2566190000	((((1jk0_A.pdb:0.3810140000	(1w68_A.pdb:0.0211410000	2uw2_A.pdb:0.0664120000):0.0925673000):1.2870900000	1mxr_A.pdb:0.9183500000):0.2899940000	(1oqu_A.pdb:0.1712480000	(1r2f_A.pdb:0.2979190000	1uzr_A.pdb:0.1229240000):0.0405326000):0.8745320000):0.5798510000	3ee4_A.pdb:1.2821760000):0.5816280000):1.1278200000	1za0_A.pdb:1.4656380000):1.6090800000	2uw1_A.pdb:0.0000020000):0.0049613800	2uw1_B.pdb:0.0080050000);
(1afr_A.pdb:0.2579720000	(((((((((((((1bcf_A.pdb:0.0544900000	3e1q_A.pdb:0.0500410000):0.3587030000	2fkz_A.pdb:0.2420010000):0.1844790000	1jgc_A.pdb:0.5574920000):0.5235540000	1nfv_A.pdb:0.9698560000):0.2519260000	(((((((1dps_A.pdb:0.0000020000	1jts_A.pdb:0.0245200000):0.5088830000	1o9r_A.pdb:0.3101000000):0.4462690000	1uvh_A.pdb:0.9370220000):0.6229940000	(1tjo_A.pdb:0.0000020000	1tk6_A.pdb:0.0000020000):0.8457990000):0.0000024909	((1ji4_A.pdb:0.8151220000	2fjc_A.pdb:1.0173880000):0.4922560000	(((1ji5_A.pdb:0.2952020000	(1n1q_A.pdb:0.3212560000	2chp_A.pdb:0.6303150000):0.0494951000):0.0814468000	1jig_A.pdb:0.2246030000):0.1572620000	(1qgh_A.pdb:0.2239830000	2ux1_A.pdb:0.8687340000):0.5550910000):0.1244110000):0.4603360000):0.0729577000	1otk_A.pdb:2.8406340000):0.6005670000	2vzb_A.pdb:1.5466150000):0.0000025836):0.3324370000	((((1bg7_A.pdb:0.1320210000	(1lb3_A.pdb:0.0791910000	2za7_A.pdb:0.0784470000):0.4668810000):0.1254460000	(1r03_A.pdb:0.2124610000	1z6o_M.pdb:1.0862620000):0.0583492000):0.2949520000	1z6o_A.pdb:1.7959940000):0.1429560000	((1eum_A.pdb:0.6551530000	1krq_A.pdb:0.4146510000):0.2005440000	((1vlg_A.pdb:0.3670940000	2jd7_A.pdb:0.3067800000):0.2708640000	3e6s_A.pdb:1.0169570000):0.1971590000):0.4218530000):0.4873550000):0.9488480000	3qhb_A.pdb:0.5206310000):0.3919820000	(1lko_A.pdb:1.0258330000	1yuz_A.pdb:0.9373530000):0.4424510000):0.0651830000	2fzf_A.pdb:1.3941340000):1.1985600000	(((1mty_B.pdb:1.6486220000	2inp_C.pdb:1.3998250000):0.5133940000	2inc_B.pdb:1.4145400000):0.6718930000	(1mty_D.pdb:2.1604540000	3dhg_A.pdb:0.8210390000):0.3241220000):1.0469800000):0.3703300000	(((1jk0_A.pdb:0.3337730000	(1w68_A.pdb:0.0000030000	2uw2_A.pdb:0.0509160000):0.1201380000):0.8089210000	(1mxr_A.pdb:0.7824350000	((1oqu_A.pdb:0.1943660000	1uzr_A.pdb:0.0555870000):0.0695058000	1r2f_A.pdb:0.2119930000):1.1645500000):0.4082140000):0.8958600000	3ee4_A.pdb:0.9195440000):0.9023650000):1.0612700000	1za0_A.pdb:1.7570340000):1.6155700000	2uw1_A.pdb:0.0002290000):0.0123234000	2uw1_B.pdb:0.0174590000);
(1afr_A.pdb:0.2656990000	((((((((((((1bcf_A.pdb:0.0680020000	3e1q_A.pdb:0.0904160000):0.3578190000	2fkz_A.pdb:0.2109120000):0.4810490000	1jgc_A.pdb:0.3596040000):0.6961270000	((((((1dps_A.pdb:0.0000020000	1jts_A.pdb:0.0513740000):0.5179560000	1o9r_A.pdb:0.3764210000):0.5240470000	1uvh_A.pdb:0.9222620000):0.5826730000	(1tjo_A.pdb:0.0000010000	1tk6_A.pdb:0.0000010000):1.3051100000):0.1978090000	((1ji4_A.pdb:0.9806480000	2fjc_A.pdb:0.8076810000):0.5230820000	((((1ji5_A.pdb:0.1829490000	2chp_A.pdb:0.5450410000):0.1468520000	1n1q_A.pdb:0.4556500000):0.0725249000	1jig_A.pdb:0.1860810000):0.0788916000	(1qgh_A.pdb:0.2988910000	2ux1_A.pdb:0.9365690000):0.5135840000):0.0996787000):0.2228390000):0.6210470000	2vzb_A.pdb:1.2811170000):0.1977560000):0.3104630000	1nfv_A.pdb:0.7858280000):0.4398670000	(((((1bg7_A.pdb:0.1720040000	(((1lb3_A.pdb:0.1111600000	2za7_A.pdb:0.0881630000):0.2191220000	1z6o_A.pdb:2.1263860000):0.2652700000	1r03_A.pdb:0.3700900000):0.0876320000):0.3046980000	1z6o_M.pdb:1.1765540000):0.7806400000	3e6s_A.pdb:0.6885090000):0.3533440000	(1vlg_A.pdb:0.3224710000	2jd7_A.pdb:0.3768300000):0.2548130000):0.2659100000	(1eum_A.pdb:0.7326950000	1krq_A.pdb:0.3498160000):0.4276880000):0.9944580000):0.3640030000	(((1lko_A.pdb:0.8489040000	1yuz_A.pdb:0.6406340000):1.2629800000	3qhb_A.pdb:0.4620620000):0.7031150000	2fzf_A.pdb:1.8822340000):0.3298090000):0.7942840000	1otk_A.pdb:1.7431930000):0.7104310000	(((1mty_B.pdb:1.8383290000	2inp_C.pdb:1.0524720000):0.4149240000	2inc_B.pdb:0.8301320000):0.3847730000	(1mty_D.pdb:1.9186300000	3dhg_A.pdb:1.0600640000):0.8558850000):0.6962490000):0.2989510000	(((1jk0_A.pdb:0.3192860000	(1w68_A.pdb:0.0215920000	2uw2_A.pdb:0.0342750000):0.1430770000):0.8800290000	(1mxr_A.pdb:1.0394650000	((1oqu_A.pdb:0.1896720000	1uzr_A.pdb:0.0839530000):0.0674410000	1r2f_A.pdb:0.1866450000):0.9745580000):0.2750070000):0.6656610000	3ee4_A.pdb:1.3482860000):0.5083310000):1.6380700000	1za0_A.pdb:1.3057260000):2.5319700000	2uw1_A.pdb:0.0000020000):0.0040319400	2uw1_B.pdb:0.0118340000);
(1afr_A.pdb:0.2202880000	((((((((((((1bcf_A.pdb:0.0931860000	3e1q_A.pdb:0.0462310000):0.3482150000	2fkz_A.pdb:0.2878980000):0.3150820000	1jgc_A.pdb:0.4017820000):0.6005040000	1nfv_A.pdb:0.8957470000):0.4457330000	(((((1dps_A.pdb:0.0000020000	1jts_A.pdb:0.0586370000):0.4910200000	1o9r_A.pdb:0.2809280000):0.8529550000	1uvh_A.pdb:1.1608060000):0.7196050000	((((1ji4_A.pdb:0.9018690000	2fjc_A.pdb:0.9011100000):0.4173960000	(1qgh_A.pdb:0.4218790000	2ux1_A.pdb:0.9486570000):0.3092930000):0.1953920000	1jig_A.pdb:0.2590190000):0.0880356000	((1ji5_A.pdb:0.2073450000	2chp_A.pdb:0.5548280000):0.2257480000	1n1q_A.pdb:0.5407070000):0.0709641000):0.3476570000):0.3859860000	(1tjo_A.pdb:0.0000010000	1tk6_A.pdb:0.0000010000):1.1880200000):0.5127140000):0.0237645000	2vzb_A.pdb:1.4367520000):0.2874810000	((((1bg7_A.pdb:0.2215460000	(1lb3_A.pdb:0.0615180000	2za7_A.pdb:0.0959580000):0.3948870000):0.0980038000	1r03_A.pdb:0.4688650000):0.1915910000	(((((1eum_A.pdb:0.3975800000	1krq_A.pdb:0.7787480000):0.7756130000	2jd7_A.pdb:0.0949310000):0.3532190000	1vlg_A.pdb:0.1655270000):0.5142620000	3e6s_A.pdb:1.0281520000):0.4485930000	1z6o_M.pdb:1.0051630000):0.2194380000):0.0000024288	1z6o_A.pdb:2.1932710000):0.8396790000):0.9342570000	((1lko_A.pdb:1.2378050000	1yuz_A.pdb:0.6398400000):1.4774100000	3qhb_A.pdb:0.5770230000):0.9104320000):0.1098880000	2fzf_A.pdb:2.2708520000):1.0910800000	((1mty_B.pdb:2.1107340000	((1otk_A.pdb:2.5007470000	2inp_C.pdb:0.8577890000):0.8211250000	2inc_B.pdb:1.2596100000):0.1725350000):0.6535320000	(1mty_D.pdb:1.7992380000	3dhg_A.pdb:1.0392450000):0.2765760000):1.2277300000):1.1723100000	(((1jk0_A.pdb:0.2996170000	(1w68_A.pdb:0.0036680000	2uw2_A.pdb:0.0631920000):0.1036830000):0.7979650000	(1mxr_A.pdb:1.1492790000	((1oqu_A.pdb:0.1928590000	1uzr_A.pdb:0.1179100000):0.0158942000	1r2f_A.pdb:0.2647050000):1.1563600000):0.1853680000):0.9509580000	3ee4_A.pdb:0.9562380000):1.3103800000):1.2040800000	1za0_A.pdb:1.2439370000):1.5499600000	(2uw1_A.pdb:0.0000020000	2uw1_B.pdb:0.0215570000):0.0093958200);
(1afr_A.pdb:0.2870360000	(((((((((((((1bcf_A.pdb:0.0346860000	3e1q_A.pdb:0.0675260000):0.3331570000	2fkz_A.pdb:0.1818610000):0.4996050000	1jgc_A.pdb:0.3994600000):0.4957800000	1nfv_A.pdb:0.8822490000):0.3859130000	((((((1dps_A.pdb:0.0238070000	1jts_A.pdb:0.0153540000):0.3355810000	1o9r_A.pdb:0.4853040000):0.9023100000	1uvh_A.pdb:0.8503670000):0.4241350000	((((1ji4_A.pdb:0.7395650000	2fjc_A.pdb:1.0974970000):0.5852750000	(1qgh_A.pdb:0.3743130000	2ux1_A.pdb:0.6881290000):0.1665520000):0.2537720000	((1ji5_A.pdb:0.3393370000	2chp_A.pdb:0.7679400000):0.1705880000	1jig_A.pdb:0.1880080000):0.1791510000):0.1304350000	1n1q_A.pdb:0.2686170000):0.3158330000):0.2512950000	(1tjo_A.pdb:0.0000010000	1tk6_A.pdb:0.0000010000):1.1891200000):0.5954550000	2vzb_A.pdb:1.1852280000):0.0079311900):0.4360690000	((((1bg7_A.pdb:0.1127780000	(1lb3_A.pdb:0.0904390000	2za7_A.pdb:0.1010710000):0.5680460000):0.1090700000	1r03_A.pdb:0.2262040000):0.4509470000	1z6o_A.pdb:1.5935850000):0.0535298000	((((1eum_A.pdb:0.6154300000	1krq_A.pdb:0.4235120000):0.5581740000	(1vlg_A.pdb:0.3196440000	2jd7_A.pdb:0.3477050000):0.3621750000):0.1693110000	3e6s_A.pdb:1.0618030000):0.4562780000	1z6o_M.pdb:0.9538680000):0.0691791000):1.0279500000):0.6994530000	((1lko_A.pdb:1.0773500000	1yuz_A.pdb:0.6549880000):1.0887600000	3qhb_A.pdb:0.7821840000):0.2139230000):0.4853220000	2fzf_A.pdb:0.8587750000):0.9593710000	(((1mty_B.pdb:2.1078030000	((1mty_D.pdb:1.6942000000	3dhg_A.pdb:0.9449740000):1.3922300000	2inc_B.pdb:1.0440970000):0.1716730000):0.5164520000	2inp_C.pdb:1.0086850000):0.3183970000	1otk_A.pdb:2.1786370000):1.1837900000):1.4752000000	((1jk0_A.pdb:0.3816170000	(1w68_A.pdb:0.0000020000	2uw2_A.pdb:0.0592990000):0.0730873000):1.1417300000	(1mxr_A.pdb:0.9495270000	((1oqu_A.pdb:0.2112600000	1uzr_A.pdb:0.0987050000):0.0225033000	1r2f_A.pdb:0.2574400000):1.0335300000):0.3236800000):0.5504280000):0.6687800000	3ee4_A.pdb:0.9053900000):1.5595200000	1za0_A.pdb:1.1519750000):2.4682200000	2uw1_A.pdb:0.0000020000):0.0084994000	2uw1_B.pdb:0.0102310000);
(1afr_A.pdb:0.2429650000	((((((((((((1bcf_A.pdb:0.0433780000	3e1q_A.pdb:0.0765590000):0.3022510000	2fkz_A.pdb:0.2943530000):0.2661970000	1jgc_A.pdb:0.3921960000):0.4643410000	1nfv_A.pdb:0.9958330000):0.3564560000	((((((1dps_A.pdb:0.0022000000	1jts_A.pdb:0.0453090000):0.3914010000	1o9r_A.pdb:0.3071200000):0.6368180000	1uvh_A.pdb:1.1165360000):0.6305440000	((((1ji4_A.pdb:0.8875130000	2fjc_A.pdb:1.1293310000):0.5833080000	(1qgh_A.pdb:0.5056230000	2ux1_A.pdb:0.7010080000):0.2733450000):0.2043110000	1jig_A.pdb:0.2050000000):0.0635630000	((1ji5_A.pdb:0.3145510000	2chp_A.pdb:0.7040270000):0.2301400000	1n1q_A.pdb:0.4207790000):0.1090110000):0.2796660000):0.4041370000	(1tjo_A.pdb:0.0000010000	1tk6_A.pdb:0.0000010000):1.5058300000):0.4324990000	2vzb_A.pdb:1.5197140000):0.0000023881):0.5679050000	((((1bg7_A.pdb:0.2647480000	(1lb3_A.pdb:0.0693120000	2za7_A.pdb:0.1127470000):0.3192730000):0.0930103000	1r03_A.pdb:0.2893550000):0.2054690000	1z6o_A.pdb:1.6414520000):0.2174420000	(((((1eum_A.pdb:0.5841670000	1krq_A.pdb:0.4607510000):0.6662460000	2jd7_A.pdb:0.3154050000):0.1294280000	1vlg_A.pdb:0.3071740000):0.2229810000	3e6s_A.pdb:1.2283400000):0.6015730000	1z6o_M.pdb:0.9017140000):0.1053740000):0.6356930000):0.0965192000	(((1lko_A.pdb:0.5606490000	1yuz_A.pdb:1.0490790000):1.5317000000	3qhb_A.pdb:0.3399240000):0.3942610000	2fzf_A.pdb:1.9235680000):0.3443670000):1.1586100000	1otk_A.pdb:1.8744250000):0.8400800000	(((1mty_B.pdb:1.7907240000	2inp_C.pdb:1.2541980000):0.3652600000	2inc_B.pdb:1.1176760000):0.6085550000	(1mty_D.pdb:1.7502640000	3dhg_A.pdb:1.2646810000):1.0356000000):1.1208100000):0.4059910000	(((((1jk0_A.pdb:0.4718170000	2uw2_A.pdb:0.0510210000):0.0188043000	1w68_A.pdb:0.0000030000):1.4311500000	1mxr_A.pdb:0.8813930000):0.1899710000	(1oqu_A.pdb:0.1784400000	(1r2f_A.pdb:0.2630760000	1uzr_A.pdb:0.0866150000):0.0315947000):0.9829840000):0.4769870000	3ee4_A.pdb:1.2206760000):0.3805250000):1.4337900000	1za0_A.pdb:1.2863600000):1.4534800000	2uw1_A.pdb:0.0000020000):0.0116671000	2uw1_B.pdb:0.0167520000);
(1afr_A.pdb:0.2165140000	((((((((((((1bcf_A.pdb:0.0164130000	3e1q_A.pdb:0.1010300000):0.2328850000	2fkz_A.pdb:0.2407120000):0.3449780000	1jgc_A.pdb:0.4717730000):0.6697190000	1nfv_A.pdb:0.9638750000):0.3463510000	(((((1dps_A.pdb:0.0112140000	1jts_A.pdb:0.0427130000):0.6166610000	1o9r_A.pdb:0.3533490000):0.5393210000	1uvh_A.pdb:0.9098520000):0.4933760000	((1ji4_A.pdb:0.8181970000	2fjc_A.pdb:0.8001840000):0.2835570000	((((1ji5_A.pdb:0.2384280000	2chp_A.pdb:0.6848630000):0.1202850000	1n1q_A.pdb:0.4172790000):0.0740459000	1jig_A.pdb:0.2036330000):0.2363670000	(1qgh_A.pdb:0.4050950000	2ux1_A.pdb:0.7924340000):0.3007900000):0.1443370000):0.1788070000):0.3934570000	(1tjo_A.pdb:0.0000010000	1tk6_A.pdb:0.0000010000):1.0045600000):0.2498880000):0.0000022466	2vzb_A.pdb:1.5094330000):0.8933680000	(((((1bg7_A.pdb:0.1926200000	(1lb3_A.pdb:0.1005900000	2za7_A.pdb:0.0710990000):0.4477470000):0.0889913000	1r03_A.pdb:0.2471710000):0.3984630000	(((((1eum_A.pdb:0.3775790000	1krq_A.pdb:0.5772370000):0.7529880000	2jd7_A.pdb:0.2573510000):0.1718810000	1vlg_A.pdb:0.2826790000):0.3771610000	3e6s_A.pdb:1.1997340000):0.6640100000	1z6o_M.pdb:0.8996880000):0.2147050000):0.0182844000	1z6o_A.pdb:1.5870870000):0.8244450000	(((1lko_A.pdb:0.9192080000	1yuz_A.pdb:0.6840160000):1.2246600000	3qhb_A.pdb:0.4863530000):0.5830580000	2fzf_A.pdb:1.8867240000):0.2658010000):0.0000022165):0.7340420000	1otk_A.pdb:1.6768310000):1.0528600000	(((1mty_B.pdb:1.8175190000	2inp_C.pdb:1.3381100000):0.2138680000	2inc_B.pdb:0.9038340000):0.4848810000	(1mty_D.pdb:1.9180440000	3dhg_A.pdb:1.0332090000):0.8882180000):1.3129000000):0.9192880000	(((1jk0_A.pdb:0.3156560000	(1w68_A.pdb:0.0168280000	2uw2_A.pdb:0.0564850000):0.1533760000):0.6550540000	(1mxr_A.pdb:0.8500190000	((1oqu_A.pdb:0.2373400000	1uzr_A.pdb:0.0889000000):0.1423040000	1r2f_A.pdb:0.0985600000):1.3185400000):0.5365060000):1.9320500000	3ee4_A.pdb:1.0130010000):0.5886550000):0.5694940000	1za0_A.pdb:1.8017620000):1.6568000000	2uw1_A.pdb:0.0000020000):0.0031165100	2uw1_B.pdb:0.0167940000);
(1afr_A.pdb:0.2145540000	((((((((((((((1bcf_A.pdb:0.0542520000	3e1q_A.pdb:0.0633700000):0.2727170000	2fkz_A.pdb:0.1847550000):0.2427320000	1jgc_A.pdb:0.3993140000):0.6688400000	2vzb_A.pdb:1.1990810000):0.1111190000	((((((1dps_A.pdb:0.0000020000	1jts_A.pdb:0.0410660000):0.3342190000	1o9r_A.pdb:0.3849050000):0.6330060000	1uvh_A.pdb:0.9518450000):0.5040350000	(1ji4_A.pdb:0.9693660000	2fjc_A.pdb:0.8728490000):0.3019400000):0.1121960000	((((1ji5_A.pdb:0.3737820000	2chp_A.pdb:0.8325660000):0.0746809000	1jig_A.pdb:0.1385520000):0.0854410000	(1qgh_A.pdb:0.2087520000	2ux1_A.pdb:0.7693840000):0.4845380000):0.2454150000	1n1q_A.pdb:0.2351210000):0.2074190000):0.1723990000	(1tjo_A.pdb:0.0000010000	1tk6_A.pdb:0.0000010000):1.1457800000):0.8951510000):0.0000021377	1nfv_A.pdb:0.9539840000):0.4505370000	((1bg7_A.pdb:0.1891380000	((1lb3_A.pdb:0.1089420000	2za7_A.pdb:0.1060310000):0.2999280000	1r03_A.pdb:0.3019760000):0.0372418000):0.3114110000	((((((1eum_A.pdb:0.4073360000	1krq_A.pdb:0.7176220000):0.6138160000	2jd7_A.pdb:0.2641480000):0.1625430000	3e6s_A.pdb:1.1765730000):0.2177430000	1vlg_A.pdb:0.2631980000):0.7153380000	1z6o_M.pdb:0.9833100000):0.3813300000	1z6o_A.pdb:1.6313920000):0.0625610000):0.7410920000):0.2304800000	(((1lko_A.pdb:1.6161410000	1yuz_A.pdb:0.6641850000):0.9783830000	3qhb_A.pdb:0.2258870000):0.4323640000	2fzf_A.pdb:1.3829980000):0.4756360000):0.4860070000	1otk_A.pdb:2.0530660000):0.4349600000	((((1mty_B.pdb:2.2957600000	2inp_C.pdb:1.2726600000):0.4520310000	2inc_B.pdb:0.8305180000):1.1999500000	3dhg_A.pdb:1.1057700000):0.1085320000	1mty_D.pdb:1.6798560000):1.5730600000):1.1600800000	((((1jk0_A.pdb:0.4961220000	2uw2_A.pdb:0.0717750000):0.0137093000	1w68_A.pdb:0.0000020000):1.2139700000	((1oqu_A.pdb:0.2351850000	1uzr_A.pdb:0.1043070000):0.0854218000	1r2f_A.pdb:0.2449280000):1.0174000000):0.1471310000	1mxr_A.pdb:0.8630130000):0.6464550000):0.9153680000	3ee4_A.pdb:1.1247740000):0.7908300000	1za0_A.pdb:1.7367880000):1.3882000000	2uw1_A.pdb:0.0000020000):0.0035884700	2uw1_B.pdb:0.0066030000);
(1afr_A.pdb:0.2292310000	(((((((((((((1bcf_A.pdb:0.0856100000	3e1q_A.pdb:0.0952100000):0.1770630000	2fkz_A.pdb:0.2462590000):0.4136770000	1jgc_A.pdb:0.2698840000):0.9570830000	1nfv_A.pdb:0.8431090000):0.1615360000	(((((1dps_A.pdb:0.0226080000	1jts_A.pdb:0.0160150000):0.4073980000	1o9r_A.pdb:0.3561670000):0.4508690000	1uvh_A.pdb:1.1371880000):0.4728680000	((((1ji4_A.pdb:0.7685390000	2fjc_A.pdb:0.5501550000):0.4136620000	(1qgh_A.pdb:0.2361290000	2ux1_A.pdb:0.6764440000):0.4139370000):0.2635950000	1jig_A.pdb:0.2620020000):0.0798407000	((1ji5_A.pdb:0.2276570000	2chp_A.pdb:0.8162850000):0.2219450000	1n1q_A.pdb:0.3974370000):0.0356656000):0.3937940000):0.4015170000	(1tjo_A.pdb:0.0000010000	1tk6_A.pdb:0.0000010000):0.9555580000):0.4297330000):0.0801255000	(((((((1bg7_A.pdb:0.1863610000	(1lb3_A.pdb:0.1294660000	2za7_A.pdb:0.0780200000):0.2674110000):0.0689104000	1r03_A.pdb:0.2563460000):0.4428110000	(1z6o_A.pdb:1.8807880000	1z6o_M.pdb:0.9655660000):0.1547180000):0.6130550000	3e6s_A.pdb:1.0559480000):0.3133080000	(1eum_A.pdb:0.5195360000	1krq_A.pdb:0.6963000000):0.3851430000):0.1534960000	(1vlg_A.pdb:0.2837950000	2jd7_A.pdb:0.2950470000):0.1685860000):1.1189200000	2vzb_A.pdb:0.8641420000):0.2987950000):1.0879900000	((1lko_A.pdb:1.5227590000	1yuz_A.pdb:0.8428110000):0.5499250000	3qhb_A.pdb:0.8430320000):0.2535350000):0.1432290000	2fzf_A.pdb:2.3972660000):1.2053500000	((((1mty_B.pdb:2.2894850000	2inp_C.pdb:0.9851200000):0.5688250000	2inc_B.pdb:1.0445470000):0.2866050000	(1mty_D.pdb:1.5756930000	3dhg_A.pdb:1.1675130000):0.5659100000):0.3665080000	1otk_A.pdb:2.5215480000):0.4444030000):0.8726950000	((1jk0_A.pdb:0.3340560000	(1w68_A.pdb:0.0158950000	2uw2_A.pdb:0.0833810000):0.1958410000):0.8990370000	(1mxr_A.pdb:1.3676320000	((1oqu_A.pdb:0.2686820000	1uzr_A.pdb:0.1108950000):0.1189490000	1r2f_A.pdb:0.1366400000):0.8184660000):0.3878550000):0.4826610000):0.6982200000	3ee4_A.pdb:0.7661460000):1.6525100000	1za0_A.pdb:1.1980120000):2.4384600000	2uw1_A.pdb:0.0000020000):0.0087440300	2uw1_B.pdb:0.0142930000);
(1afr_A.pdb:0.2832620000	((((((((1bcf_A.pdb:0.0520540000	3e1q_A.pdb:0.0633830000):0.4759480000	2fkz_A.pdb:0.2309450000):0.2270640000	1jgc_A.pdb:0.3829180000):0.5144300000	(((((((1dps_A.pdb:0.0152770000	1jts_A.pdb:0.0483430000):0.4527560000	1o9r_A.pdb:0.1238900000):0.6817350000	1uvh_A.pdb:0.7273860000):0.3622300000	(1tjo_A.pdb:0.0000010000	1tk6_A.pdb:0.0000010000):1.0225500000):0.0927604000	((((1ji4_A.pdb:0.8307190000	2fjc_A.pdb:0.8158870000):0.3949970000	(1qgh_A.pdb:0.3697220000	2ux1_A.pdb:0.7845570000):0.2776130000):0.2204420000	((1ji5_A.pdb:0.3118230000	2chp_A.pdb:0.7198200000):0.1691970000	1jig_A.pdb:0.2811180000):0.0982513000):0.1359400000	1n1q_A.pdb:0.2780020000):0.3733730000):0.7897690000	1nfv_A.pdb:0.8508130000):0.0829606000	2vzb_A.pdb:1.9246510000):0.0259361000):0.4943830000	(((1bg7_A.pdb:0.1810620000	(1lb3_A.pdb:0.1818100000	2za7_A.pdb:0.0761080000):0.4435630000):0.0687390000	1r03_A.pdb:0.3921210000):0.4254580000	(((((1eum_A.pdb:0.4447710000	1krq_A.pdb:0.5194780000):0.5171890000	(1vlg_A.pdb:0.3636740000	2jd7_A.pdb:0.3914520000):0.1439470000):0.4239390000	3e6s_A.pdb:1.4702140000):0.4193190000	1z6o_M.pdb:0.7077170000):0.1944630000	1z6o_A.pdb:1.3937370000):0.1203760000):0.4768150000):0.4403670000	(((1lko_A.pdb:1.2715920000	1yuz_A.pdb:0.6481270000):0.9018330000	3qhb_A.pdb:0.4887840000):0.1320760000	2fzf_A.pdb:2.0258270000):0.9446090000):0.5277110000	(((((1jk0_A.pdb:0.2845310000	(1w68_A.pdb:0.0028230000	2uw2_A.pdb:0.0390230000):0.1974010000):1.1636000000	(1mxr_A.pdb:0.8266680000	((1oqu_A.pdb:0.2484960000	1uzr_A.pdb:0.0947440000):0.0988282000	1r2f_A.pdb:0.1059680000):0.7938560000):0.2728680000):0.1291320000	3ee4_A.pdb:1.4852630000):0.8498780000	(((1mty_B.pdb:1.7466640000	2inp_C.pdb:1.4084960000):0.3795390000	2inc_B.pdb:1.5778480000):0.5013170000	(1mty_D.pdb:2.4081290000	3dhg_A.pdb:0.6444690000):1.2397700000):0.6101980000):0.2782300000	1otk_A.pdb:2.5053160000):1.2130700000):1.2490500000	1za0_A.pdb:1.1065190000):2.6196000000	(2uw1_A.pdb:0.0000020000	2uw1_B.pdb:0.0224680000):0.0151979000);
(1afr_A.pdb:0.1764570000	((((((((((1bcf_A.pdb:0.0379580000	3e1q_A.pdb:0.0521460000):0.2334710000	2fkz_A.pdb:0.3637690000):0.3065880000	1jgc_A.pdb:0.3202250000):0.5742420000	1nfv_A.pdb:0.6922760000):0.3367490000	((((((1dps_A.pdb:0.0148850000	1jts_A.pdb:0.0155260000):0.5368390000	1o9r_A.pdb:0.1617220000):0.5056550000	1uvh_A.pdb:1.2001340000):0.5630110000	((((1ji4_A.pdb:0.7534240000	2fjc_A.pdb:0.9453630000):0.3700100000	(1qgh_A.pdb:0.3402970000	2ux1_A.pdb:0.6410630000):0.4199280000):0.2387660000	1jig_A.pdb:0.2787140000):0.0172220000	(1ji5_A.pdb:0.3399890000	(1n1q_A.pdb:0.4129760000	2chp_A.pdb:0.5617720000):0.1522940000):0.1434360000):0.3002440000):0.3716590000	(1tjo_A.pdb:0.0000010000	1tk6_A.pdb:0.0000010000):1.2826300000):0.2798740000	2vzb_A.pdb:1.6123420000):0.0840225000):0.5353580000	(((((1bg7_A.pdb:0.2307630000	1r03_A.pdb:0.2953000000):0.0760389000	(1lb3_A.pdb:0.0978260000	2za7_A.pdb:0.1475370000):0.3847450000):0.3679440000	1z6o_M.pdb:1.1083480000):0.1885560000	1z6o_A.pdb:1.4749730000):0.1622940000	(((1eum_A.pdb:0.5389480000	1krq_A.pdb:0.4848620000):0.4215370000	3e6s_A.pdb:1.1094090000):0.1083680000	(1vlg_A.pdb:0.2744830000	2jd7_A.pdb:0.3183430000):0.0896670000):0.6269830000):0.3991010000):0.1047860000	(((1lko_A.pdb:0.8603790000	1yuz_A.pdb:0.7753400000):1.3000900000	3qhb_A.pdb:0.2696660000):0.4990530000	2fzf_A.pdb:2.0901690000):0.9808400000):1.8873700000	(((((1jk0_A.pdb:0.3105000000	(1w68_A.pdb:0.0000020000	2uw2_A.pdb:0.0621670000):0.1167450000):1.1754600000	((1oqu_A.pdb:0.2748150000	1uzr_A.pdb:0.0730170000):0.1089440000	1r2f_A.pdb:0.1522650000):1.0977300000):0.1239350000	1mxr_A.pdb:0.8380960000):1.1966000000	3ee4_A.pdb:1.0153420000):0.6849810000	((1mty_B.pdb:2.0645320000	(1otk_A.pdb:2.5018020000	2inp_C.pdb:0.5702680000):0.7275590000):0.2803700000	((1mty_D.pdb:1.7243370000	3dhg_A.pdb:1.0045850000):1.0987800000	2inc_B.pdb:1.0388600000):0.0000028500):1.9759000000):0.2350050000):0.5407890000	1za0_A.pdb:1.6318070000):1.3579900000	2uw1_A.pdb:0.0000030000):0.0116321000	2uw1_B.pdb:0.0192800000);
(1afr_A.pdb:0.1981840000	(((((((((((1bcf_A.pdb:0.0395760000	3e1q_A.pdb:0.0533660000):0.2652950000	2fkz_A.pdb:0.3338500000):0.1374120000	1jgc_A.pdb:0.8107640000):0.6569560000	1nfv_A.pdb:1.2033920000):0.1784760000	((((((((1dps_A.pdb:0.0000030000	1jts_A.pdb:0.0322060000):0.3829090000	1o9r_A.pdb:0.5409600000):0.3013660000	1uvh_A.pdb:1.0274140000):0.9028880000	(1qgh_A.pdb:0.3669020000	2ux1_A.pdb:0.7050190000):0.2665930000):0.2065990000	1jig_A.pdb:0.2375380000):0.0419281000	((1ji5_A.pdb:0.2711970000	2chp_A.pdb:0.6582760000):0.1542220000	1n1q_A.pdb:0.4338840000):0.1537680000):0.1958660000	(1ji4_A.pdb:0.5717100000	2fjc_A.pdb:1.0597400000):0.5419770000):0.3932140000	(1tjo_A.pdb:0.0000010000	1tk6_A.pdb:0.0000010000):1.3847600000):0.1119060000):0.0000026394	2vzb_A.pdb:1.9568620000):0.8671050000	((((1bg7_A.pdb:0.1497590000	(1lb3_A.pdb:0.1056450000	2za7_A.pdb:0.1385080000):0.5677130000):0.0759680000	1r03_A.pdb:0.2938000000):0.1637200000	1z6o_M.pdb:1.0868740000):0.0949307000	(((((1eum_A.pdb:0.5756700000	1krq_A.pdb:0.4836210000):0.7194240000	2jd7_A.pdb:0.2203550000):0.1586140000	1vlg_A.pdb:0.2913440000):0.2616880000	3e6s_A.pdb:1.1547840000):0.5952200000	1z6o_A.pdb:1.5630910000):0.0413482000):0.5091620000):0.1691900000	(((1lko_A.pdb:1.0840570000	1yuz_A.pdb:0.6974480000):1.9991100000	3qhb_A.pdb:0.0000030000):0.1904740000	2fzf_A.pdb:2.4138720000):0.9403720000):1.7277100000	((((((1jk0_A.pdb:0.5057240000	2uw2_A.pdb:0.0368240000):0.0502348000	1w68_A.pdb:0.0000030000):1.2788900000	1mxr_A.pdb:1.1159310000):0.0888705000	((1oqu_A.pdb:0.2345140000	1uzr_A.pdb:0.1062230000):0.0436301000	1r2f_A.pdb:0.2971680000):1.1597900000):1.2814100000	3ee4_A.pdb:1.0086470000):0.1636120000	((((1mty_B.pdb:2.3251680000	2inp_C.pdb:1.0403480000):0.2315490000	1otk_A.pdb:2.1655710000):0.4956690000	2inc_B.pdb:0.6927520000):0.6038720000	(1mty_D.pdb:1.9582730000	3dhg_A.pdb:1.0061150000):0.9858770000):2.0976900000):0.1982530000):0.8870410000	1za0_A.pdb:1.9261110000):1.7414300000	2uw1_A.pdb:0.0000020000):0.0024148300	2uw1_B.pdb:0.0173730000);
(1afr_A.pdb:0.2376930000	((((((((((((((1bcf_A.pdb:0.0930860000	3e1q_A.pdb:0.0930240000):0.2465740000	2fkz_A.pdb:0.2999260000):0.4487560000	1jgc_A.pdb:0.4254900000):0.6946250000	1nfv_A.pdb:0.7066600000):0.3653400000	(((((1dps_A.pdb:0.0475110000	1jts_A.pdb:0.0000030000):0.4628770000	1o9r_A.pdb:0.4365600000):0.4434570000	1uvh_A.pdb:1.1121000000):0.5950220000	((((1ji4_A.pdb:0.8010650000	2fjc_A.pdb:0.9512160000):0.2065160000	(1qgh_A.pdb:0.3237330000	2ux1_A.pdb:0.8042100000):0.3837480000):0.0901052000	1jig_A.pdb:0.1978400000):0.1041370000	((1ji5_A.pdb:0.2217250000	2chp_A.pdb:0.6393760000):0.1876680000	1n1q_A.pdb:0.1950170000):0.0656655000):0.2690510000):0.3032330000	(1tjo_A.pdb:0.0000010000	1tk6_A.pdb:0.0000010000):0.7759030000):0.4301240000):0.0560310000	2vzb_A.pdb:1.3181260000):0.2782420000	((((((1bg7_A.pdb:0.0835490000	(1lb3_A.pdb:0.1167510000	2za7_A.pdb:0.0810440000):0.5735880000):0.2035970000	1r03_A.pdb:0.3966810000):0.2901920000	1z6o_A.pdb:2.1387140000):0.1454310000	1z6o_M.pdb:1.0858280000):0.3914880000	3e6s_A.pdb:1.3004480000):0.2893820000	(((1eum_A.pdb:0.2539480000	1krq_A.pdb:0.8341490000):0.7214720000	2jd7_A.pdb:0.1884750000):0.1618830000	1vlg_A.pdb:0.2139280000):0.4015480000):1.0684500000):0.9043560000	2fzf_A.pdb:1.4030480000):0.2503000000	((1lko_A.pdb:1.3393160000	1yuz_A.pdb:0.3310960000):0.9773850000	3qhb_A.pdb:0.9576630000):0.0233320000):1.0032300000	(((1mty_B.pdb:1.9828440000	2inc_B.pdb:1.1642450000):0.2616790000	(1mty_D.pdb:2.3761720000	3dhg_A.pdb:1.0425090000):0.8657620000):0.4227770000	(1otk_A.pdb:3.2602950000	2inp_C.pdb:0.4954610000):0.2649330000):0.6380760000):1.3280200000	((1jk0_A.pdb:0.3179270000	(1w68_A.pdb:0.0000030000	2uw2_A.pdb:0.0468450000):0.1928000000):1.2407500000	(1mxr_A.pdb:0.8582670000	((1oqu_A.pdb:0.2243830000	1uzr_A.pdb:0.0698190000):0.0144215000	1r2f_A.pdb:0.2463380000):1.0133600000):0.3185330000):0.7750420000):1.1410700000	3ee4_A.pdb:0.0000030000):3.1179500000	1za0_A.pdb:0.9753850000):2.4285500000	2uw1_A.pdb:0.0000020000):0.0089205100	2uw1_B.pdb:0.0150060000);
(1afr_A.pdb:0.2388750000	(((((((((((((1bcf_A.pdb:0.0547150000	3e1q_A.pdb:0.0698510000):0.2942880000	2fkz_A.pdb:0.1509340000):0.2955580000	1jgc_A.pdb:0.4106070000):0.9085560000	1nfv_A.pdb:0.6772920000):0.4287050000	((((((1dps_A.pdb:0.0000020000	1jts_A.pdb:0.0508580000):0.2883100000	1o9r_A.pdb:0.5287140000):0.5851530000	1uvh_A.pdb:0.9404260000):0.5723710000	((1ji4_A.pdb:0.8153750000	2fjc_A.pdb:0.7977550000):0.3641820000	(((1ji5_A.pdb:0.1517380000	2chp_A.pdb:0.8384850000):0.1970810000	(1n1q_A.pdb:0.3936220000	(1qgh_A.pdb:0.1850040000	2ux1_A.pdb:1.0487910000):0.5728580000):0.1050680000):0.0633511000	1jig_A.pdb:0.2172860000):0.3540350000):0.3025290000):0.3457930000	(1tjo_A.pdb:0.0000010000	1tk6_A.pdb:0.0000010000):1.1778200000):0.5295300000	2vzb_A.pdb:1.5962460000):0.0311263000):0.5752180000	((1bg7_A.pdb:0.2394490000	((((((1eum_A.pdb:0.6240830000	1krq_A.pdb:0.3711150000):0.6011520000	(1vlg_A.pdb:0.3689460000	2jd7_A.pdb:0.3775110000):0.1665320000):0.2307860000	3e6s_A.pdb:0.9443780000):0.4627370000	1z6o_A.pdb:1.7825940000):0.0894173000	1z6o_M.pdb:1.2859970000):0.2556700000	1r03_A.pdb:0.1987810000):0.1064390000):0.1108620000	(1lb3_A.pdb:0.0757210000	2za7_A.pdb:0.0687100000):0.2639400000):1.2582100000):0.6116690000	((1lko_A.pdb:0.5892820000	1yuz_A.pdb:1.1285170000):0.7371080000	3qhb_A.pdb:0.7341010000):0.1759080000):0.0867302000	1otk_A.pdb:2.2245850000):0.5710570000	2fzf_A.pdb:1.4646070000):1.5615800000	((1mty_B.pdb:1.6881090000	(2inc_B.pdb:1.0320980000	2inp_C.pdb:1.4393640000):0.6672210000):0.4888060000	(1mty_D.pdb:2.2417930000	3dhg_A.pdb:0.5168400000):1.1196200000):0.3745580000):0.7067850000	(((1jk0_A.pdb:0.2292350000	(1w68_A.pdb:0.0172460000	2uw2_A.pdb:0.0460890000):0.2830660000):0.9643430000	(1mxr_A.pdb:0.9050750000	((1oqu_A.pdb:0.2440110000	1uzr_A.pdb:0.1006380000):0.1808470000	1r2f_A.pdb:0.1357950000):0.8627900000):0.3020440000):0.3037440000	3ee4_A.pdb:1.4189670000):0.0485958000):2.4856100000	1za0_A.pdb:1.6071940000):1.4860300000	2uw1_A.pdb:0.0054160000):0.0070992400	2uw1_B.pdb:0.0144360000);
(1afr_A.pdb:0.2412570000	((((((((((((1bcf_A.pdb:0.0448020000	3e1q_A.pdb:0.0791090000):0.3594610000	2fkz_A.pdb:0.2096050000):0.5750800000	1jgc_A.pdb:0.3158480000):0.4347250000	1nfv_A.pdb:1.0055290000):0.3468030000	(((((1dps_A.pdb:0.0000030000	1jts_A.pdb:0.0592020000):0.4880550000	1o9r_A.pdb:0.5813330000):0.5598910000	1uvh_A.pdb:0.8542740000):0.3090580000	(1tjo_A.pdb:0.0000020000	1tk6_A.pdb:0.0000020000):1.1088100000):0.5337010000	((1ji4_A.pdb:1.0256200000	2fjc_A.pdb:0.7196060000):0.2555010000	((((1ji5_A.pdb:0.2421590000	2chp_A.pdb:0.7536650000):0.2047580000	1n1q_A.pdb:0.4353560000):0.1333090000	1jig_A.pdb:0.2128760000):0.2050150000	(1qgh_A.pdb:0.2384400000	2ux1_A.pdb:0.8739110000):0.5911910000):0.0600953000):0.4657710000):0.7074540000):0.1007170000	2vzb_A.pdb:1.5582410000):0.6110620000	(((1bg7_A.pdb:0.1683420000	(1lb3_A.pdb:0.1359680000	2za7_A.pdb:0.0877960000):0.4628850000):0.0760061000	1r03_A.pdb:0.2998170000):0.2306650000	(((((1eum_A.pdb:0.5814100000	1krq_A.pdb:0.3175020000):0.4217540000	(1vlg_A.pdb:0.2707800000	2jd7_A.pdb:0.3607250000):0.3937590000):0.3110980000	3e6s_A.pdb:0.7462880000):0.5104770000	1z6o_M.pdb:0.9840350000):0.1137400000	1z6o_A.pdb:1.6642050000):0.1166420000):1.0744000000):0.0883201000	(((1lko_A.pdb:0.6596510000	1yuz_A.pdb:0.6274220000):1.1784400000	3qhb_A.pdb:0.5389770000):0.4374780000	2fzf_A.pdb:2.2159770000):0.2752340000):1.0827800000	((((1mty_B.pdb:2.1790290000	2inp_C.pdb:1.1596880000):0.3142630000	2inc_B.pdb:1.1797320000):0.1333870000	(1mty_D.pdb:1.3905780000	3dhg_A.pdb:1.5386470000):0.7052580000):0.9028000000	1otk_A.pdb:2.6967600000):0.8924750000):0.6531690000	(((1jk0_A.pdb:0.4050760000	(1w68_A.pdb:0.0000030000	2uw2_A.pdb:0.0741750000):0.1164870000):0.9926110000	(1mxr_A.pdb:0.8129280000	((1oqu_A.pdb:0.3101450000	1uzr_A.pdb:0.1123160000):0.1231800000	1r2f_A.pdb:0.1887020000):1.3466600000):0.3535290000):1.2840100000	3ee4_A.pdb:0.5878040000):0.7974760000):0.6034340000	1za0_A.pdb:1.3371440000):1.9295900000	2uw1_A.pdb:0.0000020000):0.0009591410	2uw1_B.pdb:0.0360650000);
(1afr_A.pdb:0.2653390000	(((((((((((1bcf_A.pdb:0.1282110000	3e1q_A.pdb:0.1158270000):0.2298300000	2fkz_A.pdb:0.1703730000):0.2287670000	1jgc_A.pdb:0.4775100000):0.5348340000	(((((((1dps_A.pdb:0.0000020000	1jts_A.pdb:0.0426170000):0.4031990000	1o9r_A.pdb:0.3015590000):0.5151910000	1uvh_A.pdb:0.7589750000):0.7946430000	(((1ji4_A.pdb:0.6203850000	2fjc_A.pdb:0.6511290000):0.2189810000	(1qgh_A.pdb:0.4869320000	2ux1_A.pdb:0.5274970000):0.4285150000):0.2501310000	(((1ji5_A.pdb:0.2080630000	2chp_A.pdb:0.5883180000):0.1105330000	1n1q_A.pdb:0.5274190000):0.0636085000	1jig_A.pdb:0.2730610000):0.0861408000):0.4652780000):0.0000024221	(1tjo_A.pdb:0.0000010000	1tk6_A.pdb:0.0000010000):0.9947000000):0.7358700000	2vzb_A.pdb:1.5237040000):0.1144660000	1nfv_A.pdb:0.9180840000):0.3386520000):0.3817560000	(((1bg7_A.pdb:0.1822970000	(1lb3_A.pdb:0.1387090000	2za7_A.pdb:0.0649460000):0.4304260000):0.0634186000	1r03_A.pdb:0.2667660000):0.1473120000	(((((1eum_A.pdb:0.3798080000	1krq_A.pdb:0.5460530000):0.4651450000	(1vlg_A.pdb:0.3417640000	2jd7_A.pdb:0.2784220000):0.2093540000):0.3115100000	3e6s_A.pdb:1.0627670000):0.4533040000	1z6o_M.pdb:1.1462490000):0.2901090000	1z6o_A.pdb:1.5810560000):0.0122212000):0.9608880000):1.0871800000	((1lko_A.pdb:0.9928830000	1yuz_A.pdb:0.6397150000):0.8656510000	3qhb_A.pdb:0.4474650000):0.2555050000):0.2924160000	2fzf_A.pdb:1.6137520000):0.3145430000	(((1mty_B.pdb:1.5861210000	(1otk_A.pdb:2.3540190000	2inp_C.pdb:0.7323480000):0.3931180000):0.3401030000	2inc_B.pdb:1.4476070000):0.3456950000	(1mty_D.pdb:1.5556060000	3dhg_A.pdb:1.1404850000):0.6234410000):0.8174210000):0.6254930000	(((1jk0_A.pdb:0.3716520000	(1w68_A.pdb:0.0069020000	2uw2_A.pdb:0.0601670000):0.0884148000):0.6434550000	(1mxr_A.pdb:0.9465070000	((1oqu_A.pdb:0.2721750000	1uzr_A.pdb:0.1142670000):0.1140840000	1r2f_A.pdb:0.1634210000):1.0061600000):0.4768730000):1.2159300000	3ee4_A.pdb:0.6643030000):0.6840270000):1.3612400000	1za0_A.pdb:1.6181120000):1.9092100000	2uw1_B.pdb:0.0024800000):0.0010112800	2uw1_A.pdb:0.0000020000);
(1afr_A.pdb:0.2727030000	((((((((((((((1bcf_A.pdb:0.0914680000	3e1q_A.pdb:0.0754890000):0.3629950000	2fkz_A.pdb:0.2172480000):0.3198290000	1jgc_A.pdb:0.5108150000):0.5257680000	1nfv_A.pdb:0.9046440000):0.2629520000	(((((1dps_A.pdb:0.0319390000	1jts_A.pdb:0.0332480000):0.5728490000	1o9r_A.pdb:0.2176130000):0.8082400000	1uvh_A.pdb:1.1394120000):0.4506680000	((((1ji4_A.pdb:0.9025360000	2fjc_A.pdb:0.8574850000):0.3518900000	(1qgh_A.pdb:0.3125510000	2ux1_A.pdb:0.9352580000):0.5450560000):0.1617090000	1jig_A.pdb:0.1635970000):0.1891970000	((1ji5_A.pdb:0.2636020000	2chp_A.pdb:0.9110190000):0.1675970000	1n1q_A.pdb:0.3853710000):0.0795599000):0.3737710000):0.2093760000	(1tjo_A.pdb:0.0000010000	1tk6_A.pdb:0.0000010000):1.0949900000):0.2705040000):0.0907674000	2vzb_A.pdb:1.5627830000):0.7423690000	((((1bg7_A.pdb:0.1976740000	(1lb3_A.pdb:0.1656460000	2za7_A.pdb:0.0827790000):0.3446850000):0.1173610000	1r03_A.pdb:0.3391870000):0.4981990000	((((1eum_A.pdb:0.5550810000	1krq_A.pdb:0.4005810000):0.5710480000	(1vlg_A.pdb:0.3240980000	2jd7_A.pdb:0.4534710000):0.1721480000):0.1626060000	3e6s_A.pdb:1.2732540000):0.4303130000	1z6o_M.pdb:0.8193040000):0.0876020000):0.0000023103	1z6o_A.pdb:1.6389420000):0.5828920000):0.3705130000	(((1lko_A.pdb:0.9324790000	1yuz_A.pdb:0.6488920000):1.0522900000	3qhb_A.pdb:0.3422670000):0.0802855000	2fzf_A.pdb:1.9813030000):0.6767670000):1.1122000000	1otk_A.pdb:1.5963220000):1.3266200000	(((1mty_B.pdb:2.0281880000	2inp_C.pdb:0.9973370000):0.5253490000	2inc_B.pdb:0.7947150000):0.4184290000	(1mty_D.pdb:1.7838930000	3dhg_A.pdb:1.1355260000):0.7000430000):0.7505810000):0.7631010000	(((1jk0_A.pdb:0.4909800000	(1w68_A.pdb:0.0000030000	2uw2_A.pdb:0.0662830000):0.1156720000):1.7023700000	1mxr_A.pdb:0.8683080000):0.5632760000	((1oqu_A.pdb:0.2259710000	1uzr_A.pdb:0.0744550000):0.0648260000	1r2f_A.pdb:0.2078350000):0.6307430000):0.3637960000):1.0097000000	3ee4_A.pdb:0.8154610000):2.5355200000	1za0_A.pdb:1.3342220000):1.4932100000	2uw1_A.pdb:0.0000020000):0.0128733000	2uw1_B.pdb:0.0163170000);
(1afr_A.pdb:0.2568140000	(((((((((((((1bcf_A.pdb:0.0418520000	3e1q_A.pdb:0.0360760000):0.3319500000	2fkz_A.pdb:0.3130690000):0.4476580000	1jgc_A.pdb:0.2845800000):1.0987300000	1nfv_A.pdb:0.5932960000):0.3362410000	((((((1dps_A.pdb:0.0097130000	1jts_A.pdb:0.0580250000):0.4125890000	1o9r_A.pdb:0.2979950000):0.5515200000	1uvh_A.pdb:1.1697170000):0.5533310000	(((1ji4_A.pdb:0.6715720000	2fjc_A.pdb:0.8608720000):0.4923730000	(1qgh_A.pdb:0.4846400000	2ux1_A.pdb:0.5577750000):0.3065820000):0.3904190000	(((1ji5_A.pdb:0.3465100000	2chp_A.pdb:0.5755480000):0.0674695000	1n1q_A.pdb:0.4316530000):0.1883170000	1jig_A.pdb:0.3492660000):0.1681230000):0.2429880000):0.2381230000	(1tjo_A.pdb:0.0000010000	1tk6_A.pdb:0.0000010000):1.6754100000):0.4626870000	2vzb_A.pdb:1.6423740000):0.0000022269):0.3459760000	((((1bg7_A.pdb:0.3094080000	(1lb3_A.pdb:0.0981740000	2za7_A.pdb:0.1605300000):0.3096780000):0.0899542000	1r03_A.pdb:0.2520120000):0.3665720000	(((((1eum_A.pdb:0.4679620000	1krq_A.pdb:0.5859510000):0.7848910000	2jd7_A.pdb:0.3607080000):0.1702840000	1vlg_A.pdb:0.1656230000):0.5487490000	3e6s_A.pdb:1.0379500000):0.5254540000	1z6o_M.pdb:1.0563250000):0.2265900000):0.1939800000	1z6o_A.pdb:1.5985080000):1.0619100000):0.1177790000	(((1lko_A.pdb:0.6262640000	1yuz_A.pdb:0.9194810000):1.1785200000	3qhb_A.pdb:0.4524080000):0.5154160000	2fzf_A.pdb:2.3380310000):0.5212520000):1.2429100000	1otk_A.pdb:1.3288050000):0.6805310000	(((1mty_B.pdb:3.0185300000	2inp_C.pdb:0.8865790000):0.6508580000	2inc_B.pdb:1.0128780000):0.3272010000	(1mty_D.pdb:1.8450060000	3dhg_A.pdb:0.8936370000):1.0982700000):0.6322470000):1.1605400000	(((1jk0_A.pdb:0.3679580000	(1w68_A.pdb:0.0069470000	2uw2_A.pdb:0.0363370000):0.0901045000):1.6820400000	1mxr_A.pdb:0.7823560000):0.4383970000	((1oqu_A.pdb:0.2267490000	1r2f_A.pdb:0.2911030000):0.0000024877	1uzr_A.pdb:0.1373040000):0.8626200000):0.4473200000):0.6387930000	3ee4_A.pdb:0.8064750000):1.9938400000	1za0_A.pdb:1.3331460000):1.4008400000	2uw1_A.pdb:0.0000020000):0.0053617900	2uw1_B.pdb:0.0083230000);
(1afr_A.pdb:0.2888760000	(((((((((((1bcf_A.pdb:0.0465030000	3e1q_A.pdb:0.1068980000):0.2865200000	2fkz_A.pdb:0.1943450000):0.3236480000	1jgc_A.pdb:0.3619410000):0.7657560000	1nfv_A.pdb:0.7695970000):0.3439370000	((((((((((1dps_A.pdb:0.0000020000	1jts_A.pdb:0.0467000000):0.4278680000	1o9r_A.pdb:0.2908650000):0.6783620000	1uvh_A.pdb:0.7466880000):0.2491280000	(1tjo_A.pdb:0.0000010000	1tk6_A.pdb:0.0000010000):1.3259800000):0.5925020000	(1qgh_A.pdb:0.2904560000	2ux1_A.pdb:0.9391490000):0.3442190000):0.0734453000	1n1q_A.pdb:0.3404600000):0.1185970000	1jig_A.pdb:0.3405780000):0.1516380000	1ji5_A.pdb:0.1620440000):0.1358980000	2chp_A.pdb:0.5740530000):0.1051810000	(1ji4_A.pdb:0.7704470000	2fjc_A.pdb:0.5948160000):0.2437940000):1.0599300000):0.2733900000	((((1bg7_A.pdb:0.1830880000	(1lb3_A.pdb:0.0717140000	2za7_A.pdb:0.0744650000):0.3175600000):0.0750060000	1r03_A.pdb:0.2464700000):0.1705120000	((((((1eum_A.pdb:0.2927230000	1krq_A.pdb:0.6571460000):0.6545510000	2jd7_A.pdb:0.3769670000):0.0714612000	1vlg_A.pdb:0.3168050000):0.3044270000	3e6s_A.pdb:0.9824260000):0.5110490000	1z6o_M.pdb:0.9467730000):0.2414400000	1z6o_A.pdb:1.7680390000):0.0211552000):1.4486300000	2vzb_A.pdb:1.3929070000):0.0611594000):0.4876050000	(((1lko_A.pdb:1.3314500000	1yuz_A.pdb:1.2262430000):0.3467990000	3qhb_A.pdb:1.0874800000):0.2984700000	2fzf_A.pdb:1.8397620000):0.1322150000):1.3643300000	((1mty_B.pdb:2.0793140000	((1otk_A.pdb:2.4391500000	2inp_C.pdb:0.8944390000):0.7189760000	2inc_B.pdb:1.1792560000):0.2498720000):0.5549080000	(1mty_D.pdb:2.0336760000	3dhg_A.pdb:0.8775070000):0.3368670000):0.7766510000):0.5132380000	(((1jk0_A.pdb:0.3629600000	(1w68_A.pdb:0.0178780000	2uw2_A.pdb:0.0593940000):0.1758100000):0.8888740000	(1mxr_A.pdb:0.5757380000	((1oqu_A.pdb:0.2599080000	1uzr_A.pdb:0.1072660000):0.1049450000	1r2f_A.pdb:0.1735880000):1.2967700000):0.4081020000):1.1538200000	3ee4_A.pdb:0.9691150000):1.0922200000):0.9812000000	1za0_A.pdb:2.1883300000):1.2374100000	2uw1_B.pdb:0.0098400000):0.0037661200	2uw1_A.pdb:0.0032540000);
(1afr_A.pdb:0.2700340000	(((((((((((((((1bcf_A.pdb:0.1416700000	3e1q_A.pdb:0.0041970000):0.2476680000	2fkz_A.pdb:0.2193070000):0.4798420000	1jgc_A.pdb:0.3047760000):0.5376570000	(((((1dps_A.pdb:0.0000020000	1jts_A.pdb:0.0430100000):0.3683070000	1o9r_A.pdb:0.2980050000):0.3236710000	1uvh_A.pdb:0.7868970000):0.6309580000	(((((1ji4_A.pdb:0.8797880000	2fjc_A.pdb:0.8683560000):0.2077060000	(1qgh_A.pdb:0.2641130000	2ux1_A.pdb:0.8024160000):0.3210940000):0.1801120000	1jig_A.pdb:0.1100250000):0.1123320000	(1ji5_A.pdb:0.2154800000	2chp_A.pdb:0.5791240000):0.1044500000):0.2393710000	1n1q_A.pdb:0.0989860000):0.3826040000):0.2093190000	(1tjo_A.pdb:0.0000010000	1tk6_A.pdb:0.0000010000):1.1102900000):0.8063690000):0.2511380000	1nfv_A.pdb:0.8623460000):0.2440590000	2vzb_A.pdb:1.3426030000):0.3291990000	(((1bg7_A.pdb:0.0795200000	1r03_A.pdb:0.5101680000):0.1258120000	(1lb3_A.pdb:0.0728940000	2za7_A.pdb:0.1381220000):0.5215320000):0.2468490000	(((((1eum_A.pdb:0.4191560000	1krq_A.pdb:0.6322010000):0.4244180000	(1vlg_A.pdb:0.4662330000	2jd7_A.pdb:0.2115160000):0.2034690000):0.2272770000	3e6s_A.pdb:1.1903600000):0.3001950000	1z6o_M.pdb:1.0780960000):0.2356680000	1z6o_A.pdb:1.6884470000):0.0640772000):0.6132960000):1.3025200000	2fzf_A.pdb:1.4506350000):0.1347420000	((1lko_A.pdb:1.4241770000	1yuz_A.pdb:0.2589800000):0.9352090000	3qhb_A.pdb:0.5009560000):0.6714460000):0.3428860000	1otk_A.pdb:2.9440660000):0.0484570000	(((1mty_B.pdb:1.9803850000	(2inc_B.pdb:0.8892530000	2inp_C.pdb:1.2154770000):0.3527310000):0.7926970000	1mty_D.pdb:1.9135650000):0.2364370000	3dhg_A.pdb:0.6760000000):1.2419500000):1.2280600000	((1jk0_A.pdb:0.2892740000	(1w68_A.pdb:0.0377330000	2uw2_A.pdb:0.0404650000):0.2168680000):0.7685880000	(1mxr_A.pdb:1.0539150000	((1oqu_A.pdb:0.2702750000	1uzr_A.pdb:0.0527870000):0.1333340000	1r2f_A.pdb:0.2408030000):1.3421700000):0.4320810000):1.1477900000):0.8822000000	3ee4_A.pdb:0.7145380000):1.9208200000	1za0_A.pdb:1.5915640000):2.3842100000	2uw1_A.pdb:0.0000020000):0.0017685500	2uw1_B.pdb:0.0246230000);
(1afr_A.pdb:0.2484750000	((((((((((1bcf_A.pdb:0.0881570000	3e1q_A.pdb:0.1471310000):0.2714850000	2fkz_A.pdb:0.2951600000):0.4049360000	1jgc_A.pdb:0.3733070000):0.5726400000	((((((1bg7_A.pdb:0.1878990000	(1lb3_A.pdb:0.0449330000	2za7_A.pdb:0.1060220000):0.4369210000):0.1125420000	1r03_A.pdb:0.2533280000):0.2036190000	((((((1eum_A.pdb:0.2941810000	1krq_A.pdb:0.6274650000):0.7443660000	2jd7_A.pdb:0.2473350000):0.3317700000	1vlg_A.pdb:0.1318380000):0.2032690000	3e6s_A.pdb:1.0254460000):0.4204940000	1z6o_M.pdb:0.9101980000):0.1230140000	1z6o_A.pdb:1.6898710000):0.1388700000):1.0146800000	2vzb_A.pdb:1.4152150000):0.3760160000	(((((1dps_A.pdb:0.0000020000	1jts_A.pdb:0.0906370000):0.5179770000	1o9r_A.pdb:0.3218770000):0.5148310000	1uvh_A.pdb:0.8176130000):0.6549890000	(((1ji4_A.pdb:0.7868140000	2fjc_A.pdb:1.2177850000):0.4250640000	(1qgh_A.pdb:0.3485390000	2ux1_A.pdb:0.7505680000):0.2796520000):0.1375250000	(((1ji5_A.pdb:0.3165210000	2chp_A.pdb:0.5933890000):0.2726280000	1n1q_A.pdb:0.3437190000):0.1190540000	1jig_A.pdb:0.2243800000):0.1250110000):0.0712885000):0.6950740000	(1tjo_A.pdb:0.0000010000	1tk6_A.pdb:0.0000010000):0.8102900000):0.4201710000):0.2555260000	1nfv_A.pdb:0.9164200000):0.1850010000):1.5197200000	((1lko_A.pdb:0.9848960000	1yuz_A.pdb:0.5724070000):0.8880200000	3qhb_A.pdb:0.5395210000):0.4573790000):0.0807044000	2fzf_A.pdb:1.5568010000):0.8588650000	((1mty_B.pdb:1.4434770000	((1otk_A.pdb:2.6337020000	2inp_C.pdb:0.4919310000):0.6454650000	2inc_B.pdb:1.2995430000):0.4487350000):0.5473860000	(1mty_D.pdb:1.8811240000	3dhg_A.pdb:1.0260290000):0.3813170000):0.6772010000):1.5159600000	((((1jk0_A.pdb:0.2853790000	(1w68_A.pdb:0.0170970000	2uw2_A.pdb:0.0587240000):0.1638580000):1.3594100000	1mxr_A.pdb:0.6556870000):0.5329150000	((1oqu_A.pdb:0.2962220000	1uzr_A.pdb:0.1043070000):0.0037469100	1r2f_A.pdb:0.3223920000):1.1017500000):1.0619800000	3ee4_A.pdb:1.0188120000):0.8333080000):0.7998800000	1za0_A.pdb:1.6010760000):1.5767100000	2uw1_A.pdb:0.0000020000):0.0024757000	2uw1_B.pdb:0.0190250000);
(1afr_A.pdb:0.2336850000	(((((((((((1bcf_A.pdb:0.0184070000	3e1q_A.pdb:0.1168170000):0.4975940000	2fkz_A.pdb:0.0451000000):0.6574860000	1jgc_A.pdb:0.2633590000):0.4826610000	((((((1dps_A.pdb:0.0354330000	1jts_A.pdb:0.0084840000):0.5041350000	1o9r_A.pdb:0.3334560000):0.6380690000	1uvh_A.pdb:0.9305340000):0.4603450000	(1tjo_A.pdb:0.0000010000	1tk6_A.pdb:0.0000010000):1.4311400000):0.1934390000	(((1ji4_A.pdb:0.7599600000	(1qgh_A.pdb:0.4824960000	2ux1_A.pdb:0.6014350000):0.3137030000):0.1772400000	2fjc_A.pdb:1.1745810000):0.1948350000	(((1ji5_A.pdb:0.2630450000	2chp_A.pdb:0.6437920000):0.1371740000	1jig_A.pdb:0.2953750000):0.2124830000	1n1q_A.pdb:0.3650010000):0.1427200000):0.3705190000):0.7539850000	2vzb_A.pdb:1.3295110000):0.1863080000):0.5694320000	1nfv_A.pdb:0.2490690000):0.7718130000	((((((1bg7_A.pdb:0.2744140000	((1lb3_A.pdb:0.0561240000	2za7_A.pdb:0.1277000000):0.0705291000	1z6o_A.pdb:1.8719200000):0.3055240000):0.0442451000	1r03_A.pdb:0.2263040000):0.3241840000	1z6o_M.pdb:1.0278740000):0.5418210000	3e6s_A.pdb:0.7935600000):0.2672430000	(1vlg_A.pdb:0.1874800000	2jd7_A.pdb:0.6829180000):0.2163040000):0.2588940000	(1eum_A.pdb:0.7485230000	1krq_A.pdb:0.2123870000):0.2704000000):0.9835470000):0.3164820000	((((1lko_A.pdb:0.5152860000	1yuz_A.pdb:0.8111760000):1.0940700000	2fzf_A.pdb:1.1874920000):0.4994340000	3qhb_A.pdb:0.2167170000):0.6300820000	((1mty_B.pdb:2.1911610000	2inp_C.pdb:1.0299090000):0.2750000000	((1mty_D.pdb:2.0720520000	3dhg_A.pdb:0.8658670000):1.4854300000	2inc_B.pdb:1.2906530000):0.0737338000):1.4826000000):0.6674370000):0.3194460000	1otk_A.pdb:1.6754190000):1.0300900000	((((1jk0_A.pdb:0.3280520000	(1w68_A.pdb:0.0000020000	2uw2_A.pdb:0.0599860000):0.1288440000):1.1058200000	((1oqu_A.pdb:0.2047330000	1uzr_A.pdb:0.1148410000):0.1441600000	1r2f_A.pdb:0.1112970000):1.2653100000):0.2485520000	1mxr_A.pdb:0.8583710000):0.8288940000	3ee4_A.pdb:1.7681320000):0.3134760000):1.0825100000	1za0_A.pdb:1.5657550000):1.9020700000	2uw1_A.pdb:0.0000020000):0.0062481500	2uw1_B.pdb:0.0077180000);
(1afr_A.pdb:0.3195480000	(((((((((((((1bcf_A.pdb:0.0884120000	3e1q_A.pdb:0.1167510000):0.3505180000	2fkz_A.pdb:0.3235030000):0.4044770000	1jgc_A.pdb:0.4568110000):0.8920600000	1nfv_A.pdb:0.9450030000):0.1461410000	(((((1dps_A.pdb:0.0000020000	1jts_A.pdb:0.0505400000):0.5754370000	1o9r_A.pdb:0.3172160000):0.8175390000	1uvh_A.pdb:0.7386910000):0.4992580000	(1tjo_A.pdb:0.0000010000	1tk6_A.pdb:0.0000010000):1.1804800000):0.2819400000	((((1ji4_A.pdb:0.9088300000	2fjc_A.pdb:0.8535710000):0.6181780000	(1qgh_A.pdb:0.2471290000	2ux1_A.pdb:0.8287670000):0.4196800000):0.2624520000	1jig_A.pdb:0.1344670000):0.1607140000	((1ji5_A.pdb:0.2124980000	2chp_A.pdb:0.6810700000):0.2403770000	1n1q_A.pdb:0.5347800000):0.0826080000):0.4866340000):0.4630680000):0.2349720000	2vzb_A.pdb:1.5965470000):0.4017280000	(((1bg7_A.pdb:0.1710140000	(1lb3_A.pdb:0.1918170000	2za7_A.pdb:0.1174210000):0.3018510000):0.0688950000	1r03_A.pdb:0.3536030000):0.3129010000	((((((1eum_A.pdb:0.4307600000	1krq_A.pdb:0.5340770000):0.6122770000	2jd7_A.pdb:0.4372210000):0.1164090000	1vlg_A.pdb:0.2839300000):0.4203410000	3e6s_A.pdb:0.8439260000):0.5218980000	1z6o_M.pdb:0.9469890000):0.2210420000	1z6o_A.pdb:2.0490370000):0.0430620000):1.2442100000):0.0813173000	(((1lko_A.pdb:0.7711600000	1yuz_A.pdb:0.8884460000):0.6767180000	3qhb_A.pdb:0.3694930000):0.3560750000	2fzf_A.pdb:1.7818690000):0.4500370000):0.9357910000	1otk_A.pdb:2.7455000000):0.5743750000	(((1mty_B.pdb:2.1009460000	2inp_C.pdb:1.2122610000):0.5295200000	2inc_B.pdb:1.0256750000):0.6784340000	(1mty_D.pdb:1.5544630000	3dhg_A.pdb:0.8971160000):0.6676660000):0.6488160000):0.7466120000	((((1jk0_A.pdb:0.3356660000	(1w68_A.pdb:0.0000030000	2uw2_A.pdb:0.0906160000):0.1430140000):1.2123100000	1mxr_A.pdb:0.6251320000):0.2909630000	((1oqu_A.pdb:0.2616560000	1uzr_A.pdb:0.0760490000):0.0628517000	1r2f_A.pdb:0.1759920000):0.8763820000):0.7882770000	3ee4_A.pdb:1.2553950000):0.5799670000):1.8602500000	1za0_A.pdb:1.5605760000):1.0225700000	2uw1_A.pdb:0.0000020000):0.0105173000	2uw1_B.pdb:0.0090120000);
(1afr_A.pdb:0.2920220000	((((((((((((1bcf_A.pdb:0.0647230000	3e1q_A.pdb:0.0512980000):0.1948160000	2fkz_A.pdb:0.4070380000):0.2442440000	1jgc_A.pdb:0.6570530000):0.7770210000	1nfv_A.pdb:0.8561930000):0.1466870000	((((((1dps_A.pdb:0.0000020000	1jts_A.pdb:0.0453060000):0.4515910000	1o9r_A.pdb:0.4092040000):0.8010230000	1uvh_A.pdb:0.8251660000):0.4930750000	(1tjo_A.pdb:0.0000010000	1tk6_A.pdb:0.0000010000):0.8761000000):0.6876160000	(((1ji4_A.pdb:1.0156930000	2fjc_A.pdb:0.7178740000):0.4036030000	(1qgh_A.pdb:0.3820230000	2ux1_A.pdb:0.7549150000):0.4727660000):0.0832837000	(((1ji5_A.pdb:0.2995840000	2chp_A.pdb:0.6594530000):0.0722630000	1n1q_A.pdb:0.3988590000):0.1119140000	1jig_A.pdb:0.1891840000):0.0923039000):0.4168410000):0.4043130000	2vzb_A.pdb:1.6560510000):0.0238404000):0.3147580000	((((1bg7_A.pdb:0.1064930000	(1lb3_A.pdb:0.0872930000	2za7_A.pdb:0.0892410000):0.3125410000):0.1083590000	1r03_A.pdb:0.2703920000):0.1739260000	1z6o_A.pdb:1.4778480000):0.0976053000	((((1eum_A.pdb:0.4136110000	1krq_A.pdb:0.4027770000):0.4260960000	(1vlg_A.pdb:0.4098550000	2jd7_A.pdb:0.1941440000):0.2841480000):0.3098440000	3e6s_A.pdb:1.1877890000):0.2974280000	1z6o_M.pdb:0.8098150000):0.3260450000):1.5431400000):0.4639340000	2fzf_A.pdb:1.7040510000):0.1088930000	((1lko_A.pdb:0.9565560000	1yuz_A.pdb:0.7991160000):0.7637190000	3qhb_A.pdb:0.4425730000):0.4798710000):1.0986800000	(((1mty_B.pdb:2.6271810000	(1otk_A.pdb:2.2936900000	2inp_C.pdb:0.7460830000):0.3492720000):0.1076470000	2inc_B.pdb:1.1344440000):0.6130650000	(1mty_D.pdb:2.0081640000	3dhg_A.pdb:0.8537020000):0.4265540000):0.9811060000):0.5245360000	(((1jk0_A.pdb:0.3302130000	(1w68_A.pdb:0.0015960000	2uw2_A.pdb:0.0991560000):0.1708410000):1.2195700000	(1mxr_A.pdb:0.8122460000	((1oqu_A.pdb:0.2593910000	1uzr_A.pdb:0.0765390000):0.0327106000	1r2f_A.pdb:0.2640230000):1.3690000000):0.0779164000):0.9079250000	3ee4_A.pdb:0.8563570000):1.1686900000):1.3057600000	1za0_A.pdb:1.8018690000):1.1834800000	2uw1_A.pdb:0.0000020000):0.0066986500	2uw1_B.pdb:0.0211880000);
(1afr_A.pdb:0.2509100000	((((((((((((1bcf_A.pdb:0.0666690000	3e1q_A.pdb:0.0668060000):0.3360940000	2fkz_A.pdb:0.2833070000):0.3574010000	1jgc_A.pdb:0.2865860000):0.7757680000	1nfv_A.pdb:0.9004040000):0.2153460000	(((((1dps_A.pdb:0.0070520000	1jts_A.pdb:0.0614390000):0.3023280000	1o9r_A.pdb:0.4101400000):0.4393480000	1uvh_A.pdb:0.8622630000):0.6586360000	((((1ji4_A.pdb:0.9897450000	2fjc_A.pdb:0.9922530000):0.4485310000	(1qgh_A.pdb:0.2298610000	2ux1_A.pdb:0.9850020000):0.2097330000):0.1438190000	((1ji5_A.pdb:0.1937530000	2chp_A.pdb:0.6738230000):0.2150780000	1jig_A.pdb:0.2752090000):0.0336312000):0.1007380000	1n1q_A.pdb:0.2671940000):0.2482620000):0.4202580000	(1tjo_A.pdb:0.0000010000	1tk6_A.pdb:0.0000010000):1.3351700000):0.4618580000):0.1444990000	2vzb_A.pdb:1.3914180000):0.4647390000	(((((1bg7_A.pdb:0.1860480000	(1lb3_A.pdb:0.1220040000	2za7_A.pdb:0.0778030000):0.5193580000):0.0635483000	1r03_A.pdb:0.2403090000):0.3721270000	(((1eum_A.pdb:0.6629830000	1krq_A.pdb:0.3615820000):0.2461200000	3e6s_A.pdb:0.8228360000):0.2677750000	(1vlg_A.pdb:0.1881260000	2jd7_A.pdb:0.4357120000):0.3758300000):0.4892030000):0.0575536000	1z6o_A.pdb:1.8163450000):0.1591860000	1z6o_M.pdb:0.7967450000):0.6932140000):0.8850970000	((1lko_A.pdb:1.0899750000	1yuz_A.pdb:0.7328960000):0.8134860000	3qhb_A.pdb:0.7352070000):0.4037580000):0.6054490000	2fzf_A.pdb:1.6639750000):0.6495010000	((((1jk0_A.pdb:0.3470830000	(1w68_A.pdb:0.0332510000	2uw2_A.pdb:0.0252060000):0.2481000000):1.1756200000	(1mxr_A.pdb:1.1718460000	((1oqu_A.pdb:0.2500860000	1uzr_A.pdb:0.1192410000):0.0911057000	1r2f_A.pdb:0.1621990000):0.9979840000):0.0545934000):1.1533300000	3ee4_A.pdb:1.0294510000):0.9994660000	((((1mty_B.pdb:2.3679900000	2inp_C.pdb:0.7470320000):0.3611150000	2inc_B.pdb:1.2537990000):0.0465214000	1otk_A.pdb:2.9332750000):0.6905520000	(1mty_D.pdb:1.8286760000	3dhg_A.pdb:1.1023530000):0.5552840000):0.5431710000):0.3450450000):1.5454700000	1za0_A.pdb:2.1047860000):1.8016100000	2uw1_A.pdb:0.0000020000):0.0074101700	2uw1_B.pdb:0.0204240000);
(1afr_A.pdb:0.2755660000	(((((((((((((1bcf_A.pdb:0.0594680000	3e1q_A.pdb:0.1147910000):0.2986570000	2fkz_A.pdb:0.3054950000):0.2594990000	1jgc_A.pdb:0.6237510000):0.6784880000	1nfv_A.pdb:1.0683200000):0.1248710000	((((((1dps_A.pdb:0.0008360000	1jts_A.pdb:0.0294970000):0.3577130000	1o9r_A.pdb:0.3064550000):0.6605200000	1uvh_A.pdb:0.8054240000):0.5168370000	(((1ji4_A.pdb:0.8980840000	2fjc_A.pdb:0.8939880000):0.5011130000	(1qgh_A.pdb:0.4150650000	2ux1_A.pdb:0.8142880000):0.1719200000):0.1659850000	(((1ji5_A.pdb:0.2238070000	2chp_A.pdb:0.6786380000):0.2968900000	1n1q_A.pdb:0.3396290000):0.1108450000	1jig_A.pdb:0.2253270000):0.0356001000):0.4641030000):0.2886030000	1otk_A.pdb:2.6529920000):0.0000020981	(1tjo_A.pdb:0.0000020000	1tk6_A.pdb:0.0000020000):0.9009990000):0.3141890000):0.2896630000	2vzb_A.pdb:1.2390670000):0.4228910000	(((((1bg7_A.pdb:0.2215020000	(1lb3_A.pdb:0.0374170000	2za7_A.pdb:0.1154930000):0.3401370000):0.0835804000	1r03_A.pdb:0.3328850000):0.2141290000	1z6o_A.pdb:1.7690760000):0.1318910000	1z6o_M.pdb:0.9054560000):0.1362520000	((1eum_A.pdb:0.5420470000	1krq_A.pdb:0.4763590000):0.5594400000	((1vlg_A.pdb:0.2796500000	2jd7_A.pdb:0.3633120000):0.1924900000	3e6s_A.pdb:1.0209980000):0.1681050000):0.3759330000):1.0044800000):0.9849850000	2fzf_A.pdb:1.5997900000):0.2479280000	((1lko_A.pdb:0.8615450000	1yuz_A.pdb:0.7497670000):0.7308030000	3qhb_A.pdb:0.7283830000):0.2938040000):0.6324280000	((1mty_B.pdb:1.8034300000	(2inc_B.pdb:1.3083980000	2inp_C.pdb:1.2655660000):0.3252880000):0.9289660000	(1mty_D.pdb:1.9432190000	3dhg_A.pdb:0.6447840000):0.7636080000):0.4989360000):0.6021080000	(((1jk0_A.pdb:0.3808730000	(1w68_A.pdb:0.0200480000	2uw2_A.pdb:0.0597840000):0.0939470000):1.1377900000	(1mxr_A.pdb:0.7338570000	((1oqu_A.pdb:0.1931760000	1uzr_A.pdb:0.1460520000):0.0576152000	1r2f_A.pdb:0.2443760000):1.1520500000):0.4756130000):0.9516050000	3ee4_A.pdb:1.2817600000):0.8273520000):1.8119600000	1za0_A.pdb:2.0774310000):0.8567950000	2uw1_A.pdb:0.0000020000):0.0122905000	2uw1_B.pdb:0.0000030000);
(1afr_A.pdb:0.2356310000	((((((((((((((1bcf_A.pdb:0.0496390000	3e1q_A.pdb:0.1125360000):0.3492500000	2fkz_A.pdb:0.2672440000):0.4432600000	1jgc_A.pdb:0.4157840000):0.7381410000	1nfv_A.pdb:1.0319500000):0.1507930000	(((((1dps_A.pdb:0.0077640000	1jts_A.pdb:0.0349170000):0.4329610000	1o9r_A.pdb:0.2878840000):0.4666700000	1uvh_A.pdb:0.8290930000):0.7131200000	(((1ji4_A.pdb:0.6580220000	2fjc_A.pdb:0.7367040000):0.4896580000	(1qgh_A.pdb:0.2682640000	2ux1_A.pdb:0.8231740000):0.3751790000):0.1056470000	(((1ji5_A.pdb:0.1661590000	2chp_A.pdb:0.7780640000):0.1548160000	1n1q_A.pdb:0.4406550000):0.0803377000	1jig_A.pdb:0.1653500000):0.0698971000):0.2920960000):0.2993770000	(1tjo_A.pdb:0.0000010000	1tk6_A.pdb:0.0000010000):1.2914800000):0.6357720000):0.0000026022	2vzb_A.pdb:1.2886450000):0.4629590000	(((((1bg7_A.pdb:0.1990350000	(1lb3_A.pdb:0.1049630000	2za7_A.pdb:0.0706890000):0.3751790000):0.1326960000	1r03_A.pdb:0.3190090000):0.2891700000	1z6o_A.pdb:1.5378110000):0.0752206000	(((1eum_A.pdb:0.6418530000	1krq_A.pdb:0.4362880000):0.5492260000	(1vlg_A.pdb:0.3329870000	2jd7_A.pdb:0.4307100000):0.2212090000):0.1472730000	3e6s_A.pdb:1.0475660000):0.4800360000):0.2433230000	1z6o_M.pdb:0.7875130000):1.0896800000):0.9180860000	((1lko_A.pdb:1.0412590000	1yuz_A.pdb:0.6898100000):0.6684020000	3qhb_A.pdb:0.5707580000):0.3688170000):0.0189070000	2fzf_A.pdb:2.0272850000):0.6634450000	1otk_A.pdb:2.6358220000):0.4243450000	(((1mty_B.pdb:1.9537520000	2inp_C.pdb:1.1575560000):0.5238110000	2inc_B.pdb:1.1283810000):0.5396040000	(1mty_D.pdb:1.6685210000	3dhg_A.pdb:1.1631270000):0.5275710000):1.0108400000):0.5685510000	((((1jk0_A.pdb:0.3312100000	(1w68_A.pdb:0.0099110000	2uw2_A.pdb:0.0985480000):0.1686460000):1.0761600000	1mxr_A.pdb:0.9069860000):0.6047640000	((1oqu_A.pdb:0.3007950000	1uzr_A.pdb:0.1044330000):0.1164710000	1r2f_A.pdb:0.1431020000):0.7435630000):1.1767200000	3ee4_A.pdb:1.1741390000):0.7377690000):0.7045980000	1za0_A.pdb:1.5721970000):1.6770200000	2uw1_A.pdb:0.0000020000):0.0067043400	2uw1_B.pdb:0.0173620000);
(1afr_A.pdb:0.2501010000	((((((((((((1bcf_A.pdb:0.0674600000	3e1q_A.pdb:0.1014550000):0.2702600000	2fkz_A.pdb:0.2324530000):0.3641960000	1jgc_A.pdb:0.2228940000):0.7296840000	1nfv_A.pdb:0.7902460000):0.1585660000	((((((1dps_A.pdb:0.0128740000	1jts_A.pdb:0.0286110000):0.4818530000	1o9r_A.pdb:0.2316100000):1.0569100000	1uvh_A.pdb:0.7963420000):0.2774260000	((((1ji4_A.pdb:0.8353850000	2fjc_A.pdb:0.7144670000):0.6066130000	(1qgh_A.pdb:0.3366700000	2ux1_A.pdb:1.0989380000):0.4000030000):0.2262650000	1jig_A.pdb:0.0814130000):0.0388273000	((1ji5_A.pdb:0.3997650000	2chp_A.pdb:0.4830140000):0.1604240000	1n1q_A.pdb:0.5522930000):0.1017210000):0.7698260000):0.2528740000	(1tjo_A.pdb:0.0000010000	1tk6_A.pdb:0.0000010000):0.6547530000):1.1223800000	2vzb_A.pdb:1.2182570000):0.0000020425):0.2328930000	(((1bg7_A.pdb:0.0333330000	((1lb3_A.pdb:0.1454720000	2za7_A.pdb:0.0716530000):0.3468020000	1r03_A.pdb:0.2355440000):0.1352510000):0.3160450000	1z6o_A.pdb:1.4585120000):0.1956640000	(((((1eum_A.pdb:0.3442600000	1krq_A.pdb:0.5496510000):0.5349150000	2jd7_A.pdb:0.2455360000):0.2623010000	1vlg_A.pdb:0.1874420000):0.3007490000	3e6s_A.pdb:0.9953080000):0.2196120000	1z6o_M.pdb:0.9397810000):0.1376420000):0.6949810000):0.7349640000	(2fzf_A.pdb:1.5885940000	3qhb_A.pdb:0.6847770000):0.1373320000):0.3381210000	(1lko_A.pdb:0.8039890000	1yuz_A.pdb:0.7151270000):0.4206200000):1.1769800000	(((1mty_B.pdb:2.3516760000	(1otk_A.pdb:2.8653610000	2inp_C.pdb:0.6922210000):0.7578220000):0.5151530000	2inc_B.pdb:1.0148470000):0.8639840000	(1mty_D.pdb:2.0066150000	3dhg_A.pdb:0.8481130000):0.2111450000):1.3792600000):0.3019990000	(((1jk0_A.pdb:0.3026840000	(1w68_A.pdb:0.0000030000	2uw2_A.pdb:0.0675690000):0.1576240000):1.0796500000	(1mxr_A.pdb:0.9720490000	((1oqu_A.pdb:0.2955650000	1uzr_A.pdb:0.0417560000):0.0238323000	1r2f_A.pdb:0.2558740000):1.3968600000):0.2383790000):0.4112030000	3ee4_A.pdb:1.2754480000):1.1342300000):2.0066400000	1za0_A.pdb:1.7118170000):0.9586320000	2uw1_A.pdb:0.0010510000):0.0108419000	2uw1_B.pdb:0.0053250000);
(1afr_A.pdb:0.2416220000	((((((((((((1bcf_A.pdb:0.0628950000	3e1q_A.pdb:0.0505070000):0.2132710000	2fkz_A.pdb:0.3034270000):0.2574250000	1jgc_A.pdb:0.4079580000):0.3487100000	1nfv_A.pdb:0.6971370000):0.1872070000	(((((1dps_A.pdb:0.0000030000	1jts_A.pdb:0.0705020000):0.4051080000	1o9r_A.pdb:0.3029950000):0.8776270000	1uvh_A.pdb:0.9195640000):0.7092270000	(((1ji4_A.pdb:0.7736510000	2fjc_A.pdb:0.9338780000):0.4692480000	(1qgh_A.pdb:0.2951420000	2ux1_A.pdb:0.7209770000):0.4351350000):0.1866170000	(((1ji5_A.pdb:0.3154880000	2chp_A.pdb:0.8309840000):0.1232420000	1n1q_A.pdb:0.5953380000):0.1696060000	1jig_A.pdb:0.2352580000):0.0664600000):0.3361180000):0.5300870000	(1tjo_A.pdb:0.0000010000	1tk6_A.pdb:0.0000010000):1.1134200000):0.5295130000):0.1638090000	2vzb_A.pdb:1.1115750000):0.2452690000	(((((1bg7_A.pdb:0.1644540000	1r03_A.pdb:0.3512710000):0.0321879000	(1lb3_A.pdb:0.0597720000	2za7_A.pdb:0.1410720000):0.3220970000):0.3530360000	1z6o_A.pdb:1.5378440000):0.1767560000	((((1eum_A.pdb:0.5532590000	1krq_A.pdb:0.4693590000):0.8892310000	1vlg_A.pdb:0.3407670000):0.0038265400	2jd7_A.pdb:0.2335530000):0.3977770000	3e6s_A.pdb:1.7355520000):0.4702270000):0.1490070000	1z6o_M.pdb:0.9997100000):0.7211950000):0.5805760000	(((1lko_A.pdb:1.0577090000	1yuz_A.pdb:0.6789730000):1.4250100000	3qhb_A.pdb:0.4075320000):0.2993590000	2fzf_A.pdb:2.5698200000):0.5231380000):0.8939340000	(((1mty_B.pdb:1.8928080000	((1mty_D.pdb:1.9600300000	3dhg_A.pdb:0.9772750000):1.0178800000	2inc_B.pdb:1.1039830000):0.3078780000):0.3009650000	2inp_C.pdb:1.1143750000):1.0237100000	1otk_A.pdb:1.8724500000):0.6252010000):0.6536420000	((((1jk0_A.pdb:0.2939950000	(1w68_A.pdb:0.0000030000	2uw2_A.pdb:0.0605830000):0.1713940000):1.6630300000	1mxr_A.pdb:0.8616330000):0.2350940000	((1oqu_A.pdb:0.2150360000	1uzr_A.pdb:0.1261840000):0.0822224000	1r2f_A.pdb:0.2077200000):0.9037310000):1.0898900000	3ee4_A.pdb:0.9909830000):0.7707290000):1.7207300000	1za0_A.pdb:2.1208190000):1.5896300000	2uw1_A.pdb:0.0000020000):0.0027385700	2uw1_B.pdb:0.0199920000);
(1afr_A.pdb:0.2311250000	((((((((((((1bcf_A.pdb:0.0679720000	3e1q_A.pdb:0.0729260000):0.3512160000	2fkz_A.pdb:0.2493440000):0.4131430000	1jgc_A.pdb:0.4982460000):0.8042120000	1nfv_A.pdb:0.7791880000):0.3845130000	2vzb_A.pdb:1.3912370000):0.0192347000	(((((1dps_A.pdb:0.0170320000	1jts_A.pdb:0.0339010000):0.4889710000	1o9r_A.pdb:0.3617490000):0.8251330000	1uvh_A.pdb:0.7639500000):0.4838770000	((((1ji4_A.pdb:0.8726210000	2fjc_A.pdb:0.6877970000):0.3852540000	(1qgh_A.pdb:0.5520790000	2ux1_A.pdb:0.6118440000):0.5466450000):0.3426700000	1jig_A.pdb:0.2591540000):0.1831900000	((1ji5_A.pdb:0.3116490000	2chp_A.pdb:0.6590630000):0.2269960000	1n1q_A.pdb:0.3899630000):0.1038400000):0.2545860000):0.1090340000	(1tjo_A.pdb:0.0000010000	1tk6_A.pdb:0.0000010000):1.4033600000):0.1715980000):0.5502010000	(((1lko_A.pdb:1.4927680000	1yuz_A.pdb:0.5138050000):0.7098100000	3qhb_A.pdb:0.6517640000):0.0577600000	2fzf_A.pdb:3.1673520000):1.4138400000):0.2539650000	((((1bg7_A.pdb:0.1312380000	(1lb3_A.pdb:0.1660010000	2za7_A.pdb:0.0635600000):0.5041960000):0.0664259000	1r03_A.pdb:0.4587840000):0.4753390000	1z6o_A.pdb:1.9019750000):0.0738979000	((((1eum_A.pdb:0.3640920000	1krq_A.pdb:0.5781960000):0.5366420000	(1vlg_A.pdb:0.3816670000	2jd7_A.pdb:0.3009710000):0.1204830000):0.2647650000	3e6s_A.pdb:1.0581860000):0.5539510000	1z6o_M.pdb:0.9392150000):0.2028030000):0.7415450000):0.7511340000	1otk_A.pdb:1.8608670000):0.9351980000	((((1jk0_A.pdb:0.5322980000	(1w68_A.pdb:0.0000020000	2uw2_A.pdb:0.0568910000):0.0587028000):1.3319800000	(1mxr_A.pdb:1.0000390000	((1oqu_A.pdb:0.2015300000	1uzr_A.pdb:0.1293200000):0.0406495000	1r2f_A.pdb:0.2530470000):1.2151500000):0.1607740000):0.5274940000	3ee4_A.pdb:1.7226650000):0.5837370000	(((1mty_B.pdb:2.0799390000	2inp_C.pdb:1.2640110000):0.7300840000	2inc_B.pdb:0.7795600000):0.7513950000	(1mty_D.pdb:1.7982270000	3dhg_A.pdb:1.2164410000):0.7402030000):1.5413600000):0.0000020031):2.5133800000	1za0_A.pdb:0.8178170000):1.9553200000	2uw1_A.pdb:0.0000020000):0.0043166100	2uw1_B.pdb:0.0124590000);
(1afr_A.pdb:0.2821890000	(((((((((((((1bcf_A.pdb:0.0341060000	3e1q_A.pdb:0.1336660000):0.3596100000	2fkz_A.pdb:0.1277830000):0.5384480000	1jgc_A.pdb:0.4200800000):0.4933290000	1nfv_A.pdb:1.0255160000):0.2217820000	(((((1dps_A.pdb:0.0000020000	1jts_A.pdb:0.0349300000):0.4787590000	1o9r_A.pdb:0.2944780000):0.7459670000	1uvh_A.pdb:0.7145160000):0.5081310000	(1tjo_A.pdb:0.0000010000	1tk6_A.pdb:0.0000010000):1.0360400000):0.0563922000	(((1ji4_A.pdb:0.8106650000	2fjc_A.pdb:0.7606730000):0.2787040000	(1qgh_A.pdb:0.4015270000	2ux1_A.pdb:0.7310110000):0.4942170000):0.1208560000	(((1ji5_A.pdb:0.2294270000	2chp_A.pdb:0.6041440000):0.1800590000	1n1q_A.pdb:0.3486690000):0.0986613000	1jig_A.pdb:0.2219700000):0.0559239000):0.3303110000):0.6303420000):0.0000020226	2vzb_A.pdb:1.6441900000):0.6546040000	((1bg7_A.pdb:0.1634760000	((1lb3_A.pdb:0.0818760000	2za7_A.pdb:0.0851190000):0.4374960000	1r03_A.pdb:0.3716090000):0.1031980000):0.1792160000	(((((1eum_A.pdb:0.5029600000	1krq_A.pdb:0.4789610000):0.3752080000	(1vlg_A.pdb:0.2793510000	2jd7_A.pdb:0.3430590000):0.2718090000):0.2493600000	3e6s_A.pdb:0.9717580000):0.3513150000	1z6o_M.pdb:1.1894680000):0.1599750000	1z6o_A.pdb:1.4691170000):0.1241100000):1.4231500000):0.8755710000	(((1lko_A.pdb:1.3283740000	1yuz_A.pdb:0.3054810000):0.8157170000	3qhb_A.pdb:0.6547430000):0.3578590000	2fzf_A.pdb:1.6672950000):0.0451326000):0.5872000000	(((1mty_B.pdb:2.1433500000	2inp_C.pdb:0.9732430000):0.4720050000	2inc_B.pdb:1.0501360000):0.6439180000	(1mty_D.pdb:1.7607700000	3dhg_A.pdb:0.9878290000):0.4465790000):0.9902730000):0.6370930000	1otk_A.pdb:2.2476700000):0.2149290000	(((1jk0_A.pdb:0.3055050000	(1w68_A.pdb:0.0087780000	2uw2_A.pdb:0.0662390000):0.1529120000):0.8481980000	(1mxr_A.pdb:0.8977640000	((1oqu_A.pdb:0.2799370000	1uzr_A.pdb:0.1456840000):0.0969241000	1r2f_A.pdb:0.1710140000):1.1766100000):0.5075920000):0.7992890000	3ee4_A.pdb:1.0925320000):0.4966850000):1.4378800000	1za0_A.pdb:1.5252470000):1.7889500000	2uw1_A.pdb:0.0000020000):0.0144764000	2uw1_B.pdb:0.0121140000);
(1afr_A.pdb:0.2248460000	((((((((((((1bcf_A.pdb:0.1206010000	3e1q_A.pdb:0.0554220000):0.2522600000	2fkz_A.pdb:0.2420750000):0.2827700000	1jgc_A.pdb:0.5866740000):0.5663710000	1nfv_A.pdb:1.0661540000):0.0383889000	((((1bg7_A.pdb:0.2456280000	(1lb3_A.pdb:0.0616150000	2za7_A.pdb:0.0809820000):0.3093160000):0.0992382000	(1r03_A.pdb:0.1051530000	1z6o_A.pdb:1.5547530000):0.0737902000):0.2645600000	((((1eum_A.pdb:0.4511560000	1krq_A.pdb:0.5254640000):0.3022130000	(1vlg_A.pdb:0.3258980000	2jd7_A.pdb:0.2063040000):0.2712830000):0.3669160000	3e6s_A.pdb:0.9204490000):0.4987520000	1z6o_M.pdb:0.7246040000):0.1746410000):1.9077600000	((((((1dps_A.pdb:0.0000020000	1jts_A.pdb:0.0323780000):0.3210050000	1o9r_A.pdb:0.4888440000):0.7509200000	1uvh_A.pdb:0.5993770000):1.0502200000	(1tjo_A.pdb:0.0000010000	1tk6_A.pdb:0.0000010000):0.8469560000):0.0000026830	(((1ji4_A.pdb:0.8375750000	2fjc_A.pdb:0.6918200000):0.5583580000	((1ji5_A.pdb:0.3171550000	(1jig_A.pdb:0.2025460000	(1qgh_A.pdb:0.2685400000	2ux1_A.pdb:0.9690950000):0.5635080000):0.0487974000):0.1079790000	1n1q_A.pdb:0.3453880000):0.1714940000):0.1269470000	2chp_A.pdb:0.5593930000):0.4324920000):0.3772660000	2vzb_A.pdb:1.3043490000):0.2029230000):0.3276280000):1.2580000000	2fzf_A.pdb:1.8485780000):0.0010003700	((1lko_A.pdb:1.1283330000	1yuz_A.pdb:0.4057060000):0.4914970000	3qhb_A.pdb:0.9373880000):0.5264540000):1.0620700000	(1mty_D.pdb:1.9569840000	3dhg_A.pdb:0.8794570000):0.6175840000):0.4739160000	(1mty_B.pdb:2.3531100000	((1otk_A.pdb:3.2687190000	2inp_C.pdb:0.8795860000):0.2307670000	2inc_B.pdb:1.2163040000):0.3597940000):0.8221780000):0.3760340000	(((1jk0_A.pdb:0.4061860000	(1w68_A.pdb:0.0000030000	2uw2_A.pdb:0.0645100000):0.1483100000):0.8737650000	(1mxr_A.pdb:0.5977690000	((1oqu_A.pdb:0.2340070000	1uzr_A.pdb:0.1540250000):0.0885998000	1r2f_A.pdb:0.2316900000):1.3450800000):0.5828030000):0.5880520000	3ee4_A.pdb:1.4706570000):0.7489340000):2.5453300000	1za0_A.pdb:2.5780950000):1.0880200000	2uw1_A.pdb:0.0000020000):0.0099437500	2uw1_B.pdb:0.0103780000);
(1afr_A.pdb:0.2491760000	(((((((((((((1bcf_A.pdb:0.0878060000	3e1q_A.pdb:0.0733070000):0.4092330000	2fkz_A.pdb:0.3514250000):0.3713670000	1jgc_A.pdb:0.5824120000):0.7978560000	1nfv_A.pdb:0.9148220000):0.1779540000	((((((1dps_A.pdb:0.0241300000	1jts_A.pdb:0.0760840000):0.3673070000	1o9r_A.pdb:0.6883450000):0.5731010000	1uvh_A.pdb:0.5193800000):0.5316800000	((((1ji4_A.pdb:0.9662050000	2fjc_A.pdb:0.8714800000):0.4543140000	(1qgh_A.pdb:0.5818550000	2ux1_A.pdb:1.0339950000):0.2488640000):0.1672260000	1jig_A.pdb:0.2230980000):0.0450627000	((1ji5_A.pdb:0.1887270000	2chp_A.pdb:0.8057830000):0.1592740000	1n1q_A.pdb:0.5171810000):0.0347289000):0.4257150000):0.2976270000	(1tjo_A.pdb:0.0000010000	1tk6_A.pdb:0.0000010000):1.1989800000):0.3663570000	2vzb_A.pdb:2.0197030000):0.0355258000):0.6631700000	((((1bg7_A.pdb:0.2749990000	(1lb3_A.pdb:0.1224980000	2za7_A.pdb:0.0545670000):0.2449640000):0.0777078000	1r03_A.pdb:0.3875370000):0.2666370000	((((1eum_A.pdb:0.6747170000	1krq_A.pdb:0.3781050000):0.5218140000	(1vlg_A.pdb:0.4063470000	2jd7_A.pdb:0.3078550000):0.3448550000):0.2345520000	3e6s_A.pdb:1.0503920000):0.3801480000	1z6o_A.pdb:1.7824470000):0.0000023512):0.3328550000	1z6o_M.pdb:1.0000990000):0.4277480000):0.3002450000	(((1lko_A.pdb:1.0683920000	1yuz_A.pdb:0.5601190000):1.2187100000	3qhb_A.pdb:0.1796750000):0.9957380000	2fzf_A.pdb:3.3615630000):0.1010370000):1.1302600000	1otk_A.pdb:1.5703910000):0.7468850000	(((1mty_B.pdb:1.8697900000	2inp_C.pdb:1.0444020000):0.3048390000	2inc_B.pdb:0.9499280000):0.4954940000	(1mty_D.pdb:1.9177710000	3dhg_A.pdb:1.1271650000):0.8831760000):0.8128390000):1.1488700000	((1jk0_A.pdb:0.3940070000	(1w68_A.pdb:0.0221610000	2uw2_A.pdb:0.0960990000):0.0802999000):0.8313960000	(1mxr_A.pdb:1.0585910000	((1oqu_A.pdb:0.2713290000	1uzr_A.pdb:0.0981850000):0.0935971000	1r2f_A.pdb:0.1272790000):1.0469500000):0.2125540000):0.7555130000):0.8322960000	3ee4_A.pdb:0.5558440000):2.2224200000	1za0_A.pdb:1.6204020000):1.4626800000	2uw1_A.pdb:0.0000020000):0.0115926000	2uw1_B.pdb:0.0128580000);
(1afr_A.pdb:0.2486320000	(((((((((((((1bcf_A.pdb:0.0962770000	3e1q_A.pdb:0.0795930000):0.2496900000	2fkz_A.pdb:0.1844640000):0.2236220000	1jgc_A.pdb:0.4049440000):0.8640040000	1nfv_A.pdb:0.7375070000):0.2021370000	2vzb_A.pdb:1.8575760000):0.0000025862	(((((1dps_A.pdb:0.0000020000	1jts_A.pdb:0.0359790000):0.2805800000	1o9r_A.pdb:0.3696220000):0.5495950000	1uvh_A.pdb:0.8414900000):0.3139100000	(1tjo_A.pdb:0.0000010000	1tk6_A.pdb:0.0000010000):1.3551800000):0.3192610000	(((1ji4_A.pdb:0.6589210000	2fjc_A.pdb:0.6863000000):0.4726040000	(1qgh_A.pdb:0.2437420000	2ux1_A.pdb:0.6589430000):0.3032850000):0.1461800000	(((1ji5_A.pdb:0.1966650000	2chp_A.pdb:0.5896350000):0.1466610000	1n1q_A.pdb:0.4105470000):0.1709600000	1jig_A.pdb:0.2724320000):0.0273242000):0.4358630000):0.5644190000):0.3922670000	(((((1bg7_A.pdb:0.1871930000	(1lb3_A.pdb:0.0530320000	2za7_A.pdb:0.0731700000):0.3989000000):0.1513230000	1r03_A.pdb:0.1273750000):0.2818050000	1z6o_M.pdb:0.7932120000):0.3202100000	1z6o_A.pdb:1.6844030000):0.0000020203	(((1eum_A.pdb:0.4896210000	1krq_A.pdb:0.3072750000):0.3480120000	(1vlg_A.pdb:0.3054730000	2jd7_A.pdb:0.2674870000):0.1748000000):0.2940900000	3e6s_A.pdb:1.0197940000):0.3783380000):0.9509920000):0.5039390000	(((1lko_A.pdb:0.8550140000	1yuz_A.pdb:0.4722780000):1.0224200000	3qhb_A.pdb:0.2740660000):0.2852480000	2fzf_A.pdb:2.2549500000):0.3254690000):0.6782730000	1otk_A.pdb:2.4787500000):0.1605950000	(((1mty_B.pdb:2.2392470000	2inp_C.pdb:1.2146990000):0.2884300000	2inc_B.pdb:1.2117760000):0.4652220000	(1mty_D.pdb:1.7277880000	3dhg_A.pdb:1.0957650000):0.8221040000):0.8740270000):0.8085590000	(((1jk0_A.pdb:0.2655540000	(1w68_A.pdb:0.0000020000	2uw2_A.pdb:0.0807360000):0.2767790000):0.8163100000	(1mxr_A.pdb:0.7766970000	((1oqu_A.pdb:0.1983290000	1uzr_A.pdb:0.0800050000):0.0970616000	1r2f_A.pdb:0.1110770000):1.3728000000):0.2332020000):1.0699800000	3ee4_A.pdb:0.8100650000):0.7088930000):1.3993000000	1za0_A.pdb:1.5889070000):1.4569300000	2uw1_A.pdb:0.0000020000):0.0163396000	2uw1_B.pdb:0.0182380000);
(1afr_A.pdb:0.2714060000	((((((((((((((1bcf_A.pdb:0.0705790000	3e1q_A.pdb:0.0747970000):0.2507010000	2fkz_A.pdb:0.2117350000):0.5117110000	1jgc_A.pdb:0.3301740000):0.6565490000	1nfv_A.pdb:0.7605690000):0.4928870000	(((((1dps_A.pdb:0.0123490000	1jts_A.pdb:0.0628860000):0.4758500000	1o9r_A.pdb:0.3986050000):0.7500080000	1uvh_A.pdb:1.1820160000):0.5635620000	((((1ji4_A.pdb:0.8529720000	2fjc_A.pdb:1.1082810000):0.3456510000	(1qgh_A.pdb:0.2058880000	2ux1_A.pdb:0.9712130000):0.6744490000):0.1865130000	1jig_A.pdb:0.1597060000):0.0598559000	((1ji5_A.pdb:0.2992320000	2chp_A.pdb:0.7280250000):0.1373740000	1n1q_A.pdb:0.4147220000):0.1054280000):0.4268500000):0.4996500000	(1tjo_A.pdb:0.0000010000	1tk6_A.pdb:0.0000010000):1.1088600000):0.7600660000):0.1475260000	2vzb_A.pdb:1.3821100000):0.5983020000	((1bg7_A.pdb:0.1861030000	(1lb3_A.pdb:0.1430360000	2za7_A.pdb:0.0947340000):0.4399040000):0.1064540000	((((((1eum_A.pdb:0.4278270000	1krq_A.pdb:0.4720830000):0.5460250000	2jd7_A.pdb:0.1719900000):0.3948550000	1vlg_A.pdb:0.1899570000):0.4673580000	3e6s_A.pdb:0.8653470000):0.4886340000	(1z6o_A.pdb:1.7476950000	1z6o_M.pdb:0.7044940000):0.1020900000):0.2652790000	1r03_A.pdb:0.2269300000):0.0000026827):0.7429000000):0.6763880000	2fzf_A.pdb:1.8125970000):0.0000024759	((1lko_A.pdb:0.6766300000	1yuz_A.pdb:0.7855700000):1.6274900000	3qhb_A.pdb:0.2540640000):0.4721490000):1.4877500000	((((1mty_B.pdb:2.7141790000	2inp_C.pdb:0.7137180000):0.5063640000	1otk_A.pdb:2.5388370000):0.2296130000	2inc_B.pdb:0.9037090000):0.6716190000	(1mty_D.pdb:1.8096070000	3dhg_A.pdb:0.6021850000):0.7483550000):0.7458580000):1.1277000000	((1jk0_A.pdb:0.3633390000	(1w68_A.pdb:0.0000030000	2uw2_A.pdb:0.0706070000):0.1989700000):1.1347600000	(1mxr_A.pdb:0.8631840000	((1oqu_A.pdb:0.2207570000	1uzr_A.pdb:0.1193080000):0.0521302000	1r2f_A.pdb:0.3083030000):1.0647500000):0.3844990000):0.6044210000):0.3036570000	3ee4_A.pdb:0.9212730000):1.2935800000	1za0_A.pdb:1.3532880000):2.2287600000	2uw1_A.pdb:0.0000020000):0.0091160900	2uw1_B.pdb:0.0145040000);
(1afr_A.pdb:0.3601620000	(((((((((((1bcf_A.pdb:0.0345490000	3e1q_A.pdb:0.1213820000):0.4749240000	2fkz_A.pdb:0.2527960000):0.5371770000	1jgc_A.pdb:0.4063480000):0.6119970000	1nfv_A.pdb:0.7953110000):0.3143330000	((((((1dps_A.pdb:0.0044930000	1jts_A.pdb:0.0628080000):0.4784330000	1o9r_A.pdb:0.4921240000):0.8177780000	1uvh_A.pdb:1.0444550000):0.6955870000	(((1ji4_A.pdb:0.8894550000	2fjc_A.pdb:1.0797800000):0.8083510000	(1qgh_A.pdb:0.2794850000	2ux1_A.pdb:1.1002340000):0.2765730000):0.1633640000	(((1ji5_A.pdb:0.3113220000	2chp_A.pdb:0.8850880000):0.3230630000	1n1q_A.pdb:0.4223280000):0.0972283000	1jig_A.pdb:0.4222270000):0.0312582000):0.2072580000):0.3005830000	(1otk_A.pdb:3.0078070000	(1tjo_A.pdb:0.0000020000	1tk6_A.pdb:0.0000020000):1.4782100000):0.0000022054):0.2259900000	2vzb_A.pdb:1.9176380000):0.1027680000):0.4531130000	(((1bg7_A.pdb:0.1548890000	((1lb3_A.pdb:0.0707430000	2za7_A.pdb:0.0965840000):0.4491310000	1r03_A.pdb:0.2616230000):0.1598330000):0.3464970000	(1z6o_A.pdb:2.1869200000	1z6o_M.pdb:0.7746150000):0.0479556000):0.3851580000	((1eum_A.pdb:0.5788330000	1krq_A.pdb:0.5770840000):0.6141430000	((1vlg_A.pdb:0.0614520000	2jd7_A.pdb:0.5813620000):0.1824580000	3e6s_A.pdb:1.0551780000):0.2394710000):0.2435760000):0.9235460000):0.8621330000	(((1lko_A.pdb:0.8113920000	1yuz_A.pdb:0.9705500000):1.5056400000	3qhb_A.pdb:0.4028170000):0.2434440000	2fzf_A.pdb:1.9465160000):0.2824130000):1.2906400000	((1mty_B.pdb:1.7923620000	(2inc_B.pdb:1.3520980000	2inp_C.pdb:1.6063190000):0.5146560000):0.3379160000	(1mty_D.pdb:2.1549290000	3dhg_A.pdb:1.3036570000):0.5390990000):0.4389080000):0.5698040000	(((1jk0_A.pdb:0.1883850000	(1w68_A.pdb:0.0000030000	2uw2_A.pdb:0.0638120000):0.2724000000):1.1498400000	(1mxr_A.pdb:0.6933440000	((1oqu_A.pdb:0.2307460000	1uzr_A.pdb:0.0968080000):0.0571483000	1r2f_A.pdb:0.2730210000):1.1604800000):0.1046500000):0.8269290000	3ee4_A.pdb:0.7804600000):0.7912210000):0.9754650000	1za0_A.pdb:1.4449630000):1.5042600000	2uw1_B.pdb:0.0422070000):0.0097797900	2uw1_A.pdb:0.0000020000);
(1afr_A.pdb:0.2579330000	(((((((((((1bcf_A.pdb:0.0782620000	3e1q_A.pdb:0.0589040000):0.2431250000	(1jgc_A.pdb:0.7319260000	2fkz_A.pdb:0.2582060000):0.1799870000):0.8100320000	1nfv_A.pdb:1.0098820000):0.1219850000	((((((1dps_A.pdb:0.0152650000	1jts_A.pdb:0.0358130000):0.4429140000	1o9r_A.pdb:0.3004890000):0.4436520000	1uvh_A.pdb:1.0051950000):0.5322760000	((1ji4_A.pdb:0.7711060000	2fjc_A.pdb:0.9138460000):0.1507240000	((1ji5_A.pdb:0.1918990000	2chp_A.pdb:0.7079090000):0.1059040000	(1jig_A.pdb:0.2886510000	(1n1q_A.pdb:0.3404730000	(1qgh_A.pdb:0.2952570000	2ux1_A.pdb:0.7602210000):0.5654050000):0.1514140000):0.1255800000):0.3149870000):0.2467370000):0.1753020000	(1tjo_A.pdb:0.0000020000	1tk6_A.pdb:0.0000020000):1.2209300000):0.1235320000	1otk_A.pdb:2.7141330000):0.4448280000):0.3514080000	2vzb_A.pdb:1.2627580000):0.5065020000	(((1bg7_A.pdb:0.2481170000	((1lb3_A.pdb:0.1336310000	2za7_A.pdb:0.1104290000):0.0941494000	1z6o_A.pdb:2.0801000000):0.3244710000):0.0000025734	1r03_A.pdb:0.3632760000):0.0252976000	((((1eum_A.pdb:0.5406620000	1krq_A.pdb:0.5649190000):0.6096050000	(1vlg_A.pdb:0.3027890000	2jd7_A.pdb:0.4754300000):0.2821330000):0.2454380000	3e6s_A.pdb:1.0501890000):0.4218630000	1z6o_M.pdb:1.1917200000):0.3547080000):1.0260600000):0.5063120000	((1lko_A.pdb:1.3425510000	1yuz_A.pdb:0.7047100000):1.0880500000	3qhb_A.pdb:0.3453870000):0.7621440000):0.6192030000	2fzf_A.pdb:1.0481170000):0.8163010000	(((1mty_B.pdb:1.8556950000	2inp_C.pdb:1.1483400000):0.8015800000	2inc_B.pdb:0.8914110000):1.0297900000	(1mty_D.pdb:1.4549500000	3dhg_A.pdb:1.0325820000):0.4579040000):1.0533500000):0.5993520000	(((1jk0_A.pdb:0.4031570000	(1w68_A.pdb:0.0062490000	2uw2_A.pdb:0.0660490000):0.0125208000):0.8015160000	(1mxr_A.pdb:0.7902980000	((1oqu_A.pdb:0.1971480000	1uzr_A.pdb:0.0941960000):0.1327820000	1r2f_A.pdb:0.1589020000):0.9772620000):0.3510840000):1.3703400000	3ee4_A.pdb:0.7871140000):1.1871600000):0.9526420000	1za0_A.pdb:2.0079360000):1.3410800000	(2uw1_A.pdb:0.0000020000	2uw1_B.pdb:0.0167510000):0.0117879000);
(1afr_A.pdb:0.2287960000	(((((((((((((1bcf_A.pdb:0.0976370000	3e1q_A.pdb:0.0397460000):0.3516450000	2fkz_A.pdb:0.3488720000):0.3220380000	1jgc_A.pdb:0.3769540000):0.6097430000	(((1bg7_A.pdb:0.1821350000	(1lb3_A.pdb:0.1648000000	2za7_A.pdb:0.0811390000):0.4622240000):0.0849316000	1r03_A.pdb:0.2604310000):0.2459960000	((((1eum_A.pdb:0.6051970000	1krq_A.pdb:0.4255760000):0.4878750000	(1vlg_A.pdb:0.3268440000	2jd7_A.pdb:0.3037250000):0.3482260000):0.1325960000	3e6s_A.pdb:1.2302220000):0.3254250000	(1z6o_A.pdb:1.4226730000	1z6o_M.pdb:1.0198540000):0.2216260000):0.0197220000):0.9610940000):0.4273510000	((((((1dps_A.pdb:0.0025060000	1jts_A.pdb:0.0527270000):0.3347210000	1o9r_A.pdb:0.3547090000):0.3775820000	1uvh_A.pdb:1.0702570000):0.8280440000	((1ji4_A.pdb:1.1960420000	2fjc_A.pdb:0.8609940000):0.2026130000	((((1ji5_A.pdb:0.3013540000	2chp_A.pdb:0.5442100000):0.2294970000	1jig_A.pdb:0.1660720000):0.0455316000	(1qgh_A.pdb:0.1127570000	2ux1_A.pdb:1.2280120000):0.5339330000):0.2681510000	1n1q_A.pdb:0.1502200000):0.2840240000):0.1654830000):0.4475400000	(1tjo_A.pdb:0.0000010000	1tk6_A.pdb:0.0000010000):0.9652870000):0.5464330000	1nfv_A.pdb:1.2173130000):0.1198620000):0.0562428000	2vzb_A.pdb:1.5016340000):1.0711400000	(((1lko_A.pdb:1.2992260000	1yuz_A.pdb:0.4036830000):1.3056700000	3qhb_A.pdb:0.5700670000):0.1521310000	2fzf_A.pdb:1.9244830000):0.3682710000):0.5746280000	1otk_A.pdb:2.0882930000):0.2877980000	(((1mty_B.pdb:2.2436310000	2inp_C.pdb:1.0035990000):0.4148350000	2inc_B.pdb:1.0852320000):0.6037160000	(1mty_D.pdb:1.9924260000	3dhg_A.pdb:1.1251060000):0.5487450000):0.9956770000):1.1330800000	((1jk0_A.pdb:0.4475010000	(1w68_A.pdb:0.0093780000	2uw2_A.pdb:0.0440910000):0.1302300000):1.2174300000	(1mxr_A.pdb:1.1072710000	((1oqu_A.pdb:0.2110180000	1uzr_A.pdb:0.1341180000):0.0000034741	1r2f_A.pdb:0.3354220000):0.8829320000):0.1553700000):0.3314490000):1.2298700000	3ee4_A.pdb:0.7369070000):1.4165400000	1za0_A.pdb:1.4758440000):1.7919700000	2uw1_A.pdb:0.0000020000):0.0032719600	2uw1_B.pdb:0.0137980000);
(1afr_A.pdb:0.2958200000	(((((((((((((1bcf_A.pdb:0.0587310000	3e1q_A.pdb:0.0934940000):0.4577980000	2fkz_A.pdb:0.1743950000):0.3926290000	1jgc_A.pdb:0.5070650000):0.5533750000	1nfv_A.pdb:0.6579350000):0.2499420000	(((((1dps_A.pdb:0.0019090000	1jts_A.pdb:0.0189100000):0.4232430000	1o9r_A.pdb:0.2720930000):0.6163450000	1uvh_A.pdb:1.0211730000):0.7238620000	(((((1ji4_A.pdb:0.7918050000	2fjc_A.pdb:1.1592040000):0.3202970000	2ux1_A.pdb:0.8630400000):0.2347850000	1qgh_A.pdb:0.4435060000):0.2673570000	((1ji5_A.pdb:0.2741070000	2chp_A.pdb:0.5864020000):0.1608490000	1jig_A.pdb:0.2136450000):0.0511640000):0.1039390000	1n1q_A.pdb:0.3425040000):0.4869100000):0.0869646000	(1tjo_A.pdb:0.0000010000	1tk6_A.pdb:0.0000010000):0.9531510000):0.5735890000):0.1526760000	2vzb_A.pdb:1.3277800000):0.2218830000	((((1bg7_A.pdb:0.1865290000	(1lb3_A.pdb:0.0935830000	2za7_A.pdb:0.0536730000):0.4112340000):0.0590293000	1r03_A.pdb:0.2735370000):0.2356180000	1z6o_A.pdb:1.5212500000):0.1723410000	((((1eum_A.pdb:0.4963820000	1krq_A.pdb:0.3930780000):0.4809660000	(1vlg_A.pdb:0.2781830000	2jd7_A.pdb:0.1935390000):0.2165960000):0.2232010000	3e6s_A.pdb:0.9627960000):0.4906250000	1z6o_M.pdb:0.8812290000):0.1365680000):0.7953940000):0.3411120000	((1lko_A.pdb:0.7007350000	1yuz_A.pdb:0.6602320000):1.0512700000	3qhb_A.pdb:0.4890650000):0.7013860000):0.2998010000	2fzf_A.pdb:1.9894790000):1.4309400000	(((1mty_B.pdb:1.6592270000	(1otk_A.pdb:2.4645120000	2inp_C.pdb:0.4336470000):0.7900500000):0.3391000000	2inc_B.pdb:1.3107490000):0.5081500000	(1mty_D.pdb:1.8259560000	3dhg_A.pdb:0.8171510000):1.0246100000):0.8588140000):0.2666780000	(((1jk0_A.pdb:0.2760420000	(1w68_A.pdb:0.0000020000	2uw2_A.pdb:0.0686090000):0.2355220000):1.2182800000	(1mxr_A.pdb:1.0668570000	((1oqu_A.pdb:0.2399570000	1uzr_A.pdb:0.0782720000):0.1510410000	1r2f_A.pdb:0.1500920000):0.8868650000):0.1138780000):0.6044330000	3ee4_A.pdb:1.1581100000):0.3871120000):1.2440300000	1za0_A.pdb:1.4458090000):1.7106000000	2uw1_A.pdb:0.0000020000):0.0106729000	2uw1_B.pdb:0.0115760000);
(1afr_A.pdb:0.3070700000	((((((((((((1bcf_A.pdb:0.0742630000	3e1q_A.pdb:0.1246070000):0.3857920000	2fkz_A.pdb:0.2049300000):0.2484340000	1jgc_A.pdb:0.4844210000):0.9320180000	1nfv_A.pdb:0.7920530000):0.1762720000	(((((((1bg7_A.pdb:0.1818960000	1r03_A.pdb:0.3925570000):0.0596176000	(1lb3_A.pdb:0.0905110000	2za7_A.pdb:0.0499450000):0.3143820000):0.3737970000	1z6o_M.pdb:1.1841400000):0.0667354000	1z6o_A.pdb:1.7592550000):0.0395613000	((((1eum_A.pdb:0.4626820000	1krq_A.pdb:0.7422110000):0.7445400000	2jd7_A.pdb:0.2766830000):0.1551560000	1vlg_A.pdb:0.2919670000):0.4681220000	3e6s_A.pdb:0.9162900000):0.5075360000):0.8249040000	2vzb_A.pdb:1.4095020000):0.2583180000	((((((1dps_A.pdb:0.0000020000	1jts_A.pdb:0.0750190000):0.6153740000	1o9r_A.pdb:0.2320530000):0.4774590000	1uvh_A.pdb:1.0715730000):0.5990880000	((((1ji5_A.pdb:0.2147070000	2chp_A.pdb:0.6866980000):0.3238500000	1jig_A.pdb:0.1509180000):0.1383210000	(1qgh_A.pdb:0.3257000000	2ux1_A.pdb:1.0563190000):0.3822250000):0.1736040000	1n1q_A.pdb:0.2940860000):0.2463280000):0.2533820000	(1ji4_A.pdb:0.7361620000	2fjc_A.pdb:0.9902530000):0.1951020000):0.2637540000	(1tjo_A.pdb:0.0000010000	1tk6_A.pdb:0.0000010000):1.1430100000):0.5626760000):0.1731170000):1.2744900000	2fzf_A.pdb:2.2434160000):0.0000028612	((1lko_A.pdb:1.0888460000	1yuz_A.pdb:0.7034370000):0.7547320000	3qhb_A.pdb:0.7576170000):0.3491140000):0.4796370000	(((1mty_B.pdb:1.7780130000	(1otk_A.pdb:3.2316200000	2inp_C.pdb:0.5419260000):0.4944310000):0.4557960000	2inc_B.pdb:0.9628760000):0.3541890000	(1mty_D.pdb:1.6500460000	3dhg_A.pdb:1.1850920000):0.3656560000):1.3018200000):1.4270500000	((1jk0_A.pdb:0.4587320000	(1w68_A.pdb:0.0095200000	2uw2_A.pdb:0.0656590000):0.1003070000):1.1774000000	(1mxr_A.pdb:0.8932600000	((1oqu_A.pdb:0.2242850000	1uzr_A.pdb:0.1239370000):0.0872335000	1r2f_A.pdb:0.2556900000):1.2201500000):0.1417210000):0.7498730000):1.2497300000	3ee4_A.pdb:0.5477250000):2.0863400000	1za0_A.pdb:1.7329000000):1.4894800000	2uw1_A.pdb:0.0000020000):0.0101129000	2uw1_B.pdb:0.0235020000);
(1afr_A.pdb:0.2427290000	(((((((((((((1bcf_A.pdb:0.0735240000	3e1q_A.pdb:0.0506760000):0.3373720000	2fkz_A.pdb:0.2517010000):0.4734300000	1jgc_A.pdb:0.3673770000):0.5484930000	2vzb_A.pdb:1.6180120000):0.1204270000	(((((1dps_A.pdb:0.0347530000	1jts_A.pdb:0.0376900000):0.3987370000	1o9r_A.pdb:0.2051900000):0.6330360000	1uvh_A.pdb:0.7479990000):0.7404310000	((1ji4_A.pdb:0.7101060000	2fjc_A.pdb:0.7369400000):0.3491270000	(((1ji5_A.pdb:0.2096650000	2chp_A.pdb:0.9154760000):0.1656460000	(1jig_A.pdb:0.1629990000	(1qgh_A.pdb:0.2846730000	2ux1_A.pdb:1.1812230000):0.5407040000):0.1418230000):0.2179610000	1n1q_A.pdb:0.2123980000):0.1749530000):0.5563640000):0.2655370000	(1otk_A.pdb:2.7375120000	(1tjo_A.pdb:0.0000020000	1tk6_A.pdb:0.0000020000):1.1155100000):0.0296791000):0.6688570000):0.3126800000	1nfv_A.pdb:0.6990340000):0.3661770000	(((1bg7_A.pdb:0.1293170000	(((1lb3_A.pdb:0.0999520000	2za7_A.pdb:0.0489780000):0.2358980000	1z6o_A.pdb:1.5180460000):0.1813730000	1r03_A.pdb:0.4154900000):0.0540300000):0.2953280000	(((1eum_A.pdb:0.5233750000	1krq_A.pdb:0.5277620000):0.3243050000	(1vlg_A.pdb:0.3513530000	2jd7_A.pdb:0.3453920000):0.2913960000):0.2805110000	3e6s_A.pdb:1.2254740000):0.5039530000):0.1493560000	1z6o_M.pdb:1.0864610000):0.6048360000):0.6342880000	((1lko_A.pdb:1.0880350000	1yuz_A.pdb:0.9297390000):0.9122530000	3qhb_A.pdb:0.4518690000):0.4680120000):0.8757660000	2fzf_A.pdb:1.6741240000):0.3020410000	(((1mty_B.pdb:2.0365540000	2inp_C.pdb:1.4151310000):0.5560710000	2inc_B.pdb:1.2047900000):1.2681000000	(1mty_D.pdb:2.4054800000	3dhg_A.pdb:0.3503200000):0.7240420000):1.2112100000):0.6226420000	((1jk0_A.pdb:0.3674960000	(1w68_A.pdb:0.0035620000	2uw2_A.pdb:0.0450880000):0.0887638000):1.0159500000	(1mxr_A.pdb:0.6937110000	((1oqu_A.pdb:0.2162460000	1uzr_A.pdb:0.1246530000):0.1117590000	1r2f_A.pdb:0.1773490000):0.9267410000):0.1750940000):0.8711210000):0.9057100000	3ee4_A.pdb:0.7082110000):1.7634500000	1za0_A.pdb:1.7877590000):1.3583300000	(2uw1_A.pdb:0.0000020000	2uw1_B.pdb:0.0093800000):0.0246257000);
(1afr_A.pdb:0.2871150000	((((((((((((1bcf_A.pdb:0.0666680000	3e1q_A.pdb:0.0661740000):0.2293450000	2fkz_A.pdb:0.2715060000):0.3472660000	1jgc_A.pdb:0.4946590000):0.7629710000	(((((((1bg7_A.pdb:0.2760580000	1r03_A.pdb:0.3405650000):0.0440124000	(1lb3_A.pdb:0.1578480000	2za7_A.pdb:0.0899680000):0.4933440000):0.1773760000	(((1eum_A.pdb:0.3962770000	1krq_A.pdb:0.6424630000):0.5687980000	(1vlg_A.pdb:0.5026990000	2jd7_A.pdb:0.3737550000):0.2980900000):0.3677030000	3e6s_A.pdb:0.9965140000):0.7784750000):0.0980284000	1z6o_A.pdb:1.5630190000):0.1554070000	1z6o_M.pdb:1.0447920000):0.8893890000	2vzb_A.pdb:1.0185960000):0.2304770000	(((((1dps_A.pdb:0.0485350000	1jts_A.pdb:0.0451240000):0.3174020000	1o9r_A.pdb:0.2419930000):0.3435110000	1uvh_A.pdb:1.0326440000):0.8734390000	((1ji4_A.pdb:0.6942380000	2fjc_A.pdb:0.8278440000):0.2663620000	((((1ji5_A.pdb:0.2195750000	2chp_A.pdb:0.7215970000):0.1033670000	1jig_A.pdb:0.2677290000):0.1449000000	1n1q_A.pdb:0.4361850000):0.1846140000	(1qgh_A.pdb:0.4218610000	2ux1_A.pdb:0.8167490000):0.3013820000):0.2748380000):0.2081610000):0.3204380000	(1tjo_A.pdb:0.0000010000	1tk6_A.pdb:0.0000010000):1.5154000000):0.9084670000):0.2569710000):0.4571830000	1nfv_A.pdb:0.6542840000):0.9896340000	((1lko_A.pdb:1.0803080000	1yuz_A.pdb:0.9953650000):0.4890050000	3qhb_A.pdb:0.5615640000):0.3385780000):0.3702030000	2fzf_A.pdb:1.2326500000):0.4421600000	(((1mty_B.pdb:2.0124490000	(1otk_A.pdb:2.1847870000	2inp_C.pdb:1.3435890000):0.4226440000):0.1890370000	2inc_B.pdb:1.2451080000):1.1346700000	(1mty_D.pdb:1.7443950000	3dhg_A.pdb:0.6149570000):1.1615700000):0.5822550000):0.8226740000	((1jk0_A.pdb:0.3585310000	(1w68_A.pdb:0.0000020000	2uw2_A.pdb:0.0794090000):0.1839840000):1.0465200000	(1mxr_A.pdb:1.1405580000	((1oqu_A.pdb:0.2882220000	1uzr_A.pdb:0.0695730000):0.0355886000	1r2f_A.pdb:0.2343200000):1.0877000000):0.4144070000):0.4364770000):0.5015080000	3ee4_A.pdb:1.3087940000):1.6196700000	1za0_A.pdb:1.5304850000):2.0162000000	2uw1_A.pdb:0.0000020000):0.0054879900	2uw1_B.pdb:0.0119120000);
(1afr_A.pdb:0.2326000000	(((((((((((((1bcf_A.pdb:0.0660360000	3e1q_A.pdb:0.0564610000):0.2407300000	2fkz_A.pdb:0.2840990000):0.1882750000	1jgc_A.pdb:0.5601060000):0.7104110000	1nfv_A.pdb:0.9674650000):0.3967950000	(((((1dps_A.pdb:0.0000030000	1jts_A.pdb:0.0627740000):0.6070730000	1o9r_A.pdb:0.3245950000):0.4806150000	1uvh_A.pdb:1.2124530000):0.9903800000	((((((1ji4_A.pdb:0.7950220000	2fjc_A.pdb:0.8691270000):0.3172970000	(1qgh_A.pdb:0.3481050000	2ux1_A.pdb:0.7335540000):0.2896330000):0.3090190000	1jig_A.pdb:0.1933820000):0.1682820000	1ji5_A.pdb:0.3867800000):0.1504730000	2chp_A.pdb:0.7948720000):0.1575240000	1n1q_A.pdb:0.2012750000):0.2425950000):0.4742180000	(1tjo_A.pdb:0.0000010000	1tk6_A.pdb:0.0000010000):0.7585570000):0.0909590000):0.2347070000	2vzb_A.pdb:1.5646050000):0.3988000000	(((((1bg7_A.pdb:0.1960040000	(1lb3_A.pdb:0.0873280000	2za7_A.pdb:0.0885770000):0.4326810000):0.1304060000	1r03_A.pdb:0.2745940000):0.0693444000	(((1eum_A.pdb:0.5672160000	1krq_A.pdb:0.4236120000):0.5143300000	(1vlg_A.pdb:0.5158700000	2jd7_A.pdb:0.2626620000):0.1672600000):0.5418010000	3e6s_A.pdb:1.1164060000):0.6231490000):0.1436480000	1z6o_A.pdb:1.8073510000):0.2510710000	1z6o_M.pdb:0.8746620000):0.7997730000):0.5273620000	(((1lko_A.pdb:1.0476000000	1yuz_A.pdb:0.7194210000):1.0003800000	3qhb_A.pdb:0.3756980000):0.2525900000	2fzf_A.pdb:1.8704320000):0.6540340000):0.4324860000	1otk_A.pdb:2.2328620000):1.4682300000	(((1mty_B.pdb:1.7471910000	2inp_C.pdb:1.3064940000):0.5893090000	2inc_B.pdb:0.4145380000):0.7479230000	(1mty_D.pdb:1.7825130000	3dhg_A.pdb:1.1207150000):1.0065300000):1.5728500000):0.2687640000	(((((1jk0_A.pdb:0.4969880000	2uw2_A.pdb:0.0667090000):0.0107089000	1w68_A.pdb:0.0000030000):1.2679700000	1mxr_A.pdb:1.0470670000):0.1792090000	((1oqu_A.pdb:0.2418930000	1uzr_A.pdb:0.1222110000):0.0934399000	1r2f_A.pdb:0.1712430000):1.0005900000):1.0755000000	3ee4_A.pdb:1.3170460000):0.3381010000):0.9739420000	1za0_A.pdb:1.6037380000):1.7231900000	2uw1_A.pdb:0.0000020000):0.0038816200	2uw1_B.pdb:0.0288730000);
(1afr_A.pdb:0.2476070000	((((((((((((1bcf_A.pdb:0.0652360000	3e1q_A.pdb:0.0579410000):0.2253480000	2fkz_A.pdb:0.2019660000):0.5684210000	1jgc_A.pdb:0.1733700000):0.4984820000	1nfv_A.pdb:0.9041630000):0.1533030000	(((((1dps_A.pdb:0.0089670000	1jts_A.pdb:0.0728180000):0.3649670000	1o9r_A.pdb:0.4573560000):0.6528540000	1uvh_A.pdb:0.9673190000):0.5783580000	((((1ji4_A.pdb:0.9118350000	2fjc_A.pdb:0.7285270000):0.4335300000	(1qgh_A.pdb:0.3844390000	2ux1_A.pdb:0.9366470000):0.1930400000):0.3352100000	((1ji5_A.pdb:0.3138330000	2chp_A.pdb:0.5282280000):0.1925300000	1jig_A.pdb:0.1815840000):0.0971005000):0.2953230000	1n1q_A.pdb:0.0356280000):0.5716120000):0.1277350000	(1tjo_A.pdb:0.0000010000	1tk6_A.pdb:0.0000010000):1.0219700000):0.7479120000):0.2953320000	2vzb_A.pdb:0.8612510000):0.2168050000	(((((1bg7_A.pdb:0.1527600000	(1lb3_A.pdb:0.0890550000	2za7_A.pdb:0.0728780000):0.3670820000):0.1160090000	1r03_A.pdb:0.2836780000):0.3461840000	(((1eum_A.pdb:0.5296880000	1krq_A.pdb:0.3591520000):0.3453150000	(1vlg_A.pdb:0.3521330000	2jd7_A.pdb:0.3724050000):0.3380410000):0.4936060000	3e6s_A.pdb:0.6741880000):0.6914880000):0.2288080000	1z6o_A.pdb:1.3770360000):0.1555240000	1z6o_M.pdb:0.7163850000):0.9006490000):0.8259070000	((1lko_A.pdb:0.6979340000	1yuz_A.pdb:0.8651070000):0.5790960000	3qhb_A.pdb:0.7061710000):0.1363380000):0.2737570000	2fzf_A.pdb:2.0354960000):0.7345890000	(((((1jk0_A.pdb:0.4058290000	(1w68_A.pdb:0.0119160000	2uw2_A.pdb:0.0741070000):0.0332405000):1.2527300000	1mxr_A.pdb:1.1336260000):0.3455000000	((1oqu_A.pdb:0.2572010000	1uzr_A.pdb:0.0984800000):0.1942750000	1r2f_A.pdb:0.0995380000):0.6629260000):0.3819100000	3ee4_A.pdb:1.9963050000):0.2623110000	((((1mty_B.pdb:2.2435670000	2inp_C.pdb:0.9851970000):0.2475460000	2inc_B.pdb:1.3362470000):0.4821190000	(1mty_D.pdb:2.3690940000	3dhg_A.pdb:0.3242160000):1.5505200000):0.5547430000	1otk_A.pdb:1.9702740000):0.4550880000):0.4972250000):1.1747000000	1za0_A.pdb:1.3339650000):2.0747000000	2uw1_A.pdb:0.0000020000):0.0096589300	2uw1_B.pdb:0.0085510000);
(1afr_A.pdb:0.2811200000	(((((((((((((((1bcf_A.pdb:0.0899480000	3e1q_A.pdb:0.1247490000):0.2860590000	2fkz_A.pdb:0.1949530000):0.2686670000	1jgc_A.pdb:0.3838910000):0.7027620000	1nfv_A.pdb:0.7936000000):0.1942070000	(((((1dps_A.pdb:0.0000020000	1jts_A.pdb:0.0417240000):0.4603630000	1o9r_A.pdb:0.2098690000):0.8378630000	1uvh_A.pdb:1.0172530000):0.6715020000	((((1ji4_A.pdb:0.6865730000	2fjc_A.pdb:0.7311410000):0.6594910000	(1qgh_A.pdb:0.2180140000	2ux1_A.pdb:1.0031900000):0.6153580000):0.1607970000	1jig_A.pdb:0.1719370000):0.0630797000	((1ji5_A.pdb:0.3190260000	2chp_A.pdb:0.6599690000):0.2064320000	1n1q_A.pdb:0.2965120000):0.1640280000):0.4487400000):0.1428350000	(1tjo_A.pdb:0.0000010000	1tk6_A.pdb:0.0000010000):1.2208000000):0.4666050000):0.1315590000	2vzb_A.pdb:1.2453280000):0.4112700000	(((1bg7_A.pdb:0.1506030000	(((1lb3_A.pdb:0.0675140000	2za7_A.pdb:0.1214930000):0.2786270000	1z6o_A.pdb:1.4557040000):0.2828920000	1r03_A.pdb:0.3552830000):0.1114400000):0.4031720000	1z6o_M.pdb:0.9952100000):0.2533860000	((1eum_A.pdb:0.8238330000	1krq_A.pdb:0.3255860000):0.4504100000	((1vlg_A.pdb:0.2703450000	2jd7_A.pdb:0.4753280000):0.2335410000	3e6s_A.pdb:1.0274620000):0.1734920000):0.2933180000):0.6762540000):1.1818700000	3qhb_A.pdb:0.5764090000):0.3955720000	(1lko_A.pdb:0.8738370000	1yuz_A.pdb:0.8341620000):0.4370710000):0.3719830000	2fzf_A.pdb:1.9859350000):0.4162080000	(((1mty_B.pdb:2.6841490000	2inp_C.pdb:1.3134880000):0.4024340000	2inc_B.pdb:1.2755920000):0.9348430000	(1mty_D.pdb:1.8588390000	3dhg_A.pdb:1.1536840000):0.4811460000):0.9792710000):0.5148190000	1otk_A.pdb:2.6351640000):0.4453550000	(((1jk0_A.pdb:0.4094580000	(1w68_A.pdb:0.0108860000	2uw2_A.pdb:0.0754310000):0.1201940000):0.8361370000	(1mxr_A.pdb:0.8027800000	((1oqu_A.pdb:0.2466580000	1uzr_A.pdb:0.0747490000):0.0409218000	1r2f_A.pdb:0.3048700000):1.1585400000):0.2977240000):1.1888300000	3ee4_A.pdb:1.0487760000):0.4240560000):2.4863300000	1za0_A.pdb:0.9266550000):2.0617900000	2uw1_A.pdb:0.0000020000):0.0041274500	2uw1_B.pdb:0.0282770000);
(1afr_A.pdb:0.2565940000	((((((((((((1bcf_A.pdb:0.0320490000	3e1q_A.pdb:0.0836210000):0.2195110000	2fkz_A.pdb:0.2214900000):0.4855400000	1jgc_A.pdb:0.3391560000):0.5509710000	1nfv_A.pdb:1.1878010000):0.6856400000	(((((1dps_A.pdb:0.0000020000	1jts_A.pdb:0.0891790000):0.6913390000	1o9r_A.pdb:0.1755580000):0.6984910000	1uvh_A.pdb:1.2990610000):0.4700610000	(((1ji4_A.pdb:0.8910340000	2fjc_A.pdb:1.0866850000):0.2595050000	(1qgh_A.pdb:0.3139370000	2ux1_A.pdb:0.7747160000):0.4113250000):0.0955044000	(((1ji5_A.pdb:0.1785160000	2chp_A.pdb:0.8419270000):0.1773840000	1n1q_A.pdb:0.4531080000):0.1682570000	1jig_A.pdb:0.2213970000):0.2108660000):0.4591520000):0.5618090000	(1tjo_A.pdb:0.0000010000	1tk6_A.pdb:0.0000010000):1.3890600000):0.3855090000):0.2546190000	((((((1bg7_A.pdb:0.1546240000	(1lb3_A.pdb:0.0813540000	2za7_A.pdb:0.0781260000):0.4255720000):0.1041030000	1r03_A.pdb:0.2805670000):0.2868450000	1z6o_M.pdb:0.9104400000):0.1268320000	(((1eum_A.pdb:0.4036170000	1krq_A.pdb:0.5354040000):0.6619100000	(1vlg_A.pdb:0.2769800000	2jd7_A.pdb:0.4342420000):0.1999640000):0.3297520000	3e6s_A.pdb:0.8690930000):0.5952790000):0.0420168000	1z6o_A.pdb:1.5133950000):0.8865280000	2vzb_A.pdb:0.9625820000):0.0855194000):1.1404700000	3qhb_A.pdb:0.9681540000):0.1665070000	2fzf_A.pdb:1.3857780000):0.3426590000	(1lko_A.pdb:0.8668480000	1yuz_A.pdb:1.3298760000):0.5436820000):1.2296000000	((((1jk0_A.pdb:0.3671070000	(1w68_A.pdb:0.0164030000	2uw2_A.pdb:0.0562120000):0.0916416000):1.1102900000	(1mxr_A.pdb:0.9422880000	((1oqu_A.pdb:0.2636190000	1uzr_A.pdb:0.0740320000):0.0658892000	1r2f_A.pdb:0.2333310000):1.1046300000):0.3048410000):1.9130600000	3ee4_A.pdb:0.0000020000):0.9149590000	(((1mty_B.pdb:2.1998440000	(1otk_A.pdb:2.3634040000	2inp_C.pdb:0.6702050000):0.6322290000):0.5347970000	2inc_B.pdb:1.1009410000):0.6195400000	(1mty_D.pdb:1.6976400000	3dhg_A.pdb:1.4283870000):0.0000021032):2.9593200000):0.5745340000):0.8854220000	1za0_A.pdb:1.6729690000):1.5503200000	2uw1_B.pdb:0.0252190000):0.0033692200	2uw1_A.pdb:0.0000020000);
(1afr_A.pdb:0.2901480000	((((((((((1bcf_A.pdb:0.0796050000	3e1q_A.pdb:0.0342530000):0.2860810000	2fkz_A.pdb:0.2385120000):0.4133990000	1jgc_A.pdb:0.4500590000):0.5168610000	((((((1bg7_A.pdb:0.2471870000	(1lb3_A.pdb:0.1660030000	2za7_A.pdb:0.0745030000):0.2730290000):0.0851372000	1r03_A.pdb:0.2862380000):0.4388820000	1z6o_A.pdb:1.7823090000):0.0537397000	(((((1eum_A.pdb:0.3801300000	1krq_A.pdb:0.4374980000):0.2177630000	3e6s_A.pdb:1.2994530000):0.3827740000	2jd7_A.pdb:0.3242710000):0.1628060000	1vlg_A.pdb:0.2516950000):0.8725230000	1z6o_M.pdb:0.7013640000):0.1257010000):0.9650990000	(((1lko_A.pdb:0.7690140000	1yuz_A.pdb:1.0066180000):1.0722700000	3qhb_A.pdb:0.5251420000):0.2255590000	2fzf_A.pdb:2.1753770000):1.3260600000):0.0939196000	((((((1dps_A.pdb:0.0174420000	1jts_A.pdb:0.0248010000):0.4786810000	1o9r_A.pdb:0.2415210000):1.0712400000	1uvh_A.pdb:0.9459570000):0.4545090000	(((1ji4_A.pdb:0.7120010000	2fjc_A.pdb:1.0267340000):0.5373590000	(1qgh_A.pdb:0.3434240000	2ux1_A.pdb:0.7918470000):0.3357900000):0.2241430000	(((1ji5_A.pdb:0.3057460000	2chp_A.pdb:0.9149280000):0.1124250000	1jig_A.pdb:0.2632210000):0.1927830000	1n1q_A.pdb:0.4337000000):0.0774151000):0.4718960000):0.3830100000	(1tjo_A.pdb:0.0000010000	1tk6_A.pdb:0.0000010000):1.2638600000):0.4710420000	2vzb_A.pdb:1.1297950000):0.1764460000):0.4344360000):0.1650970000	1nfv_A.pdb:0.5472500000):1.6840500000	1otk_A.pdb:1.7768910000):0.4219360000	(((1mty_B.pdb:2.4538830000	2inp_C.pdb:0.8944690000):0.4939430000	2inc_B.pdb:0.7914200000):0.4515610000	(1mty_D.pdb:1.4917030000	3dhg_A.pdb:1.2025960000):0.9245800000):1.8319300000):0.8460050000	((((1jk0_A.pdb:0.3155780000	(1w68_A.pdb:0.0160930000	2uw2_A.pdb:0.0547790000):0.2148920000):1.5525100000	1mxr_A.pdb:0.7816170000):0.3135960000	((1oqu_A.pdb:0.1934540000	1uzr_A.pdb:0.0894900000):0.0525516000	1r2f_A.pdb:0.2033350000):0.7687860000):0.8073860000	3ee4_A.pdb:1.1265500000):0.9421220000):1.6647800000	1za0_A.pdb:1.2155890000):2.5727500000	2uw1_B.pdb:0.0171840000):0.0029755100	2uw1_A.pdb:0.0000020000);
(1afr_A.pdb:0.2756420000	(((((((((1bcf_A.pdb:0.0992560000	3e1q_A.pdb:0.0676150000):0.2917650000	2fkz_A.pdb:0.2596520000):0.2726190000	1jgc_A.pdb:0.5995740000):0.5118440000	2vzb_A.pdb:1.1654940000):0.1215510000	((((((1dps_A.pdb:0.0019960000	1jts_A.pdb:0.0248130000):0.4598330000	1o9r_A.pdb:0.3355390000):0.7394970000	1uvh_A.pdb:0.8000150000):0.8424440000	((((1ji4_A.pdb:0.7387220000	2fjc_A.pdb:0.7826530000):0.4109590000	2ux1_A.pdb:0.5967560000):0.2855590000	1qgh_A.pdb:0.5583620000):0.4411590000	(((1ji5_A.pdb:0.2064250000	2chp_A.pdb:0.9011120000):0.1780170000	1n1q_A.pdb:0.3905250000):0.0792403000	1jig_A.pdb:0.2220740000):0.0448320000):0.3783190000):0.2242060000	(1tjo_A.pdb:0.0000010000	1tk6_A.pdb:0.0000010000):1.0341900000):0.2344250000	1nfv_A.pdb:0.9942590000):0.1100760000):0.2924930000	(((((1bg7_A.pdb:0.1629480000	(1lb3_A.pdb:0.1064440000	2za7_A.pdb:0.0867050000):0.3989980000):0.0859444000	1r03_A.pdb:0.3459360000):0.3738760000	1z6o_A.pdb:1.5843340000):0.0530330000	((((1eum_A.pdb:0.4883590000	1krq_A.pdb:0.4586200000):0.9094390000	2jd7_A.pdb:0.2432640000):0.2512470000	1vlg_A.pdb:0.1412240000):0.4045590000	3e6s_A.pdb:1.2767420000):0.3906450000):0.0654323000	1z6o_M.pdb:0.9607090000):1.1037500000):1.3322900000	((((1jk0_A.pdb:0.4528430000	(1w68_A.pdb:0.0028500000	2uw2_A.pdb:0.0778670000):0.0383433000):1.5375300000	(1mxr_A.pdb:0.8252650000	((1oqu_A.pdb:0.2818880000	1uzr_A.pdb:0.1068560000):0.1612460000	1r2f_A.pdb:0.1441210000):1.0064900000):0.1329480000):1.1602100000	3ee4_A.pdb:1.4478590000):0.4462160000	((((1lko_A.pdb:1.1433730000	1yuz_A.pdb:0.8336300000):0.6325380000	3qhb_A.pdb:0.6920360000):0.4201550000	2fzf_A.pdb:1.6900740000):0.3990100000	((1mty_B.pdb:1.6090000000	(1otk_A.pdb:2.8206540000	(2inc_B.pdb:1.7341170000	2inp_C.pdb:1.4321960000):0.3563480000):0.2372270000):0.7265250000	(1mty_D.pdb:2.2363320000	3dhg_A.pdb:0.5761810000):1.0784100000):0.5802860000):0.5454810000):0.3155420000):1.2956700000	1za0_A.pdb:2.2880100000):1.2878600000	2uw1_A.pdb:0.0000020000):0.0104485000	2uw1_B.pdb:0.0135750000);
(1afr_A.pdb:0.3257600000	(((((((((((((((1bcf_A.pdb:0.0421290000	3e1q_A.pdb:0.0731230000):0.4578990000	2fkz_A.pdb:0.3714300000):0.4815230000	1jgc_A.pdb:0.1885130000):0.8203260000	1nfv_A.pdb:0.8966640000):0.2643640000	(((((1bg7_A.pdb:0.0806330000	1r03_A.pdb:0.5915580000):0.0760709000	(1lb3_A.pdb:0.0441540000	2za7_A.pdb:0.1419720000):0.4643300000):0.2464800000	1z6o_M.pdb:1.1990070000):0.1042460000	1z6o_A.pdb:1.3947450000):0.1448990000	(((1eum_A.pdb:0.5494590000	1krq_A.pdb:0.6741550000):0.1806200000	(1vlg_A.pdb:0.4014070000	2jd7_A.pdb:0.3209170000):0.3661460000):0.2554650000	3e6s_A.pdb:1.1017190000):0.4833900000):0.6950830000):0.2312690000	2vzb_A.pdb:1.5259070000):0.4637950000	(((((1dps_A.pdb:0.0009870000	1jts_A.pdb:0.0087660000):0.3918930000	1o9r_A.pdb:0.5170580000):0.6494800000	1uvh_A.pdb:1.1902530000):0.6714540000	(((((1ji4_A.pdb:0.8767340000	2fjc_A.pdb:1.1858020000):0.6739510000	(1qgh_A.pdb:0.2101180000	2ux1_A.pdb:0.7238430000):0.5412840000):0.2167320000	1jig_A.pdb:0.2400680000):0.0953175000	(1ji5_A.pdb:0.3284480000	2chp_A.pdb:0.6518370000):0.2261690000):0.2387960000	1n1q_A.pdb:0.3049730000):0.4901110000):0.0000027965	(1tjo_A.pdb:0.0000010000	1tk6_A.pdb:0.0000010000):1.2699500000):0.6821170000):0.6877700000	2fzf_A.pdb:2.4095980000):0.0000023835	((1lko_A.pdb:1.0514230000	1yuz_A.pdb:0.6368330000):0.9761920000	3qhb_A.pdb:0.7567580000):0.2743040000):0.2806470000	1otk_A.pdb:1.8179760000):0.5790640000	((((1mty_B.pdb:1.9144720000	2inp_C.pdb:1.4244250000):0.3015740000	2inc_B.pdb:1.1748560000):0.7893420000	1mty_D.pdb:1.7728770000):0.4770490000	3dhg_A.pdb:0.6705780000):0.7384490000):1.4437700000	((1jk0_A.pdb:0.4164120000	(1w68_A.pdb:0.0000020000	2uw2_A.pdb:0.0612280000):0.1534310000):0.8162300000	(1mxr_A.pdb:0.8498390000	((1oqu_A.pdb:0.1800480000	1uzr_A.pdb:0.1273970000):0.0575576000	1r2f_A.pdb:0.2412730000):1.2840900000):0.4530220000):0.2264730000):0.8915660000	3ee4_A.pdb:1.7102210000):0.8998920000	1za0_A.pdb:1.3217630000):2.4022300000	2uw1_A.pdb:0.0000020000):0.0035026800	2uw1_B.pdb:0.0032750000);
(1afr_A.pdb:0.2427360000	((((((((((((((1bcf_A.pdb:0.0551210000	3e1q_A.pdb:0.0563940000):0.4278850000	2fkz_A.pdb:0.1462510000):0.2547810000	1jgc_A.pdb:0.5307780000):0.5006450000	1nfv_A.pdb:1.3340470000):0.2798030000	(((((1dps_A.pdb:0.0197510000	1jts_A.pdb:0.0000030000):0.5905340000	1o9r_A.pdb:0.2772490000):0.6012290000	1uvh_A.pdb:0.8640010000):0.5361870000	(((1ji4_A.pdb:1.0445940000	2fjc_A.pdb:1.0130990000):0.3767710000	(1qgh_A.pdb:0.4204300000	2ux1_A.pdb:0.7416720000):0.3298980000):0.2249900000	((1ji5_A.pdb:0.3857480000	(1n1q_A.pdb:0.2547400000	2chp_A.pdb:0.6267020000):0.1841420000):0.0844775000	1jig_A.pdb:0.1708270000):0.0173081000):0.3786440000):0.2616680000	(1tjo_A.pdb:0.0000010000	1tk6_A.pdb:0.0000010000):1.0150800000):0.4294520000):0.2060580000	2vzb_A.pdb:0.6650930000):0.6485580000	((((1bg7_A.pdb:0.1437500000	(1lb3_A.pdb:0.1191300000	2za7_A.pdb:0.0622770000):0.4446370000):0.0595043000	1r03_A.pdb:0.2973610000):0.2957010000	(1z6o_A.pdb:1.7576600000	1z6o_M.pdb:0.9541470000):0.1692300000):0.1535890000	(((1eum_A.pdb:0.5091010000	1krq_A.pdb:0.5175400000):0.6468550000	(1vlg_A.pdb:0.2970420000	2jd7_A.pdb:0.4147870000):0.3728940000):0.2021350000	3e6s_A.pdb:0.7760040000):0.5990460000):0.8446400000):1.2095200000	3qhb_A.pdb:1.0437280000):0.0000027752	(1lko_A.pdb:1.1539960000	1yuz_A.pdb:0.9326530000):0.4732800000):0.1733080000	2fzf_A.pdb:1.5959140000):1.0035100000	((1mty_B.pdb:1.6900900000	((1otk_A.pdb:2.7976480000	2inp_C.pdb:0.9368610000):0.1694010000	2inc_B.pdb:1.1531540000):0.7059130000):0.7433270000	(1mty_D.pdb:2.2294650000	3dhg_A.pdb:0.8980510000):0.7975520000):0.5862650000):1.1005600000	(((1jk0_A.pdb:0.4746600000	(1w68_A.pdb:0.0000030000	2uw2_A.pdb:0.0733070000):0.0069165900):1.4549400000	(1mxr_A.pdb:0.8212840000	((1oqu_A.pdb:0.1751500000	1uzr_A.pdb:0.1019710000):0.0390975000	1r2f_A.pdb:0.2444320000):1.3185200000):0.5765540000):1.0163800000	3ee4_A.pdb:1.1141870000):0.3572880000):2.0546600000	1za0_A.pdb:1.6444690000):1.8641600000	2uw1_A.pdb:0.0012710000):0.0102355000	2uw1_B.pdb:0.0005670000);
(1afr_A.pdb:0.2235430000	((((((((((((((1bcf_A.pdb:0.0420080000	3e1q_A.pdb:0.0718380000):0.3219570000	2fkz_A.pdb:0.2070190000):0.3323310000	1jgc_A.pdb:0.3537520000):0.3832430000	(((((1bg7_A.pdb:0.2062920000	1r03_A.pdb:0.3512900000):0.0599085000	((1lb3_A.pdb:0.0742940000	2za7_A.pdb:0.0779050000):0.3061570000	1z6o_A.pdb:1.8706710000):0.2005890000):0.0713233000	(((1eum_A.pdb:0.4414290000	1krq_A.pdb:0.4928830000):0.5417090000	(1vlg_A.pdb:0.2472290000	2jd7_A.pdb:0.3968540000):0.1542460000):0.3945990000	3e6s_A.pdb:1.1073900000):0.4564830000):0.2880260000	1z6o_M.pdb:1.2830400000):1.2575100000	2vzb_A.pdb:1.3182170000):0.2349910000):0.4000610000	((((((1dps_A.pdb:0.0117020000	1jts_A.pdb:0.0234740000):0.3797160000	1o9r_A.pdb:0.2622990000):0.4577330000	1uvh_A.pdb:1.0768670000):0.6253710000	(((1ji4_A.pdb:0.6841950000	2fjc_A.pdb:0.8370250000):0.6648730000	(1qgh_A.pdb:0.4126680000	2ux1_A.pdb:0.8541500000):0.2818050000):0.1224310000	(((1ji5_A.pdb:0.2732900000	2chp_A.pdb:0.6010970000):0.1143980000	1n1q_A.pdb:0.3644150000):0.1544380000	1jig_A.pdb:0.2529870000):0.0704892000):0.2778680000):0.3742000000	(1tjo_A.pdb:0.0000020000	1tk6_A.pdb:0.0000020000):1.1851600000):0.1340560000	1otk_A.pdb:1.9911340000):0.4118350000):0.1587950000	1nfv_A.pdb:0.7781640000):1.1725300000	2fzf_A.pdb:2.0726260000):0.0471026000	3qhb_A.pdb:0.7640310000):0.1741240000	(1lko_A.pdb:1.0469380000	1yuz_A.pdb:0.3884660000):0.8152430000):1.0035900000	((1mty_B.pdb:1.9112020000	(2inc_B.pdb:0.9095290000	2inp_C.pdb:1.4168130000):0.4010380000):0.5688170000	(1mty_D.pdb:2.0394140000	3dhg_A.pdb:0.8558540000):0.3836660000):0.2952540000):1.2641100000	((1jk0_A.pdb:0.3145790000	(1w68_A.pdb:0.0000020000	2uw2_A.pdb:0.0514770000):0.1879250000):0.7092700000	(1mxr_A.pdb:0.7833700000	((1oqu_A.pdb:0.2980990000	1uzr_A.pdb:0.0860570000):0.0000021704	1r2f_A.pdb:0.2658010000):1.1835400000):0.4479600000):0.6598640000):0.5766050000	3ee4_A.pdb:0.8819320000):1.8129800000	1za0_A.pdb:1.5452990000):1.7568700000	2uw1_A.pdb:0.0000020000):0.0062301500	2uw1_B.pdb:0.0093770000);
(1afr_A.pdb:0.3217090000	(((((((((((1bcf_A.pdb:0.1063560000	3e1q_A.pdb:0.1782020000):0.4048540000	2fkz_A.pdb:0.1658650000):0.4617380000	1jgc_A.pdb:0.4059010000):1.0989300000	1nfv_A.pdb:0.6474740000):0.1651110000	(((((1bg7_A.pdb:0.1864590000	1r03_A.pdb:0.3177830000):0.0790915000	(1lb3_A.pdb:0.0868470000	2za7_A.pdb:0.0220190000):0.3968990000):0.3228850000	(((((1eum_A.pdb:0.4763380000	1krq_A.pdb:0.7631510000):0.6666660000	(1vlg_A.pdb:0.3332680000	2jd7_A.pdb:0.4206750000):0.1751160000):0.1986400000	3e6s_A.pdb:0.7246190000):0.4374420000	1z6o_M.pdb:1.1740110000):0.1559740000	1z6o_A.pdb:1.7267450000):0.0439004000):1.1182700000	2vzb_A.pdb:1.2767340000):0.5914720000	(((((1dps_A.pdb:0.0017040000	1jts_A.pdb:0.0521300000):0.4635270000	1o9r_A.pdb:0.1607330000):0.5375350000	1uvh_A.pdb:1.1083970000):0.8202580000	((((1ji4_A.pdb:0.6758880000	2fjc_A.pdb:0.8821750000):0.4335950000	(1qgh_A.pdb:0.2723250000	2ux1_A.pdb:0.9158480000):0.3319150000):0.2670590000	1jig_A.pdb:0.2228460000):0.0545175000	((1ji5_A.pdb:0.2463470000	2chp_A.pdb:0.7561370000):0.3996430000	1n1q_A.pdb:0.3741820000):0.1562660000):0.2454190000):0.3545880000	(1tjo_A.pdb:0.0000020000	1tk6_A.pdb:0.0000010000):0.8503410000):0.6288550000):0.0921609000):1.0028900000	((1lko_A.pdb:1.2534300000	1yuz_A.pdb:0.5652120000):0.8669150000	3qhb_A.pdb:0.5604030000):0.3024130000):0.4512710000	2fzf_A.pdb:3.7471810000):0.3932030000	((1mty_B.pdb:1.6726850000	((1otk_A.pdb:2.5018420000	2inp_C.pdb:0.7210630000):0.6340160000	2inc_B.pdb:1.0422230000):0.4659400000):0.3401370000	(1mty_D.pdb:1.8723420000	3dhg_A.pdb:0.8074440000):0.9766680000):0.2533020000):0.2308960000	(((1jk0_A.pdb:0.3695880000	(1w68_A.pdb:0.0007540000	2uw2_A.pdb:0.0803620000):0.1278480000):1.0207300000	(1mxr_A.pdb:0.7415540000	((1oqu_A.pdb:0.2153780000	1uzr_A.pdb:0.1285150000):0.0508176000	1r2f_A.pdb:0.2355130000):1.2011300000):0.4259450000):0.5456760000	3ee4_A.pdb:2.1697870000):0.6662470000):1.8052600000	1za0_A.pdb:1.4615330000):1.7535000000	2uw1_A.pdb:0.0000020000):0.0052955400	2uw1_B.pdb:0.0200510000);
(1afr_A.pdb:0.2609830000	((((((((((((1bcf_A.pdb:0.1004100000	3e1q_A.pdb:0.0882630000):0.4522750000	2fkz_A.pdb:0.2477630000):0.2958830000	1jgc_A.pdb:0.5975530000):0.7654320000	2vzb_A.pdb:1.6004820000):0.0210002000	(((((1dps_A.pdb:0.0172300000	1jts_A.pdb:0.0280660000):0.5440390000	1o9r_A.pdb:0.3504900000):0.4857280000	1uvh_A.pdb:1.0510080000):0.6278390000	(1tjo_A.pdb:0.0000010000	1tk6_A.pdb:0.0000010000):0.9559950000):0.6038690000	((((1ji4_A.pdb:0.7114320000	2fjc_A.pdb:1.3196960000):0.3563650000	(1qgh_A.pdb:0.3766410000	2ux1_A.pdb:0.7735900000):0.4562160000):0.1516460000	1n1q_A.pdb:0.5051760000):0.0228866000	((1ji5_A.pdb:0.1988200000	2chp_A.pdb:0.7085020000):0.1223120000	1jig_A.pdb:0.3853440000):0.1520880000):0.2203950000):0.8778700000):0.0905652000	((((((1bg7_A.pdb:0.1568500000	(1lb3_A.pdb:0.0912230000	2za7_A.pdb:0.0536420000):0.4357100000):0.1231280000	1r03_A.pdb:0.1789240000):0.1476750000	1z6o_M.pdb:0.9604570000):0.2444900000	1z6o_A.pdb:1.6378980000):0.3069100000	(((1eum_A.pdb:0.7433620000	1krq_A.pdb:0.3396770000):0.4079100000	3e6s_A.pdb:0.8957960000):0.3103220000	(1vlg_A.pdb:0.4159410000	2jd7_A.pdb:0.2433290000):0.2746320000):0.2526720000):0.8932760000	1nfv_A.pdb:1.0238560000):0.0888237000):0.6314270000	2fzf_A.pdb:1.8326030000):0.5875350000	((1lko_A.pdb:1.1403460000	1yuz_A.pdb:0.7032510000):0.8986230000	3qhb_A.pdb:0.6564070000):0.3632870000):0.8761690000	(((1mty_B.pdb:2.3104220000	2inp_C.pdb:0.5472950000):0.3204340000	(1otk_A.pdb:1.9705260000	2inc_B.pdb:1.1188100000):0.2761390000):0.8231300000	(1mty_D.pdb:1.9953490000	3dhg_A.pdb:1.4017640000):0.2979460000):0.3803780000):1.2924700000	(((1jk0_A.pdb:0.2953220000	(1w68_A.pdb:0.0000880000	2uw2_A.pdb:0.0516730000):0.1703910000):1.0981800000	(1mxr_A.pdb:1.1972680000	((1oqu_A.pdb:0.1953440000	1uzr_A.pdb:0.1403410000):0.0160135000	1r2f_A.pdb:0.2583800000):0.8182770000):0.3872980000):0.9222770000	3ee4_A.pdb:1.0408640000):0.3880820000):1.8755700000	1za0_A.pdb:0.7642540000):1.9393500000	2uw1_A.pdb:0.0000020000):0.0095677900	2uw1_B.pdb:0.0062430000);
(1afr_A.pdb:0.3106160000	((((((((((((1bcf_A.pdb:0.0732680000	3e1q_A.pdb:0.0582160000):0.2292280000	2fkz_A.pdb:0.2272100000):0.2229920000	1jgc_A.pdb:0.4834810000):0.5122700000	((((((1dps_A.pdb:0.0279890000	1jts_A.pdb:0.0206820000):0.3071170000	1o9r_A.pdb:0.3565890000):0.4741560000	1uvh_A.pdb:0.9263350000):0.7959580000	(((1ji4_A.pdb:1.0888330000	2fjc_A.pdb:0.7973590000):0.8392330000	(1qgh_A.pdb:0.1727930000	2ux1_A.pdb:0.8768810000):0.3207150000):0.3343510000	(((1ji5_A.pdb:0.3750880000	2chp_A.pdb:0.6348210000):0.1869300000	1jig_A.pdb:0.2040830000):0.1335970000	1n1q_A.pdb:0.2665440000):0.0889985000):0.5023640000):0.3470520000	(1otk_A.pdb:2.3767810000	(1tjo_A.pdb:0.0000020000	1tk6_A.pdb:0.0000020000):0.6463620000):0.0000024990):0.6149200000	1nfv_A.pdb:0.8220970000):0.1106200000):0.4109700000	2vzb_A.pdb:0.9614250000):0.6787840000	(1bg7_A.pdb:0.2271730000	((((((1eum_A.pdb:0.5471970000	1krq_A.pdb:0.4572010000):0.5169490000	(1vlg_A.pdb:0.4219700000	2jd7_A.pdb:0.2034500000):0.2164660000):0.3003540000	3e6s_A.pdb:1.1771530000):0.7391900000	1z6o_M.pdb:1.1873440000):0.3898150000	1r03_A.pdb:0.2929650000):0.1123180000	((1lb3_A.pdb:0.1136540000	2za7_A.pdb:0.0691840000):0.1878270000	1z6o_A.pdb:1.7442890000):0.2622130000):0.0176807000):0.7872120000):1.1168700000	((1lko_A.pdb:0.7109110000	1yuz_A.pdb:1.0426290000):0.8966730000	3qhb_A.pdb:0.3387170000):0.4584180000):0.0762477000	2fzf_A.pdb:1.3857180000):0.8091060000	(((1mty_B.pdb:2.2371360000	2inp_C.pdb:1.3044070000):0.4032310000	2inc_B.pdb:1.1620720000):1.1393600000	(1mty_D.pdb:2.0371920000	3dhg_A.pdb:0.6772310000):0.2921470000):1.1567600000):1.0431100000	((((1jk0_A.pdb:0.5350950000	2uw2_A.pdb:0.0645450000):0.0190735000	1w68_A.pdb:0.0088610000):1.0609700000	(1mxr_A.pdb:0.9766820000	((1oqu_A.pdb:0.2331180000	1uzr_A.pdb:0.0827600000):0.0856398000	1r2f_A.pdb:0.2484230000):1.2918500000):0.3131280000):0.4536600000	3ee4_A.pdb:1.4431010000):0.2981420000):0.9108270000	1za0_A.pdb:1.2242120000):1.9837300000	2uw1_A.pdb:0.0000030000):0.0031992800	2uw1_B.pdb:0.0208420000);
(1afr_A.pdb:0.2123130000	((((((((((((1bcf_A.pdb:0.0659290000	3e1q_A.pdb:0.0683480000):0.5233970000	2fkz_A.pdb:0.1267690000):0.3977920000	1jgc_A.pdb:0.5683560000):0.7929730000	((((((1dps_A.pdb:0.0000030000	1jts_A.pdb:0.0607490000):0.2211220000	1o9r_A.pdb:0.5810220000):0.6095040000	1uvh_A.pdb:0.8210500000):0.8347690000	(((1ji4_A.pdb:0.5723060000	2fjc_A.pdb:1.0562750000):0.4493230000	(1qgh_A.pdb:0.2989170000	2ux1_A.pdb:0.8272390000):0.3392050000):0.1709680000	(((1ji5_A.pdb:0.2447230000	2chp_A.pdb:0.6304760000):0.2226130000	1n1q_A.pdb:0.2787240000):0.1514890000	1jig_A.pdb:0.1629370000):0.0876730000):0.1636910000):0.3656980000	(1tjo_A.pdb:0.0000010000	1tk6_A.pdb:0.0000010000):1.1932700000):0.5636390000	1nfv_A.pdb:0.7291960000):0.1898110000):0.1703130000	((((1bg7_A.pdb:0.1917690000	(1lb3_A.pdb:0.0899810000	2za7_A.pdb:0.1024710000):0.5040460000):0.2038350000	1r03_A.pdb:0.2437290000):0.3319460000	((((1eum_A.pdb:0.6113720000	1krq_A.pdb:0.3154620000):0.5621010000	((1vlg_A.pdb:0.3938970000	2jd7_A.pdb:0.3815320000):0.0884277000	3e6s_A.pdb:0.9153290000):0.2153030000):0.5421890000	1z6o_M.pdb:0.8161690000):0.1314990000	1z6o_A.pdb:1.8659590000):0.0153260000):1.4781400000	2vzb_A.pdb:1.5288220000):0.2496800000):1.0302900000	(((1lko_A.pdb:0.9140450000	1yuz_A.pdb:0.7791740000):0.5732000000	2fzf_A.pdb:1.7756450000):0.2392460000	3qhb_A.pdb:0.8426270000):0.2592960000):0.5684160000	1otk_A.pdb:2.2154160000):0.1260790000	((1mty_B.pdb:1.7425970000	(2inc_B.pdb:1.2958040000	2inp_C.pdb:1.0514620000):0.2866380000):0.6087700000	(1mty_D.pdb:2.2477660000	3dhg_A.pdb:1.0194510000):0.8646280000):0.8541220000):1.2203500000	(((1jk0_A.pdb:0.3808220000	(1w68_A.pdb:0.0000030000	2uw2_A.pdb:0.0564220000):0.1555060000):1.1419400000	1mxr_A.pdb:0.9330340000):0.4401010000	((1oqu_A.pdb:0.2443490000	1uzr_A.pdb:0.1143200000):0.1478300000	1r2f_A.pdb:0.1197200000):0.6682640000):0.4676320000):1.2512400000	3ee4_A.pdb:0.3115970000):2.1601400000	1za0_A.pdb:1.4620780000):2.2122800000	2uw1_A.pdb:0.0000030000):0.0221579000	2uw1_B.pdb:0.0212790000);
(1afr_A.pdb:0.3049390000	(((((((((((1bcf_A.pdb:0.0203130000	3e1q_A.pdb:0.0947260000):0.2340130000	2fkz_A.pdb:0.3304860000):0.3835030000	1jgc_A.pdb:0.5843740000):0.3057630000	1nfv_A.pdb:0.8318640000):0.3760080000	(((((1dps_A.pdb:0.0000020000	1jts_A.pdb:0.0580750000):0.6354870000	1o9r_A.pdb:0.4639800000):0.7052140000	1uvh_A.pdb:0.9994180000):0.4996790000	(1tjo_A.pdb:0.0000010000	1tk6_A.pdb:0.0000010000):1.2604500000):0.2490700000	((((1ji4_A.pdb:0.6223150000	2fjc_A.pdb:0.8655650000):0.4990500000	(1qgh_A.pdb:0.3919220000	2ux1_A.pdb:0.8044010000):0.3273740000):0.3006380000	1jig_A.pdb:0.2531090000):0.0486276000	((1ji5_A.pdb:0.2310490000	2chp_A.pdb:0.8076350000):0.1068170000	1n1q_A.pdb:0.3407760000):0.0666724000):0.5400210000):0.5615880000):0.0516133000	2vzb_A.pdb:1.4128660000):0.5629880000	((((1bg7_A.pdb:0.0808600000	((1lb3_A.pdb:0.0628170000	2za7_A.pdb:0.0764190000):0.2872440000	1z6o_A.pdb:2.1758380000):0.2059860000):0.1503370000	1r03_A.pdb:0.3373470000):0.3401170000	(((1eum_A.pdb:0.5298850000	1krq_A.pdb:0.5962400000):0.6110050000	(1vlg_A.pdb:0.2918700000	2jd7_A.pdb:0.3939490000):0.1789020000):0.4360710000	3e6s_A.pdb:1.0942020000):0.3737680000):0.1784350000	1z6o_M.pdb:0.6853100000):1.1635000000):0.6087710000	(((1lko_A.pdb:0.7984680000	1yuz_A.pdb:0.8538320000):1.3501600000	3qhb_A.pdb:0.6658090000):0.4148970000	2fzf_A.pdb:1.8713790000):0.2694170000):1.1374000000	((((1jk0_A.pdb:0.3614210000	(1w68_A.pdb:0.0191320000	2uw2_A.pdb:0.0240490000):0.1150400000):0.8736000000	(1mxr_A.pdb:1.0823280000	((1oqu_A.pdb:0.1233130000	1uzr_A.pdb:0.1149860000):0.0623423000	1r2f_A.pdb:0.2697950000):1.0379900000):0.2731150000):1.1314600000	3ee4_A.pdb:0.8629890000):0.8396720000	((((1mty_B.pdb:1.8636260000	2inp_C.pdb:1.3114610000):0.2347580000	2inc_B.pdb:1.0963970000):0.6236570000	(1mty_D.pdb:1.9446880000	3dhg_A.pdb:0.9418890000):0.6585930000):0.5617740000	1otk_A.pdb:2.2762520000):0.7458440000):0.1692530000):0.9318040000	1za0_A.pdb:1.6822240000):1.9665400000	2uw1_A.pdb:0.0000020000):0.0175020000	2uw1_B.pdb:0.0247430000);
(1afr_A.pdb:0.2786110000	(((((((((((((1bcf_A.pdb:0.0804870000	3e1q_A.pdb:0.0637240000):0.1630070000	2fkz_A.pdb:0.2252970000):0.4527060000	1jgc_A.pdb:0.3272000000):0.8569360000	1nfv_A.pdb:0.8043980000):0.4006820000	(((((1dps_A.pdb:0.0176150000	1jts_A.pdb:0.0428500000):0.3714910000	1o9r_A.pdb:0.2894370000):0.4802180000	1uvh_A.pdb:1.1599720000):0.5710810000	(((1ji4_A.pdb:0.7046020000	2fjc_A.pdb:0.9861370000):0.5340460000	(1qgh_A.pdb:0.3056340000	2ux1_A.pdb:0.7628420000):0.4784230000):0.1556590000	(((1ji5_A.pdb:0.2779320000	2chp_A.pdb:0.6541690000):0.1549100000	1n1q_A.pdb:0.4423940000):0.0808332000	1jig_A.pdb:0.2123940000):0.1121820000):0.2723140000):0.2549730000	(1tjo_A.pdb:0.0000010000	1tk6_A.pdb:0.0000010000):1.5419500000):0.3768390000):0.1979410000	2vzb_A.pdb:0.8827670000):0.1957830000	(((1bg7_A.pdb:0.1183740000	((1lb3_A.pdb:0.0464210000	2za7_A.pdb:0.0762180000):0.1100400000	1z6o_A.pdb:1.8769970000):0.3523820000):0.0620805000	1r03_A.pdb:0.2034880000):0.3268760000	((((1eum_A.pdb:0.5164530000	1krq_A.pdb:0.6457650000):0.5503200000	3e6s_A.pdb:1.0344620000):0.1535260000	(1vlg_A.pdb:0.2928860000	2jd7_A.pdb:0.4917890000):0.1068600000):0.7481950000	1z6o_M.pdb:0.9424220000):0.3801300000):1.1757900000):0.6778540000	(((1lko_A.pdb:1.0535880000	1yuz_A.pdb:0.8625030000):0.7330180000	3qhb_A.pdb:0.5374820000):0.5084530000	2fzf_A.pdb:2.1881760000):0.2730240000):0.7575960000	1otk_A.pdb:1.7850480000):0.4224530000	((((1mty_B.pdb:2.3009180000	2inc_B.pdb:1.1572350000):0.3144120000	2inp_C.pdb:1.5499300000):0.5867870000	1mty_D.pdb:1.8338720000):0.2733700000	3dhg_A.pdb:1.2764890000):0.6780240000):0.7151210000	((1jk0_A.pdb:0.2890210000	(1w68_A.pdb:0.0000030000	2uw2_A.pdb:0.0499500000):0.1472600000):1.0733000000	(1mxr_A.pdb:0.7817710000	(((1oqu_A.pdb:0.2375050000	1uzr_A.pdb:0.1035660000):0.0341680000	1r2f_A.pdb:0.2516710000):1.0919700000	3ee4_A.pdb:1.8153350000):0.2045150000):0.3851230000):1.2703200000):2.2740400000	1za0_A.pdb:1.6618110000):1.6632900000	2uw1_B.pdb:0.0187300000):0.0021443700	2uw1_A.pdb:0.0000020000);
(1afr_A.pdb:0.2292550000	((((((((((((1bcf_A.pdb:0.0259600000	3e1q_A.pdb:0.0480780000):0.3684390000	2fkz_A.pdb:0.1670190000):0.2751220000	1jgc_A.pdb:0.3542690000):0.6039270000	1nfv_A.pdb:0.7840720000):0.2550220000	((((((1dps_A.pdb:0.0000020000	1jts_A.pdb:0.0487210000):0.3975480000	1o9r_A.pdb:0.3268170000):0.8619870000	1uvh_A.pdb:0.7207910000):0.4362740000	(((1ji4_A.pdb:1.1396180000	2fjc_A.pdb:0.8916790000):0.4236280000	(1qgh_A.pdb:0.2740630000	2ux1_A.pdb:0.7799160000):0.4308440000):0.0989969000	((1ji5_A.pdb:0.3486550000	(1n1q_A.pdb:0.4148270000	2chp_A.pdb:0.6529570000):0.1401370000):0.1173540000	1jig_A.pdb:0.2534910000):0.1232040000):0.4677470000):0.0982858000	(1tjo_A.pdb:0.0000010000	1tk6_A.pdb:0.0000010000):0.8644860000):0.7338120000	2vzb_A.pdb:1.0716800000):0.0000022317):0.6745480000	((((1bg7_A.pdb:0.1039660000	(1lb3_A.pdb:0.0700780000	2za7_A.pdb:0.1280270000):0.4490280000):0.0393268000	1r03_A.pdb:0.2825850000):0.3047060000	1z6o_A.pdb:1.6556830000):0.0000024785	((((1eum_A.pdb:0.4860270000	1krq_A.pdb:0.7232120000):0.2980410000	(1vlg_A.pdb:0.5062390000	2jd7_A.pdb:0.2848800000):0.0849524000):0.2163000000	3e6s_A.pdb:1.0725400000):0.6713110000	1z6o_M.pdb:0.7863970000):0.2278160000):0.7753090000):0.4276960000	(((1lko_A.pdb:1.3574360000	1yuz_A.pdb:0.9762830000):0.4264030000	3qhb_A.pdb:0.7093270000):0.1843220000	2fzf_A.pdb:1.7907750000):0.4627620000):0.5159340000	1otk_A.pdb:2.4794810000):0.3375380000	(((1mty_B.pdb:2.6040710000	2inp_C.pdb:1.2169620000):0.3177760000	2inc_B.pdb:1.1191690000):1.4814500000	(1mty_D.pdb:1.8986280000	3dhg_A.pdb:0.6928470000):0.2793220000):1.4629600000):0.1732450000	(((1jk0_A.pdb:0.4380340000	(1w68_A.pdb:0.0018520000	2uw2_A.pdb:0.0621690000):0.0688049000):1.0184700000	(1mxr_A.pdb:0.8235430000	((1oqu_A.pdb:0.2710710000	1uzr_A.pdb:0.0783200000):0.0596534000	1r2f_A.pdb:0.2889080000):1.4148800000):0.5229070000):1.2911800000	3ee4_A.pdb:1.3028480000):0.8565400000):1.0148000000	1za0_A.pdb:2.1788270000):1.4803200000	2uw1_A.pdb:0.0000020000):0.0087928100	2uw1_B.pdb:0.0191720000);
(1afr_A.pdb:0.2158000000	((((((((((((((1bcf_A.pdb:0.0872080000	3e1q_A.pdb:0.0855070000):0.2887500000	2fkz_A.pdb:0.2124680000):0.3134480000	1jgc_A.pdb:0.4254590000):0.5771810000	1nfv_A.pdb:0.7715550000):0.3297050000	(((((1dps_A.pdb:0.0000020000	1jts_A.pdb:0.0420770000):0.4078130000	1o9r_A.pdb:0.4134990000):0.8298570000	1uvh_A.pdb:0.8599470000):0.4025700000	(((1ji4_A.pdb:0.7961310000	2fjc_A.pdb:0.8198100000):0.4719930000	(1qgh_A.pdb:0.3255550000	2ux1_A.pdb:0.8928030000):0.4693850000):0.2970960000	(((1ji5_A.pdb:0.2220690000	2chp_A.pdb:0.7748180000):0.1727880000	1n1q_A.pdb:0.3476420000):0.0880710000	1jig_A.pdb:0.2990750000):0.0787337000):0.4623440000):0.1221800000	(1tjo_A.pdb:0.0000010000	1tk6_A.pdb:0.0000010000):1.2104200000):0.6956010000):0.0271113000	2vzb_A.pdb:1.2728660000):0.4919120000	((1bg7_A.pdb:0.1960760000	((1lb3_A.pdb:0.0922260000	2za7_A.pdb:0.0698040000):0.1917830000	1z6o_A.pdb:2.0391830000):0.2072620000):0.0879311000	((((((1eum_A.pdb:0.2177370000	1krq_A.pdb:0.5587710000):0.5783090000	2jd7_A.pdb:0.2095040000):0.1456930000	1vlg_A.pdb:0.2602260000):0.5499020000	3e6s_A.pdb:0.7110040000):0.3801460000	1z6o_M.pdb:0.9042290000):0.2259090000	1r03_A.pdb:0.1887480000):0.0343260000):1.4792200000):0.4104360000	((1lko_A.pdb:0.7652250000	1yuz_A.pdb:0.6704600000):0.8673810000	3qhb_A.pdb:0.2908690000):0.4072160000):0.0000025807	2fzf_A.pdb:1.9957470000):0.7553440000	1otk_A.pdb:2.1303360000):0.7265330000	(((1mty_B.pdb:2.1178140000	2inp_C.pdb:1.1655390000):0.3681680000	2inc_B.pdb:1.0959850000):0.9404110000	(1mty_D.pdb:1.8074130000	3dhg_A.pdb:0.7849320000):0.5906560000):1.0183600000):0.3319930000	(((1jk0_A.pdb:0.4099960000	(1w68_A.pdb:0.0000020000	2uw2_A.pdb:0.0914010000):0.0664189000):0.9811340000	(1mxr_A.pdb:0.7741350000	((1oqu_A.pdb:0.2101970000	1uzr_A.pdb:0.1258570000):0.0844411000	1r2f_A.pdb:0.1912570000):0.9626040000):0.3514520000):0.9785230000	3ee4_A.pdb:1.0167910000):0.4160040000):1.5562000000	1za0_A.pdb:1.6587760000):1.9659100000	2uw1_B.pdb:0.0088880000):0.0013091900	2uw1_A.pdb:0.0000020000);
(1afr_A.pdb:0.2148770000	((((((((((((1bcf_A.pdb:0.0940430000	3e1q_A.pdb:0.0834170000):0.2771400000	2fkz_A.pdb:0.2670420000):0.1984850000	1jgc_A.pdb:0.4089290000):0.6486440000	1nfv_A.pdb:0.6332410000):0.4327790000	(((((1dps_A.pdb:0.0153940000	1jts_A.pdb:0.0442220000):0.4068830000	1o9r_A.pdb:0.3836640000):0.4811460000	1uvh_A.pdb:1.1185410000):1.0295100000	((((1ji4_A.pdb:0.8364320000	2fjc_A.pdb:1.1436390000):0.6024440000	(1qgh_A.pdb:0.4863250000	2ux1_A.pdb:0.8519980000):0.4681180000):0.2853570000	1jig_A.pdb:0.2485590000):0.0688161000	((1ji5_A.pdb:0.4181010000	2chp_A.pdb:0.7086460000):0.0603180000	1n1q_A.pdb:0.5027520000):0.1057910000):0.0861905000):0.3774430000	(1tjo_A.pdb:0.0000010000	1tk6_A.pdb:0.0000010000):1.6824500000):0.8274210000):0.0000028980	2vzb_A.pdb:1.2678450000):0.7503510000	2fzf_A.pdb:1.4488180000):0.2265130000	((1lko_A.pdb:0.9502460000	1yuz_A.pdb:0.7477070000):0.9971190000	3qhb_A.pdb:0.4872350000):0.6634990000):0.1231230000	(((1bg7_A.pdb:0.2202510000	1r03_A.pdb:0.3341560000):0.0548038000	((1lb3_A.pdb:0.0946820000	2za7_A.pdb:0.1164350000):0.0909036000	1z6o_A.pdb:1.6656580000):0.3025850000):0.2200700000	(((((1eum_A.pdb:0.2230660000	1krq_A.pdb:0.6681690000):0.7310490000	2jd7_A.pdb:0.3149580000):0.2540100000	1vlg_A.pdb:0.2353550000):0.3664810000	3e6s_A.pdb:0.9061660000):0.2746950000	1z6o_M.pdb:0.8373150000):0.3603050000):1.2561900000):1.6137900000	(((((1jk0_A.pdb:0.4152460000	(1w68_A.pdb:0.0328170000	2uw2_A.pdb:0.0190070000):0.1079020000):1.2391500000	1mxr_A.pdb:0.7520260000):0.3784060000	(1oqu_A.pdb:0.1918850000	(1r2f_A.pdb:0.2646400000	1uzr_A.pdb:0.1351360000):0.0688764000):0.9231630000):0.8504970000	3ee4_A.pdb:1.4333880000):0.5841930000	((((1mty_B.pdb:2.3834230000	2inp_C.pdb:1.2886040000):0.6168790000	2inc_B.pdb:1.0416060000):0.5104990000	(1mty_D.pdb:1.4357040000	3dhg_A.pdb:1.2166610000):0.5370870000):0.8306980000	1otk_A.pdb:3.4269430000):0.2583830000):0.2353290000):1.1906300000	1za0_A.pdb:1.6130890000):1.1462900000	2uw1_A.pdb:0.0000030000):0.0167273000	2uw1_B.pdb:0.0080210000);
(1afr_A.pdb:0.2653460000	((((((((((((1bcf_A.pdb:0.0767580000	3e1q_A.pdb:0.1154820000):0.2941450000	2fkz_A.pdb:0.3240040000):0.2694170000	1jgc_A.pdb:0.8857510000):0.5363290000	1nfv_A.pdb:1.0042550000):0.3811770000	((((((1dps_A.pdb:0.0128290000	1jts_A.pdb:0.0382610000):0.5662200000	1o9r_A.pdb:0.1538430000):0.4975330000	1uvh_A.pdb:1.0544320000):0.8712150000	(((1ji4_A.pdb:0.4476260000	2fjc_A.pdb:1.0363670000):0.2755430000	(1qgh_A.pdb:0.5599360000	2ux1_A.pdb:0.7131810000):0.3989300000):0.2412550000	(((1ji5_A.pdb:0.2313060000	2chp_A.pdb:0.9833360000):0.1915810000	1jig_A.pdb:0.2256060000):0.1966340000	1n1q_A.pdb:0.2297850000):0.1203780000):0.0752233000):0.2671900000	(1tjo_A.pdb:0.0000010000	1tk6_A.pdb:0.0000010000):1.2378100000):0.2356370000	2vzb_A.pdb:1.2843810000):0.0022865000):0.4689110000	(((((1bg7_A.pdb:0.2474000000	1r03_A.pdb:0.3398130000):0.1121280000	(1lb3_A.pdb:0.1078030000	2za7_A.pdb:0.0481580000):0.2617290000):0.0680136000	(((1eum_A.pdb:0.2639520000	1krq_A.pdb:0.6063480000):0.8658480000	(1vlg_A.pdb:0.2631050000	2jd7_A.pdb:0.3269120000):0.0519145000):0.5533710000	3e6s_A.pdb:0.9538440000):0.4212870000):0.2794520000	1z6o_A.pdb:1.6248480000):0.3337870000	1z6o_M.pdb:0.7949170000):1.1693100000):0.8251390000	((1lko_A.pdb:1.0943770000	1yuz_A.pdb:0.8730250000):0.5354280000	3qhb_A.pdb:0.7940990000):0.3495540000):0.5250850000	2fzf_A.pdb:1.6085650000):0.8861420000	(((1mty_B.pdb:2.1397360000	2inc_B.pdb:0.9315420000):0.4707630000	(1otk_A.pdb:2.4770300000	2inp_C.pdb:0.9343550000):0.3339340000):0.9423200000	(1mty_D.pdb:1.7866000000	3dhg_A.pdb:1.0671860000):0.6885220000):0.2865980000):0.8637660000	(((1jk0_A.pdb:0.2544560000	(1w68_A.pdb:0.0119570000	2uw2_A.pdb:0.0646510000):0.2475280000):1.1982600000	(1mxr_A.pdb:0.9416020000	((1oqu_A.pdb:0.2371020000	1r2f_A.pdb:0.2274330000):0.0008333280	1uzr_A.pdb:0.1642250000):0.9729700000):0.4005720000):1.0535300000	3ee4_A.pdb:1.2789440000):0.9428230000):2.1150000000	1za0_A.pdb:1.1011910000):2.2950300000	2uw1_A.pdb:0.0000020000):0.0033902100	2uw1_B.pdb:0.0101650000);
(1afr_A.pdb:0.2842840000	((((((((((((1bcf_A.pdb:0.0513740000	3e1q_A.pdb:0.0758840000):0.3228410000	2fkz_A.pdb:0.3264580000):0.4227120000	1jgc_A.pdb:0.3568170000):1.0977900000	1nfv_A.pdb:0.5453120000):0.3950360000	(((((1dps_A.pdb:0.0000030000	1jts_A.pdb:0.0610920000):0.4375280000	1o9r_A.pdb:0.3954290000):0.3713500000	1uvh_A.pdb:0.9591230000):0.5299120000	((((1ji4_A.pdb:0.7550620000	2fjc_A.pdb:1.0871250000):0.5681060000	(1qgh_A.pdb:0.1267580000	2ux1_A.pdb:0.9973210000):0.3434190000):0.2100020000	1jig_A.pdb:0.1862360000):0.0890773000	((1ji5_A.pdb:0.3781260000	2chp_A.pdb:0.5388400000):0.0402996000	1n1q_A.pdb:0.4681150000):0.1441880000):0.5948370000):0.4426360000	(1tjo_A.pdb:0.0000010000	1tk6_A.pdb:0.0000010000):1.3539600000):0.4737700000):0.1458880000	((((1bg7_A.pdb:0.2430970000	1r03_A.pdb:0.3838170000):0.0807656000	((1lb3_A.pdb:0.1027240000	2za7_A.pdb:0.1701870000):0.0832795000	1z6o_A.pdb:2.1388530000):0.2079550000):0.1107020000	((((1eum_A.pdb:0.4261920000	1krq_A.pdb:0.4464430000):0.4225260000	(1vlg_A.pdb:0.4613390000	2jd7_A.pdb:0.2873740000):0.2016680000):0.3053390000	3e6s_A.pdb:0.8535830000):0.5990400000	1z6o_M.pdb:0.9089580000):0.2708260000):0.9505890000	2vzb_A.pdb:1.7784430000):0.2618670000):0.4542920000	(((1lko_A.pdb:0.8553530000	1yuz_A.pdb:1.0277540000):0.8749970000	3qhb_A.pdb:0.6407340000):0.2488300000	2fzf_A.pdb:2.9673080000):0.2066020000):1.1660000000	1otk_A.pdb:2.1492610000):1.2267800000	(((1mty_B.pdb:1.8378020000	2inp_C.pdb:1.0297570000):0.2604050000	2inc_B.pdb:1.1362960000):0.5522330000	(1mty_D.pdb:2.5903890000	3dhg_A.pdb:0.4663880000):1.0634800000):0.5094620000):0.3705320000	((((1jk0_A.pdb:0.2792870000	(1w68_A.pdb:0.0112000000	2uw2_A.pdb:0.0626060000):0.1989170000):1.3447000000	1mxr_A.pdb:1.1062360000):0.4640400000	((1oqu_A.pdb:0.2961070000	1uzr_A.pdb:0.1013690000):0.0929117000	1r2f_A.pdb:0.1448000000):0.7813950000):0.3816670000	3ee4_A.pdb:1.3893960000):0.3366610000):1.5867900000	1za0_A.pdb:1.5836490000):2.3287300000	2uw1_A.pdb:0.0001850000):0.0128882000	2uw1_B.pdb:0.0188430000);
(1afr_A.pdb:0.2502980000	((((((((1bcf_A.pdb:0.0874270000	3e1q_A.pdb:0.0417950000):0.2236390000	2fkz_A.pdb:0.2608090000):0.5660090000	1jgc_A.pdb:0.1635190000):0.6378530000	((((((1bg7_A.pdb:0.1519190000	1r03_A.pdb:0.3943420000):0.1162610000	(1lb3_A.pdb:0.1071390000	2za7_A.pdb:0.0937080000):0.3374640000):0.2095460000	(((((1eum_A.pdb:0.3625170000	1krq_A.pdb:0.6754000000):0.3926630000	(1vlg_A.pdb:0.4381940000	2jd7_A.pdb:0.2445280000):0.2466410000):0.4459160000	3e6s_A.pdb:0.9503440000):0.6471920000	1z6o_M.pdb:0.9882020000):0.5435670000	1z6o_A.pdb:1.8287210000):0.0676075000):0.7855010000	(((1lko_A.pdb:0.9154630000	1yuz_A.pdb:0.5060280000):0.8066280000	3qhb_A.pdb:0.7318330000):0.4159290000	2fzf_A.pdb:1.4784310000):1.2694200000):0.2852820000	2vzb_A.pdb:1.4685300000):0.0625467000	((((((1dps_A.pdb:0.0018020000	1jts_A.pdb:0.0334370000):0.5061550000	1o9r_A.pdb:0.1862130000):0.3046940000	1uvh_A.pdb:1.4128250000):0.4095330000	1otk_A.pdb:2.3103550000):0.1889400000	((1ji4_A.pdb:0.9479910000	2fjc_A.pdb:1.0764470000):0.2345360000	((((1ji5_A.pdb:0.3310060000	2chp_A.pdb:0.5474360000):0.1181100000	1n1q_A.pdb:0.4264750000):0.2138980000	1jig_A.pdb:0.2144830000):0.0898208000	(1qgh_A.pdb:0.3054100000	2ux1_A.pdb:0.9535240000):0.5890520000):0.2972470000):0.2471920000):0.1519940000	(1tjo_A.pdb:0.0000010000	1tk6_A.pdb:0.0000010000):1.4175800000):0.8296770000):0.5505780000):0.1288260000	1nfv_A.pdb:0.5256560000):1.2691700000	((((1jk0_A.pdb:0.2965350000	(1w68_A.pdb:0.0000030000	2uw2_A.pdb:0.0722200000):0.2778640000):0.9939560000	(1mxr_A.pdb:0.8324790000	((1oqu_A.pdb:0.2392180000	1uzr_A.pdb:0.1280330000):0.0000025670	1r2f_A.pdb:0.2897430000):1.2458900000):0.2557200000):0.2839560000	3ee4_A.pdb:1.7247240000):1.2476300000	(((1mty_B.pdb:2.0929520000	2inc_B.pdb:0.9188950000):0.2710780000	2inp_C.pdb:1.6224560000):0.1749080000	(1mty_D.pdb:2.0785800000	3dhg_A.pdb:1.4079010000):0.7801560000):0.8604980000):1.0675800000):0.4403980000	1za0_A.pdb:1.4497590000):1.9950300000	2uw1_A.pdb:0.0000020000):0.0048245300	2uw1_B.pdb:0.0119260000);
(1afr_A.pdb:0.2423850000	(((((((((((((1bcf_A.pdb:0.0671130000	3e1q_A.pdb:0.1404820000):0.3339730000	2fkz_A.pdb:0.1058120000):0.3278410000	1jgc_A.pdb:0.4142580000):0.8210560000	1nfv_A.pdb:0.6747870000):0.2720210000	(((((1dps_A.pdb:0.0142600000	1jts_A.pdb:0.0492280000):0.3628360000	1o9r_A.pdb:0.3723760000):0.4336190000	1uvh_A.pdb:1.1021220000):0.6386690000	((((1ji4_A.pdb:0.3432300000	2fjc_A.pdb:1.0583480000):0.6472340000	(1qgh_A.pdb:0.3799460000	2ux1_A.pdb:0.8181910000):0.3344310000):0.2263470000	((1ji5_A.pdb:0.3294050000	2chp_A.pdb:0.6785790000):0.1218370000	1jig_A.pdb:0.2483590000):0.2977140000):0.0163367000	1n1q_A.pdb:0.3047650000):0.2706040000):0.4380230000	(1tjo_A.pdb:0.0000010000	1tk6_A.pdb:0.0000010000):1.0946700000):0.4356840000):0.2079090000	2vzb_A.pdb:1.3886510000):0.2631520000	(((((1bg7_A.pdb:0.1792510000	(1lb3_A.pdb:0.0982700000	2za7_A.pdb:0.0692020000):0.4557940000):0.0942685000	1r03_A.pdb:0.2007240000):0.1599880000	1z6o_A.pdb:1.8015400000):0.1539030000	(((1eum_A.pdb:0.3465760000	1krq_A.pdb:0.6322950000):0.5225270000	(1vlg_A.pdb:0.3464970000	2jd7_A.pdb:0.3581730000):0.2206620000):0.4571060000	3e6s_A.pdb:1.1327450000):0.4502580000):0.2282260000	1z6o_M.pdb:0.9395250000):0.9167350000):0.4981920000	((1lko_A.pdb:0.9885910000	1yuz_A.pdb:0.8816980000):0.7626900000	3qhb_A.pdb:0.4336810000):0.2336150000):0.2633070000	2fzf_A.pdb:1.6022300000):0.9372320000	(((1mty_B.pdb:1.9493300000	(1otk_A.pdb:2.2188730000	2inp_C.pdb:0.8433910000):0.2074560000):0.3446870000	2inc_B.pdb:0.8952410000):0.7289820000	(1mty_D.pdb:1.7757850000	3dhg_A.pdb:0.9585530000):0.4429770000):1.0702800000):0.6901980000	((((1jk0_A.pdb:0.4208970000	(1w68_A.pdb:0.0181080000	2uw2_A.pdb:0.0635370000):0.0764322000):1.3988700000	1mxr_A.pdb:0.8255990000):0.4026010000	(1oqu_A.pdb:0.1092140000	(1r2f_A.pdb:0.2692040000	1uzr_A.pdb:0.1346170000):0.0993699000):0.9046850000):1.3712100000	3ee4_A.pdb:0.5040040000):1.6169800000):0.9689780000	1za0_A.pdb:1.4555940000):1.2544400000	2uw1_A.pdb:0.0000020000):0.0185638000	2uw1_B.pdb:0.0040200000);
(1afr_A.pdb:0.2460070000	(((((((((((((1bcf_A.pdb:0.1156770000	3e1q_A.pdb:0.0621060000):0.2624270000	2fkz_A.pdb:0.3047300000):0.2333570000	1jgc_A.pdb:0.3694430000):0.3247110000	2vzb_A.pdb:1.4746710000):0.2008960000	((((((1dps_A.pdb:0.0000020000	1jts_A.pdb:0.0395170000):0.4609730000	1o9r_A.pdb:0.5122600000):0.2578730000	1uvh_A.pdb:0.9946360000):0.8028490000	((1ji4_A.pdb:0.9407800000	2fjc_A.pdb:0.6510490000):0.4760380000	((((1ji5_A.pdb:0.2235120000	2chp_A.pdb:0.6333230000):0.1069860000	1n1q_A.pdb:0.4200260000):0.2159460000	1jig_A.pdb:0.2080100000):0.1604000000	(1qgh_A.pdb:0.2005790000	2ux1_A.pdb:0.8888300000):0.4828900000):0.2695340000):0.4810310000):0.1327710000	1otk_A.pdb:2.3817710000):0.0000024990	(1tjo_A.pdb:0.0000020000	1tk6_A.pdb:0.0000020000):1.4110800000):0.3038180000):0.2100730000	1nfv_A.pdb:1.2492970000):0.2797380000	(((1bg7_A.pdb:0.1948510000	((1lb3_A.pdb:0.0859820000	2za7_A.pdb:0.0691580000):0.2930450000	1z6o_A.pdb:2.1889260000):0.1871300000):0.0507038000	1r03_A.pdb:0.1932230000):0.1002870000	((((1eum_A.pdb:0.3736780000	1krq_A.pdb:0.3451190000):0.4399720000	(1vlg_A.pdb:0.3184670000	2jd7_A.pdb:0.2567850000):0.1780610000):0.2834240000	3e6s_A.pdb:0.9678360000):0.6913550000	1z6o_M.pdb:1.1067560000):0.1641960000):1.2017300000):0.3910730000	2fzf_A.pdb:2.2872500000):0.3849910000	((1lko_A.pdb:0.9881930000	1yuz_A.pdb:0.6515750000):0.8959940000	3qhb_A.pdb:0.3814700000):0.3705500000):1.0671200000	(((1mty_B.pdb:1.8635440000	2inp_C.pdb:1.3957790000):0.4018170000	2inc_B.pdb:0.7696560000):0.6670950000	(1mty_D.pdb:1.8888110000	3dhg_A.pdb:0.6546650000):0.4901540000):0.8176690000):0.6089540000	((((1jk0_A.pdb:0.3299150000	(1w68_A.pdb:0.0035640000	2uw2_A.pdb:0.0906290000):0.1944920000):1.0293400000	1mxr_A.pdb:0.7735680000):0.2830070000	((1oqu_A.pdb:0.2985340000	1uzr_A.pdb:0.1206700000):0.1069070000	1r2f_A.pdb:0.2177760000):1.1320600000):0.9167470000	3ee4_A.pdb:0.7545990000):0.3591870000):1.2983900000	1za0_A.pdb:1.4785160000):1.6958200000	2uw1_A.pdb:0.0000030000):0.0027643400	2uw1_B.pdb:0.0245970000);
(1afr_A.pdb:0.2972920000	((((((((((((1bcf_A.pdb:0.0534090000	3e1q_A.pdb:0.0713860000):0.2921290000	2fkz_A.pdb:0.1966720000):0.2689390000	1jgc_A.pdb:0.7945290000):0.4191970000	((((1bg7_A.pdb:0.0720050000	((1lb3_A.pdb:0.1799850000	2za7_A.pdb:0.1010510000):0.3489660000	1r03_A.pdb:0.2456650000):0.1213220000):0.3801660000	1z6o_M.pdb:0.8970140000):0.2060390000	1z6o_A.pdb:1.6408870000):0.1433540000	(((1eum_A.pdb:0.5907650000	1krq_A.pdb:0.5317150000):0.2674440000	(1vlg_A.pdb:0.6222980000	2jd7_A.pdb:0.1581660000):0.4138180000):0.4096980000	3e6s_A.pdb:0.7927220000):0.3574150000):1.1857000000):0.3607100000	1nfv_A.pdb:1.3458130000):0.0000027449	2vzb_A.pdb:1.3740490000):0.0392696000	(((((1dps_A.pdb:0.0561360000	1jts_A.pdb:0.0000030000):0.5928670000	1o9r_A.pdb:0.3884780000):0.5183540000	1uvh_A.pdb:1.0249390000):0.4525510000	(1tjo_A.pdb:0.0000010000	1tk6_A.pdb:0.0000010000):1.1351300000):0.3052310000	((((1ji4_A.pdb:0.6787780000	2fjc_A.pdb:0.9627830000):0.4348360000	(1qgh_A.pdb:0.2889420000	2ux1_A.pdb:0.7107760000):0.4223380000):0.1535370000	1jig_A.pdb:0.1629520000):0.0252280000	(1ji5_A.pdb:0.3736010000	(1n1q_A.pdb:0.3596960000	2chp_A.pdb:0.7376740000):0.0673542000):0.1562400000):0.2415010000):0.4769410000):1.1157000000	(((1lko_A.pdb:1.5247660000	1yuz_A.pdb:0.1700890000):1.1711100000	2fzf_A.pdb:1.2561030000):0.2868070000	3qhb_A.pdb:1.1852170000):0.4367020000):0.3097090000	((((1mty_B.pdb:1.8740250000	2inp_C.pdb:1.1298600000):0.2943400000	2inc_B.pdb:0.8673170000):0.7463260000	(1mty_D.pdb:1.3109330000	3dhg_A.pdb:1.2004840000):0.7633450000):0.7660960000	1otk_A.pdb:2.0615070000):0.2847390000):1.1667000000	(((1jk0_A.pdb:0.3610650000	(1w68_A.pdb:0.0000030000	2uw2_A.pdb:0.0742940000):0.1598750000):1.1015700000	(1mxr_A.pdb:1.1939160000	((1oqu_A.pdb:0.2318910000	1uzr_A.pdb:0.1274110000):0.0000023919	1r2f_A.pdb:0.2261600000):0.7988680000):0.3136350000):0.6739380000	3ee4_A.pdb:1.5648690000):0.4926500000):1.2731500000	1za0_A.pdb:1.6380800000):1.8868300000	2uw1_A.pdb:0.0000020000):0.0071352400	2uw1_B.pdb:0.0088910000);
(1afr_A.pdb:0.2522700000	((((((((((((1bcf_A.pdb:0.0827360000	3e1q_A.pdb:0.0497310000):0.3897110000	2fkz_A.pdb:0.1586160000):0.4042690000	1jgc_A.pdb:0.5251040000):0.6730370000	1nfv_A.pdb:1.0299400000):0.2373940000	(((((1dps_A.pdb:0.0000030000	1jts_A.pdb:0.0661750000):0.5277570000	1o9r_A.pdb:0.2089900000):0.5309530000	1uvh_A.pdb:1.0458170000):0.7304840000	((((1ji4_A.pdb:0.7749290000	2fjc_A.pdb:0.8505060000):0.4546790000	(1qgh_A.pdb:0.2778130000	2ux1_A.pdb:0.9237130000):0.2893120000):0.1853220000	1jig_A.pdb:0.3053450000):0.0078920000	((1ji5_A.pdb:0.2448720000	2chp_A.pdb:0.6258270000):0.1422040000	1n1q_A.pdb:0.3391440000):0.1690330000):0.2930840000):0.3962390000	(1tjo_A.pdb:0.0000010000	1tk6_A.pdb:0.0000010000):1.4981500000):0.2903230000):0.4906840000	2vzb_A.pdb:1.3712220000):0.6249230000	(((1bg7_A.pdb:0.2864590000	1r03_A.pdb:0.3790480000):0.1332580000	(1lb3_A.pdb:0.0826570000	2za7_A.pdb:0.0569400000):0.1867330000):0.2648310000	((((((1eum_A.pdb:0.4205230000	1krq_A.pdb:0.6574500000):0.4080350000	3e6s_A.pdb:1.0933840000):0.2053030000	2jd7_A.pdb:0.2720610000):0.2403550000	1vlg_A.pdb:0.2951090000):0.6042510000	1z6o_M.pdb:1.0426190000):0.2483060000	1z6o_A.pdb:1.3580730000):0.2360220000):0.9898830000):0.8936990000	(((1lko_A.pdb:1.3525920000	1yuz_A.pdb:1.0026900000):1.3643500000	3qhb_A.pdb:0.2417000000):0.4731000000	2fzf_A.pdb:2.4135450000):0.1372680000):1.0280400000	(((1mty_B.pdb:1.7905220000	(1otk_A.pdb:2.8033220000	2inp_C.pdb:0.6819450000):0.4076580000):0.3652590000	2inc_B.pdb:1.0412180000):0.6737730000	(1mty_D.pdb:2.0208860000	3dhg_A.pdb:0.9716570000):0.4274420000):0.8200530000):0.3126720000	((((1jk0_A.pdb:0.3210000000	(1w68_A.pdb:0.0411700000	2uw2_A.pdb:0.0559750000):0.1581970000):1.5945500000	1mxr_A.pdb:0.9523460000):0.6103300000	((1oqu_A.pdb:0.2575110000	1uzr_A.pdb:0.0943560000):0.0473482000	1r2f_A.pdb:0.2166080000):1.0516300000):1.4269900000	3ee4_A.pdb:0.8319020000):1.5668700000):0.8888300000	1za0_A.pdb:2.2637380000):1.2678800000	2uw1_B.pdb:0.0189290000):0.0005811310	2uw1_A.pdb:0.0000020000);
(1afr_A.pdb:0.2942110000	(((((((((((((1bcf_A.pdb:0.0955410000	3e1q_A.pdb:0.0784260000):0.2749660000	2fkz_A.pdb:0.2143570000):0.5479320000	1jgc_A.pdb:0.4245790000):0.6851000000	1nfv_A.pdb:0.9088620000):0.3059560000	(((((1dps_A.pdb:0.0000020000	1jts_A.pdb:0.0348520000):0.3501370000	1o9r_A.pdb:0.4272830000):0.5446580000	1uvh_A.pdb:0.7390360000):0.5093580000	(1tjo_A.pdb:0.0000010000	1tk6_A.pdb:0.0000010000):1.2070400000):0.3247040000	(((1ji4_A.pdb:0.8428650000	2fjc_A.pdb:0.6297090000):0.2889380000	(1qgh_A.pdb:0.3954440000	2ux1_A.pdb:0.6783590000):0.4028550000):0.2143180000	(((1ji5_A.pdb:0.2243470000	2chp_A.pdb:0.5755330000):0.0704238000	1n1q_A.pdb:0.3938020000):0.1458350000	1jig_A.pdb:0.2441760000):0.1152760000):0.1853810000):0.6744640000):0.2396490000	2vzb_A.pdb:1.3912960000):0.5623280000	(((1bg7_A.pdb:0.2188380000	(1lb3_A.pdb:0.0391600000	2za7_A.pdb:0.1699780000):0.5260200000):0.0869277000	1r03_A.pdb:0.3601470000):0.2872390000	(((((1eum_A.pdb:0.4292640000	1krq_A.pdb:0.5696350000):0.7065220000	(1vlg_A.pdb:0.1657380000	2jd7_A.pdb:0.3430120000):0.2478080000):0.1583390000	3e6s_A.pdb:1.0376160000):0.4173870000	1z6o_M.pdb:0.8151090000):0.1442380000	1z6o_A.pdb:1.5548810000):0.1321780000):1.0293300000):0.1900310000	(((1lko_A.pdb:0.9984970000	1yuz_A.pdb:0.5950790000):0.9983740000	3qhb_A.pdb:0.3245020000):0.3865760000	2fzf_A.pdb:2.1043580000):0.3267280000):1.0774000000	(((1mty_B.pdb:2.1934500000	2inp_C.pdb:1.1439020000):0.2227590000	2inc_B.pdb:1.3577580000):0.7548270000	(1mty_D.pdb:1.5693950000	3dhg_A.pdb:0.8621090000):0.7022460000):0.4987180000):0.1649530000	1otk_A.pdb:2.4007470000):0.8409440000	(((1jk0_A.pdb:0.3197070000	(1w68_A.pdb:0.0045340000	2uw2_A.pdb:0.0811640000):0.1943950000):1.1918800000	(1mxr_A.pdb:1.1731880000	((1oqu_A.pdb:0.2716350000	1uzr_A.pdb:0.1191270000):0.0514078000	1r2f_A.pdb:0.2222810000):0.9024480000):0.3280220000):0.7400240000	3ee4_A.pdb:1.1033120000):0.3643020000):1.6571000000	1za0_A.pdb:1.2709610000):1.8822100000	2uw1_A.pdb:0.0000020000):0.0167686000	2uw1_B.pdb:0.0031580000);
(1afr_A.pdb:0.2806110000	((((((((((((1bcf_A.pdb:0.0845930000	3e1q_A.pdb:0.0519120000):0.3609600000	2fkz_A.pdb:0.2132740000):0.4501050000	1jgc_A.pdb:0.3100240000):0.7702100000	1nfv_A.pdb:0.8258240000):0.5278120000	((((((1dps_A.pdb:0.0209740000	1jts_A.pdb:0.0385080000):0.3542240000	1o9r_A.pdb:0.4018840000):0.5758680000	1uvh_A.pdb:1.3370860000):0.6161040000	((((1ji4_A.pdb:0.9567360000	2fjc_A.pdb:0.9900120000):0.4074710000	(1qgh_A.pdb:0.3260190000	2ux1_A.pdb:1.0975850000):0.3932460000):0.1905800000	((1ji5_A.pdb:0.3532540000	2chp_A.pdb:0.6613750000):0.1259630000	1n1q_A.pdb:0.2633110000):0.2210280000):0.0000020771	1jig_A.pdb:0.1822060000):0.3138590000):0.2255560000	(1tjo_A.pdb:0.0000010000	1tk6_A.pdb:0.0000010000):1.2448600000):0.6023140000	2vzb_A.pdb:1.7300310000):0.0000021767):0.7338900000	((((1bg7_A.pdb:0.2275860000	1r03_A.pdb:0.4536040000):0.1163530000	(1lb3_A.pdb:0.0308180000	2za7_A.pdb:0.1525300000):0.4490540000):0.2993690000	1z6o_A.pdb:1.8895260000):0.0769053000	(((((1eum_A.pdb:0.5408260000	1krq_A.pdb:0.6088390000):0.5343180000	2jd7_A.pdb:0.2569920000):0.1991910000	1vlg_A.pdb:0.3616170000):0.2290260000	3e6s_A.pdb:0.9152830000):0.6690120000	1z6o_M.pdb:0.6376810000):0.4579530000):1.2350000000):0.3007500000	(((1lko_A.pdb:1.2648340000	1yuz_A.pdb:0.7706400000):0.7755110000	3qhb_A.pdb:0.6027280000):0.1816000000	2fzf_A.pdb:2.8045830000):0.4566840000):0.6076630000	((((1mty_B.pdb:2.3821730000	2inp_C.pdb:0.8898240000):0.6604830000	2inc_B.pdb:0.8496990000):0.7851550000	1mty_D.pdb:1.4272610000):0.3670730000	3dhg_A.pdb:0.9337950000):1.3805300000):0.3064310000	1otk_A.pdb:2.7464040000):0.6377550000	(((1jk0_A.pdb:0.3776360000	(1w68_A.pdb:0.0166030000	2uw2_A.pdb:0.0859600000):0.1927800000):0.9157480000	(1mxr_A.pdb:0.6893550000	((1oqu_A.pdb:0.2417220000	1uzr_A.pdb:0.0829330000):0.0603142000	1r2f_A.pdb:0.2206310000):1.1630100000):0.4043050000):0.7498150000	3ee4_A.pdb:1.1000390000):1.0574800000):1.1175400000	1za0_A.pdb:1.5672870000):1.2203400000	2uw1_A.pdb:0.0000020000):0.0055571200	2uw1_B.pdb:0.0141730000);
(1afr_A.pdb:0.1976780000	(((((((((((((1bcf_A.pdb:0.0737830000	3e1q_A.pdb:0.0451190000):0.3168260000	2fkz_A.pdb:0.1240790000):0.5666920000	1jgc_A.pdb:0.1916150000):0.7843220000	1nfv_A.pdb:0.9016180000):0.4958260000	((((((1dps_A.pdb:0.0000020000	1jts_A.pdb:0.0293850000):0.3617930000	1o9r_A.pdb:0.3234430000):0.2575880000	1uvh_A.pdb:1.3175170000):1.1477400000	(1ji4_A.pdb:0.8290490000	2fjc_A.pdb:0.9236310000):0.1981940000):0.1779760000	((1ji5_A.pdb:0.2275290000	((1jig_A.pdb:0.1386570000	(1qgh_A.pdb:0.1225680000	2ux1_A.pdb:0.8313910000):0.7682960000):0.1246250000	1n1q_A.pdb:0.5612010000):0.2013850000):0.1212040000	2chp_A.pdb:0.4844930000):0.2305640000):0.3070070000	(1tjo_A.pdb:0.0000010000	1tk6_A.pdb:0.0000010000):1.4911600000):0.3678490000):0.2615500000	2vzb_A.pdb:0.7357200000):0.4805380000	((((1bg7_A.pdb:0.2286240000	(1lb3_A.pdb:0.1363800000	2za7_A.pdb:0.0670900000):0.4572710000):0.1593710000	1r03_A.pdb:0.2148400000):0.2512600000	(((((1eum_A.pdb:0.2746080000	1krq_A.pdb:0.5316180000):0.8184940000	2jd7_A.pdb:0.0835050000):0.1998730000	1vlg_A.pdb:0.4694150000):0.4062290000	3e6s_A.pdb:0.9876290000):0.7561020000	1z6o_M.pdb:1.1950050000):0.1145010000):0.1877860000	1z6o_A.pdb:1.7628960000):0.8923490000):0.3838440000	(((1lko_A.pdb:0.8191800000	1yuz_A.pdb:1.0087080000):0.9244550000	3qhb_A.pdb:0.8037240000):0.2194770000	2fzf_A.pdb:1.4968670000):0.4121710000):1.3829400000	1otk_A.pdb:1.3365730000):0.7511410000	(((1mty_B.pdb:1.9880090000	2inp_C.pdb:1.0744430000):0.2162620000	2inc_B.pdb:1.1388370000):0.7236730000	(1mty_D.pdb:2.3987510000	3dhg_A.pdb:0.6993020000):0.5196450000):1.2620300000):0.9060860000	(((1jk0_A.pdb:0.3007530000	(1w68_A.pdb:0.0000030000	2uw2_A.pdb:0.0442310000):0.2179350000):1.5198600000	1mxr_A.pdb:1.2427660000):0.3362990000	((1oqu_A.pdb:0.1671030000	1uzr_A.pdb:0.0715280000):0.0405838000	1r2f_A.pdb:0.3376220000):0.6928350000):0.6056400000):0.4903130000	3ee4_A.pdb:0.8505190000):1.8266600000	1za0_A.pdb:1.5942730000):1.9861200000	(2uw1_A.pdb:0.0000020000	2uw1_B.pdb:0.0122970000):0.0175652000);
(1afr_A.pdb:0.2602140000	((((((((((1bcf_A.pdb:0.0216640000	3e1q_A.pdb:0.0877500000):0.3037610000	2fkz_A.pdb:0.3134270000):0.1960180000	1jgc_A.pdb:0.5020740000):0.5205130000	1nfv_A.pdb:0.9083000000):0.4582660000	((((((1dps_A.pdb:0.0000020000	1jts_A.pdb:0.0415720000):0.4772870000	1o9r_A.pdb:0.3304350000):0.7721100000	1uvh_A.pdb:1.2970390000):0.5996900000	(((1ji4_A.pdb:0.7909960000	2fjc_A.pdb:1.0903540000):0.4282120000	(1qgh_A.pdb:0.4960910000	2ux1_A.pdb:0.8105430000):0.2654770000):0.2336520000	(((1ji5_A.pdb:0.2842310000	2chp_A.pdb:0.6705340000):0.0978052000	1jig_A.pdb:0.4640650000):0.0972140000	1n1q_A.pdb:0.4332260000):0.0761120000):0.4039970000):0.3284050000	(1tjo_A.pdb:0.0000010000	1tk6_A.pdb:0.0000010000):1.2743200000):0.3840680000	2vzb_A.pdb:1.4127070000):0.0000020425):0.5314940000	(((1lko_A.pdb:1.2449010000	1yuz_A.pdb:0.6693770000):1.4850700000	3qhb_A.pdb:0.5611680000):0.9491440000	2fzf_A.pdb:2.2522350000):0.3420970000):0.0050478900	((((1bg7_A.pdb:0.2307800000	(1lb3_A.pdb:0.0652200000	2za7_A.pdb:0.1013390000):0.3674090000):0.0352480000	1r03_A.pdb:0.3611560000):0.1985820000	(((((1eum_A.pdb:0.2218890000	1krq_A.pdb:0.6777060000):0.7277620000	2jd7_A.pdb:0.3054400000):0.1608620000	1vlg_A.pdb:0.2316590000):0.5388400000	3e6s_A.pdb:1.0080050000):0.6079860000	1z6o_M.pdb:0.9117610000):0.2859780000):0.1342780000	1z6o_A.pdb:1.9295160000):0.8210430000):2.0587900000	(((((1jk0_A.pdb:0.4229870000	(1w68_A.pdb:0.0000030000	2uw2_A.pdb:0.0549310000):0.1040450000):1.3066700000	1mxr_A.pdb:0.8848650000):0.1558320000	((1oqu_A.pdb:0.2293080000	1uzr_A.pdb:0.0889160000):0.1050270000	1r2f_A.pdb:0.2424890000):1.0289000000):0.6978250000	3ee4_A.pdb:1.5150340000):0.1900370000	(((1mty_B.pdb:1.9855850000	(1otk_A.pdb:2.4451680000	2inp_C.pdb:0.7707770000):0.6736450000):0.3657950000	2inc_B.pdb:1.2845360000):0.0882378000	(1mty_D.pdb:1.9270250000	3dhg_A.pdb:1.0274620000):1.3342300000):1.0545700000):0.2850460000):1.4732400000	1za0_A.pdb:1.3611800000):1.4245400000	2uw1_A.pdb:0.0028400000):0.0252340000	2uw1_B.pdb:0.0160100000);
(1afr_A.pdb:0.2490870000	(((((((((((1bcf_A.pdb:0.0387180000	3e1q_A.pdb:0.0729920000):0.4439990000	2fkz_A.pdb:0.1390670000):0.1161840000	1jgc_A.pdb:0.5069610000):0.6749160000	1nfv_A.pdb:0.8553710000):0.2338620000	(((((1dps_A.pdb:0.0091420000	1jts_A.pdb:0.0754100000):0.7573310000	1o9r_A.pdb:0.1646010000):1.1154000000	1uvh_A.pdb:0.5957950000):0.5175320000	((((1ji4_A.pdb:0.7520330000	2fjc_A.pdb:1.1714920000):0.4185870000	(1qgh_A.pdb:0.3339250000	2ux1_A.pdb:1.0745380000):0.3959210000):0.2967030000	((1ji5_A.pdb:0.2266930000	2chp_A.pdb:0.8899630000):0.2178870000	1n1q_A.pdb:0.5146930000):0.2182720000):0.0007097060	1jig_A.pdb:0.2551050000):0.4361310000):0.3946260000	(1tjo_A.pdb:0.0000010000	1tk6_A.pdb:0.0000010000):1.0884200000):0.4694210000):0.0000028222	2vzb_A.pdb:1.8049890000):0.5325320000	(((((((1bg7_A.pdb:0.1698810000	(1lb3_A.pdb:0.0563970000	2za7_A.pdb:0.0474250000):0.3479010000):0.0665191000	1r03_A.pdb:0.3610480000):0.2583410000	1z6o_M.pdb:1.0741650000):0.2602000000	1z6o_A.pdb:1.6940230000):0.0000021549	(((1eum_A.pdb:0.5803480000	1krq_A.pdb:0.3892530000):0.5373430000	(1vlg_A.pdb:0.3670580000	2jd7_A.pdb:0.4630710000):0.1915300000):0.2597550000	3e6s_A.pdb:1.0106390000):0.3677630000):0.3161110000	2fzf_A.pdb:2.2910630000):0.2658380000	((1lko_A.pdb:0.6073090000	1yuz_A.pdb:1.2384760000):0.8550040000	3qhb_A.pdb:0.8053190000):0.6556150000):0.0000020708):1.1077400000	(((1mty_B.pdb:2.0409960000	(1otk_A.pdb:2.0413380000	2inp_C.pdb:0.6971290000):0.5191180000):0.4856940000	2inc_B.pdb:0.9435070000):0.4013680000	(1mty_D.pdb:1.6647720000	3dhg_A.pdb:0.9999400000):0.7039080000):1.4375900000):1.0217900000	(((1jk0_A.pdb:0.4695110000	(1w68_A.pdb:0.0000020000	2uw2_A.pdb:0.0601780000):0.0264172000):0.9662320000	(1mxr_A.pdb:0.8695650000	((1oqu_A.pdb:0.2006170000	1uzr_A.pdb:0.0919060000):0.1260870000	1r2f_A.pdb:0.1040450000):1.4535900000):0.2891250000):0.9132830000	3ee4_A.pdb:1.2261940000):0.6333190000):1.3684400000	1za0_A.pdb:0.7200990000):2.3762700000	2uw1_A.pdb:0.0000030000):0.0152329000	2uw1_B.pdb:0.0284280000);
(1afr_A.pdb:0.3233620000	(((((((((((((1bcf_A.pdb:0.0511080000	3e1q_A.pdb:0.1036770000):0.3869050000	2fkz_A.pdb:0.1248840000):0.4711920000	1jgc_A.pdb:0.3728630000):0.5967250000	1nfv_A.pdb:0.8513580000):0.1551290000	(((((1dps_A.pdb:0.0000020000	1jts_A.pdb:0.0624430000):0.6851300000	1o9r_A.pdb:0.2872750000):0.5291830000	1uvh_A.pdb:1.1704680000):0.4389330000	(1tjo_A.pdb:0.0000010000	1tk6_A.pdb:0.0000010000):1.3498300000):0.3447060000	(((1ji4_A.pdb:0.9561910000	2fjc_A.pdb:0.8220270000):0.4888280000	(1qgh_A.pdb:0.3039140000	2ux1_A.pdb:1.1236030000):0.3121800000):0.2329790000	(((1ji5_A.pdb:0.1146580000	2chp_A.pdb:0.7481250000):0.2757580000	1n1q_A.pdb:0.4016110000):0.1035760000	1jig_A.pdb:0.1634680000):0.1127550000):0.4299760000):0.7483890000):0.1592040000	2vzb_A.pdb:1.6281370000):0.2375360000	(((((((1bg7_A.pdb:0.2297080000	1r03_A.pdb:0.3617490000):0.0722519000	(1lb3_A.pdb:0.0268960000	2za7_A.pdb:0.1365880000):0.3300470000):0.4399860000	1z6o_M.pdb:1.0028560000):0.0532265000	1z6o_A.pdb:1.9621870000):0.3930000000	3e6s_A.pdb:0.9396260000):0.3282270000	(1vlg_A.pdb:0.2321990000	2jd7_A.pdb:0.3629750000):0.1296900000):0.3051210000	(1eum_A.pdb:0.6095640000	1krq_A.pdb:0.5298350000):0.2626990000):1.0592500000):0.6188190000	((1lko_A.pdb:0.7988540000	1yuz_A.pdb:0.8030740000):0.9455960000	(2fzf_A.pdb:2.7503380000	3qhb_A.pdb:0.3214030000):0.3113540000):0.3638530000):0.8612180000	1otk_A.pdb:2.9172240000):0.2719520000	(((1mty_B.pdb:1.7667780000	2inp_C.pdb:1.0696470000):0.2910510000	2inc_B.pdb:1.2822120000):0.5246470000	(1mty_D.pdb:1.5554400000	3dhg_A.pdb:1.1898440000):0.4406300000):0.7006640000):0.8765210000	((((1jk0_A.pdb:0.3431800000	(1w68_A.pdb:0.0097540000	2uw2_A.pdb:0.0712350000):0.1820220000):1.0591200000	1mxr_A.pdb:0.9353320000):0.7006970000	((1oqu_A.pdb:0.2638320000	1uzr_A.pdb:0.1639900000):0.0616505000	1r2f_A.pdb:0.1815980000):0.8620740000):1.0252900000	3ee4_A.pdb:0.8706170000):0.7283500000):1.6893900000	1za0_A.pdb:2.1873470000):1.0893400000	2uw1_A.pdb:0.0000030000):0.0109483000	2uw1_B.pdb:0.0155980000);
(1afr_A.pdb:0.2603680000	(((((((((((((1bcf_A.pdb:0.0936630000	3e1q_A.pdb:0.0695940000):0.2379000000	2fkz_A.pdb:0.3814120000):0.3609280000	1jgc_A.pdb:0.4283790000):0.5350690000	1nfv_A.pdb:0.8269640000):0.4271410000	(((((1dps_A.pdb:0.0000020000	1jts_A.pdb:0.0489230000):0.4409830000	1o9r_A.pdb:0.3509050000):0.7285880000	1uvh_A.pdb:0.6744280000):0.5427190000	(1tjo_A.pdb:0.0000020000	1tk6_A.pdb:0.0000010000):1.5857400000):0.2407070000	((((1ji4_A.pdb:0.8210690000	2fjc_A.pdb:1.0039390000):0.5257580000	(1qgh_A.pdb:0.4703450000	2ux1_A.pdb:0.7200410000):0.3137150000):0.2959210000	1jig_A.pdb:0.2865300000):0.0890360000	((1ji5_A.pdb:0.2603910000	2chp_A.pdb:0.6900910000):0.2286570000	1n1q_A.pdb:0.4360360000):0.1557590000):0.3711360000):0.6786220000):0.2228670000	2vzb_A.pdb:1.3724430000):0.2294060000	(((1bg7_A.pdb:0.2383650000	(1lb3_A.pdb:0.0858080000	2za7_A.pdb:0.1611840000):0.4099270000):0.0893650000	1r03_A.pdb:0.4298680000):0.2544670000	(((((1eum_A.pdb:0.5904040000	1krq_A.pdb:0.5736700000):0.4489110000	(1vlg_A.pdb:0.3122210000	2jd7_A.pdb:0.4176220000):0.1765450000):0.4410050000	3e6s_A.pdb:1.1319950000):0.4591530000	1z6o_M.pdb:0.8929270000):0.0529661000	1z6o_A.pdb:1.7871940000):0.0569971000):1.1288800000):1.1081500000	((1lko_A.pdb:0.9441450000	1yuz_A.pdb:0.8944910000):0.7531500000	3qhb_A.pdb:0.7372420000):0.6577440000):0.3484680000	2fzf_A.pdb:1.4747860000):1.5109600000	((((1mty_B.pdb:2.2258380000	2inp_C.pdb:1.0949310000):0.1430430000	2inc_B.pdb:1.3291020000):0.1907530000	1otk_A.pdb:3.1351130000):1.0069700000	(1mty_D.pdb:1.6574110000	3dhg_A.pdb:1.1409850000):0.2325020000):1.1119300000):1.3740600000	(((1jk0_A.pdb:0.3743550000	(1w68_A.pdb:0.0003340000	2uw2_A.pdb:0.0578240000):0.1085640000):1.1129600000	(1mxr_A.pdb:0.9865770000	(1oqu_A.pdb:0.1208590000	(1r2f_A.pdb:0.2653650000	1uzr_A.pdb:0.1088580000):0.0511571000):0.9285390000):0.3306860000):0.8746990000	3ee4_A.pdb:1.0112670000):0.3535560000):1.6831500000	1za0_A.pdb:1.6918760000):1.9699200000	2uw1_A.pdb:0.0000020000):0.0056264100	2uw1_B.pdb:0.0200120000);
(1afr_A.pdb:0.2628500000	(((((((((((((1bcf_A.pdb:0.0648060000	3e1q_A.pdb:0.0893040000):0.3764800000	2fkz_A.pdb:0.3005150000):0.2462350000	1jgc_A.pdb:0.5603940000):0.7540210000	((((1bg7_A.pdb:0.1807700000	1r03_A.pdb:0.3535990000):0.0631311000	((1lb3_A.pdb:0.1068130000	2za7_A.pdb:0.1095610000):0.2556980000	1z6o_A.pdb:2.3529550000):0.1458020000):0.0597951000	((((1eum_A.pdb:0.5197970000	1krq_A.pdb:0.3226140000):0.5873130000	(1vlg_A.pdb:0.2339090000	2jd7_A.pdb:0.4456030000):0.1769610000):0.2561850000	3e6s_A.pdb:0.9015960000):0.3324950000	1z6o_M.pdb:1.4506270000):0.1261730000):1.3966400000	2vzb_A.pdb:1.4834520000):0.3124410000):0.0000021426	(((((1dps_A.pdb:0.0000020000	1jts_A.pdb:0.0439760000):0.3164830000	1o9r_A.pdb:0.4100810000):0.8382310000	1uvh_A.pdb:0.7148060000):0.9281420000	(((1ji4_A.pdb:0.5739600000	2fjc_A.pdb:0.9302890000):0.4294890000	(1qgh_A.pdb:0.3843530000	2ux1_A.pdb:0.6697510000):0.2505320000):0.3439180000	(((1ji5_A.pdb:0.2488040000	2chp_A.pdb:0.7337220000):0.1750730000	1jig_A.pdb:0.2130090000):0.1971770000	1n1q_A.pdb:0.3580750000):0.0920352000):0.2854890000):0.1343580000	(1tjo_A.pdb:0.0000010000	1tk6_A.pdb:0.0000010000):1.2756200000):0.8127090000):0.0458583000	1nfv_A.pdb:0.6856160000):1.2583000000	((1lko_A.pdb:0.8481860000	1yuz_A.pdb:0.7316640000):1.0580200000	3qhb_A.pdb:0.2323280000):0.4153870000):0.2102760000	2fzf_A.pdb:1.7953810000):0.2750120000	1otk_A.pdb:2.2488660000):0.4306630000	((((1jk0_A.pdb:0.3024890000	(1w68_A.pdb:0.0107170000	2uw2_A.pdb:0.0967280000):0.2162540000):0.9706480000	1mxr_A.pdb:0.8438850000):0.2578450000	((1oqu_A.pdb:0.1830150000	1uzr_A.pdb:0.0817900000):0.0954931000	1r2f_A.pdb:0.1779810000):0.9237050000):0.9534960000	3ee4_A.pdb:1.1746630000):0.8615850000):0.3505780000	(((1mty_B.pdb:2.1638470000	2inp_C.pdb:1.1116010000):0.6769100000	2inc_B.pdb:1.0459240000):0.5378630000	(1mty_D.pdb:1.6283110000	3dhg_A.pdb:1.2187190000):0.6271380000):0.8106920000):1.1596600000	1za0_A.pdb:2.4239990000):0.8666190000	2uw1_A.pdb:0.0000020000):0.0186976000	2uw1_B.pdb:0.0130610000);
(1afr_A.pdb:0.2161740000	(((((((((((((1bcf_A.pdb:0.0550680000	3e1q_A.pdb:0.0707350000):0.4266570000	2fkz_A.pdb:0.1833850000):0.5822430000	1jgc_A.pdb:0.2468700000):0.7071630000	1nfv_A.pdb:0.7514850000):0.1872190000	((((((1dps_A.pdb:0.0000020000	1jts_A.pdb:0.0164430000):0.4291350000	1o9r_A.pdb:0.2961160000):0.6814150000	1uvh_A.pdb:0.7768360000):0.4595870000	(((1ji4_A.pdb:0.8759160000	2fjc_A.pdb:1.0933200000):0.3255720000	(1qgh_A.pdb:0.3380700000	2ux1_A.pdb:0.7353830000):0.2833720000):0.1510330000	(((1ji5_A.pdb:0.3071720000	2chp_A.pdb:0.6806180000):0.0642157000	1n1q_A.pdb:0.4758610000):0.0891997000	1jig_A.pdb:0.1916810000):0.0743350000):0.3826820000):0.2712220000	(1tjo_A.pdb:0.0000010000	1tk6_A.pdb:0.0000010000):1.2907100000):0.7814160000	2vzb_A.pdb:1.3249590000):0.3478240000):0.2307510000	(((((1bg7_A.pdb:0.2172940000	1r03_A.pdb:0.3902440000):0.0663118000	(1lb3_A.pdb:0.0868930000	2za7_A.pdb:0.1587950000):0.4282980000):0.2671550000	1z6o_M.pdb:1.1774400000):0.0797068000	(((1eum_A.pdb:0.5814100000	1krq_A.pdb:0.4736200000):0.4610680000	(1vlg_A.pdb:0.5021980000	2jd7_A.pdb:0.2750450000):0.2675730000):0.2905830000	3e6s_A.pdb:0.9042360000):0.2786450000):0.0941167000	1z6o_A.pdb:1.6157450000):0.7876840000):0.6330670000	((1lko_A.pdb:0.7729440000	1yuz_A.pdb:0.6986590000):1.2300800000	3qhb_A.pdb:0.5474490000):0.3241120000):0.3372860000	2fzf_A.pdb:1.6901560000):0.5740180000	1otk_A.pdb:1.8298910000):0.8372550000	((1mty_B.pdb:2.2063350000	(2inc_B.pdb:1.4872780000	2inp_C.pdb:1.2307970000):0.1559820000):0.6429060000	(1mty_D.pdb:1.7629680000	3dhg_A.pdb:0.7502040000):0.5263150000):0.8585720000):1.4092700000	((((1jk0_A.pdb:0.3390740000	(1w68_A.pdb:0.0005310000	2uw2_A.pdb:0.0923970000):0.1881440000):1.3197800000	1mxr_A.pdb:0.7555660000):0.2770370000	((1oqu_A.pdb:0.3060470000	1uzr_A.pdb:0.0811160000):0.0777216000	1r2f_A.pdb:0.2084040000):1.0109400000):0.7448390000	3ee4_A.pdb:1.0526400000):0.4596740000):1.3321000000	1za0_A.pdb:1.8503030000):1.0944000000	2uw1_A.pdb:0.0000020000):0.0069525000	2uw1_B.pdb:0.0164960000);
(1afr_A.pdb:0.2425070000	((((((((((((((1bcf_A.pdb:0.0642610000	3e1q_A.pdb:0.0804640000):0.2394850000	2fkz_A.pdb:0.3234180000):0.3111140000	1jgc_A.pdb:0.4001460000):0.6631540000	(((((1dps_A.pdb:0.0112460000	1jts_A.pdb:0.0700950000):0.3403230000	1o9r_A.pdb:0.4476640000):0.8394170000	1uvh_A.pdb:0.6944190000):0.7609730000	((((1ji4_A.pdb:0.6365520000	2fjc_A.pdb:0.8869320000):0.3574950000	(1qgh_A.pdb:0.4987360000	2ux1_A.pdb:0.6105570000):0.1921140000):0.3417560000	((1ji5_A.pdb:0.3250340000	2chp_A.pdb:0.6490450000):0.2219220000	1jig_A.pdb:0.2178610000):0.0987124000):0.1027010000	1n1q_A.pdb:0.2266940000):0.1563360000):0.1874870000	(1tjo_A.pdb:0.0000010000	1tk6_A.pdb:0.0000010000):1.1881400000):0.7437320000):0.0866035000	2vzb_A.pdb:1.4576700000):0.0861068000	1nfv_A.pdb:0.8462050000):0.3859880000	(((1bg7_A.pdb:0.2528690000	(1lb3_A.pdb:0.1143140000	2za7_A.pdb:0.0953900000):0.4082510000):0.1097720000	1r03_A.pdb:0.3021890000):0.3222620000	(((((1eum_A.pdb:0.5657650000	1krq_A.pdb:0.5253360000):0.3945910000	(1vlg_A.pdb:0.4622100000	2jd7_A.pdb:0.3663270000):0.2420060000):0.2458770000	3e6s_A.pdb:0.8242780000):0.5673950000	1z6o_M.pdb:0.8951070000):0.2156220000	1z6o_A.pdb:1.8538840000):0.1205120000):0.9179670000):1.0572700000	3qhb_A.pdb:0.6302640000):0.5112940000	(1lko_A.pdb:1.1694050000	1yuz_A.pdb:0.6733400000):0.4344460000):0.5693770000	2fzf_A.pdb:1.0167730000):1.6631500000	((1mty_B.pdb:1.5479970000	((1otk_A.pdb:2.7508510000	2inp_C.pdb:0.3857030000):0.5848410000	2inc_B.pdb:1.1473700000):0.4050140000):0.4116870000	(1mty_D.pdb:2.2358050000	3dhg_A.pdb:0.9674420000):0.6973500000):0.0000025972):0.6065300000	(((1jk0_A.pdb:0.2234670000	(1w68_A.pdb:0.0000020000	2uw2_A.pdb:0.0965390000):0.2905860000):0.8069070000	(1mxr_A.pdb:0.7826270000	((1oqu_A.pdb:0.2342240000	1uzr_A.pdb:0.1092830000):0.0627665000	1r2f_A.pdb:0.2286820000):1.4058700000):0.7214290000):0.4760570000	3ee4_A.pdb:1.4415860000):1.1036400000):2.5632300000	1za0_A.pdb:1.8968650000):1.3512100000	2uw1_A.pdb:0.0000030000):0.0126285000	2uw1_B.pdb:0.0174040000);
(1afr_A.pdb:0.2501120000	(((((((((((((1bcf_A.pdb:0.0815650000	3e1q_A.pdb:0.0533140000):0.2854560000	2fkz_A.pdb:0.1845970000):0.2590680000	1jgc_A.pdb:0.4700710000):0.5813610000	1nfv_A.pdb:0.7842410000):0.2898700000	((((((1dps_A.pdb:0.0074290000	1jts_A.pdb:0.0156190000):0.3884650000	1o9r_A.pdb:0.2545640000):0.5724110000	1uvh_A.pdb:0.8856690000):0.5154600000	((((1ji4_A.pdb:0.7799290000	2fjc_A.pdb:0.9965150000):0.4395460000	(1qgh_A.pdb:0.3609780000	2ux1_A.pdb:0.6899270000):0.4488670000):0.1740020000	1jig_A.pdb:0.3173130000):0.0457014000	((1ji5_A.pdb:0.2401630000	2chp_A.pdb:0.6456680000):0.2369990000	1n1q_A.pdb:0.4051610000):0.1009930000):0.3675960000):0.3418060000	(1tjo_A.pdb:0.0000010000	1tk6_A.pdb:0.0000010000):1.1147500000):0.3304920000	2vzb_A.pdb:1.3011010000):0.0000028214):0.4953440000	((((1bg7_A.pdb:0.2234240000	(1lb3_A.pdb:0.0992460000	2za7_A.pdb:0.1205990000):0.3851340000):0.0525729000	1r03_A.pdb:0.3938300000):0.3470860000	(1z6o_A.pdb:1.2596770000	1z6o_M.pdb:0.7614630000):0.2200020000):0.0971205000	((((1eum_A.pdb:0.3306750000	1krq_A.pdb:0.7169410000):0.8455940000	2jd7_A.pdb:0.2386200000):0.2962940000	1vlg_A.pdb:0.1984350000):0.4047250000	3e6s_A.pdb:1.1576340000):0.5462650000):0.5395110000):0.8012970000	((1lko_A.pdb:0.6317380000	1yuz_A.pdb:1.1827080000):1.3693600000	3qhb_A.pdb:0.5595940000):0.3630490000):0.2875450000	2fzf_A.pdb:2.0826290000):1.1294300000	(((1mty_B.pdb:2.4851470000	2inc_B.pdb:1.1106410000):0.0931654000	(1otk_A.pdb:2.5379850000	2inp_C.pdb:0.7112020000):0.6903300000):0.4916910000	(1mty_D.pdb:1.8853740000	3dhg_A.pdb:1.2634470000):0.7814790000):0.7761290000):0.7816430000	((1jk0_A.pdb:0.4051230000	(1w68_A.pdb:0.0000030000	2uw2_A.pdb:0.0568370000):0.0131221000):1.2626900000	(1mxr_A.pdb:0.9958900000	((1oqu_A.pdb:0.2183870000	1uzr_A.pdb:0.1299950000):0.1852600000	1r2f_A.pdb:0.1657100000):0.9697210000):0.3672890000):0.5391400000):0.6561790000	3ee4_A.pdb:1.0745380000):1.6260600000	1za0_A.pdb:0.9980000000):2.0788400000	2uw1_A.pdb:0.0000020000):0.0056130500	2uw1_B.pdb:0.0180310000);
(1afr_A.pdb:0.2779010000	(((((((((((((1bcf_A.pdb:0.0422990000	3e1q_A.pdb:0.0587190000):0.3483260000	2fkz_A.pdb:0.1710950000):0.5324970000	1jgc_A.pdb:0.4459310000):0.5792810000	1nfv_A.pdb:0.8455140000):0.2672260000	(((((1dps_A.pdb:0.0123740000	1jts_A.pdb:0.0299120000):0.5794680000	1o9r_A.pdb:0.2179030000):0.7359510000	1uvh_A.pdb:0.7763740000):0.7858010000	(1tjo_A.pdb:0.0000010000	1tk6_A.pdb:0.0000010000):0.8827180000):0.1409640000	(((1ji4_A.pdb:0.7539000000	2fjc_A.pdb:0.5109820000):0.2146540000	(1qgh_A.pdb:0.3092160000	2ux1_A.pdb:0.6333070000):0.2997080000):0.1488080000	(((1ji5_A.pdb:0.1971370000	2chp_A.pdb:0.5722210000):0.1056000000	1n1q_A.pdb:0.4177100000):0.1191450000	1jig_A.pdb:0.1536230000):0.0899947000):0.4323860000):0.6091720000):0.0354214000	2vzb_A.pdb:1.6591900000):0.5530710000	1otk_A.pdb:2.5402400000):0.0000022924	(((((1bg7_A.pdb:0.1892060000	(1lb3_A.pdb:0.1910140000	2za7_A.pdb:0.0749760000):0.4948530000):0.0313514000	1r03_A.pdb:0.3156100000):0.1811760000	1z6o_A.pdb:1.6540040000):0.0389308000	(((1eum_A.pdb:0.4018130000	1krq_A.pdb:0.6718050000):0.3837580000	(1vlg_A.pdb:0.5311720000	2jd7_A.pdb:0.1257130000):0.2252750000):0.6296080000	3e6s_A.pdb:1.0754560000):0.3207220000):0.2220030000	1z6o_M.pdb:1.1371270000):0.7318860000):0.3097030000	(((1lko_A.pdb:1.0147540000	1yuz_A.pdb:0.4324050000):0.8001870000	2fzf_A.pdb:1.6484380000):0.3420630000	3qhb_A.pdb:0.4100750000):0.6689420000):0.8338550000	(((1mty_B.pdb:1.9773930000	2inp_C.pdb:1.5393510000):0.3350060000	2inc_B.pdb:1.0401000000):0.8728660000	(1mty_D.pdb:2.1946650000	3dhg_A.pdb:0.7201530000):0.5488360000):1.0059600000):0.5311020000	(((1jk0_A.pdb:0.3339030000	(1w68_A.pdb:0.0340600000	2uw2_A.pdb:0.0441380000):0.1057260000):0.9497000000	(1mxr_A.pdb:0.7771910000	((1oqu_A.pdb:0.2238000000	1uzr_A.pdb:0.0973420000):0.1143280000	1r2f_A.pdb:0.2309800000):1.0655200000):0.4422660000):0.6723710000	3ee4_A.pdb:1.4495750000):0.3830180000):1.5134300000	1za0_A.pdb:1.5466570000):1.5260500000	2uw1_A.pdb:0.0059100000):0.0193560000	2uw1_B.pdb:0.0088910000);
(1afr_A.pdb:0.2327950000	((((((((((((1bcf_A.pdb:0.0521580000	3e1q_A.pdb:0.0693200000):0.2755070000	2fkz_A.pdb:0.1800380000):0.3397540000	1jgc_A.pdb:0.4039220000):0.6679670000	1nfv_A.pdb:0.8129380000):0.2472390000	((((((1dps_A.pdb:0.0000020000	1jts_A.pdb:0.0458150000):0.4418380000	1o9r_A.pdb:0.3449490000):0.5793680000	1uvh_A.pdb:1.1288070000):0.5529530000	(1tjo_A.pdb:0.0000020000	1tk6_A.pdb:0.0000010000):1.1748600000):0.3762270000	((((1ji4_A.pdb:0.5954540000	2fjc_A.pdb:0.8747940000):0.5497340000	(1qgh_A.pdb:0.4776750000	2ux1_A.pdb:0.6930770000):0.4330750000):0.2753910000	1jig_A.pdb:0.2282590000):0.0305141000	((1ji5_A.pdb:0.2987790000	2chp_A.pdb:0.6636320000):0.0812649000	1n1q_A.pdb:0.4507710000):0.0513095000):0.3370980000):0.9608690000	2vzb_A.pdb:1.3732090000):0.0244647000):0.3355400000	(((1bg7_A.pdb:0.2015490000	(1lb3_A.pdb:0.0790930000	2za7_A.pdb:0.1369920000):0.3919000000):0.0391826000	1r03_A.pdb:0.3045800000):0.2115100000	(((((1eum_A.pdb:0.5766780000	1krq_A.pdb:0.4099060000):0.4501290000	(1vlg_A.pdb:0.3539050000	2jd7_A.pdb:0.3268000000):0.1829600000):0.2412150000	3e6s_A.pdb:0.8669860000):0.4381420000	1z6o_M.pdb:0.8251020000):0.2736230000	1z6o_A.pdb:2.3591010000):0.0077956700):1.0293800000):0.7125330000	3qhb_A.pdb:0.6770420000):0.2164030000	2fzf_A.pdb:2.1362420000):0.5210430000	(1lko_A.pdb:0.8244880000	1yuz_A.pdb:0.7352970000):0.4383110000):0.4780560000	((((1mty_B.pdb:1.6053170000	2inp_C.pdb:1.1240780000):0.4511750000	2inc_B.pdb:1.0190790000):0.1358430000	1otk_A.pdb:2.3835460000):1.2361900000	(1mty_D.pdb:1.8149440000	3dhg_A.pdb:0.6546280000):0.4101510000):0.5872190000):0.5586110000	(((1jk0_A.pdb:0.3777450000	(1w68_A.pdb:0.0121160000	2uw2_A.pdb:0.0548830000):0.0698769000):0.8148150000	(1mxr_A.pdb:0.8893790000	((1oqu_A.pdb:0.2000170000	1uzr_A.pdb:0.1174010000):0.0497517000	1r2f_A.pdb:0.2359880000):0.8319030000):0.5198110000):0.6051940000	(1za0_A.pdb:1.9911330000	3ee4_A.pdb:1.0253700000):0.2467890000):1.0998100000):1.9349200000	2uw1_A.pdb:0.0000020000):0.0035546900	2uw1_B.pdb:0.0065580000);
(1afr_A.pdb:0.2032570000	((((((((((((1bcf_A.pdb:0.0631340000	3e1q_A.pdb:0.0820850000):0.2357530000	2fkz_A.pdb:0.1764040000):0.2914940000	1jgc_A.pdb:0.5040490000):0.4683280000	1nfv_A.pdb:0.9644470000):0.1047040000	((((((1dps_A.pdb:0.0179020000	1jts_A.pdb:0.0051590000):0.2709870000	1o9r_A.pdb:0.4411910000):0.5460310000	1uvh_A.pdb:0.9947790000):0.8973660000	((((1ji4_A.pdb:0.7628950000	2fjc_A.pdb:1.1198250000):0.4636990000	(1qgh_A.pdb:0.3413470000	2ux1_A.pdb:0.8563550000):0.3000760000):0.2849900000	((1ji5_A.pdb:0.2630980000	2chp_A.pdb:0.7748480000):0.1418570000	1jig_A.pdb:0.2608860000):0.0861835000):0.1158460000	1n1q_A.pdb:0.3270170000):0.3480260000):0.4657710000	(1tjo_A.pdb:0.0000010000	1tk6_A.pdb:0.0000010000):1.1618800000):0.3430910000	2vzb_A.pdb:1.1749160000):0.0764703000):0.4132680000	((((1bg7_A.pdb:0.1453880000	(1lb3_A.pdb:0.0792310000	2za7_A.pdb:0.0777040000):0.4183470000):0.0991191000	1r03_A.pdb:0.1863140000):0.4556780000	(1z6o_A.pdb:1.5798230000	1z6o_M.pdb:0.8118520000):0.2753500000):0.2698880000	((((1eum_A.pdb:0.4339080000	1krq_A.pdb:0.4238480000):0.7243920000	2jd7_A.pdb:0.1574160000):0.1763680000	1vlg_A.pdb:0.2794620000):0.2609410000	3e6s_A.pdb:1.1516270000):0.4588900000):0.8637780000):0.7108420000	(((1lko_A.pdb:1.2211040000	1yuz_A.pdb:0.7210910000):1.5926000000	3qhb_A.pdb:0.0552050000):0.3886840000	2fzf_A.pdb:2.5592560000):0.4258770000):1.1890900000	1otk_A.pdb:1.3990780000):0.6665400000	((1mty_B.pdb:1.9753660000	(1mty_D.pdb:2.3946030000	3dhg_A.pdb:0.9694050000):1.5113500000):0.2482310000	(2inc_B.pdb:1.2284190000	2inp_C.pdb:1.2334870000):0.3734620000):0.5366910000):0.8736010000	(((1jk0_A.pdb:0.3144530000	(1w68_A.pdb:0.0326920000	2uw2_A.pdb:0.0418380000):0.1998360000):1.1178000000	(1mxr_A.pdb:1.1971950000	((1oqu_A.pdb:0.2633580000	1uzr_A.pdb:0.0912070000):0.0497331000	1r2f_A.pdb:0.2625490000):1.0985300000):0.1137550000):0.6541450000	3ee4_A.pdb:1.1066350000):0.3606520000):1.5863000000	1za0_A.pdb:1.3846630000):2.0140300000	2uw1_A.pdb:0.0000020000):0.0025739300	2uw1_B.pdb:0.0123100000);
(1afr_A.pdb:0.2738050000	((((((((((((((1bcf_A.pdb:0.0824380000	3e1q_A.pdb:0.0899780000):0.2899360000	2fkz_A.pdb:0.3492790000):0.3474610000	1jgc_A.pdb:0.3365180000):0.7853200000	1nfv_A.pdb:0.7284800000):0.3447210000	(((((1dps_A.pdb:0.0000030000	1jts_A.pdb:0.0733070000):0.4247290000	1o9r_A.pdb:0.1763220000):0.7444290000	1uvh_A.pdb:0.9610490000):0.7123760000	(((1ji4_A.pdb:0.7135330000	2fjc_A.pdb:0.9548040000):0.3949360000	(1qgh_A.pdb:0.4596680000	2ux1_A.pdb:0.7567600000):0.3147720000):0.2927690000	(((1ji5_A.pdb:0.3017310000	2chp_A.pdb:0.8099010000):0.2443130000	1n1q_A.pdb:0.4395070000):0.1458080000	1jig_A.pdb:0.3014750000):0.1089440000):0.5319340000):0.4614110000	(1otk_A.pdb:4.1246210000	(1tjo_A.pdb:0.0000020000	1tk6_A.pdb:0.0000020000):0.7099390000):0.0000024131):0.6562410000):0.2795420000	2vzb_A.pdb:1.6189840000):0.3089860000	(((1bg7_A.pdb:0.2237930000	((1lb3_A.pdb:0.0982110000	2za7_A.pdb:0.0850400000):0.1927940000	1z6o_A.pdb:1.8766440000):0.3194030000):0.0296934000	1r03_A.pdb:0.2904450000):0.3983920000	((((1eum_A.pdb:0.3367350000	1krq_A.pdb:0.6044000000):0.4258450000	(1vlg_A.pdb:0.4245330000	2jd7_A.pdb:0.2589930000):0.1430510000):0.1052520000	3e6s_A.pdb:1.5883340000):0.5521070000	1z6o_M.pdb:0.7831900000):0.2292500000):0.6640870000):1.2271500000	3qhb_A.pdb:0.2893600000):0.2591780000	(1lko_A.pdb:1.1006810000	1yuz_A.pdb:0.7170220000):0.5105550000):0.4209090000	2fzf_A.pdb:2.1084690000):0.2756320000	(((1mty_B.pdb:1.4938470000	2inp_C.pdb:1.4941980000):0.3253200000	2inc_B.pdb:1.3589560000):0.9516360000	(1mty_D.pdb:1.8101560000	3dhg_A.pdb:0.9062880000):0.0502080000):0.9784190000):1.1182000000	(((1jk0_A.pdb:0.3101800000	(1w68_A.pdb:0.0029100000	2uw2_A.pdb:0.0853000000):0.1570310000):0.7244110000	(1mxr_A.pdb:0.5813250000	((1oqu_A.pdb:0.2511990000	1uzr_A.pdb:0.0913600000):0.1349110000	1r2f_A.pdb:0.1778390000):1.0619400000):0.6503420000):1.1159800000	3ee4_A.pdb:0.8048310000):0.8172190000):1.1484100000	1za0_A.pdb:1.9345640000):1.3808300000	2uw1_A.pdb:0.0000030000):0.0120634000	2uw1_B.pdb:0.0269310000);
(1afr_A.pdb:0.2244640000	(((((((((((((1bcf_A.pdb:0.0904220000	3e1q_A.pdb:0.0590280000):0.2663110000	2fkz_A.pdb:0.2588950000):0.3098190000	1jgc_A.pdb:0.2463610000):0.7889810000	(((((((1dps_A.pdb:0.0000030000	1jts_A.pdb:0.0568620000):0.6734520000	1o9r_A.pdb:0.2324990000):0.7180600000	1uvh_A.pdb:1.5920040000):0.5123630000	(((1ji4_A.pdb:0.5806510000	2fjc_A.pdb:0.9066600000):0.5829030000	(1qgh_A.pdb:0.2900820000	2ux1_A.pdb:0.9290120000):0.3581410000):0.0715633000	(((1ji5_A.pdb:0.2838100000	2chp_A.pdb:0.6795960000):0.0861511000	1n1q_A.pdb:0.4618660000):0.0842965000	1jig_A.pdb:0.2748170000):0.0075673200):0.4068850000):0.5318010000	2vzb_A.pdb:0.9694090000):0.0567134000	(1tjo_A.pdb:0.0000010000	1tk6_A.pdb:0.0000010000):1.1171800000):0.2099480000	1nfv_A.pdb:1.3330220000):0.1954060000):0.3589210000	(((((1bg7_A.pdb:0.1125010000	1r03_A.pdb:0.2669680000):0.1286350000	(1lb3_A.pdb:0.0389050000	2za7_A.pdb:0.1343140000):0.3964160000):0.4536730000	(1z6o_A.pdb:1.7620850000	1z6o_M.pdb:1.0122880000):0.0177819000):0.4198740000	3e6s_A.pdb:1.2094080000):0.4021800000	(((1eum_A.pdb:0.5238610000	1krq_A.pdb:0.5045310000):0.7669570000	2jd7_A.pdb:0.1625280000):0.3146290000	1vlg_A.pdb:0.1108510000):0.2606270000):0.6920260000):1.0854800000	2fzf_A.pdb:2.0892430000):0.5988580000	3qhb_A.pdb:0.5550480000):0.6243780000	(1lko_A.pdb:1.2948870000	1yuz_A.pdb:0.8240170000):0.6581670000):1.4089100000	(((1mty_B.pdb:2.6881100000	(1otk_A.pdb:2.5744860000	2inp_C.pdb:0.7447240000):0.3518980000):0.2702570000	2inc_B.pdb:1.2285170000):0.5705430000	(1mty_D.pdb:2.0568060000	3dhg_A.pdb:1.2526680000):0.7382060000):1.0999000000):0.6158630000	((1jk0_A.pdb:0.4500500000	(1w68_A.pdb:0.0000020000	2uw2_A.pdb:0.0808540000):0.0647740000):1.0295400000	(1mxr_A.pdb:0.9227200000	((1oqu_A.pdb:0.2565400000	1uzr_A.pdb:0.1248960000):0.0408199000	1r2f_A.pdb:0.3329080000):0.9165040000):0.2211340000):0.7607730000):1.0770000000	3ee4_A.pdb:0.0746660000):2.4087300000	1za0_A.pdb:1.2342710000):1.5771300000	2uw1_B.pdb:0.0000020000):0.0100605000	2uw1_A.pdb:0.0076490000);
(1afr_A.pdb:0.2300480000	(((((((((((((1bcf_A.pdb:0.0664830000	3e1q_A.pdb:0.0352340000):0.4330040000	2fkz_A.pdb:0.1711940000):0.5770430000	1jgc_A.pdb:0.4104520000):0.3270950000	1nfv_A.pdb:1.0043430000):0.3808490000	((((((1bg7_A.pdb:0.0935640000	(1lb3_A.pdb:0.0608950000	2za7_A.pdb:0.0745300000):0.3649580000):0.0901335000	1r03_A.pdb:0.2844040000):0.2922640000	((((1eum_A.pdb:0.3629410000	1krq_A.pdb:0.6431620000):0.7394960000	(1vlg_A.pdb:0.4032460000	2jd7_A.pdb:0.2901460000):0.1673090000):0.3180060000	3e6s_A.pdb:0.8980470000):0.4906290000	1z6o_M.pdb:1.0412360000):0.1540640000):0.0000025579	1z6o_A.pdb:1.6153420000):1.5854900000	2vzb_A.pdb:0.6163000000):0.1849450000	((((((((1dps_A.pdb:0.0000020000	1jts_A.pdb:0.0419390000):0.4473090000	1o9r_A.pdb:0.3424480000):0.6009270000	1uvh_A.pdb:1.2948470000):0.5636810000	2ux1_A.pdb:0.8819820000):0.4634220000	1qgh_A.pdb:0.6332880000):0.2465040000	(((1ji5_A.pdb:0.1953390000	2chp_A.pdb:0.6358580000):0.2768780000	1n1q_A.pdb:0.4127820000):0.0876243000	1jig_A.pdb:0.1170020000):0.1512300000):0.2691630000	(1ji4_A.pdb:0.9273870000	2fjc_A.pdb:0.7578100000):0.4957770000):0.4118990000	(1tjo_A.pdb:0.0000010000	1tk6_A.pdb:0.0000010000):1.1292200000):0.8009510000):0.1613700000):0.7124250000	(1lko_A.pdb:0.8157330000	1yuz_A.pdb:1.1523230000):0.5108920000):0.3578900000	2fzf_A.pdb:1.5170290000):0.2284800000	3qhb_A.pdb:0.8624000000):0.5095840000	(((1mty_B.pdb:2.4179150000	2inp_C.pdb:1.1628050000):0.2295150000	2inc_B.pdb:1.0685990000):0.7824750000	(1mty_D.pdb:1.7043660000	3dhg_A.pdb:1.0714210000):0.5732250000):0.8217330000):0.5253720000	1otk_A.pdb:1.9091700000):0.4153540000	(((1jk0_A.pdb:0.2892580000	(1w68_A.pdb:0.0175360000	2uw2_A.pdb:0.0965230000):0.1794130000):1.1794400000	(1mxr_A.pdb:0.9003660000	((1oqu_A.pdb:0.2678900000	1uzr_A.pdb:0.1050210000):0.0360783000	1r2f_A.pdb:0.1726280000):1.0804500000):0.1872740000):0.9520820000	3ee4_A.pdb:1.0984300000):0.5771740000):1.4215300000	1za0_A.pdb:1.4222660000):2.0172700000	2uw1_A.pdb:0.0000020000):0.0078241400	2uw1_B.pdb:0.0116040000);
(1afr_A.pdb:0.2602750000	(((((((((((((1bcf_A.pdb:0.0743710000	3e1q_A.pdb:0.0350340000):0.4094770000	2fkz_A.pdb:0.2286120000):0.4001900000	1jgc_A.pdb:0.2444060000):0.8766660000	1nfv_A.pdb:0.5819980000):0.1966570000	(((((1dps_A.pdb:0.0000020000	1jts_A.pdb:0.0663590000):0.4154300000	1o9r_A.pdb:0.1796340000):0.6801570000	1uvh_A.pdb:1.3817560000):0.8095550000	((((1ji4_A.pdb:0.8182670000	2fjc_A.pdb:0.6514380000):0.4193880000	(1qgh_A.pdb:0.2418200000	2ux1_A.pdb:0.8822990000):0.4783930000):0.2084170000	1jig_A.pdb:0.3002280000):0.1811930000	((1ji5_A.pdb:0.3974280000	2chp_A.pdb:0.5141930000):0.1596250000	1n1q_A.pdb:0.3842770000):0.0959342000):0.2595590000):0.2941000000	(1otk_A.pdb:3.1645070000	(1tjo_A.pdb:0.0000020000	1tk6_A.pdb:0.0000020000):0.7742560000):0.1065810000):0.7864400000):0.4329680000	2vzb_A.pdb:1.1955690000):0.4482130000	((1bg7_A.pdb:0.1434400000	(((1lb3_A.pdb:0.0782640000	2za7_A.pdb:0.0882810000):0.1786860000	1z6o_A.pdb:2.2494300000):0.2123640000	1r03_A.pdb:0.2838130000):0.0640811000):0.2335180000	((((1eum_A.pdb:0.4995170000	1krq_A.pdb:0.7095190000):0.2450570000	(1vlg_A.pdb:0.4976920000	2jd7_A.pdb:0.2484230000):0.2728320000):0.3865610000	3e6s_A.pdb:0.7733090000):0.6922830000	1z6o_M.pdb:0.9481850000):0.3638490000):0.9373370000):0.8999270000	3qhb_A.pdb:0.8525080000):0.1822770000	2fzf_A.pdb:1.9361730000):0.1356440000	(1lko_A.pdb:0.7970790000	1yuz_A.pdb:1.0148230000):0.3213100000):1.2201400000	((((1mty_B.pdb:2.0386230000	2inp_C.pdb:1.7979230000):0.6954830000	2inc_B.pdb:1.2642180000):1.2875600000	3dhg_A.pdb:0.9071880000):0.0300357000	1mty_D.pdb:2.0421860000):1.4557700000):0.7499680000	((((1jk0_A.pdb:0.3170980000	(1w68_A.pdb:0.0113420000	2uw2_A.pdb:0.0674260000):0.1696450000):1.1589900000	(1mxr_A.pdb:0.8055940000	((1oqu_A.pdb:0.2388470000	1uzr_A.pdb:0.0973610000):0.0572688000	1r2f_A.pdb:0.2467440000):0.8681590000):0.6290360000):1.0459400000	3ee4_A.pdb:0.6649520000):1.8637800000	1za0_A.pdb:1.4686730000):0.6865750000):1.1119500000	2uw1_A.pdb:0.0000030000):0.0283493000	2uw1_B.pdb:0.0120690000);
(1afr_A.pdb:0.2288400000	((((((((((((1bcf_A.pdb:0.0666080000	3e1q_A.pdb:0.0714990000):0.2769920000	2fkz_A.pdb:0.2331880000):0.3159230000	1jgc_A.pdb:0.4282790000):0.2212760000	2vzb_A.pdb:1.1776830000):0.1648860000	(((((((1dps_A.pdb:0.0000020000	1jts_A.pdb:0.0443870000):0.4323640000	1o9r_A.pdb:0.4545170000):0.4978670000	1uvh_A.pdb:0.8898480000):0.5945360000	1otk_A.pdb:2.0901440000):0.0702019000	(((((1ji4_A.pdb:0.6779030000	2fjc_A.pdb:0.7638830000):0.5527480000	2ux1_A.pdb:0.7439720000):0.3163550000	1qgh_A.pdb:0.6461480000):0.2269930000	((1ji5_A.pdb:0.2629850000	2chp_A.pdb:0.7329160000):0.1417740000	1jig_A.pdb:0.3000230000):0.0922980000):0.2358270000	1n1q_A.pdb:0.1527710000):0.6288500000):0.0310368000	(1tjo_A.pdb:0.0000020000	1tk6_A.pdb:0.0000020000):1.1249900000):0.7980100000	1nfv_A.pdb:0.8988630000):0.2162240000):0.2111890000	((1bg7_A.pdb:0.1574910000	((1lb3_A.pdb:0.0653450000	2za7_A.pdb:0.1016940000):0.1930550000	1z6o_A.pdb:1.9229050000):0.2448010000):0.0307002000	(((((1eum_A.pdb:0.4593150000	1krq_A.pdb:0.4541900000):0.6641460000	(1vlg_A.pdb:0.2736830000	2jd7_A.pdb:0.3394030000):0.1457210000):0.5490860000	3e6s_A.pdb:0.9634740000):0.3637010000	1z6o_M.pdb:1.1082300000):0.2414160000	1r03_A.pdb:0.2332760000):0.1131460000):1.1952700000):0.5586540000	2fzf_A.pdb:1.9065810000):0.2714820000	((1lko_A.pdb:1.1188910000	1yuz_A.pdb:0.6405080000):1.0649200000	3qhb_A.pdb:0.5370930000):0.2753670000):1.0113200000	(((1mty_B.pdb:1.6471130000	2inc_B.pdb:1.6241990000):0.2375070000	2inp_C.pdb:1.2175410000):0.4746970000	(1mty_D.pdb:2.2097820000	3dhg_A.pdb:0.4607620000):0.8206090000):0.0185991000):1.3710800000	(((1jk0_A.pdb:0.4117850000	(1w68_A.pdb:0.0153960000	2uw2_A.pdb:0.0327160000):0.0374475000):1.0942400000	(1mxr_A.pdb:0.7394080000	((1oqu_A.pdb:0.2602470000	1uzr_A.pdb:0.0746200000):0.0617579000	1r2f_A.pdb:0.2111440000):1.2507100000):0.3888270000):0.9696840000	3ee4_A.pdb:1.1453990000):0.6802280000):1.2981900000	1za0_A.pdb:1.9436320000):1.4737000000	2uw1_A.pdb:0.0000030000):0.0062388000	2uw1_B.pdb:0.0028220000);
(1afr_A.pdb:0.2969720000	((((((((((((((((1bcf_A.pdb:0.0405510000	3e1q_A.pdb:0.0820470000):0.2628590000	2fkz_A.pdb:0.2584150000):0.2246060000	1jgc_A.pdb:0.3187090000):0.6136720000	1nfv_A.pdb:0.8510880000):0.2434950000	(((((((1dps_A.pdb:0.0261900000	1jts_A.pdb:0.0302880000):0.4030610000	1o9r_A.pdb:0.2767290000):0.5932750000	1uvh_A.pdb:0.9244900000):0.4632340000	(1ji4_A.pdb:0.5821890000	2fjc_A.pdb:0.7155940000):0.4125950000):0.1267830000	(1jig_A.pdb:0.1804460000	(1qgh_A.pdb:0.1980200000	2ux1_A.pdb:0.8679900000):0.5199330000):0.1216920000):0.0351564000	((1ji5_A.pdb:0.3643940000	2chp_A.pdb:0.6350200000):0.1825850000	1n1q_A.pdb:0.3448870000):0.0788144000):0.5399790000	(1tjo_A.pdb:0.0000010000	1tk6_A.pdb:0.0000010000):1.1905000000):0.7329300000):0.3855390000	2vzb_A.pdb:1.1010530000):0.1737390000	(((1bg7_A.pdb:0.1309990000	(1lb3_A.pdb:0.1649520000	2za7_A.pdb:0.0741830000):0.3658590000):0.0392868000	1r03_A.pdb:0.3292140000):0.3149150000	(((((1eum_A.pdb:0.3707020000	1krq_A.pdb:0.6467260000):0.5944620000	(1vlg_A.pdb:0.2755080000	2jd7_A.pdb:0.4370100000):0.2067600000):0.4520600000	3e6s_A.pdb:0.8635460000):0.2080700000	1z6o_M.pdb:1.2066060000):0.1731530000	1z6o_A.pdb:1.7918380000):0.0913409000):0.9889060000):1.1761200000	(1lko_A.pdb:0.9709170000	1yuz_A.pdb:0.9118090000):0.3769430000):0.4554740000	3qhb_A.pdb:0.9635570000):0.3358800000	2fzf_A.pdb:1.2442270000):0.9534180000	(((1mty_B.pdb:2.0268940000	(1otk_A.pdb:1.9853040000	2inp_C.pdb:0.6044070000):0.5978030000):0.2024950000	2inc_B.pdb:1.0505630000):0.5925620000	(1mty_D.pdb:1.9024530000	3dhg_A.pdb:1.0901070000):0.4438240000):1.4867700000):1.5441600000	(1mxr_A.pdb:0.8109300000	((1oqu_A.pdb:0.2024530000	1uzr_A.pdb:0.0871090000):0.1357900000	1r2f_A.pdb:0.2335550000):1.2186000000):0.1744950000):0.1854910000	(1jk0_A.pdb:0.3375160000	(1w68_A.pdb:0.0186250000	2uw2_A.pdb:0.0584820000):0.1217710000):1.0415300000):0.6550360000	3ee4_A.pdb:1.1509750000):2.0656900000	1za0_A.pdb:1.2862450000):2.2385300000	2uw1_A.pdb:0.0000020000):0.0028259100	2uw1_B.pdb:0.0316630000);
(1afr_A.pdb:0.3484220000	(((((((((((((1bcf_A.pdb:0.1061260000	3e1q_A.pdb:0.0474040000):0.1979290000	2fkz_A.pdb:0.2471750000):0.4611270000	1jgc_A.pdb:0.3272330000):0.6304820000	1nfv_A.pdb:0.4487990000):0.3750520000	(((((1dps_A.pdb:0.0000020000	1jts_A.pdb:0.0548230000):0.3344920000	1o9r_A.pdb:0.3878180000):0.9780900000	1uvh_A.pdb:0.6796540000):1.1201200000	(((((1ji4_A.pdb:0.6770040000	2fjc_A.pdb:1.1628700000):0.3737230000	(1qgh_A.pdb:0.3267870000	2ux1_A.pdb:0.8140300000):0.3774200000):0.2679260000	1jig_A.pdb:0.3589750000):0.1540000000	(1ji5_A.pdb:0.4069220000	2chp_A.pdb:0.5471970000):0.1119700000):0.3072770000	1n1q_A.pdb:0.1767590000):0.6934640000):0.0039082700	(1tjo_A.pdb:0.0000010000	1tk6_A.pdb:0.0000010000):0.7159440000):1.0352200000):0.5314250000	2vzb_A.pdb:1.1981540000):0.0973246000	(((1bg7_A.pdb:0.0121080000	1r03_A.pdb:0.5119510000):0.1585190000	(1lb3_A.pdb:0.0624050000	2za7_A.pdb:0.1481760000):0.4679640000):0.2248480000	(((((1eum_A.pdb:0.4231110000	1krq_A.pdb:0.5516320000):0.4285870000	(1vlg_A.pdb:0.3119180000	2jd7_A.pdb:0.3908850000):0.1862880000):0.5469360000	3e6s_A.pdb:1.0460640000):0.2013060000	1z6o_M.pdb:0.8026970000):0.2088350000	1z6o_A.pdb:1.8712240000):0.0163848000):0.8990120000):0.7129690000	((1lko_A.pdb:0.9345380000	1yuz_A.pdb:0.8955860000):0.8889540000	3qhb_A.pdb:0.5667720000):0.2419920000):0.2359690000	2fzf_A.pdb:1.5053760000):0.2405770000	(((1mty_B.pdb:1.9665170000	(1otk_A.pdb:2.4147510000	2inp_C.pdb:0.6175980000):0.6367040000):0.2320730000	2inc_B.pdb:1.3615710000):0.5865520000	(1mty_D.pdb:2.0884890000	3dhg_A.pdb:0.7711340000):0.4831500000):1.2732300000):1.0361400000	(((1jk0_A.pdb:0.3308950000	(1w68_A.pdb:0.0000030000	2uw2_A.pdb:0.0481610000):0.2750600000):0.9315430000	(1mxr_A.pdb:0.7658820000	((1oqu_A.pdb:0.2200420000	1r2f_A.pdb:0.2945670000):0.0399714000	1uzr_A.pdb:0.0816430000):0.9454380000):0.2931110000):0.8332290000	3ee4_A.pdb:1.3277870000):0.8631740000):1.3438200000	1za0_A.pdb:1.7925630000):1.4623500000	2uw1_A.pdb:0.0000020000):0.0036198400	2uw1_B.pdb:0.0175900000);
(1afr_A.pdb:0.3250020000	((((((((((((1bcf_A.pdb:0.0647300000	3e1q_A.pdb:0.0846670000):0.3004150000	2fkz_A.pdb:0.2416990000):0.4078910000	1jgc_A.pdb:0.5415130000):0.8824680000	1nfv_A.pdb:0.9948690000):0.4011510000	2vzb_A.pdb:1.8435610000):0.1905680000	(((((1dps_A.pdb:0.0187390000	1jts_A.pdb:0.0353400000):0.4618250000	1o9r_A.pdb:0.3471550000):0.4685940000	1uvh_A.pdb:0.9106800000):0.4708300000	((1ji4_A.pdb:0.7821280000	2fjc_A.pdb:0.7445650000):0.5297500000	((((1ji5_A.pdb:0.2355650000	2chp_A.pdb:0.7762960000):0.3262730000	1jig_A.pdb:0.2525750000):0.1058630000	1n1q_A.pdb:0.3697510000):0.0893076000	(1qgh_A.pdb:0.1779260000	2ux1_A.pdb:0.9132520000):0.4518790000):0.0767046000):0.3402640000):0.5245560000	(1tjo_A.pdb:0.0000010000	1tk6_A.pdb:0.0000010000):0.8057320000):0.2184810000):0.5788010000	(((((1bg7_A.pdb:0.1946080000	(1lb3_A.pdb:0.0948820000	2za7_A.pdb:0.0592520000):0.3757510000):0.0945039000	1r03_A.pdb:0.2867890000):0.2078580000	((((1eum_A.pdb:0.5032590000	1krq_A.pdb:0.6825930000):0.6650080000	2jd7_A.pdb:0.2976970000):0.2243440000	1vlg_A.pdb:0.2821760000):0.5327150000	3e6s_A.pdb:0.9110460000):0.6013060000):0.3578120000	1z6o_A.pdb:1.2690400000):0.4029710000	1z6o_M.pdb:0.7672350000):0.7819740000):0.7403960000	(((1lko_A.pdb:0.9390960000	1yuz_A.pdb:0.9453860000):0.7587080000	3qhb_A.pdb:0.8587400000):0.2888020000	2fzf_A.pdb:1.9948610000):0.3146470000):0.9420430000	((((1mty_B.pdb:2.4319370000	2inp_C.pdb:1.2946710000):0.4955380000	2inc_B.pdb:0.7617690000):0.5243670000	(1mty_D.pdb:1.7312400000	3dhg_A.pdb:1.3466290000):0.7913960000):1.2983600000	1otk_A.pdb:2.0332940000):0.3330590000):0.8957570000	((((1jk0_A.pdb:0.2671800000	(1w68_A.pdb:0.0146550000	2uw2_A.pdb:0.0493600000):0.1327970000):1.1193100000	1mxr_A.pdb:0.6107400000):0.4654040000	((1oqu_A.pdb:0.2439770000	1uzr_A.pdb:0.1086440000):0.0217900000	1r2f_A.pdb:0.3029090000):0.8932160000):0.9861530000	3ee4_A.pdb:0.6634390000):0.7533440000):1.1801500000	1za0_A.pdb:1.1757010000):2.2130600000	2uw1_A.pdb:0.0000020000):0.0044679000	2uw1_B.pdb:0.0248900000);
(1afr_A.pdb:0.2784600000	((((((((((((((1bcf_A.pdb:0.0611130000	3e1q_A.pdb:0.1105990000):0.2369020000	2fkz_A.pdb:0.2598830000):0.3806830000	1jgc_A.pdb:0.5218090000):0.5141970000	1nfv_A.pdb:0.8383410000):0.2419510000	(((((1dps_A.pdb:0.0085430000	1jts_A.pdb:0.0414680000):0.4279940000	1o9r_A.pdb:0.4924270000):0.3162650000	1uvh_A.pdb:1.0126870000):0.6640400000	(((1ji4_A.pdb:0.6579260000	2fjc_A.pdb:1.0171400000):0.3581540000	(1qgh_A.pdb:0.3505370000	2ux1_A.pdb:0.7652540000):0.2380200000):0.2534050000	(((1ji5_A.pdb:0.3402110000	2chp_A.pdb:0.5646760000):0.1726530000	1n1q_A.pdb:0.3247320000):0.1333840000	1jig_A.pdb:0.1827040000):0.0856246000):0.2804990000):0.3440190000	(1tjo_A.pdb:0.0000010000	1tk6_A.pdb:0.0000010000):1.1418800000):0.6133300000):0.1503920000	2vzb_A.pdb:1.4917710000):0.1505240000	((((1bg7_A.pdb:0.1783020000	(1lb3_A.pdb:0.1100930000	2za7_A.pdb:0.1116700000):0.4352000000):0.0824451000	1r03_A.pdb:0.3076590000):0.3032820000	(((1eum_A.pdb:0.5375150000	1krq_A.pdb:0.4554080000):0.2710300000	3e6s_A.pdb:0.7127000000):0.1479320000	(1vlg_A.pdb:0.2227970000	2jd7_A.pdb:0.4094610000):0.3072670000):0.6343130000):0.1617040000	(1z6o_A.pdb:1.8141040000	1z6o_M.pdb:0.9062150000):0.0916527000):0.8969820000):0.7117780000	3qhb_A.pdb:0.6440820000):0.3660480000	(1lko_A.pdb:0.8406150000	1yuz_A.pdb:0.5372280000):0.5771180000):0.2633560000	2fzf_A.pdb:2.7739470000):0.6316350000	((((1mty_B.pdb:1.8409680000	2inp_C.pdb:1.2368520000):0.1712560000	2inc_B.pdb:1.3411450000):0.7130590000	1otk_A.pdb:2.5801770000):0.7050690000	(1mty_D.pdb:1.7788600000	3dhg_A.pdb:1.0144590000):0.4964790000):0.0958232000):1.2880900000	(((1jk0_A.pdb:0.2839210000	(1w68_A.pdb:0.0000020000	2uw2_A.pdb:0.0516900000):0.1641590000):1.1136200000	(1mxr_A.pdb:0.8019940000	((1oqu_A.pdb:0.2399230000	1uzr_A.pdb:0.1231930000):0.0721017000	1r2f_A.pdb:0.2731890000):1.3846300000):0.2983620000):0.8972830000	3ee4_A.pdb:1.1307660000):0.7264190000):0.8376660000	1za0_A.pdb:1.7546780000):2.0254800000	2uw1_A.pdb:0.0000030000):0.0205134000	2uw1_B.pdb:0.0048180000);
(1afr_A.pdb:0.2723860000	((((((((((((1bcf_A.pdb:0.0358650000	3e1q_A.pdb:0.0725370000):0.3420220000	2fkz_A.pdb:0.2898460000):0.4578290000	1jgc_A.pdb:0.4255510000):0.5663270000	2vzb_A.pdb:1.4589300000):0.2463130000	((((((1dps_A.pdb:0.0000020000	1jts_A.pdb:0.0407720000):0.4014030000	1o9r_A.pdb:0.2476520000):0.6593510000	1uvh_A.pdb:0.8828560000):0.5332020000	(((1ji4_A.pdb:0.8429880000	2fjc_A.pdb:0.8471120000):0.4724880000	(1qgh_A.pdb:0.3015400000	2ux1_A.pdb:0.8200250000):0.3257350000):0.1235790000	(((1ji5_A.pdb:0.2172860000	2chp_A.pdb:0.5911630000):0.2067160000	1n1q_A.pdb:0.4621990000):0.0637845000	1jig_A.pdb:0.1714150000):0.0358755000):0.5043770000):0.5544040000	(1tjo_A.pdb:0.0000010000	1tk6_A.pdb:0.0000010000):0.9085590000):0.4520280000	1nfv_A.pdb:0.8774650000):0.1637250000):0.4116930000	(((1bg7_A.pdb:0.1859770000	1r03_A.pdb:0.3999290000):0.0765386000	(1lb3_A.pdb:0.0671800000	2za7_A.pdb:0.1163030000):0.3298240000):0.3691220000	(((((1eum_A.pdb:0.5817270000	1krq_A.pdb:0.5312240000):0.4416810000	(1vlg_A.pdb:0.5296670000	2jd7_A.pdb:0.3107120000):0.1386990000):0.3335490000	3e6s_A.pdb:1.2010020000):0.2883160000	1z6o_M.pdb:1.0335320000):0.2700550000	1z6o_A.pdb:1.3686290000):0.1021550000):0.6284030000):0.3836800000	((1lko_A.pdb:1.2262240000	1yuz_A.pdb:0.7322720000):1.5046700000	3qhb_A.pdb:0.2817040000):0.6103520000):0.0609759000	2fzf_A.pdb:2.3721470000):0.8955500000	(((1mty_B.pdb:2.0686340000	(2inc_B.pdb:1.0432380000	2inp_C.pdb:1.4435340000):0.0616099000):0.3261340000	(1mty_D.pdb:2.0685680000	3dhg_A.pdb:0.8095770000):0.9267380000):1.0202600000	1otk_A.pdb:2.0574620000):0.8384620000):0.6621980000	((((1jk0_A.pdb:0.3552520000	(1w68_A.pdb:0.0230450000	2uw2_A.pdb:0.0616780000):0.0954178000):1.2782700000	1mxr_A.pdb:1.1954940000):0.4298260000	((1oqu_A.pdb:0.3111550000	1uzr_A.pdb:0.0432630000):0.0663688000	1r2f_A.pdb:0.2972730000):0.8204380000):1.5527200000	3ee4_A.pdb:0.5619250000):1.0381200000):0.6486530000	1za0_A.pdb:3.0660220000):1.6858100000	2uw1_A.pdb:0.0022870000):0.0135179000	2uw1_B.pdb:0.0001480000);
(1afr_A.pdb:0.2346070000	((((((((((((1bcf_A.pdb:0.0413500000	3e1q_A.pdb:0.0816540000):0.3272910000	2fkz_A.pdb:0.2421560000):0.3750570000	1jgc_A.pdb:0.5390990000):0.5566810000	1nfv_A.pdb:0.9896630000):0.3177190000	(((((1dps_A.pdb:0.0000020000	1jts_A.pdb:0.0498570000):0.5075030000	1o9r_A.pdb:0.2634950000):0.7637570000	1uvh_A.pdb:0.9244130000):0.5758000000	((((1ji4_A.pdb:0.8967280000	2fjc_A.pdb:1.1441120000):0.5382960000	(1qgh_A.pdb:0.3496950000	2ux1_A.pdb:0.9246900000):0.1503670000):0.3603360000	1jig_A.pdb:0.2343840000):0.0634560000	((1ji5_A.pdb:0.2111500000	2chp_A.pdb:0.6070430000):0.1868410000	1n1q_A.pdb:0.4058530000):0.0817875000):0.3759220000):0.2052650000	(1tjo_A.pdb:0.0000010000	1tk6_A.pdb:0.0000010000):1.3107900000):0.7565120000):0.0000029910	2vzb_A.pdb:1.4280130000):0.6189030000	((((1bg7_A.pdb:0.2529020000	(1lb3_A.pdb:0.0769040000	2za7_A.pdb:0.0577220000):0.3544640000):0.1157600000	1r03_A.pdb:0.2873070000):0.3241220000	1z6o_M.pdb:0.9700230000):0.1474290000	(((1eum_A.pdb:0.5860190000	1krq_A.pdb:0.3822850000):0.3419500000	((1vlg_A.pdb:0.3719020000	2jd7_A.pdb:0.2939500000):0.2858250000	3e6s_A.pdb:0.9977660000):0.1871830000):0.5005280000	1z6o_A.pdb:2.0439800000):0.0123880000):0.6103930000):0.3875910000	(((1lko_A.pdb:1.0230010000	1yuz_A.pdb:0.7065350000):1.0635100000	3qhb_A.pdb:0.4037450000):0.3763210000	2fzf_A.pdb:2.2092100000):1.1160200000):1.2791100000	((((1mty_B.pdb:2.2575950000	2inp_C.pdb:1.2966720000):0.3010910000	2inc_B.pdb:0.9898150000):0.4401680000	(1mty_D.pdb:1.8805150000	3dhg_A.pdb:1.0376420000):1.1015000000):0.9818430000	1otk_A.pdb:2.5144120000):0.7142050000):0.3698110000	((((1jk0_A.pdb:0.2715840000	(1w68_A.pdb:0.0279350000	2uw2_A.pdb:0.0392980000):0.2078840000):1.3412200000	1mxr_A.pdb:0.8952570000):0.3623200000	((1oqu_A.pdb:0.2421900000	1uzr_A.pdb:0.0886810000):0.1379870000	1r2f_A.pdb:0.0796860000):0.7893670000):1.2044200000	3ee4_A.pdb:1.1324700000):0.6599400000):0.9052490000	1za0_A.pdb:1.6055270000):1.4986700000	2uw1_A.pdb:0.0000030000):0.0144936000	2uw1_B.pdb:0.0155610000);
(1afr_A.pdb:0.2707890000	((((((((((((((1bcf_A.pdb:0.0471790000	3e1q_A.pdb:0.0535140000):0.2329680000	2fkz_A.pdb:0.2570250000):0.4696510000	1jgc_A.pdb:0.1940090000):0.7338000000	1nfv_A.pdb:0.5386340000):0.4222210000	(((((1dps_A.pdb:0.0000020000	1jts_A.pdb:0.0551700000):0.4125220000	1o9r_A.pdb:0.2982610000):0.8118130000	1uvh_A.pdb:0.7695330000):0.4500600000	(((1ji4_A.pdb:0.7328620000	2fjc_A.pdb:0.6331890000):0.5841070000	(1qgh_A.pdb:0.3657830000	2ux1_A.pdb:0.8353510000):0.5207020000):0.1147650000	(((1ji5_A.pdb:0.3504650000	2chp_A.pdb:0.5277780000):0.1834520000	1n1q_A.pdb:0.4267500000):0.1660530000	1jig_A.pdb:0.1581890000):0.0756611000):0.5382090000):0.2222350000	(1tjo_A.pdb:0.0000010000	1tk6_A.pdb:0.0000010000):0.8277590000):0.6361090000):0.0000024066	2vzb_A.pdb:1.1084570000):0.4391590000	(((1bg7_A.pdb:0.1824820000	(1lb3_A.pdb:0.0980070000	2za7_A.pdb:0.0942870000):0.3371180000):0.0604665000	1r03_A.pdb:0.2933480000):0.2733090000	((((((1eum_A.pdb:0.4368250000	1krq_A.pdb:0.5529160000):0.6080410000	2jd7_A.pdb:0.3723570000):0.1003960000	1vlg_A.pdb:0.1788270000):0.4551750000	3e6s_A.pdb:0.9853440000):0.5032080000	1z6o_M.pdb:0.5988040000):0.2837310000	1z6o_A.pdb:1.6760490000):0.0592660000):0.8451480000):0.8829830000	(((1lko_A.pdb:0.8615560000	1yuz_A.pdb:0.9265530000):0.5451330000	3qhb_A.pdb:0.9445360000):0.1904120000	2fzf_A.pdb:1.7764560000):0.0035718900):1.5557000000	(1mty_D.pdb:2.0455800000	3dhg_A.pdb:0.7326680000):0.7978070000):0.5892150000	((1mty_B.pdb:1.9935210000	2inc_B.pdb:1.2772250000):0.2919530000	2inp_C.pdb:1.5338360000):0.4716180000):0.2129820000	1otk_A.pdb:1.6177660000):0.7188660000	(((1jk0_A.pdb:0.2561840000	(1w68_A.pdb:0.0000030000	2uw2_A.pdb:0.0523170000):0.1471590000):0.7716670000	(1mxr_A.pdb:0.9363520000	((1oqu_A.pdb:0.1801200000	1uzr_A.pdb:0.0820580000):0.1259130000	1r2f_A.pdb:0.1494130000):0.9810980000):0.4444150000):0.5861500000	3ee4_A.pdb:1.6685320000):0.9643560000):1.6901800000	1za0_A.pdb:1.7089650000):2.1533500000	2uw1_A.pdb:0.0045920000):0.0129772000	2uw1_B.pdb:0.0194440000);
(1afr_A.pdb:0.2397540000	(((((((((((((1bcf_A.pdb:0.0445210000	3e1q_A.pdb:0.0445050000):0.2388390000	2fkz_A.pdb:0.2856850000):0.2676810000	1jgc_A.pdb:0.3547500000):0.8026040000	1nfv_A.pdb:0.9060890000):0.0156191000	((((((1dps_A.pdb:0.0041510000	1jts_A.pdb:0.0677610000):0.6289610000	1o9r_A.pdb:0.1719860000):0.8565900000	1uvh_A.pdb:1.0811880000):0.3323690000	(((1ji4_A.pdb:0.7975910000	2fjc_A.pdb:0.5235740000):0.4297020000	(((1ji5_A.pdb:0.3137730000	2chp_A.pdb:0.6333600000):0.1312270000	1n1q_A.pdb:0.3674490000):0.1263190000	1jig_A.pdb:0.2012040000):0.1792780000):0.0567360000	(1qgh_A.pdb:0.4560600000	2ux1_A.pdb:1.0061630000):0.3066240000):0.4999060000):0.5021990000	(1tjo_A.pdb:0.0000020000	1tk6_A.pdb:0.0000020000):0.9463880000):0.0000023328	1otk_A.pdb:2.3391750000):0.6446580000):0.2736180000	((((1bg7_A.pdb:0.1090840000	1r03_A.pdb:0.3270820000):0.0795121000	((1lb3_A.pdb:0.1170640000	2za7_A.pdb:0.0260990000):0.0987236000	1z6o_A.pdb:2.2500760000):0.2552370000):0.1789910000	((((1eum_A.pdb:0.4101920000	1krq_A.pdb:0.6035060000):0.6701930000	(1vlg_A.pdb:0.3012100000	2jd7_A.pdb:0.3837260000):0.0537144000):0.6548000000	3e6s_A.pdb:1.1682260000):0.4080090000	1z6o_M.pdb:1.4954480000):0.2186260000):1.1540700000	2vzb_A.pdb:1.0751420000):0.2569790000):0.3698960000	((1lko_A.pdb:0.5311230000	1yuz_A.pdb:1.3686700000):1.2032500000	(2fzf_A.pdb:1.9397600000	3qhb_A.pdb:0.8020650000):0.3488940000):0.3324700000):1.5817400000	(((1mty_B.pdb:2.1211100000	2inp_C.pdb:1.0918310000):0.2224240000	2inc_B.pdb:0.8955350000):1.3378600000	(1mty_D.pdb:2.1005290000	3dhg_A.pdb:1.0508230000):0.2990960000):0.7327150000):1.4367400000	(1jk0_A.pdb:0.4056080000	(1w68_A.pdb:0.0120340000	2uw2_A.pdb:0.0557960000):0.1028810000):0.5229790000):0.3526530000	(1mxr_A.pdb:0.9161930000	((1oqu_A.pdb:0.2401250000	1uzr_A.pdb:0.0738210000):0.1047650000	1r2f_A.pdb:0.1997180000):1.1743100000):0.5180960000):1.4548000000	3ee4_A.pdb:0.6702370000):2.3011900000	1za0_A.pdb:1.3586910000):1.5218500000	2uw1_A.pdb:0.0000020000):0.0044291700	2uw1_B.pdb:0.0180900000);
(1afr_A.pdb:0.2638160000	(((((((((((((((1bcf_A.pdb:0.0636350000	3e1q_A.pdb:0.0944860000):0.2753300000	2fkz_A.pdb:0.2603230000):0.5772940000	1jgc_A.pdb:0.2719560000):0.6501610000	1nfv_A.pdb:0.6617150000):0.3280680000	(((((1dps_A.pdb:0.0000020000	1jts_A.pdb:0.0736790000):0.3592760000	1o9r_A.pdb:0.4256290000):0.5551390000	1uvh_A.pdb:0.7259930000):0.6946040000	((((((1ji4_A.pdb:0.8369140000	2fjc_A.pdb:0.8330680000):0.3898710000	2chp_A.pdb:0.6047080000):0.0568348000	(1qgh_A.pdb:0.3487100000	2ux1_A.pdb:0.8657870000):0.3307530000):0.1917260000	1ji5_A.pdb:0.2872320000):0.1794950000	1jig_A.pdb:0.2132540000):0.0999183000	1n1q_A.pdb:0.2859700000):0.4208120000):0.2321750000	(1tjo_A.pdb:0.0000010000	1tk6_A.pdb:0.0000010000):1.3709900000):0.7664160000):0.6347850000	2vzb_A.pdb:1.0508820000):0.4327240000	(((1bg7_A.pdb:0.2163510000	1r03_A.pdb:0.3789770000):0.1265960000	(1lb3_A.pdb:0.1286030000	2za7_A.pdb:0.0887700000):0.3782480000):0.4094980000	(((((1eum_A.pdb:0.3290330000	1krq_A.pdb:0.5922840000):0.3811210000	(1vlg_A.pdb:0.3349100000	2jd7_A.pdb:0.3139020000):0.1510790000):0.4611280000	3e6s_A.pdb:0.8376220000):0.1714360000	1z6o_M.pdb:1.1213790000):0.0198649000	1z6o_A.pdb:2.2746430000):0.0463882000):1.0909000000):0.4224020000	2fzf_A.pdb:1.6204020000):0.6464720000	(1lko_A.pdb:1.2831200000	1yuz_A.pdb:0.3948770000):0.7384810000):0.4731960000	3qhb_A.pdb:0.6028830000):0.7636000000	((1mty_B.pdb:2.1098050000	((1otk_A.pdb:2.5296230000	2inp_C.pdb:0.8191120000):0.3053330000	2inc_B.pdb:1.4755750000):0.3567400000):1.0135600000	(1mty_D.pdb:2.3834670000	3dhg_A.pdb:0.5177060000):0.6971830000):0.4913350000):1.5201300000	((1jk0_A.pdb:0.2347240000	(1w68_A.pdb:0.0400970000	2uw2_A.pdb:0.0396350000):0.2468390000):0.9601520000	(1mxr_A.pdb:1.0233620000	((1oqu_A.pdb:0.2972520000	1uzr_A.pdb:0.0776940000):0.1980810000	1r2f_A.pdb:0.1878640000):0.8175200000):0.4438590000):0.5169410000):0.7334370000	3ee4_A.pdb:0.5150080000):2.0622600000	1za0_A.pdb:1.1699280000):2.1022900000	2uw1_A.pdb:0.0000020000):0.0027534900	2uw1_B.pdb:0.0338050000);
(1afr_A.pdb:0.3113310000	(((((((((((((1bcf_A.pdb:0.0695570000	3e1q_A.pdb:0.0781800000):0.3309920000	2fkz_A.pdb:0.3039950000):0.2921480000	1jgc_A.pdb:0.6355050000):0.4257720000	(((((((1dps_A.pdb:0.0000030000	1jts_A.pdb:0.0753770000):0.4922340000	1o9r_A.pdb:0.3330390000):0.4393360000	1uvh_A.pdb:1.1173510000):0.9823970000	((((1ji4_A.pdb:0.7631940000	2fjc_A.pdb:0.7393790000):0.5637220000	(1qgh_A.pdb:0.2317610000	2ux1_A.pdb:0.6231110000):0.3082620000):0.1500270000	1jig_A.pdb:0.1463420000):0.0592331000	((1ji5_A.pdb:0.1968210000	2chp_A.pdb:0.6760840000):0.1585340000	1n1q_A.pdb:0.4305680000):0.0835070000):0.1574610000):0.4779420000	(1tjo_A.pdb:0.0000010000	1tk6_A.pdb:0.0000010000):0.9633920000):0.2885770000	1nfv_A.pdb:1.2989420000):0.1345680000	2vzb_A.pdb:1.2688630000):0.1081840000):0.4274180000	(((((1bg7_A.pdb:0.1873510000	(1lb3_A.pdb:0.1264090000	2za7_A.pdb:0.1378070000):0.4767180000):0.0606729000	1r03_A.pdb:0.2269260000):0.2998030000	1z6o_M.pdb:1.0582630000):0.2161130000	1z6o_A.pdb:1.7292060000):0.0000020864	(((1eum_A.pdb:0.8028790000	1krq_A.pdb:0.3440790000):0.3244060000	3e6s_A.pdb:0.9986350000):0.1358310000	(1vlg_A.pdb:0.3619750000	2jd7_A.pdb:0.3507780000):0.3927870000):0.6420810000):0.7967380000):1.1189600000	3qhb_A.pdb:0.4747180000):0.3598750000	2fzf_A.pdb:1.7736960000):0.4321430000	(1lko_A.pdb:1.0926370000	1yuz_A.pdb:0.5049020000):0.3597730000):0.6462120000	((1mty_B.pdb:1.9304440000	(2inc_B.pdb:1.0261470000	2inp_C.pdb:1.3539300000):0.5167540000):0.4177910000	(1mty_D.pdb:1.9213820000	3dhg_A.pdb:0.8540500000):0.4630450000):0.7595810000):0.6231510000	1otk_A.pdb:2.9113600000):0.0000027934	((((1jk0_A.pdb:0.2929280000	(1w68_A.pdb:0.0000030000	2uw2_A.pdb:0.0691660000):0.1368560000):1.1401200000	1mxr_A.pdb:0.9980350000):0.3206050000	((1oqu_A.pdb:0.2514770000	1uzr_A.pdb:0.0989050000):0.0391221000	1r2f_A.pdb:0.3168240000):0.7988120000):1.0183200000	3ee4_A.pdb:1.0190670000):0.8663240000):0.8786200000	1za0_A.pdb:2.5479890000):1.3894600000	2uw1_A.pdb:0.0000020000):0.0069041900	2uw1_B.pdb:0.0026060000);
(1afr_A.pdb:0.2579750000	(((((((((((((1bcf_A.pdb:0.0953500000	3e1q_A.pdb:0.1257180000):0.3341430000	2fkz_A.pdb:0.1569900000):0.5377690000	1jgc_A.pdb:0.3312820000):0.8484440000	1nfv_A.pdb:0.6791130000):0.1754720000	(((((1dps_A.pdb:0.0107070000	1jts_A.pdb:0.0747050000):0.2514000000	1o9r_A.pdb:0.4719340000):0.4246600000	1uvh_A.pdb:0.7217480000):0.8364910000	(((1ji4_A.pdb:0.7352360000	2fjc_A.pdb:0.7537740000):0.3563020000	(1qgh_A.pdb:0.2728900000	2ux1_A.pdb:1.0896240000):0.3106490000):0.2470790000	(((1ji5_A.pdb:0.2675410000	2chp_A.pdb:0.5354010000):0.2594310000	1jig_A.pdb:0.1762550000):0.1557450000	1n1q_A.pdb:0.3733380000):0.0691526000):0.2242040000):0.3401970000	(1tjo_A.pdb:0.0000010000	1tk6_A.pdb:0.0000010000):0.7783420000):0.9351470000):0.0018334000	2vzb_A.pdb:1.9567050000):0.4027860000	(((1bg7_A.pdb:0.1935770000	(1lb3_A.pdb:0.1375090000	2za7_A.pdb:0.0481950000):0.4694940000):0.1430340000	1r03_A.pdb:0.2934420000):0.2602910000	(((((1eum_A.pdb:0.4576200000	1krq_A.pdb:0.6083310000):0.2994960000	(1vlg_A.pdb:0.3166630000	2jd7_A.pdb:0.4001940000):0.2649570000):0.3703700000	3e6s_A.pdb:0.9442700000):0.4077010000	1z6o_M.pdb:0.7810320000):0.2444460000	1z6o_A.pdb:1.5723500000):0.0345284000):0.6540580000):0.8723160000	((1lko_A.pdb:0.8444500000	1yuz_A.pdb:0.6867360000):0.7953190000	3qhb_A.pdb:1.0137090000):0.2653320000):0.3310080000	2fzf_A.pdb:1.2494400000):0.4367640000	(((1mty_B.pdb:2.4237440000	(1otk_A.pdb:2.1800640000	2inp_C.pdb:0.5293960000):0.5911600000):0.4476290000	2inc_B.pdb:0.8050620000):0.3941900000	(1mty_D.pdb:1.5687110000	3dhg_A.pdb:1.2055360000):0.5766440000):1.0677100000):0.9292150000	(((1jk0_A.pdb:0.3252650000	(1w68_A.pdb:0.0132400000	2uw2_A.pdb:0.0765690000):0.2445720000):0.9822580000	(1mxr_A.pdb:0.7534060000	(1oqu_A.pdb:0.1929440000	(1r2f_A.pdb:0.3222070000	1uzr_A.pdb:0.1035270000):0.0496762000):1.1523200000):0.4542240000):1.0131100000	3ee4_A.pdb:1.1521130000):0.8368660000):0.8880120000	1za0_A.pdb:1.2566310000):1.7731700000	2uw1_A.pdb:0.0000020000):0.0072963900	2uw1_B.pdb:0.0163760000);
(1afr_A.pdb:0.2609080000	(((((((((((1bcf_A.pdb:0.0450720000	3e1q_A.pdb:0.0371380000):0.3357010000	2fkz_A.pdb:0.2241730000):0.3852620000	1jgc_A.pdb:0.4602360000):0.7562250000	(((((1bg7_A.pdb:0.1569040000	1r03_A.pdb:0.3314280000):0.0478761000	(1lb3_A.pdb:0.1155660000	2za7_A.pdb:0.0647740000):0.3271030000):0.0877825000	(((((1eum_A.pdb:0.4707000000	1krq_A.pdb:0.4967000000):0.4663420000	(1vlg_A.pdb:0.3089110000	2jd7_A.pdb:0.2966590000):0.1443150000):0.4403280000	3e6s_A.pdb:0.8607440000):0.2813140000	1z6o_M.pdb:1.2259220000):0.3133270000	1z6o_A.pdb:1.7908440000):0.0828687000):1.1247600000	2vzb_A.pdb:1.0449240000):0.4634840000	(((((1dps_A.pdb:0.0000020000	1jts_A.pdb:0.0490350000):0.2742630000	1o9r_A.pdb:0.3976000000):0.4900050000	1uvh_A.pdb:0.6022340000):0.5904150000	((((1ji4_A.pdb:0.6074300000	2fjc_A.pdb:0.7735030000):0.4520070000	(1qgh_A.pdb:0.3404260000	2ux1_A.pdb:0.7751580000):0.3020210000):0.2306700000	1jig_A.pdb:0.1669800000):0.0588492000	((1ji5_A.pdb:0.2649740000	2chp_A.pdb:0.6497680000):0.2082800000	1n1q_A.pdb:0.4514010000):0.0667360000):0.3032230000):0.1884410000	(1tjo_A.pdb:0.0000010000	1tk6_A.pdb:0.0000010000):0.9471880000):0.6359770000):0.1348020000):0.1408080000	1nfv_A.pdb:0.4351360000):1.1306100000	1otk_A.pdb:1.7762190000):0.5944700000	(((1lko_A.pdb:1.5540010000	1yuz_A.pdb:0.6597570000):0.4453460000	3qhb_A.pdb:0.9711570000):0.3197840000	2fzf_A.pdb:1.7411190000):0.2293020000):0.5703370000	(((1mty_B.pdb:1.9183770000	2inp_C.pdb:1.1101260000):0.2901770000	2inc_B.pdb:1.4794360000):0.4810900000	(1mty_D.pdb:2.0109190000	3dhg_A.pdb:0.8908640000):0.6145840000):0.3349810000):0.7418860000	(((1jk0_A.pdb:0.3103390000	(1w68_A.pdb:0.0009140000	2uw2_A.pdb:0.0573620000):0.1739660000):0.8879170000	(1mxr_A.pdb:1.0428600000	((1oqu_A.pdb:0.2110800000	1uzr_A.pdb:0.1475430000):0.1256600000	1r2f_A.pdb:0.1876000000):0.9298500000):0.3664570000):0.7813070000	3ee4_A.pdb:1.1757180000):0.5601190000):1.9584300000	1za0_A.pdb:2.0242350000):1.9450900000	2uw1_A.pdb:0.0000020000):0.0028392700	2uw1_B.pdb:0.0099210000);
(1afr_A.pdb:0.2205810000	((((((((((((1bcf_A.pdb:0.0380940000	3e1q_A.pdb:0.0725630000):0.2062620000	2fkz_A.pdb:0.2803940000):0.3817330000	1jgc_A.pdb:0.4290380000):0.6502310000	1nfv_A.pdb:0.7607880000):0.2457890000	((((((1dps_A.pdb:0.0151810000	1jts_A.pdb:0.0658020000):0.6339530000	1o9r_A.pdb:0.2507180000):0.2948770000	1uvh_A.pdb:0.9400130000):0.7793840000	((((1ji4_A.pdb:0.8333610000	2fjc_A.pdb:0.8905890000):0.2765780000	2ux1_A.pdb:0.5370800000):0.2444290000	1qgh_A.pdb:0.4443630000):0.3555440000	(((1ji5_A.pdb:0.3215700000	2chp_A.pdb:0.6106760000):0.0971461000	1n1q_A.pdb:0.2600520000):0.0524517000	1jig_A.pdb:0.2542560000):0.0397022000):0.2029840000):0.3285090000	(1tjo_A.pdb:0.0000010000	1tk6_A.pdb:0.0000010000):1.1408300000):0.4610210000	2vzb_A.pdb:1.8261380000):0.1132260000):0.5404320000	((((1bg7_A.pdb:0.1597150000	(1lb3_A.pdb:0.0827510000	2za7_A.pdb:0.1555080000):0.4170430000):0.0806603000	1r03_A.pdb:0.2489340000):0.3104840000	(((((1eum_A.pdb:0.2992900000	1krq_A.pdb:0.7735450000):0.6666760000	2jd7_A.pdb:0.2701880000):0.2463580000	1vlg_A.pdb:0.1739980000):0.2623410000	3e6s_A.pdb:1.1502490000):0.4839060000	1z6o_M.pdb:0.7627100000):0.2123520000):0.0753398000	1z6o_A.pdb:1.2764720000):1.1115600000):0.1632390000	((1lko_A.pdb:0.9697000000	1yuz_A.pdb:0.6630680000):1.0606900000	3qhb_A.pdb:0.4600520000):0.6311350000):0.0014390900	2fzf_A.pdb:2.1661510000):1.4615300000	((1mty_B.pdb:2.1154920000	((1otk_A.pdb:2.6872890000	2inp_C.pdb:0.5945730000):0.5004850000	2inc_B.pdb:1.1115780000):0.1554710000):0.3686670000	(1mty_D.pdb:1.8734220000	3dhg_A.pdb:1.0626970000):0.5518900000):0.6389920000):0.8721500000	((((1jk0_A.pdb:0.3674790000	(1w68_A.pdb:0.0352870000	2uw2_A.pdb:0.0750750000):0.1148290000):1.1639300000	1mxr_A.pdb:1.0638850000):0.0962163000	((1oqu_A.pdb:0.2944390000	1uzr_A.pdb:0.0939370000):0.0566322000	1r2f_A.pdb:0.2612550000):1.0668400000):1.1110000000	3ee4_A.pdb:0.7807750000):0.9499550000):1.2179200000	1za0_A.pdb:1.6032840000):1.3183700000	2uw1_A.pdb:0.0000020000):0.0045420400	2uw1_B.pdb:0.0175860000);
(1afr_A.pdb:0.2614180000	((((((((((1bcf_A.pdb:0.0404750000	3e1q_A.pdb:0.0620130000):0.2557880000	2fkz_A.pdb:0.3074500000):0.0999086000	1jgc_A.pdb:0.3580570000):1.0274000000	1nfv_A.pdb:0.9168480000):0.3148260000	((((((1dps_A.pdb:0.0260430000	1jts_A.pdb:0.0440430000):0.5033550000	1o9r_A.pdb:0.1995520000):0.5495750000	1uvh_A.pdb:0.9943490000):0.4824450000	((((1ji4_A.pdb:0.6977590000	2fjc_A.pdb:0.8586660000):0.3884210000	(1qgh_A.pdb:0.3248380000	2ux1_A.pdb:0.7138920000):0.3536230000):0.1874250000	1jig_A.pdb:0.2766910000):0.0122616000	((1ji5_A.pdb:0.3022150000	2chp_A.pdb:0.6646350000):0.0851068000	1n1q_A.pdb:0.4250010000):0.0602694000):0.3475220000):0.5508790000	(1tjo_A.pdb:0.0000010000	1tk6_A.pdb:0.0000010000):0.9750710000):0.6438070000	2vzb_A.pdb:1.6233750000):0.0000029484):0.2778690000	((((1bg7_A.pdb:0.1635700000	1r03_A.pdb:0.3201550000):0.1301850000	(1lb3_A.pdb:0.1441370000	2za7_A.pdb:0.0491230000):0.3355350000):0.3379580000	(1z6o_A.pdb:1.9885580000	1z6o_M.pdb:0.7887070000):0.3399270000):0.2858320000	(((1eum_A.pdb:0.3093490000	1krq_A.pdb:0.6771180000):0.3800330000	(1vlg_A.pdb:0.3206200000	2jd7_A.pdb:0.4124810000):0.3145120000):0.2937620000	3e6s_A.pdb:0.8030050000):0.4063470000):0.7806840000):0.5529980000	(((1lko_A.pdb:1.2970580000	1yuz_A.pdb:0.9114860000):0.7726380000	2fzf_A.pdb:1.7650890000):0.7462170000	3qhb_A.pdb:0.9876910000):0.0521082000):0.8026660000	((((1jk0_A.pdb:0.3568340000	(1w68_A.pdb:0.0000030000	2uw2_A.pdb:0.0906930000):0.1717650000):1.0478800000	(1mxr_A.pdb:0.9442310000	((1oqu_A.pdb:0.2491630000	1uzr_A.pdb:0.1373460000):0.1438930000	1r2f_A.pdb:0.0814640000):0.9666980000):0.2309930000):0.7752570000	3ee4_A.pdb:1.2834120000):1.0322800000	((((1mty_B.pdb:2.6140320000	2inp_C.pdb:1.1818900000):0.3429860000	2inc_B.pdb:1.0285570000):0.4786270000	(1mty_D.pdb:1.4163580000	3dhg_A.pdb:0.9627930000):0.9279210000):1.1071400000	1otk_A.pdb:2.7510920000):0.4632250000):0.8514940000):1.5361500000	1za0_A.pdb:2.3374210000):1.0666800000	2uw1_A.pdb:0.0004760000):0.0120304000	2uw1_B.pdb:0.0066100000);
(1afr_A.pdb:0.2694290000	(((((((((((((1bcf_A.pdb:0.0807970000	3e1q_A.pdb:0.0914390000):0.3178030000	2fkz_A.pdb:0.2348840000):0.4705580000	1jgc_A.pdb:0.2749610000):0.7719070000	1nfv_A.pdb:0.6857120000):0.3578970000	(((((1dps_A.pdb:0.0000020000	1jts_A.pdb:0.0314490000):0.3292630000	1o9r_A.pdb:0.3457850000):0.6806280000	1uvh_A.pdb:1.1107370000):0.5736710000	(((((1ji4_A.pdb:1.0740690000	2fjc_A.pdb:1.0359470000):0.4492990000	(1qgh_A.pdb:0.3756630000	2ux1_A.pdb:1.0180370000):0.4367930000):0.2267240000	1jig_A.pdb:0.2322730000):0.0875590000	(1ji5_A.pdb:0.3799500000	2chp_A.pdb:0.8096730000):0.2641300000):0.1626830000	1n1q_A.pdb:0.4352290000):0.3038050000):0.6833820000	(1tjo_A.pdb:0.0000010000	1tk6_A.pdb:0.0000010000):0.6658600000):0.8649320000):0.2037130000	2vzb_A.pdb:1.2416880000):0.5963870000	(((1bg7_A.pdb:0.1751660000	1r03_A.pdb:0.3547840000):0.1266660000	(1lb3_A.pdb:0.0289250000	2za7_A.pdb:0.1114050000):0.3377390000):0.2802010000	((((((1eum_A.pdb:0.4732590000	1krq_A.pdb:0.6863260000):0.7460980000	2jd7_A.pdb:0.2850690000):0.1314600000	1vlg_A.pdb:0.3780230000):0.4263850000	3e6s_A.pdb:1.1797560000):0.4344660000	1z6o_M.pdb:1.0960730000):0.1000220000	1z6o_A.pdb:1.6161430000):0.0326739000):0.5810470000):0.9720810000	((1lko_A.pdb:1.0756010000	1yuz_A.pdb:1.2803440000):1.0186300000	3qhb_A.pdb:0.4880230000):0.1988160000):0.0225959000	2fzf_A.pdb:1.9822440000):1.6572000000	((1mty_B.pdb:1.9882990000	(2inc_B.pdb:1.4803300000	2inp_C.pdb:0.9842220000):1.0120600000):0.4493120000	(1mty_D.pdb:1.8249040000	3dhg_A.pdb:1.1020840000):0.6688070000):0.9737670000):1.0980500000	((((1jk0_A.pdb:0.3160100000	(1w68_A.pdb:0.0000020000	2uw2_A.pdb:0.0671830000):0.2374920000):1.5031800000	(1mxr_A.pdb:1.4428270000	((1oqu_A.pdb:0.2695010000	1uzr_A.pdb:0.0758030000):0.0727637000	1r2f_A.pdb:0.2422950000):0.8008060000):0.2368860000):0.3620540000	3ee4_A.pdb:1.2704610000):0.0422836000	1otk_A.pdb:2.4473470000):0.0787309000):1.6904000000	1za0_A.pdb:1.6254420000):2.3489800000	2uw1_A.pdb:0.0016030000):0.0029795500	2uw1_B.pdb:0.0019880000);
(1afr_A.pdb:0.2307460000	(((((((((((1bcf_A.pdb:0.0798200000	3e1q_A.pdb:0.0425620000):0.2904160000	2fkz_A.pdb:0.3813430000):0.2035460000	1jgc_A.pdb:0.5136120000):0.6674910000	(((((((1dps_A.pdb:0.0000030000	1jts_A.pdb:0.0814730000):0.3220910000	1o9r_A.pdb:0.5090210000):0.6796220000	1uvh_A.pdb:0.7074790000):0.9907350000	(((1ji4_A.pdb:1.0328790000	2fjc_A.pdb:1.1417720000):0.5838130000	(1qgh_A.pdb:0.4404300000	2ux1_A.pdb:0.8068570000):0.5027150000):0.0806788000	(((1ji5_A.pdb:0.2592720000	2chp_A.pdb:0.8197420000):0.3174270000	1n1q_A.pdb:0.5242770000):0.0778092000	1jig_A.pdb:0.2099910000):0.2200680000):0.2373610000):0.3638540000	(1tjo_A.pdb:0.0000020000	1tk6_A.pdb:0.0000020000):1.5764300000):0.0382322000	1otk_A.pdb:2.8623930000):0.5228120000	1nfv_A.pdb:0.8920710000):0.1591750000):0.1507090000	(((((1bg7_A.pdb:0.1541940000	(1lb3_A.pdb:0.0926320000	2za7_A.pdb:0.0786390000):0.4140390000):0.0569272000	1r03_A.pdb:0.3111220000):0.2144730000	1z6o_A.pdb:1.7646800000):0.1853500000	1z6o_M.pdb:0.8774170000):0.3167830000	((((1eum_A.pdb:0.3296210000	1krq_A.pdb:0.6949410000):0.6525970000	2jd7_A.pdb:0.3131010000):0.2590740000	1vlg_A.pdb:0.2115640000):0.2403860000	3e6s_A.pdb:1.1267260000):0.2778160000):1.1356300000):0.1546180000	2vzb_A.pdb:1.2293500000):0.9335780000	(((1lko_A.pdb:0.9720110000	1yuz_A.pdb:1.2654330000):0.4599090000	3qhb_A.pdb:0.6810860000):0.4034210000	2fzf_A.pdb:1.5062190000):0.3309500000):1.0189300000	(((1mty_B.pdb:1.9026750000	2inp_C.pdb:1.2972140000):0.5515980000	2inc_B.pdb:0.8597180000):0.7693510000	(1mty_D.pdb:1.9750270000	3dhg_A.pdb:1.1392660000):0.2029850000):0.6657510000):0.6156380000	(((1jk0_A.pdb:0.4517670000	(1w68_A.pdb:0.0000030000	2uw2_A.pdb:0.0455610000):0.1114340000):1.0439600000	(1mxr_A.pdb:0.9551840000	((1oqu_A.pdb:0.2239670000	1uzr_A.pdb:0.0966030000):0.0873642000	1r2f_A.pdb:0.2064730000):1.1365900000):0.2096910000):0.7597790000	3ee4_A.pdb:1.2205620000):0.4891540000):0.6293600000	1za0_A.pdb:1.9255070000):1.7113800000	2uw1_A.pdb:0.0000020000):0.0196656000	2uw1_B.pdb:0.0182600000);
(1afr_A.pdb:0.2373930000	((((((((((((1bcf_A.pdb:0.0439130000	3e1q_A.pdb:0.0609070000):0.2619180000	2fkz_A.pdb:0.2465880000):0.2953060000	1jgc_A.pdb:0.5986130000):0.5241770000	(((((1dps_A.pdb:0.0216420000	1jts_A.pdb:0.0910460000):0.3014230000	1o9r_A.pdb:0.4458770000):0.5980360000	1uvh_A.pdb:0.8101300000):0.6837810000	(1tjo_A.pdb:0.0000010000	1tk6_A.pdb:0.0000010000):1.6330100000):0.1228020000	((((1ji4_A.pdb:0.9029700000	2fjc_A.pdb:0.9913230000):0.4079380000	(1qgh_A.pdb:0.3532740000	2ux1_A.pdb:0.6962290000):0.4013130000):0.1115710000	((1ji5_A.pdb:0.2749840000	2chp_A.pdb:0.7607060000):0.1634010000	1jig_A.pdb:0.1867230000):0.1141750000):0.0606341000	1n1q_A.pdb:0.3323880000):0.2729630000):0.7906120000):0.0591140000	2vzb_A.pdb:1.3626870000):0.2967510000	(1nfv_A.pdb:0.7524740000	2fzf_A.pdb:2.4871350000):0.1483910000):0.3187070000	((((1bg7_A.pdb:0.1532410000	(1lb3_A.pdb:0.0838270000	2za7_A.pdb:0.0917980000):0.3935430000):0.0663643000	1r03_A.pdb:0.2839060000):0.4066460000	(1z6o_A.pdb:1.4346690000	1z6o_M.pdb:0.7809610000):0.2095310000):0.2654860000	((1eum_A.pdb:0.6569450000	1krq_A.pdb:0.5008650000):0.5535630000	((1vlg_A.pdb:0.2780620000	2jd7_A.pdb:0.4200880000):0.1151090000	3e6s_A.pdb:1.2909510000):0.2498460000):0.3907470000):0.9432650000):0.0539355000	((1lko_A.pdb:0.7419290000	1yuz_A.pdb:0.8566440000):1.5888600000	3qhb_A.pdb:0.7418930000):0.3587890000):1.3963000000	((((1mty_B.pdb:2.1469270000	2inp_C.pdb:0.9679490000):0.4774100000	1otk_A.pdb:2.2173180000):0.1048660000	2inc_B.pdb:0.8280050000):0.8545460000	(1mty_D.pdb:2.1890330000	3dhg_A.pdb:0.8865000000):1.0254100000):0.8218140000):0.5189550000	(((1jk0_A.pdb:0.3044400000	(1w68_A.pdb:0.0000030000	2uw2_A.pdb:0.0820810000):0.1163840000):1.3246800000	(1mxr_A.pdb:1.1680590000	((1oqu_A.pdb:0.1912220000	1uzr_A.pdb:0.1476690000):0.0583662000	1r2f_A.pdb:0.1874140000):1.1250800000):0.0887526000):0.5241780000	3ee4_A.pdb:1.2585000000):0.3957530000):0.9610950000	1za0_A.pdb:1.5517630000):1.8591900000	2uw1_A.pdb:0.0000020000):0.0169613000	2uw1_B.pdb:0.0089450000);
(1afr_A.pdb:0.2726120000	(((((((((((1bcf_A.pdb:0.0502190000	3e1q_A.pdb:0.0794380000):0.2822870000	2fkz_A.pdb:0.2691930000):0.3383040000	1jgc_A.pdb:0.4072400000):0.6143570000	1nfv_A.pdb:0.7935530000):0.3834490000	((((((1dps_A.pdb:0.0365030000	1jts_A.pdb:0.0402370000):0.5806190000	1o9r_A.pdb:0.3430200000):0.6957690000	1uvh_A.pdb:1.0370380000):0.3734520000	(((1ji4_A.pdb:0.7590510000	2fjc_A.pdb:0.8299980000):0.5642940000	(1qgh_A.pdb:0.3915740000	2ux1_A.pdb:0.9679400000):0.3339690000):0.0998669000	(((1ji5_A.pdb:0.2994530000	2chp_A.pdb:0.6686080000):0.2029610000	1n1q_A.pdb:0.4407310000):0.0841964000	1jig_A.pdb:0.1845430000):0.1366930000):0.2473580000):0.6686380000	(1tjo_A.pdb:0.0000010000	1tk6_A.pdb:0.0000010000):0.9661820000):0.3076090000	2vzb_A.pdb:1.6337900000):0.1641880000):0.4972230000	(((((1bg7_A.pdb:0.2397410000	(1lb3_A.pdb:0.1313250000	2za7_A.pdb:0.0716690000):0.2893280000):0.0591180000	1r03_A.pdb:0.3706950000):0.3381650000	(((1eum_A.pdb:0.7192570000	1krq_A.pdb:0.5015870000):0.3674530000	(1vlg_A.pdb:0.3587420000	2jd7_A.pdb:0.3017260000):0.3216150000):0.2895820000	3e6s_A.pdb:1.0347700000):0.4803110000):0.2756200000	1z6o_A.pdb:1.5074260000):0.1297970000	1z6o_M.pdb:0.7724120000):0.7268120000):0.8589220000	(((1lko_A.pdb:1.1564560000	1yuz_A.pdb:1.2037260000):0.5957320000	2fzf_A.pdb:1.7680880000):0.2354370000	3qhb_A.pdb:0.6904480000):0.2806290000):0.2322070000	1otk_A.pdb:2.1294250000):0.9657840000	(((((1jk0_A.pdb:0.2688030000	(1w68_A.pdb:0.0210200000	2uw2_A.pdb:0.0562580000):0.2041630000):1.2820600000	1mxr_A.pdb:0.8900560000):0.2456090000	((1oqu_A.pdb:0.2879370000	1uzr_A.pdb:0.0996990000):0.1407640000	1r2f_A.pdb:0.1913910000):1.0192600000):0.5793960000	3ee4_A.pdb:1.0147090000):0.9258770000	((1mty_B.pdb:1.7769570000	(2inc_B.pdb:1.2617590000	2inp_C.pdb:1.3000140000):0.3928340000):0.5804800000	(1mty_D.pdb:1.7724960000	3dhg_A.pdb:0.8877950000):0.7797330000):0.7947030000):0.4890340000):0.7479220000	1za0_A.pdb:1.9912730000):2.0001000000	2uw1_A.pdb:0.0000020000):0.0015681400	2uw1_B.pdb:0.0311190000);
(1afr_A.pdb:0.2488650000	((((((((((((((1bcf_A.pdb:0.0601260000	3e1q_A.pdb:0.1006020000):0.3598150000	2fkz_A.pdb:0.1664750000):0.4930370000	1jgc_A.pdb:0.3602080000):0.7467510000	1nfv_A.pdb:0.9253870000):0.4995360000	(((((1dps_A.pdb:0.0000020000	1jts_A.pdb:0.0223420000):0.5521860000	1o9r_A.pdb:0.2435240000):0.5304250000	1uvh_A.pdb:1.1293250000):0.7488390000	(((1ji4_A.pdb:0.6324590000	2fjc_A.pdb:0.9416670000):0.4177310000	(1qgh_A.pdb:0.4390240000	2ux1_A.pdb:0.6887470000):0.3895170000):0.2393260000	(((1ji5_A.pdb:0.2093700000	2chp_A.pdb:0.4990530000):0.2659260000	1n1q_A.pdb:0.5186830000):0.0369054000	1jig_A.pdb:0.3203300000):0.0572464000):0.5212110000):0.2511300000	(1tjo_A.pdb:0.0000010000	1tk6_A.pdb:0.0000010000):1.1710300000):0.3929400000):0.0147393000	2vzb_A.pdb:1.1404760000):0.5016120000	((((1bg7_A.pdb:0.1589340000	1r03_A.pdb:0.3786060000):0.0722189000	(1lb3_A.pdb:0.0884190000	2za7_A.pdb:0.1110910000):0.3765450000):0.0898225000	(((((1eum_A.pdb:0.3470830000	1krq_A.pdb:0.6852350000):0.8626540000	2jd7_A.pdb:0.0927950000):0.3343430000	1vlg_A.pdb:0.1368060000):0.4348410000	3e6s_A.pdb:0.9395640000):0.5696290000	1z6o_M.pdb:1.1549130000):0.2161810000):0.0310562000	1z6o_A.pdb:1.3707300000):1.0420200000):0.3225150000	((1lko_A.pdb:0.5603830000	1yuz_A.pdb:1.0857730000):1.0256600000	3qhb_A.pdb:0.6983390000):0.5738050000):0.0154091000	2fzf_A.pdb:1.9577210000):0.9134620000	1otk_A.pdb:1.8646500000):0.7397080000	(((1mty_B.pdb:1.9943930000	2inp_C.pdb:1.0148830000):0.5376450000	2inc_B.pdb:1.0008640000):0.4277740000	(1mty_D.pdb:2.0921200000	3dhg_A.pdb:0.9077770000):1.3105200000):1.1944000000):0.1340890000	((((1jk0_A.pdb:0.2629570000	(1w68_A.pdb:0.0053350000	2uw2_A.pdb:0.0308070000):0.2061650000):1.1809100000	1mxr_A.pdb:1.0609690000):0.3004070000	(1oqu_A.pdb:0.1827620000	(1r2f_A.pdb:0.3020710000	1uzr_A.pdb:0.1005010000):0.0431554000):0.7057800000):1.0212600000	3ee4_A.pdb:0.9336550000):0.4048370000):1.6980100000	1za0_A.pdb:1.5947130000):1.2928100000	2uw1_A.pdb:0.0000020000):0.0104700000	2uw1_B.pdb:0.0069470000);
(1afr_A.pdb:0.3001150000	((((((((((((1bcf_A.pdb:0.0333800000	3e1q_A.pdb:0.1004510000):0.4301420000	2fkz_A.pdb:0.2953520000):0.4704970000	1jgc_A.pdb:0.2788200000):0.6021920000	1nfv_A.pdb:0.7600960000):0.3861020000	((((((1dps_A.pdb:0.0000020000	1jts_A.pdb:0.0298490000):0.4850510000	1o9r_A.pdb:0.3598710000):0.8626250000	1uvh_A.pdb:1.0178590000):0.1905600000	((1ji4_A.pdb:0.7119320000	2fjc_A.pdb:0.9597840000):0.4135980000	((((1ji5_A.pdb:0.2267020000	2chp_A.pdb:0.7373680000):0.2316620000	1jig_A.pdb:0.3268160000):0.1005190000	(1qgh_A.pdb:0.1791710000	2ux1_A.pdb:1.1527530000):0.5340440000):0.1237640000	1n1q_A.pdb:0.6818990000):0.1403850000):0.3413170000):0.1800220000	(1tjo_A.pdb:0.0000010000	1tk6_A.pdb:0.0000010000):1.3051900000):0.6002300000	2vzb_A.pdb:1.8572580000):0.0000028427):0.1653130000	((((((1bg7_A.pdb:0.2374660000	((1lb3_A.pdb:0.1367420000	2za7_A.pdb:0.0487680000):0.2082390000	1z6o_A.pdb:2.2430030000):0.1959540000):0.0608738000	1r03_A.pdb:0.3144650000):0.3712910000	1z6o_M.pdb:0.9673980000):0.6713140000	3e6s_A.pdb:1.1237030000):0.2989260000	(1vlg_A.pdb:0.4762520000	2jd7_A.pdb:0.3849990000):0.4492180000):0.2913890000	(1eum_A.pdb:0.5121360000	1krq_A.pdb:0.5820270000):0.0746021000):0.9708430000):0.6008700000	(((1lko_A.pdb:1.0176160000	1yuz_A.pdb:0.6905700000):0.6549920000	3qhb_A.pdb:0.8199380000):0.9810290000	2fzf_A.pdb:1.1401400000):0.3231820000):1.0485000000	1otk_A.pdb:1.7841360000):0.4379160000	(((1mty_B.pdb:1.7712360000	2inp_C.pdb:1.1157420000):0.3358200000	2inc_B.pdb:1.0750190000):0.1605660000	(1mty_D.pdb:1.8365980000	3dhg_A.pdb:1.1179550000):0.5441110000):1.1209000000):1.2562700000	(((1jk0_A.pdb:0.1454870000	(1w68_A.pdb:0.0000020000	2uw2_A.pdb:0.0617590000):0.3190080000):1.0068300000	(1mxr_A.pdb:1.0277260000	((1oqu_A.pdb:0.2026590000	1uzr_A.pdb:0.0944290000):0.1021650000	1r2f_A.pdb:0.1991880000):1.2695200000):0.3479940000):0.7126090000	3ee4_A.pdb:0.8494450000):1.4369600000):1.3730900000	1za0_A.pdb:1.5884400000):1.7795500000	2uw1_A.pdb:0.0000020000):0.0057369700	2uw1_B.pdb:0.0238590000);
(1afr_A.pdb:0.2305900000	((((((((((((((1bcf_A.pdb:0.0617470000	3e1q_A.pdb:0.0435030000):0.2380570000	2fkz_A.pdb:0.3221500000):0.2161130000	1jgc_A.pdb:0.5612220000):0.5770230000	1nfv_A.pdb:1.2259430000):0.4243010000	(((((1dps_A.pdb:0.0000020000	1jts_A.pdb:0.0350680000):0.4054470000	1o9r_A.pdb:0.2932780000):0.5661000000	1uvh_A.pdb:1.1135450000):0.4909870000	((1ji4_A.pdb:0.9223590000	2fjc_A.pdb:0.9352220000):0.6433390000	((((1ji5_A.pdb:0.2857340000	2chp_A.pdb:0.7419820000):0.1868410000	1n1q_A.pdb:0.3893680000):0.1643560000	1jig_A.pdb:0.2463740000):0.1850070000	(1qgh_A.pdb:0.2719580000	2ux1_A.pdb:1.0370750000):0.5116590000):0.1308310000):0.3478690000):0.5371690000	(1tjo_A.pdb:0.0000010000	1tk6_A.pdb:0.0000010000):1.1281400000):0.2114860000):0.1097590000	2vzb_A.pdb:1.1313630000):0.6257540000	(1bg7_A.pdb:0.3288930000	((((((1eum_A.pdb:0.5967190000	1krq_A.pdb:0.5928640000):0.4434620000	(1vlg_A.pdb:0.3855410000	2jd7_A.pdb:0.2583020000):0.3624570000):0.3120890000	3e6s_A.pdb:1.1593220000):0.9140080000	1z6o_M.pdb:1.1202260000):0.3523190000	1r03_A.pdb:0.3109470000):0.1061770000	((1lb3_A.pdb:0.0778330000	2za7_A.pdb:0.0497330000):0.0347517000	1z6o_A.pdb:1.8586580000):0.2742570000):0.0216748000):1.1106700000):0.6745460000	(((1lko_A.pdb:1.0261840000	1yuz_A.pdb:0.9749670000):1.3149500000	3qhb_A.pdb:0.5609030000):0.1286520000	2fzf_A.pdb:2.2704020000):0.4270040000):0.8594270000	1otk_A.pdb:2.2992410000):0.9077800000	(((1mty_B.pdb:2.3358430000	2inp_C.pdb:1.3544990000):0.5124020000	2inc_B.pdb:1.1847650000):0.6201790000	(1mty_D.pdb:2.0244550000	3dhg_A.pdb:1.0836650000):0.4379850000):1.0226300000):0.1876150000	(((1jk0_A.pdb:0.3545820000	(1w68_A.pdb:0.0158330000	2uw2_A.pdb:0.0701520000):0.1035150000):1.3025700000	1mxr_A.pdb:0.8926570000):0.3098170000	((1oqu_A.pdb:0.1937660000	1uzr_A.pdb:0.1311870000):0.1749100000	1r2f_A.pdb:0.1382690000):0.9863000000):1.1423600000):0.4617700000	3ee4_A.pdb:1.2267560000):1.2827100000	1za0_A.pdb:1.7674020000):1.5790300000	2uw1_A.pdb:0.0000020000):0.0095120500	2uw1_B.pdb:0.0192790000);
(1afr_A.pdb:0.3348030000	((((((((((((1bcf_A.pdb:0.0929630000	3e1q_A.pdb:0.0802260000):0.4613530000	2fkz_A.pdb:0.2575600000):0.2960170000	1jgc_A.pdb:0.4448830000):0.6392410000	(((1bg7_A.pdb:0.1245850000	(((1lb3_A.pdb:0.1845950000	2za7_A.pdb:0.0404260000):0.2458150000	1z6o_A.pdb:1.8937660000):0.2731730000	1r03_A.pdb:0.4655970000):0.0927418000):0.1926400000	((((1eum_A.pdb:0.5242070000	1krq_A.pdb:0.3685250000):0.4264750000	(1vlg_A.pdb:0.4154570000	2jd7_A.pdb:0.2056040000):0.1930150000):0.2276110000	3e6s_A.pdb:0.9652280000):0.4649040000	1z6o_M.pdb:1.1069130000):0.3167570000):1.0759000000	2vzb_A.pdb:1.4416740000):0.2142610000):0.1149700000	(((((1dps_A.pdb:0.0000020000	1jts_A.pdb:0.0331250000):0.4176110000	1o9r_A.pdb:0.2841370000):0.7207270000	1uvh_A.pdb:0.9582520000):0.6472250000	(1tjo_A.pdb:0.0000010000	1tk6_A.pdb:0.0000010000):2.1230000000):0.4297600000	((((1ji4_A.pdb:0.9674430000	2fjc_A.pdb:1.0614600000):0.3321430000	(1qgh_A.pdb:0.4932430000	2ux1_A.pdb:0.9763520000):0.3409850000):0.2943270000	1jig_A.pdb:0.2809070000):0.1077230000	((1ji5_A.pdb:0.2699300000	2chp_A.pdb:0.6415720000):0.1175040000	1n1q_A.pdb:0.6127240000):0.0765484000):0.1743510000):0.8914900000):0.3081000000	1nfv_A.pdb:0.8250070000):0.3167860000	(((1lko_A.pdb:0.8182170000	1yuz_A.pdb:0.8621640000):1.0119700000	3qhb_A.pdb:0.6020090000):0.4840620000	2fzf_A.pdb:2.1973940000):0.1934700000):0.4473170000	1otk_A.pdb:2.5163360000):0.4203250000	(((1mty_B.pdb:2.2355080000	2inp_C.pdb:0.8466460000):0.7655580000	2inc_B.pdb:1.0998490000):0.5817470000	(1mty_D.pdb:1.4653360000	3dhg_A.pdb:1.2076010000):0.4544030000):1.3190000000):0.4007990000	((((1jk0_A.pdb:0.3296400000	(1w68_A.pdb:0.0000020000	2uw2_A.pdb:0.0528730000):0.1651470000):1.0711900000	1mxr_A.pdb:1.0042990000):0.2122520000	((1oqu_A.pdb:0.2312780000	1uzr_A.pdb:0.0914320000):0.0899458000	1r2f_A.pdb:0.2400800000):1.1203400000):0.5996620000	3ee4_A.pdb:1.4920590000):0.6001780000):1.0272600000	1za0_A.pdb:1.6966180000):1.4233600000	2uw1_A.pdb:0.0000020000):0.0030610400	2uw1_B.pdb:0.0283800000);
(1afr_A.pdb:0.2890880000	(((((((((((((1bcf_A.pdb:0.0513910000	3e1q_A.pdb:0.0955630000):0.3564790000	2fkz_A.pdb:0.2663880000):0.4694570000	1jgc_A.pdb:0.5121910000):0.7177910000	((((((1dps_A.pdb:0.0000020000	1jts_A.pdb:0.0464000000):0.3746710000	1o9r_A.pdb:0.3849560000):0.9536200000	1uvh_A.pdb:1.3179450000):0.7735910000	((((1ji4_A.pdb:0.7773250000	2fjc_A.pdb:1.3015160000):0.6488530000	(1qgh_A.pdb:0.2318670000	2ux1_A.pdb:1.2989590000):0.3817040000):0.2395050000	((1ji5_A.pdb:0.3722080000	2chp_A.pdb:0.9197360000):0.2455710000	1jig_A.pdb:0.0882020000):0.1683500000):0.2224640000	1n1q_A.pdb:0.2529120000):0.1522640000):0.2780740000	(1tjo_A.pdb:0.0000010000	1tk6_A.pdb:0.0000010000):1.0399900000):1.0425000000	2vzb_A.pdb:1.5179520000):0.0000029282):0.3718110000	1nfv_A.pdb:0.5740260000):0.2254790000	((((1bg7_A.pdb:0.1318880000	((1lb3_A.pdb:0.1207680000	2za7_A.pdb:0.0297110000):0.4100150000	1r03_A.pdb:0.2751560000):0.1738880000):0.2876660000	1z6o_M.pdb:1.3095790000):0.0699760000	(((1eum_A.pdb:0.4511340000	1krq_A.pdb:0.4722470000):0.3888220000	(1vlg_A.pdb:0.5142830000	2jd7_A.pdb:0.2453650000):0.2598990000):0.4237200000	3e6s_A.pdb:0.8226550000):0.4619020000):0.0000029891	1z6o_A.pdb:1.7733150000):1.3531000000):0.5669530000	3qhb_A.pdb:0.7650340000):0.1936950000	2fzf_A.pdb:1.5418190000):0.3155070000	(1lko_A.pdb:0.8197340000	1yuz_A.pdb:0.7359460000):0.3858730000):0.3543700000	((((1mty_B.pdb:2.2164930000	(1otk_A.pdb:3.2489470000	2inp_C.pdb:0.3852660000):0.8584410000):0.8317140000	2inc_B.pdb:0.8495950000):1.2109300000	1mty_D.pdb:1.5800340000):0.1786540000	3dhg_A.pdb:1.1756110000):1.1294000000):1.2305200000	(((1jk0_A.pdb:0.3768950000	(1w68_A.pdb:0.0130120000	2uw2_A.pdb:0.0635980000):0.1775780000):1.0842700000	(1mxr_A.pdb:0.9153650000	((1oqu_A.pdb:0.2326410000	1uzr_A.pdb:0.1099860000):0.0000021155	1r2f_A.pdb:0.2583340000):0.9798900000):0.1577420000):1.2351900000	3ee4_A.pdb:0.9414800000):0.5347050000):0.9125240000	1za0_A.pdb:1.4510740000):1.7100600000	2uw1_A.pdb:0.0000020000):0.0156780000	2uw1_B.pdb:0.0206170000);
(1afr_A.pdb:0.2441450000	((((((((((((1bcf_A.pdb:0.0559250000	3e1q_A.pdb:0.0417870000):0.2857580000	2fkz_A.pdb:0.3125180000):0.4045950000	1jgc_A.pdb:0.4302730000):0.8134760000	((((((1dps_A.pdb:0.0000020000	1jts_A.pdb:0.1046700000):0.4139450000	1o9r_A.pdb:0.3967960000):0.7154290000	1uvh_A.pdb:1.1554690000):0.4341420000	(1tjo_A.pdb:0.0000010000	1tk6_A.pdb:0.0000010000):1.4802400000):0.4804180000	(((1ji4_A.pdb:1.1098330000	2fjc_A.pdb:1.1118020000):0.3699450000	(1qgh_A.pdb:0.5275730000	2ux1_A.pdb:0.6505110000):0.3073350000):0.1223590000	(((1ji5_A.pdb:0.1567170000	2chp_A.pdb:0.7640510000):0.2431050000	1n1q_A.pdb:0.4046140000):0.1016130000	1jig_A.pdb:0.2593310000):0.1213910000):0.1636950000):0.8805130000	1nfv_A.pdb:1.0805100000):0.1129440000):0.3242500000	(((((((1bg7_A.pdb:0.2053880000	1r03_A.pdb:0.4320510000):0.0553435000	((1lb3_A.pdb:0.0791320000	2za7_A.pdb:0.1087530000):0.0537940000	1z6o_A.pdb:2.4383910000):0.3165350000):0.3051650000	1z6o_M.pdb:1.0934810000):0.3193870000	3e6s_A.pdb:1.0579740000):0.4719860000	(1vlg_A.pdb:0.3864360000	2jd7_A.pdb:0.2923180000):0.1666470000):0.5461440000	(1eum_A.pdb:0.3291220000	1krq_A.pdb:0.6346120000):0.3107440000):1.3917200000	2vzb_A.pdb:1.4666640000):0.2361680000):0.5297250000	2fzf_A.pdb:1.8094030000):0.2440570000	((1lko_A.pdb:1.2392110000	1yuz_A.pdb:0.5581670000):0.8464440000	3qhb_A.pdb:0.1798150000):1.2134900000):0.5033940000	(((1mty_B.pdb:1.9163190000	2inp_C.pdb:1.2189560000):0.2133010000	2inc_B.pdb:1.1458020000):0.1643670000	(1mty_D.pdb:1.7378200000	3dhg_A.pdb:1.1660740000):0.5248570000):1.2084100000):0.4063690000	1otk_A.pdb:3.0980930000):0.4371780000	(((1jk0_A.pdb:0.3908810000	(1w68_A.pdb:0.0128790000	2uw2_A.pdb:0.0597560000):0.1214770000):1.0067100000	(1mxr_A.pdb:0.9913190000	((1oqu_A.pdb:0.2557050000	1uzr_A.pdb:0.0439730000):0.1357680000	1r2f_A.pdb:0.1839990000):1.0625600000):0.1892540000):1.4786500000	3ee4_A.pdb:0.6536380000):0.7668030000):1.0809700000	1za0_A.pdb:1.8150690000):1.3085300000	2uw1_A.pdb:0.0000030000):0.0050872000	2uw1_B.pdb:0.0111430000);
(1afr_A.pdb:0.2174130000	((((((((((1bcf_A.pdb:0.0615760000	3e1q_A.pdb:0.0588210000):0.3362210000	2fkz_A.pdb:0.2192310000):0.2952220000	1jgc_A.pdb:0.4324940000):0.8459370000	1nfv_A.pdb:0.7742340000):0.1968230000	((((((((1dps_A.pdb:0.0018330000	1jts_A.pdb:0.0388380000):0.3691170000	1o9r_A.pdb:0.2987770000):0.4611890000	1uvh_A.pdb:1.1684530000):0.6736900000	(1qgh_A.pdb:0.4870020000	2ux1_A.pdb:0.7228180000):0.2255580000):0.0430831000	(1ji4_A.pdb:0.6538520000	2fjc_A.pdb:0.6092530000):0.4825920000):0.1293980000	(((1ji5_A.pdb:0.3168540000	2chp_A.pdb:0.5676790000):0.1784510000	1n1q_A.pdb:0.2415050000):0.1401260000	1jig_A.pdb:0.3420660000):0.0668743000):0.4164490000	(1tjo_A.pdb:0.0000010000	1tk6_A.pdb:0.0000010000):0.8913090000):0.6004870000	2vzb_A.pdb:1.2632940000):0.1459750000):0.5311840000	((((1bg7_A.pdb:0.1175010000	(1lb3_A.pdb:0.1140650000	2za7_A.pdb:0.0964820000):0.3799220000):0.0769357000	1r03_A.pdb:0.3328870000):0.1159760000	1z6o_A.pdb:1.5885420000):0.0000024288	(((((1eum_A.pdb:0.2649700000	1krq_A.pdb:0.8202750000):0.5787580000	2jd7_A.pdb:0.2089690000):0.1662750000	1vlg_A.pdb:0.2772120000):0.4101620000	3e6s_A.pdb:0.9349080000):0.3686140000	1z6o_M.pdb:0.7478420000):0.3577110000):1.3397100000):0.4620410000	(((1lko_A.pdb:0.9215690000	1yuz_A.pdb:0.7827010000):0.8034930000	3qhb_A.pdb:0.5185980000):0.3637580000	2fzf_A.pdb:1.8777350000):0.2103300000):0.5422830000	((((1jk0_A.pdb:0.3310050000	(1w68_A.pdb:0.0117320000	2uw2_A.pdb:0.0705710000):0.1332120000):1.1733500000	(1mxr_A.pdb:1.0651470000	((1oqu_A.pdb:0.1934690000	1uzr_A.pdb:0.1077980000):0.1145170000	1r2f_A.pdb:0.1935840000):0.9849830000):0.2411590000):0.6394180000	3ee4_A.pdb:1.2885020000):1.1947900000	(((1mty_B.pdb:1.7586760000	(1otk_A.pdb:2.3497580000	2inp_C.pdb:0.9669190000):0.5818130000):0.2466760000	2inc_B.pdb:1.0962960000):1.2487500000	(1mty_D.pdb:1.3105020000	3dhg_A.pdb:1.2032510000):0.7230980000):0.2475100000):0.2952160000):1.3096400000	1za0_A.pdb:1.8643710000):1.0585900000	2uw1_A.pdb:0.0005600000):0.0050676000	2uw1_B.pdb:0.0037890000);
(1afr_A.pdb:0.2827620000	((((((((((((1bcf_A.pdb:0.0672290000	3e1q_A.pdb:0.1100570000):0.3841520000	2fkz_A.pdb:0.2919870000):0.1864870000	1jgc_A.pdb:0.7028220000):0.8752700000	2vzb_A.pdb:1.8947100000):0.0576361000	((((((1dps_A.pdb:0.0000020000	1jts_A.pdb:0.0301310000):0.5934570000	1o9r_A.pdb:0.2707320000):0.8119990000	1uvh_A.pdb:1.0322440000):0.4547950000	1otk_A.pdb:2.6714920000):0.2492710000	(1tjo_A.pdb:0.0000020000	1tk6_A.pdb:0.0000020000):1.1955500000):0.1510430000	(((1ji4_A.pdb:0.9460330000	2fjc_A.pdb:1.0380390000):0.3271880000	(1qgh_A.pdb:0.5317070000	2ux1_A.pdb:1.0674000000):0.3172700000):0.1211040000	(((1ji5_A.pdb:0.2695770000	2chp_A.pdb:0.7828860000):0.2710460000	1n1q_A.pdb:0.3063790000):0.1548290000	1jig_A.pdb:0.2773740000):0.0878281000):0.2739940000):0.6309640000):0.2555440000	1nfv_A.pdb:1.1867540000):0.2780040000	((1bg7_A.pdb:0.1071100000	(((1lb3_A.pdb:0.0767230000	2za7_A.pdb:0.0813540000):0.0394130000	1z6o_A.pdb:2.1826880000):0.3230190000	1r03_A.pdb:0.2514700000):0.1402790000):0.2733980000	(((((1eum_A.pdb:0.4512200000	1krq_A.pdb:0.4936670000):0.6766100000	2jd7_A.pdb:0.3039160000):0.1559070000	1vlg_A.pdb:0.2760210000):0.1872840000	3e6s_A.pdb:1.0416710000):0.5501350000	1z6o_M.pdb:0.9421940000):0.1680460000):0.8600060000):0.2166830000	((1lko_A.pdb:0.9281440000	1yuz_A.pdb:0.7581810000):1.6304600000	3qhb_A.pdb:0.2676550000):0.6027540000):0.3883970000	2fzf_A.pdb:1.9840360000):1.1359600000	(((1mty_B.pdb:1.9880650000	2inp_C.pdb:1.4260700000):0.2497080000	2inc_B.pdb:1.1827780000):0.2437990000	(1mty_D.pdb:1.4471340000	3dhg_A.pdb:1.1655740000):0.7835990000):0.7754910000):0.8075060000	((((1jk0_A.pdb:0.2532860000	(1w68_A.pdb:0.0000030000	2uw2_A.pdb:0.0689730000):0.1783950000):0.7340400000	(1mxr_A.pdb:0.8851050000	((1oqu_A.pdb:0.2308270000	1uzr_A.pdb:0.0949240000):0.0983288000	1r2f_A.pdb:0.1841730000):1.1539800000):0.3035670000):1.6395800000	3ee4_A.pdb:0.7210230000):1.3031300000	1za0_A.pdb:1.4570030000):0.3218980000):1.4131000000	2uw1_B.pdb:0.0153830000):0.0036545600	2uw1_A.pdb:0.0000020000);
(1afr_A.pdb:0.2604130000	(((((((((((((1bcf_A.pdb:0.0328360000	3e1q_A.pdb:0.1393260000):0.2748690000	2fkz_A.pdb:0.2588360000):0.5502160000	1jgc_A.pdb:0.3705150000):0.6912530000	1nfv_A.pdb:0.5615940000):0.1266180000	(((((1dps_A.pdb:0.0000020000	1jts_A.pdb:0.0467490000):0.5996370000	1o9r_A.pdb:0.4469720000):0.5774190000	1uvh_A.pdb:0.9483500000):0.5463330000	((((1ji4_A.pdb:0.7238510000	2fjc_A.pdb:0.8925650000):0.3018480000	(1qgh_A.pdb:0.3405160000	2ux1_A.pdb:0.8859350000):0.2685390000):0.3484290000	1jig_A.pdb:0.1263500000):0.0312601000	((1ji5_A.pdb:0.3212150000	2chp_A.pdb:0.6638340000):0.1290320000	1n1q_A.pdb:0.5384310000):0.1212780000):0.4141570000):0.3222430000	(1tjo_A.pdb:0.0000010000	1tk6_A.pdb:0.0000010000):0.9820310000):0.6641310000):0.2645410000	2vzb_A.pdb:1.4156530000):0.3168110000	(((1bg7_A.pdb:0.1740550000	(1lb3_A.pdb:0.0691470000	2za7_A.pdb:0.1435480000):0.3130860000):0.0694106000	1r03_A.pdb:0.2480110000):0.2849320000	((((((1eum_A.pdb:0.4306680000	1krq_A.pdb:0.8091340000):0.7860630000	2jd7_A.pdb:0.2626440000):0.1550610000	1vlg_A.pdb:0.2246960000):0.4423990000	3e6s_A.pdb:1.1306470000):0.1443490000	1z6o_M.pdb:0.8348390000):0.2400290000	1z6o_A.pdb:1.8051370000):0.0786445000):0.9458410000):0.3824780000	2fzf_A.pdb:1.9229330000):0.1561610000	((1lko_A.pdb:0.8209740000	1yuz_A.pdb:0.8734940000):1.0623500000	3qhb_A.pdb:0.4641660000):0.3578510000):1.6139400000	(((1mty_B.pdb:1.8247500000	(1otk_A.pdb:2.9069450000	2inp_C.pdb:0.5365610000):0.4533180000):0.3235000000	2inc_B.pdb:0.9337640000):0.6922810000	(1mty_D.pdb:1.8340750000	3dhg_A.pdb:0.7254290000):0.2391900000):0.8546310000):1.2053100000	((((1jk0_A.pdb:0.3289420000	(1w68_A.pdb:0.0178450000	2uw2_A.pdb:0.0444690000):0.1100900000):1.3062700000	1mxr_A.pdb:1.0750290000):0.2449320000	((1oqu_A.pdb:0.2512730000	1uzr_A.pdb:0.0971910000):0.1734540000	1r2f_A.pdb:0.2203320000):0.8092110000):1.3954300000	3ee4_A.pdb:0.5778770000):0.9088630000):1.2743700000	1za0_A.pdb:1.4978620000):1.2666700000	2uw1_A.pdb:0.0000020000):0.0093760300	2uw1_B.pdb:0.0196780000);
(1afr_A.pdb:0.2732890000	(((((((((((1bcf_A.pdb:0.0897270000	3e1q_A.pdb:0.0716150000):0.3426820000	2fkz_A.pdb:0.3184360000):0.2147550000	1jgc_A.pdb:0.5753270000):0.9012960000	1nfv_A.pdb:1.2099800000):0.2687370000	(((((1dps_A.pdb:0.0089830000	1jts_A.pdb:0.0422780000):0.3820850000	1o9r_A.pdb:0.3438420000):0.6025110000	1uvh_A.pdb:1.1238490000):0.6488720000	((((1ji4_A.pdb:0.8567500000	2fjc_A.pdb:0.6777260000):0.4381420000	(1qgh_A.pdb:0.2097170000	2ux1_A.pdb:1.1649480000):0.3568500000):0.1883160000	1jig_A.pdb:0.1755580000):0.0516247000	((1ji5_A.pdb:0.2873260000	2chp_A.pdb:0.5776730000):0.1626130000	1n1q_A.pdb:0.3887000000):0.0877853000):0.6928270000):0.3197630000	(1tjo_A.pdb:0.0000010000	1tk6_A.pdb:0.0000010000):1.1487000000):0.1013340000):0.1381700000	2vzb_A.pdb:1.8380540000):0.4711450000	(((1bg7_A.pdb:0.2223800000	1r03_A.pdb:0.3706140000):0.1026160000	(1lb3_A.pdb:0.1163840000	2za7_A.pdb:0.1055190000):0.2563190000):0.2619760000	(((((1eum_A.pdb:0.6593360000	1krq_A.pdb:0.3500390000):0.3896900000	(1vlg_A.pdb:0.3134040000	2jd7_A.pdb:0.3238670000):0.2937270000):0.3165340000	3e6s_A.pdb:0.9428450000):0.2654470000	1z6o_M.pdb:1.0175860000):0.2717720000	1z6o_A.pdb:1.5107000000):0.0599451000):0.9408520000):0.8492200000	((1lko_A.pdb:1.0680810000	1yuz_A.pdb:0.5643330000):1.3124300000	3qhb_A.pdb:0.1091710000):0.7592990000):0.7480780000	2fzf_A.pdb:2.7076510000):1.0550900000	((((1jk0_A.pdb:0.3556510000	(1w68_A.pdb:0.0104030000	2uw2_A.pdb:0.0690050000):0.2518770000):1.3365900000	(1mxr_A.pdb:1.1143090000	((1oqu_A.pdb:0.2853060000	1uzr_A.pdb:0.1129510000):0.1681220000	1r2f_A.pdb:0.1725500000):0.9760260000):0.1561920000):0.9390390000	3ee4_A.pdb:1.0292740000):1.0498100000	(((1mty_B.pdb:2.2383840000	(1otk_A.pdb:2.4263490000	2inp_C.pdb:0.7201130000):0.5350780000):0.2293450000	2inc_B.pdb:1.1788050000):0.8010120000	(1mty_D.pdb:1.7860930000	3dhg_A.pdb:1.1037870000):0.7902670000):1.0107000000):0.3986050000):1.3878000000	1za0_A.pdb:1.4765510000):1.8912200000	(2uw1_A.pdb:0.0000020000	2uw1_B.pdb:0.0097620000):0.0143411000);
(1afr_A.pdb:0.3011450000	(((((((((((((1bcf_A.pdb:0.0211410000	3e1q_A.pdb:0.1126820000):0.4225340000	2fkz_A.pdb:0.1558070000):0.5181000000	1jgc_A.pdb:0.5028510000):0.5992570000	1nfv_A.pdb:0.4251570000):0.2932150000	((((((1dps_A.pdb:0.0312220000	1jts_A.pdb:0.0079890000):0.5158780000	1o9r_A.pdb:0.3313900000):0.7656310000	1uvh_A.pdb:0.8269110000):0.2728040000	(1tjo_A.pdb:0.0000010000	1tk6_A.pdb:0.0000010000):1.1013700000):0.5788800000	(((1ji4_A.pdb:0.7462710000	2fjc_A.pdb:0.6814420000):0.2860950000	(1qgh_A.pdb:0.4535510000	2ux1_A.pdb:0.6955070000):0.3496480000):0.1698390000	(((1ji5_A.pdb:0.1831420000	2chp_A.pdb:0.9100450000):0.1618600000	1jig_A.pdb:0.1905640000):0.1095030000	1n1q_A.pdb:0.3357660000):0.0973189000):0.4136820000):1.0425200000	2vzb_A.pdb:1.5801080000):0.0000028379):0.4645920000	(((1bg7_A.pdb:0.0837590000	(1lb3_A.pdb:0.1150680000	2za7_A.pdb:0.1262580000):0.4038840000):0.0385746000	1r03_A.pdb:0.3468390000):0.2728970000	(((((1eum_A.pdb:0.5360340000	1krq_A.pdb:0.4505800000):0.4435920000	(1vlg_A.pdb:0.3015180000	2jd7_A.pdb:0.4439640000):0.1831670000):0.2895840000	3e6s_A.pdb:1.0712580000):0.2700550000	1z6o_M.pdb:0.8268930000):0.1867620000	1z6o_A.pdb:1.4007430000):0.0000020216):0.8169910000):0.2246990000	(1lko_A.pdb:0.3109930000	1yuz_A.pdb:0.9887910000):1.2336000000):0.1259560000	(2fzf_A.pdb:1.6511700000	3qhb_A.pdb:0.5946850000):0.1055920000):1.1154200000	1otk_A.pdb:1.9307140000):0.1597820000	(((1mty_B.pdb:1.9347890000	2inc_B.pdb:1.2500380000):0.2286710000	2inp_C.pdb:0.8494140000):0.4560000000	(1mty_D.pdb:1.7984130000	3dhg_A.pdb:1.3087710000):0.7398900000):0.8402410000):0.9259670000	((((1jk0_A.pdb:0.3363360000	(1w68_A.pdb:0.0000030000	2uw2_A.pdb:0.0734550000):0.1785130000):1.2772600000	1mxr_A.pdb:0.9270040000):0.4598080000	((1oqu_A.pdb:0.2380890000	1uzr_A.pdb:0.1191170000):0.0000023853	1r2f_A.pdb:0.2392800000):0.9273290000):0.8315720000	3ee4_A.pdb:0.6498460000):0.9337960000):1.0363800000	1za0_A.pdb:1.5442480000):2.3158100000	2uw1_B.pdb:0.0123120000):0.0057216600	2uw1_A.pdb:0.0000020000);
(1afr_A.pdb:0.2620250000	((((((((((((1bcf_A.pdb:0.1008400000	3e1q_A.pdb:0.0574430000):0.2463100000	2fkz_A.pdb:0.1474000000):0.3013930000	1jgc_A.pdb:0.4932550000):0.6250610000	1nfv_A.pdb:1.3460230000):0.2719100000	((((((1dps_A.pdb:0.0000020000	1jts_A.pdb:0.0607500000):0.4273530000	1o9r_A.pdb:0.4899500000):0.4716820000	1uvh_A.pdb:0.9109870000):0.6240160000	(1tjo_A.pdb:0.0000010000	1tk6_A.pdb:0.0000010000):1.4104800000):0.1340090000	((1ji4_A.pdb:0.8877450000	2fjc_A.pdb:0.7437440000):0.4314740000	((((1ji5_A.pdb:0.1621150000	2chp_A.pdb:0.6276190000):0.1048150000	1n1q_A.pdb:0.4815660000):0.0720151000	1jig_A.pdb:0.1732420000):0.1975650000	(1qgh_A.pdb:0.3137390000	2ux1_A.pdb:0.7086680000):0.3691900000):0.0782292000):0.4901040000):0.4474250000	2vzb_A.pdb:1.1865660000):0.0964907000):0.3930570000	((1bg7_A.pdb:0.1225310000	((1lb3_A.pdb:0.1061310000	2za7_A.pdb:0.0934440000):0.3584950000	1r03_A.pdb:0.3372270000):0.0534157000):0.1860650000	(((((1eum_A.pdb:0.4851220000	1krq_A.pdb:0.5901700000):0.5372950000	(1vlg_A.pdb:0.4486870000	2jd7_A.pdb:0.4527680000):0.2446820000):0.3057430000	3e6s_A.pdb:0.8416960000):0.7344350000	1z6o_M.pdb:1.1463370000):0.1883070000	1z6o_A.pdb:1.7567750000):0.0595107000):1.0577100000):1.0935000000	(((1lko_A.pdb:1.1727760000	1yuz_A.pdb:0.8814730000):1.2554100000	3qhb_A.pdb:0.8859330000):0.2588340000	2fzf_A.pdb:1.8798920000):0.0568544000):0.6299230000	1otk_A.pdb:2.2909940000):0.4367530000	(((1mty_B.pdb:1.8414260000	2inp_C.pdb:1.3415110000):0.3830720000	2inc_B.pdb:0.8618040000):0.7096590000	(1mty_D.pdb:1.7648230000	3dhg_A.pdb:1.0702850000):0.6789940000):0.6062080000):0.7563860000	((((1jk0_A.pdb:0.3002520000	(1w68_A.pdb:0.0157310000	2uw2_A.pdb:0.0816400000):0.1388920000):1.1321600000	1mxr_A.pdb:0.9855620000):0.5462100000	((1oqu_A.pdb:0.2612160000	1uzr_A.pdb:0.0670930000):0.1178870000	1r2f_A.pdb:0.1916660000):0.9641500000):1.1633100000	3ee4_A.pdb:0.7926810000):0.7102810000):1.7070900000	1za0_A.pdb:1.9545070000):2.2223400000	2uw1_A.pdb:0.0000020000):0.0074168700	2uw1_B.pdb:0.0110950000);
(1afr_A.pdb:0.2949360000	((((((((((((1bcf_A.pdb:0.0065530000	3e1q_A.pdb:0.0443170000):0.3950330000	2fkz_A.pdb:0.1763130000):0.3462790000	1jgc_A.pdb:0.4174910000):0.5941670000	1nfv_A.pdb:0.9112660000):0.4597960000	(((((1dps_A.pdb:0.0000020000	1jts_A.pdb:0.0368070000):0.5385120000	1o9r_A.pdb:0.3153450000):0.6243570000	1uvh_A.pdb:0.8675590000):0.6838400000	(((1ji4_A.pdb:0.8084160000	2fjc_A.pdb:1.0240930000):0.6435100000	(1qgh_A.pdb:0.2262080000	2ux1_A.pdb:0.8718430000):0.1510730000):0.2895550000	(((1ji5_A.pdb:0.3158720000	2chp_A.pdb:0.5686180000):0.1510580000	1n1q_A.pdb:0.2958160000):0.1718130000	1jig_A.pdb:0.1997080000):0.0203152000):0.2368180000):0.2171170000	(1tjo_A.pdb:0.0000010000	1tk6_A.pdb:0.0000010000):1.1157800000):0.3738220000):0.0028174000	2vzb_A.pdb:1.2365120000):0.5619540000	((((1bg7_A.pdb:0.0958980000	(((1lb3_A.pdb:0.0434400000	2za7_A.pdb:0.1182510000):0.1544820000	1z6o_A.pdb:1.7326430000):0.1161350000	1r03_A.pdb:0.3407560000):0.1455790000):0.1677970000	1z6o_M.pdb:1.3704190000):0.0613919000	(((1eum_A.pdb:0.3496280000	1krq_A.pdb:0.5547320000):0.3361030000	(1vlg_A.pdb:0.4748300000	2jd7_A.pdb:0.2072170000):0.2573110000):0.2833670000	3e6s_A.pdb:0.7355430000):0.8592840000):1.0138000000	(((1lko_A.pdb:1.5556290000	1yuz_A.pdb:0.6844670000):0.3744440000	3qhb_A.pdb:1.3344390000):0.2784460000	2fzf_A.pdb:1.7076700000):0.7979090000):0.0000026632):1.4538100000	1otk_A.pdb:2.0758270000):0.7428440000	(((1mty_B.pdb:2.2508380000	2inc_B.pdb:0.9543200000):0.1800550000	2inp_C.pdb:1.3322550000):0.1751440000	(1mty_D.pdb:2.0803050000	3dhg_A.pdb:0.7185150000):1.2493000000):1.4535600000):0.5122700000	(((1jk0_A.pdb:0.1429800000	(1w68_A.pdb:0.0089550000	2uw2_A.pdb:0.0760490000):0.2604450000):1.3022200000	(1mxr_A.pdb:0.6353650000	((1oqu_A.pdb:0.3122880000	1uzr_A.pdb:0.1485690000):0.0270900000	1r2f_A.pdb:0.3253780000):1.4430400000):0.2871420000):0.5332030000	3ee4_A.pdb:1.0867940000):0.3877450000):1.9262000000	1za0_A.pdb:1.3471880000):2.3078000000	2uw1_A.pdb:0.0000020000):0.0014168300	2uw1_B.pdb:0.0288710000);
(1afr_A.pdb:0.2087160000	((((((((((((1bcf_A.pdb:0.0437320000	3e1q_A.pdb:0.0514490000):0.2970760000	2fkz_A.pdb:0.2164650000):0.2176930000	1jgc_A.pdb:0.4550580000):0.8045030000	((((((1dps_A.pdb:0.0136690000	1jts_A.pdb:0.0493160000):0.4009230000	1o9r_A.pdb:0.2399700000):0.5373910000	1uvh_A.pdb:1.0539830000):0.5722350000	((((1ji4_A.pdb:0.5634730000	2fjc_A.pdb:0.9159370000):0.3768140000	(1qgh_A.pdb:0.3222900000	2ux1_A.pdb:0.4794000000):0.2764230000):0.1250550000	1jig_A.pdb:0.2837620000):0.0462448000	((1ji5_A.pdb:0.1962190000	2chp_A.pdb:0.5470880000):0.1759280000	1n1q_A.pdb:0.3732680000):0.0679477000):0.2680960000):0.1854970000	(1tjo_A.pdb:0.0000010000	1tk6_A.pdb:0.0000010000):1.0391000000):0.3700430000	2vzb_A.pdb:1.2432380000):0.3013720000):0.1250630000	1nfv_A.pdb:0.8667670000):0.3523490000	(((1bg7_A.pdb:0.1597700000	1r03_A.pdb:0.3159390000):0.0997954000	(1lb3_A.pdb:0.1239990000	2za7_A.pdb:0.1006400000):0.2804650000):0.3110390000	((((((1eum_A.pdb:0.4250340000	1krq_A.pdb:0.8056420000):0.5829150000	2jd7_A.pdb:0.3064690000):0.1923920000	1vlg_A.pdb:0.2344110000):0.4025270000	3e6s_A.pdb:1.2816400000):0.4587540000	1z6o_M.pdb:0.8962300000):0.2843820000	1z6o_A.pdb:1.7701590000):0.0554142000):0.6389730000):0.5702550000	((1lko_A.pdb:1.2007260000	1yuz_A.pdb:0.7674060000):1.1828100000	3qhb_A.pdb:0.6510450000):0.5094740000):1.1940000000	2fzf_A.pdb:1.9499170000):0.3081740000	((1mty_B.pdb:1.5058140000	((1otk_A.pdb:2.2745990000	2inp_C.pdb:0.7394170000):0.2579860000	2inc_B.pdb:1.1353990000):0.3624720000):0.6383320000	(1mty_D.pdb:1.8798250000	3dhg_A.pdb:0.6118140000):0.7688960000):0.4780450000):0.8518870000	((((1jk0_A.pdb:0.3787740000	(1w68_A.pdb:0.0034800000	2uw2_A.pdb:0.0794920000):0.1781670000):1.5768500000	1mxr_A.pdb:0.8527340000):0.3440350000	(1oqu_A.pdb:0.1743480000	(1r2f_A.pdb:0.3381280000	1uzr_A.pdb:0.0887290000):0.0922335000):0.6797130000):1.1886300000	3ee4_A.pdb:1.0004610000):0.8204030000):1.1484600000	1za0_A.pdb:2.3046630000):1.4744100000	2uw1_A.pdb:0.0000020000):0.0032447300	2uw1_B.pdb:0.0033420000);
(1afr_A.pdb:0.2470150000	(((((((((((1bcf_A.pdb:0.1096040000	3e1q_A.pdb:0.0385400000):0.1871390000	2fkz_A.pdb:0.3637700000):0.4058710000	1jgc_A.pdb:0.3569540000):0.6691490000	((((((1dps_A.pdb:0.0000020000	1jts_A.pdb:0.0295570000):0.4761400000	1o9r_A.pdb:0.3346670000):0.3486880000	1uvh_A.pdb:0.8627860000):0.7474960000	((((1ji4_A.pdb:0.8008350000	2fjc_A.pdb:0.8156860000):0.3407400000	(1qgh_A.pdb:0.2839330000	2ux1_A.pdb:0.6470660000):0.4419300000):0.2564640000	1jig_A.pdb:0.1762710000):0.1461820000	((1ji5_A.pdb:0.2826620000	2chp_A.pdb:0.5553120000):0.1655120000	1n1q_A.pdb:0.3547250000):0.0592225000):0.3436760000):0.3077220000	(1tjo_A.pdb:0.0000010000	1tk6_A.pdb:0.0000010000):0.7403570000):0.4861720000	1nfv_A.pdb:0.7301320000):0.1641790000):0.2907110000	2vzb_A.pdb:1.1528580000):0.5316570000	(((1bg7_A.pdb:0.1655960000	1r03_A.pdb:0.4350730000):0.0945785000	(1lb3_A.pdb:0.1243790000	2za7_A.pdb:0.1139880000):0.3729640000):0.3928030000	(((((1eum_A.pdb:0.5573840000	1krq_A.pdb:0.5425630000):0.3292470000	3e6s_A.pdb:1.1869770000):0.1618050000	(1vlg_A.pdb:0.2316120000	2jd7_A.pdb:0.3589460000):0.2480990000):0.5626460000	1z6o_M.pdb:0.7252350000):0.2408050000	1z6o_A.pdb:1.7111730000):0.0982537000):0.4945510000):0.5491300000	(((1lko_A.pdb:1.0153140000	1yuz_A.pdb:0.7331710000):0.6603750000	3qhb_A.pdb:0.4096510000):0.1643700000	2fzf_A.pdb:1.8469930000):0.6328880000):1.1972400000	((((1mty_B.pdb:2.2489320000	2inp_C.pdb:0.9175010000):0.5990120000	2inc_B.pdb:1.1679220000):0.5356130000	(1mty_D.pdb:1.9945110000	3dhg_A.pdb:0.8283550000):0.6377830000):1.3920700000	1otk_A.pdb:1.7291150000):0.5590730000):0.7265050000	((((1jk0_A.pdb:0.3330660000	(1w68_A.pdb:0.0054500000	2uw2_A.pdb:0.0461100000):0.1891780000):1.4835900000	((1oqu_A.pdb:0.2362720000	1uzr_A.pdb:0.1156570000):0.0369127000	1r2f_A.pdb:0.3102930000):0.7624530000):0.2386580000	1mxr_A.pdb:0.8596740000):0.9422850000	3ee4_A.pdb:0.6311350000):0.7987950000):0.9437560000	1za0_A.pdb:1.0694400000):1.7854000000	2uw1_A.pdb:0.0024770000):0.0164832000	2uw1_B.pdb:0.0076570000);
(1afr_A.pdb:0.2389720000	(((((((((((((1bcf_A.pdb:0.0513030000	3e1q_A.pdb:0.0798020000):0.3158100000	2fkz_A.pdb:0.2206430000):0.5149180000	1jgc_A.pdb:0.3081240000):0.4465350000	1nfv_A.pdb:1.0723800000):0.3814970000	(((((1dps_A.pdb:0.0000020000	1jts_A.pdb:0.0275930000):0.6858060000	1o9r_A.pdb:0.2394160000):0.5119720000	1uvh_A.pdb:1.2014450000):0.3648390000	((1ji4_A.pdb:1.0587830000	2fjc_A.pdb:1.0223670000):0.2746160000	((((1ji5_A.pdb:0.2881590000	2chp_A.pdb:0.6441700000):0.2597080000	1n1q_A.pdb:0.3610980000):0.0886325000	1jig_A.pdb:0.1770220000):0.1279070000	(1qgh_A.pdb:0.2986110000	2ux1_A.pdb:0.9900960000):0.3183350000):0.4698280000):0.4213070000):0.3257280000	(1tjo_A.pdb:0.0000010000	1tk6_A.pdb:0.0000010000):0.8122430000):0.6940680000):0.2716590000	2vzb_A.pdb:1.0979260000):0.2892740000	(((1bg7_A.pdb:0.1639050000	(1lb3_A.pdb:0.1095230000	2za7_A.pdb:0.1027740000):0.3380620000):0.0625108000	1r03_A.pdb:0.3424010000):0.1699060000	((((((1eum_A.pdb:0.3652110000	1krq_A.pdb:0.7013310000):0.5730990000	2jd7_A.pdb:0.2034890000):0.2646720000	1vlg_A.pdb:0.2982680000):0.3881460000	3e6s_A.pdb:0.7971780000):0.4056990000	1z6o_M.pdb:1.1848720000):0.1252730000	1z6o_A.pdb:1.8335310000):0.0353498000):0.7880870000):0.8021340000	2fzf_A.pdb:1.7635390000):0.0000024012	((1lko_A.pdb:0.8869020000	1yuz_A.pdb:0.7716810000):0.8082730000	3qhb_A.pdb:0.6675270000):0.3303670000):1.4232700000	((1mty_B.pdb:1.7180230000	((1otk_A.pdb:3.8046400000	2inc_B.pdb:1.1207640000):0.0550604000	2inp_C.pdb:0.9425510000):0.3715800000):0.7701870000	(1mty_D.pdb:1.8901540000	3dhg_A.pdb:1.3687020000):0.2665960000):1.2135600000):0.3872330000	(((1jk0_A.pdb:0.3768720000	(1w68_A.pdb:0.0322280000	2uw2_A.pdb:0.0368880000):0.0530674000):1.2505400000	(1mxr_A.pdb:0.6678300000	((1oqu_A.pdb:0.2164470000	1uzr_A.pdb:0.1193020000):0.0532075000	1r2f_A.pdb:0.2574570000):1.2825100000):0.2937220000):0.7800020000	3ee4_A.pdb:0.9990370000):0.6104760000):1.5576700000	1za0_A.pdb:1.7362820000):1.0323200000	2uw1_A.pdb:0.0000020000):0.0066661600	2uw1_B.pdb:0.0090250000);
(1afr_A.pdb:0.1888260000	(((((((((((1bcf_A.pdb:0.0864110000	3e1q_A.pdb:0.0409700000):0.2575980000	2fkz_A.pdb:0.2611640000):0.4562300000	1jgc_A.pdb:0.4151270000):0.5607920000	1nfv_A.pdb:0.9200960000):0.3358590000	(((((1dps_A.pdb:0.0000030000	1jts_A.pdb:0.0702000000):0.4330680000	1o9r_A.pdb:0.3860640000):0.4603760000	1uvh_A.pdb:1.0110720000):0.5453670000	(1tjo_A.pdb:0.0000010000	1tk6_A.pdb:0.0000010000):1.2946400000):0.2374330000	(((1ji4_A.pdb:1.1013090000	2fjc_A.pdb:0.9576770000):0.5074330000	(1qgh_A.pdb:0.4113710000	2ux1_A.pdb:0.8803350000):0.4091390000):0.1453080000	(((1ji5_A.pdb:0.3373990000	2chp_A.pdb:0.8199890000):0.0931406000	1n1q_A.pdb:0.4864250000):0.1275380000	1jig_A.pdb:0.2178220000):0.2120660000):0.3009140000):0.6046200000):0.2583030000	2vzb_A.pdb:1.0945990000):0.4542600000	(((1bg7_A.pdb:0.2383600000	(1lb3_A.pdb:0.1004340000	2za7_A.pdb:0.0900010000):0.4332250000):0.0235008000	1r03_A.pdb:0.2526190000):0.2212090000	(((((1eum_A.pdb:0.4807670000	1krq_A.pdb:0.6180110000):0.3317250000	3e6s_A.pdb:1.0306750000):0.1414560000	(1vlg_A.pdb:0.2980160000	2jd7_A.pdb:0.3933120000):0.3359980000):0.4585010000	1z6o_M.pdb:0.7687060000):0.3368400000	1z6o_A.pdb:1.4992570000):0.1420880000):1.1176400000):0.4077930000	(((1lko_A.pdb:1.0391980000	1yuz_A.pdb:0.8709650000):0.8642150000	3qhb_A.pdb:0.4861800000):0.6018430000	2fzf_A.pdb:1.3041100000):0.2192570000):0.7758460000	(((((1jk0_A.pdb:0.4586900000	(1w68_A.pdb:0.0081280000	2uw2_A.pdb:0.0656300000):0.0724910000):1.1446300000	1mxr_A.pdb:1.1381750000):0.3329760000	((1oqu_A.pdb:0.2939350000	1uzr_A.pdb:0.0710210000):0.1500950000	1r2f_A.pdb:0.1606590000):0.8255520000):0.8948970000	3ee4_A.pdb:1.4691060000):0.7342070000	((((1mty_B.pdb:2.5376880000	2inp_C.pdb:1.1120860000):0.1935100000	2inc_B.pdb:1.4294030000):0.2317620000	1otk_A.pdb:2.1111260000):0.2151020000	(1mty_D.pdb:1.8365420000	3dhg_A.pdb:0.9911320000):0.4737170000):0.3656040000):0.4225640000):1.8017700000	1za0_A.pdb:1.9705420000):1.1487700000	2uw1_A.pdb:0.0000020000):0.0114699000	2uw1_B.pdb:0.0055160000);
(1afr_A.pdb:0.1516370000	((((((((((((((1bcf_A.pdb:0.1027460000	3e1q_A.pdb:0.0609960000):0.2660000000	2fkz_A.pdb:0.2395210000):0.2119610000	1jgc_A.pdb:0.6057690000):0.4810440000	2vzb_A.pdb:1.3097130000):0.1267550000	((((((((1dps_A.pdb:0.0037560000	1jts_A.pdb:0.0517090000):0.1452320000	1o9r_A.pdb:0.5512950000):0.4768220000	1uvh_A.pdb:1.1551460000):1.0190000000	2ux1_A.pdb:0.3398080000):0.4599480000	1qgh_A.pdb:0.3484580000):0.4267850000	(((1ji5_A.pdb:0.2399320000	2chp_A.pdb:0.6767160000):0.0430310000	1n1q_A.pdb:0.4756250000):0.0975528000	1jig_A.pdb:0.1283240000):0.1386050000):0.2814190000	(1ji4_A.pdb:0.8966770000	2fjc_A.pdb:0.6068550000):0.2079540000):0.4107800000	(1tjo_A.pdb:0.0000010000	1tk6_A.pdb:0.0000010000):1.2849700000):0.6020400000):0.2348450000	1nfv_A.pdb:0.9261680000):0.7802230000	(((1bg7_A.pdb:0.1855560000	(1lb3_A.pdb:0.2039370000	2za7_A.pdb:0.0881100000):0.4608620000):0.0915040000	1r03_A.pdb:0.2489020000):0.0275978000	(((((1eum_A.pdb:0.5513410000	1krq_A.pdb:0.3304650000):0.5843950000	(1vlg_A.pdb:0.4872570000	2jd7_A.pdb:0.2234820000):0.3252910000):0.2889010000	3e6s_A.pdb:1.1228280000):0.3525120000	1z6o_M.pdb:1.2047800000):0.2179410000	1z6o_A.pdb:2.2316940000):0.2041130000):1.2161100000):0.1930060000	2fzf_A.pdb:1.7392810000):0.1435140000	((1lko_A.pdb:0.8679830000	1yuz_A.pdb:1.1507720000):1.1767300000	3qhb_A.pdb:0.3069030000):0.2146260000):1.4830700000	((((1mty_B.pdb:1.6330720000	1otk_A.pdb:2.4948470000):0.3049410000	2inc_B.pdb:1.3434360000):0.3147720000	2inp_C.pdb:1.2972560000):0.5733390000	(1mty_D.pdb:1.8758340000	3dhg_A.pdb:0.9468600000):0.7844070000):0.9157530000):0.8234930000	((1jk0_A.pdb:0.3746120000	(1w68_A.pdb:0.0000020000	2uw2_A.pdb:0.0543340000):0.1879570000):0.7304670000	(1mxr_A.pdb:1.0825330000	((1oqu_A.pdb:0.2994580000	1uzr_A.pdb:0.0354970000):0.0131239000	1r2f_A.pdb:0.2715020000):1.1849100000):0.3634860000):0.3948670000):0.2523960000	3ee4_A.pdb:0.9150070000):2.3274800000	1za0_A.pdb:1.3242080000):1.9285300000	2uw1_A.pdb:0.0000020000):0.0095592800	2uw1_B.pdb:0.0148670000);
(1afr_A.pdb:0.2847710000	(((((((((((1bcf_A.pdb:0.0215410000	3e1q_A.pdb:0.0767690000):0.3229500000	2fkz_A.pdb:0.3125010000):0.2368300000	1jgc_A.pdb:0.6512680000):0.6273740000	2vzb_A.pdb:1.4952380000):0.1235750000	(((((1dps_A.pdb:0.0000020000	1jts_A.pdb:0.0416640000):0.5097950000	1o9r_A.pdb:0.1810430000):0.5933210000	1uvh_A.pdb:1.4110010000):0.6513200000	(((1ji4_A.pdb:0.6759680000	2fjc_A.pdb:0.8410310000):0.3825440000	(1qgh_A.pdb:0.3281150000	2ux1_A.pdb:0.7763530000):0.2394440000):0.1359380000	(((1ji5_A.pdb:0.1384220000	2chp_A.pdb:0.6383350000):0.1483450000	1n1q_A.pdb:0.4027130000):0.0894288000	1jig_A.pdb:0.2660980000):0.0161959000):0.2919920000):0.3358130000	(1tjo_A.pdb:0.0000010000	1tk6_A.pdb:0.0000010000):1.1944200000):0.1739690000):0.3441960000	1nfv_A.pdb:0.8324140000):0.4865240000	2fzf_A.pdb:2.7816810000):0.0877538000	((((1bg7_A.pdb:0.1089450000	(1lb3_A.pdb:0.1081270000	2za7_A.pdb:0.0776190000):0.3470680000):0.1827840000	1r03_A.pdb:0.2176470000):0.2960170000	(((((1eum_A.pdb:0.6923700000	1krq_A.pdb:0.4065490000):0.3032490000	3e6s_A.pdb:1.0351470000):0.2005540000	(1vlg_A.pdb:0.3083520000	2jd7_A.pdb:0.2905610000):0.2260130000):0.7611590000	1z6o_M.pdb:0.8296180000):0.1295570000	1z6o_A.pdb:1.9009630000):0.0407495000):0.9711960000	((1lko_A.pdb:0.8408340000	1yuz_A.pdb:0.6051430000):1.2926800000	3qhb_A.pdb:0.4259460000):0.6846450000):0.0641116000):1.2521800000	(((((1jk0_A.pdb:0.3755800000	(1w68_A.pdb:0.0000020000	2uw2_A.pdb:0.0710470000):0.1226790000):0.9996210000	1mxr_A.pdb:0.9738490000):0.3849000000	((1oqu_A.pdb:0.2645820000	1uzr_A.pdb:0.1503520000):0.1293650000	1r2f_A.pdb:0.1220720000):0.7437340000):0.7810800000	3ee4_A.pdb:1.3192780000):0.7560410000	((((1mty_B.pdb:1.8084830000	2inp_C.pdb:1.2631690000):0.3218460000	2inc_B.pdb:0.8674990000):0.3299820000	(1mty_D.pdb:2.1162040000	3dhg_A.pdb:1.1543720000):1.0750200000):0.6585090000	1otk_A.pdb:2.2039480000):0.5905410000):0.3298020000):1.1964900000	1za0_A.pdb:2.6271710000):1.6060200000	2uw1_B.pdb:0.0124300000):0.0050128100	2uw1_A.pdb:0.0000020000);
(1afr_A.pdb:0.2285320000	(((((((((((1bcf_A.pdb:0.0722280000	3e1q_A.pdb:0.0723590000):0.3336530000	2fkz_A.pdb:0.1923050000):0.3839340000	1jgc_A.pdb:0.3499470000):0.9037420000	((((((1dps_A.pdb:0.0000020000	1jts_A.pdb:0.0789010000):0.4058800000	1o9r_A.pdb:0.2631250000):0.6023600000	1uvh_A.pdb:1.0012600000):0.6601030000	(((1ji4_A.pdb:0.8849430000	2fjc_A.pdb:0.6584290000):0.4180200000	(1qgh_A.pdb:0.3945140000	2ux1_A.pdb:0.9409400000):0.3586400000):0.2064380000	(((1ji5_A.pdb:0.2273320000	2chp_A.pdb:0.7511070000):0.2178880000	1n1q_A.pdb:0.4126100000):0.1025160000	1jig_A.pdb:0.1580140000):0.1375980000):0.3726700000):0.3205420000	(1tjo_A.pdb:0.0000020000	1tk6_A.pdb:0.0000020000):0.9392900000):0.0891198000	1otk_A.pdb:2.7868030000):0.7448650000):0.0260797000	1nfv_A.pdb:0.6909910000):0.3414240000	(((1bg7_A.pdb:0.0718800000	(((1lb3_A.pdb:0.0915900000	2za7_A.pdb:0.0747910000):0.2188210000	1z6o_A.pdb:1.6344610000):0.3301910000	1r03_A.pdb:0.2780610000):0.1097010000):0.2923290000	((((1eum_A.pdb:0.5458500000	1krq_A.pdb:0.5412070000):0.4245320000	(1vlg_A.pdb:0.4264120000	2jd7_A.pdb:0.3021250000):0.1975250000):0.2041640000	3e6s_A.pdb:1.0805980000):0.6363770000	1z6o_M.pdb:1.1324280000):0.2809320000):0.9761550000	2vzb_A.pdb:0.9399120000):0.2966390000):1.0691600000	((1lko_A.pdb:1.2366760000	1yuz_A.pdb:0.7328040000):0.8502420000	3qhb_A.pdb:0.4082540000):0.7022380000):0.4655730000	(((1mty_B.pdb:1.6340280000	(2inc_B.pdb:1.4965870000	2inp_C.pdb:1.4072190000):0.6832650000):0.7823150000	(1mty_D.pdb:2.0069440000	3dhg_A.pdb:0.9372690000):0.9735590000):0.4547490000	2fzf_A.pdb:1.5740190000):0.4807750000):0.5990830000	(((1jk0_A.pdb:0.2822880000	(1w68_A.pdb:0.0250020000	2uw2_A.pdb:0.0645240000):0.2082520000):1.0060900000	(1mxr_A.pdb:0.8981080000	((1oqu_A.pdb:0.2027060000	1uzr_A.pdb:0.0712670000):0.1103100000	1r2f_A.pdb:0.2335030000):1.0447300000):0.2001990000):1.2632200000	3ee4_A.pdb:0.9289740000):0.6483630000):0.7611810000	1za0_A.pdb:2.0682070000):2.2352600000	2uw1_B.pdb:0.0158300000):0.0046766300	2uw1_A.pdb:0.0000030000);
(1afr_A.pdb:0.2309790000	(((((((((((((((((1bcf_A.pdb:0.1014810000	3e1q_A.pdb:0.0262860000):0.2594970000	2fkz_A.pdb:0.4398850000):0.3004860000	1jgc_A.pdb:0.4794770000):0.6525320000	1nfv_A.pdb:0.9749800000):0.2000500000	(((((1dps_A.pdb:0.0000020000	1jts_A.pdb:0.0487010000):0.3586750000	1o9r_A.pdb:0.3402660000):0.5393980000	1uvh_A.pdb:0.9534820000):0.5671730000	(((1ji4_A.pdb:0.7740090000	2fjc_A.pdb:0.8684390000):0.3981900000	(1qgh_A.pdb:0.4721280000	2ux1_A.pdb:0.8448500000):0.2782080000):0.2646690000	(((1ji5_A.pdb:0.2752400000	2chp_A.pdb:0.6155290000):0.1835010000	1n1q_A.pdb:0.3074380000):0.1567800000	1jig_A.pdb:0.2586140000):0.1350750000):0.2370670000):0.3534670000	(1tjo_A.pdb:0.0000010000	1tk6_A.pdb:0.0000010000):1.1667300000):0.4656590000):0.3899950000	2vzb_A.pdb:1.2693070000):0.3647870000	(((1bg7_A.pdb:0.2660930000	1r03_A.pdb:0.3188600000):0.0650435000	((((1eum_A.pdb:0.4758370000	1krq_A.pdb:0.5284050000):0.4016540000	(1vlg_A.pdb:0.3645390000	2jd7_A.pdb:0.2146540000):0.2454930000):0.2069400000	3e6s_A.pdb:1.1256120000):0.3566530000	1z6o_M.pdb:1.1673290000):0.3850760000):0.1836980000	((1lb3_A.pdb:0.0376540000	2za7_A.pdb:0.1855750000):0.2211560000	1z6o_A.pdb:1.8920630000):0.1382040000):1.3840900000):0.5843780000	((1lko_A.pdb:0.6742660000	1yuz_A.pdb:0.6640390000):0.8755420000	3qhb_A.pdb:0.4988520000):0.5742550000):0.3156230000	2fzf_A.pdb:1.3378130000):0.6595980000	1otk_A.pdb:1.5935550000):0.8677720000	(((1mty_B.pdb:2.1778940000	2inc_B.pdb:1.3759720000):0.2250140000	2inp_C.pdb:0.8944260000):0.7369570000	(1mty_D.pdb:2.4058910000	3dhg_A.pdb:0.5787760000):0.8668720000):0.2802690000):0.8066650000	3ee4_A.pdb:1.6355500000):0.6122350000	((1oqu_A.pdb:0.2519600000	1uzr_A.pdb:0.0962360000):0.1192170000	1r2f_A.pdb:0.1571820000):0.6335340000):0.4996010000	(1jk0_A.pdb:0.4564450000	(1w68_A.pdb:0.0101060000	2uw2_A.pdb:0.0532110000):0.0929724000):1.3707900000):0.0519242000	1mxr_A.pdb:0.9156090000):2.8883900000	1za0_A.pdb:0.8990700000):2.1758800000	2uw1_A.pdb:0.0000020000):0.0190698000	2uw1_B.pdb:0.0081130000);
(1afr_A.pdb:0.2675740000	(((((((((((1bcf_A.pdb:0.0343380000	3e1q_A.pdb:0.0630400000):0.3385130000	2fkz_A.pdb:0.2677810000):0.5432170000	1jgc_A.pdb:0.2697510000):0.4746490000	1nfv_A.pdb:0.5075800000):0.1290210000	((((((1bg7_A.pdb:0.1918730000	(1r03_A.pdb:0.2275690000	1z6o_M.pdb:1.2713520000):0.2654930000):0.1256190000	(1lb3_A.pdb:0.1699210000	2za7_A.pdb:0.0426490000):0.4149860000):0.1866970000	1z6o_A.pdb:2.0050460000):0.1785380000	((((1eum_A.pdb:0.2553860000	1krq_A.pdb:0.7550850000):0.7414600000	2jd7_A.pdb:0.1840970000):0.1654180000	1vlg_A.pdb:0.3451510000):0.7122790000	3e6s_A.pdb:0.9624260000):0.3313560000):0.9152420000	2vzb_A.pdb:0.9538980000):0.3771560000	(((((1dps_A.pdb:0.0204720000	1jts_A.pdb:0.0567490000):0.3867610000	1o9r_A.pdb:0.4792750000):0.5518400000	1uvh_A.pdb:0.8018760000):0.5540110000	(((1ji4_A.pdb:0.6523460000	2fjc_A.pdb:0.6481390000):0.6748510000	(1qgh_A.pdb:0.2663390000	2ux1_A.pdb:0.7865440000):0.3471080000):0.1422890000	(((1ji5_A.pdb:0.2996350000	2chp_A.pdb:0.6418470000):0.1574810000	1n1q_A.pdb:0.2983730000):0.0961520000	1jig_A.pdb:0.2995740000):0.1252870000):0.2463120000):0.2167680000	(1tjo_A.pdb:0.0000010000	1tk6_A.pdb:0.0000010000):1.0550600000):0.8323040000):0.2507880000):0.7508550000	((1lko_A.pdb:0.7904650000	(1yuz_A.pdb:0.4338660000	2fzf_A.pdb:1.6127370000):0.2318450000):0.3446890000	3qhb_A.pdb:0.9838570000):0.3274480000):1.2206100000	(((1mty_B.pdb:2.1071410000	(1otk_A.pdb:2.5888760000	2inp_C.pdb:0.8352160000):0.4017330000):0.3381350000	2inc_B.pdb:0.9229330000):1.2640400000	(1mty_D.pdb:1.8664330000	3dhg_A.pdb:1.1523330000):0.1390880000):0.1934770000):2.4691700000	((1jk0_A.pdb:0.3612280000	(1w68_A.pdb:0.0319880000	2uw2_A.pdb:0.0599240000):0.2320130000):1.0819300000	(1mxr_A.pdb:0.6434630000	((1oqu_A.pdb:0.1857620000	1uzr_A.pdb:0.1441830000):0.0250785000	1r2f_A.pdb:0.3187010000):1.1409700000):0.7694920000):0.4153530000):0.5850390000	3ee4_A.pdb:0.4452340000):2.1744900000	1za0_A.pdb:1.0771360000):2.1942300000	2uw1_B.pdb:0.0113000000):0.0026518000	2uw1_A.pdb:0.0000020000);
(1afr_A.pdb:0.2222700000	((((((((((((1bcf_A.pdb:0.0648070000	3e1q_A.pdb:0.0918320000):0.2044120000	2fkz_A.pdb:0.2372990000):0.0725394000	1jgc_A.pdb:0.6734890000):0.6162660000	1nfv_A.pdb:1.1033270000):0.2448500000	(((((1bg7_A.pdb:0.2456880000	(1lb3_A.pdb:0.0912250000	2za7_A.pdb:0.1137310000):0.2670340000):0.0820388000	1r03_A.pdb:0.2451030000):0.2583830000	((((((1eum_A.pdb:0.6673250000	1krq_A.pdb:0.4629080000):0.5948730000	2jd7_A.pdb:0.2734680000):0.2800450000	1vlg_A.pdb:0.2145260000):0.5694670000	3e6s_A.pdb:1.3043370000):0.4336600000	1z6o_M.pdb:0.9574430000):0.2580120000	1z6o_A.pdb:1.8964440000):0.0535587000):1.0684600000	2vzb_A.pdb:1.4419890000):0.5472680000	(((((1dps_A.pdb:0.0000020000	1jts_A.pdb:0.0500220000):0.4832800000	1o9r_A.pdb:0.3074850000):0.3652710000	1uvh_A.pdb:1.5846240000):0.5308140000	((1ji4_A.pdb:0.8777120000	2fjc_A.pdb:0.7128720000):0.3875740000	((((1ji5_A.pdb:0.2979380000	2chp_A.pdb:0.7220650000):0.1317950000	1jig_A.pdb:0.3366290000):0.0517307000	1n1q_A.pdb:0.4243080000):0.1526120000	(1qgh_A.pdb:0.2222920000	2ux1_A.pdb:0.7523470000):0.4934630000):0.1675900000):0.4707190000):0.2010190000	(1tjo_A.pdb:0.0000010000	1tk6_A.pdb:0.0000010000):1.1614800000):0.5941500000):0.1003950000):0.7907660000	(((1lko_A.pdb:1.3040800000	1yuz_A.pdb:0.9479250000):0.6559390000	2fzf_A.pdb:1.7958250000):0.9018400000	3qhb_A.pdb:0.6698170000):0.5568870000):0.5454910000	1otk_A.pdb:1.9977820000):1.2421000000	((1mty_B.pdb:1.6856970000	(2inc_B.pdb:1.2308000000	2inp_C.pdb:0.9277610000):0.2154300000):0.3586300000	(1mty_D.pdb:2.0170960000	3dhg_A.pdb:0.7041920000):1.0603700000):1.0320600000):0.4443550000	(((1jk0_A.pdb:0.3768810000	(1w68_A.pdb:0.0087210000	2uw2_A.pdb:0.0528200000):0.1616500000):1.4521500000	1mxr_A.pdb:1.0135380000):0.2859790000	((1oqu_A.pdb:0.2318410000	1uzr_A.pdb:0.1063730000):0.0113011000	1r2f_A.pdb:0.3206010000):0.6905270000):0.5797670000):0.4867670000	3ee4_A.pdb:1.3071780000):1.6157300000	1za0_A.pdb:1.6550050000):1.7588100000	2uw1_B.pdb:0.0098980000):0.0050112900	2uw1_A.pdb:0.0000020000);
(1afr_A.pdb:0.2556700000	((((((((((((1bcf_A.pdb:0.0786870000	3e1q_A.pdb:0.0292640000):0.3145200000	(1jgc_A.pdb:0.6325840000	2fkz_A.pdb:0.1938660000):0.0383626000):0.6385700000	1nfv_A.pdb:0.9344160000):0.1317130000	(((((1dps_A.pdb:0.0094790000	1jts_A.pdb:0.0390910000):0.5026930000	1o9r_A.pdb:0.2879720000):0.6906990000	1uvh_A.pdb:0.7101830000):0.6074100000	(((1ji4_A.pdb:1.1132030000	2fjc_A.pdb:0.7936490000):0.2327990000	(1qgh_A.pdb:0.3709430000	2ux1_A.pdb:1.0362610000):0.3193700000):0.1564480000	(((1ji5_A.pdb:0.2597220000	2chp_A.pdb:0.7047990000):0.1424750000	1n1q_A.pdb:0.4537970000):0.0990219000	1jig_A.pdb:0.1758300000):0.1116870000):0.3237530000):0.3850980000	(1tjo_A.pdb:0.0000010000	1tk6_A.pdb:0.0000010000):1.4486300000):0.3534940000):0.0550794000	2vzb_A.pdb:1.6171110000):0.5605930000	((((1bg7_A.pdb:0.1624910000	((1lb3_A.pdb:0.0962930000	2za7_A.pdb:0.0911520000):0.1479850000	1z6o_A.pdb:1.6078480000):0.3038200000):0.1092260000	1r03_A.pdb:0.3366280000):0.1903320000	(((1eum_A.pdb:0.3303970000	1krq_A.pdb:0.6442960000):0.6840360000	(1vlg_A.pdb:0.4250420000	2jd7_A.pdb:0.1919470000):0.1923900000):0.2795360000	3e6s_A.pdb:0.9240130000):0.5373980000):0.1471340000	1z6o_M.pdb:0.9770600000):0.8496090000):0.4125360000	(((1lko_A.pdb:0.6799200000	1yuz_A.pdb:1.1752230000):1.1219700000	3qhb_A.pdb:0.3443310000):0.3155590000	2fzf_A.pdb:1.6074570000):0.2311640000):0.2679230000	1otk_A.pdb:2.8778040000):0.8771710000	(((1mty_B.pdb:1.8571580000	2inp_C.pdb:1.2606770000):0.2256140000	2inc_B.pdb:1.2415060000):1.0134700000	(1mty_D.pdb:2.0327320000	3dhg_A.pdb:1.0040950000):0.4670910000):1.2753400000):0.1643260000	((((1jk0_A.pdb:0.3021080000	(1w68_A.pdb:0.0206420000	2uw2_A.pdb:0.0689440000):0.2572520000):0.9547260000	1mxr_A.pdb:0.9080120000):0.3253730000	((1oqu_A.pdb:0.2130850000	1uzr_A.pdb:0.1179340000):0.0856081000	1r2f_A.pdb:0.2153160000):1.1048000000):0.6106650000	3ee4_A.pdb:1.0678990000):1.1790600000):1.1068600000	1za0_A.pdb:1.8802640000):1.0858300000	2uw1_A.pdb:0.0000030000):0.0122234000	2uw1_B.pdb:0.0198910000);
(1afr_A.pdb:0.2863920000	((((((((((((1bcf_A.pdb:0.0565300000	3e1q_A.pdb:0.0712870000):0.1747850000	2fkz_A.pdb:0.2474080000):0.3226410000	1jgc_A.pdb:0.4203240000):0.6971910000	1nfv_A.pdb:0.7081630000):0.4778480000	(((((1dps_A.pdb:0.0000030000	1jts_A.pdb:0.0826000000):0.4057940000	1o9r_A.pdb:0.3475550000):0.5557480000	1uvh_A.pdb:1.3521360000):0.5407240000	(1tjo_A.pdb:0.0000010000	1tk6_A.pdb:0.0000010000):1.4973200000):0.2472640000	((((1ji4_A.pdb:0.9161450000	2fjc_A.pdb:1.1759920000):0.5889710000	(1qgh_A.pdb:0.3791670000	2ux1_A.pdb:1.0280100000):0.3429930000):0.3711250000	1jig_A.pdb:0.1665780000):0.1853160000	((1ji5_A.pdb:0.3930530000	2chp_A.pdb:0.7379770000):0.0912103000	1n1q_A.pdb:0.3872670000):0.1055780000):0.1528300000):0.9136510000):0.1381410000	((((1bg7_A.pdb:0.2339410000	1r03_A.pdb:0.3320680000):0.0300729000	(1lb3_A.pdb:0.0807270000	2za7_A.pdb:0.1183290000):0.3884610000):0.2998900000	(((((1eum_A.pdb:0.5410080000	1krq_A.pdb:0.6444150000):0.4694360000	(1vlg_A.pdb:0.4046350000	2jd7_A.pdb:0.3739770000):0.1688670000):0.2611720000	3e6s_A.pdb:0.8740210000):0.6642500000	1z6o_M.pdb:0.7661120000):0.1054550000	1z6o_A.pdb:1.8871010000):0.0805294000):1.3803400000	2vzb_A.pdb:1.0430760000):0.2259030000):0.7286250000	((1lko_A.pdb:0.9221760000	1yuz_A.pdb:0.7088160000):0.6430270000	3qhb_A.pdb:0.9878410000):0.3977120000):0.2295740000	2fzf_A.pdb:1.9854250000):0.9414360000	(((((1mty_B.pdb:1.8687960000	2inp_C.pdb:1.2959510000):0.6673750000	1otk_A.pdb:2.8710710000):0.0000028655	2inc_B.pdb:1.3930370000):0.9967810000	1mty_D.pdb:1.2566730000):0.0000020937	3dhg_A.pdb:1.2128220000):0.9003050000):1.1880600000	(((1jk0_A.pdb:0.3452960000	(1w68_A.pdb:0.0154520000	2uw2_A.pdb:0.0656270000):0.1333150000):1.1409200000	(1mxr_A.pdb:0.9357460000	((1oqu_A.pdb:0.2188410000	1uzr_A.pdb:0.1017460000):0.0623163000	1r2f_A.pdb:0.1837550000):1.0537800000):0.1771110000):1.0257500000	3ee4_A.pdb:0.9091320000):0.5376420000):0.8536440000	1za0_A.pdb:1.0097880000):1.7567100000	2uw1_A.pdb:0.0000030000):0.0163576000	2uw1_B.pdb:0.0135630000);
(1afr_A.pdb:0.1959890000	(((((((((((((1bcf_A.pdb:0.0681770000	3e1q_A.pdb:0.0676770000):0.2139230000	2fkz_A.pdb:0.2710730000):0.4624580000	1jgc_A.pdb:0.3903520000):0.6327640000	1nfv_A.pdb:0.8657180000):0.5535100000	((((((1dps_A.pdb:0.0018490000	1jts_A.pdb:0.0206730000):0.2395170000	1o9r_A.pdb:0.4511530000):0.6522420000	1uvh_A.pdb:0.9233090000):0.4252410000	((1ji4_A.pdb:0.7487680000	2fjc_A.pdb:0.8139060000):0.3578190000	((((1ji5_A.pdb:0.2968090000	2chp_A.pdb:0.7765470000):0.1804430000	1jig_A.pdb:0.3583850000):0.1205210000	(1qgh_A.pdb:0.1513940000	2ux1_A.pdb:1.0616720000):0.5723420000):0.1954860000	1n1q_A.pdb:0.1759850000):0.2990940000):0.1959720000):0.2942100000	(1tjo_A.pdb:0.0000010000	1tk6_A.pdb:0.0000010000):1.0068500000):0.5774200000	2vzb_A.pdb:1.0796780000):0.0000022449):0.5029830000	((((1bg7_A.pdb:0.1316320000	(1lb3_A.pdb:0.0829220000	2za7_A.pdb:0.0793260000):0.3918230000):0.1430990000	1r03_A.pdb:0.1859270000):0.3723540000	(((((1eum_A.pdb:0.2691790000	1krq_A.pdb:0.6402110000):0.6078690000	2jd7_A.pdb:0.3229520000):0.1183710000	1vlg_A.pdb:0.2474620000):0.4717020000	3e6s_A.pdb:0.8867050000):0.3974300000	1z6o_M.pdb:0.9475130000):0.1494370000):0.0000021056	1z6o_A.pdb:1.5489840000):1.0017700000):0.5377320000	(((1lko_A.pdb:0.6099450000	1yuz_A.pdb:0.9809020000):0.8445170000	2fzf_A.pdb:1.7762290000):0.3055270000	3qhb_A.pdb:0.7444110000):0.1732140000):1.3190000000	1otk_A.pdb:1.0560930000):0.6142220000	(((1mty_B.pdb:2.4931330000	2inp_C.pdb:0.9611120000):0.6213220000	2inc_B.pdb:0.7940400000):0.5210280000	(1mty_D.pdb:1.6247460000	3dhg_A.pdb:1.0994450000):1.0945000000):0.7797550000):1.4672000000	(((1jk0_A.pdb:0.3616510000	(1w68_A.pdb:0.0005170000	2uw2_A.pdb:0.0539600000):0.1454240000):1.1940700000	((1oqu_A.pdb:0.2260690000	1uzr_A.pdb:0.1304480000):0.0424655000	1r2f_A.pdb:0.2408490000):1.1575500000):0.2237550000	1mxr_A.pdb:1.0297800000):0.5711710000):0.3640010000	3ee4_A.pdb:1.1465200000):2.1727400000	1za0_A.pdb:1.4159680000):1.8369300000	2uw1_A.pdb:0.0000020000):0.0049189000	2uw1_B.pdb:0.0076470000);
(1afr_A.pdb:0.2602600000	((((((((((1bcf_A.pdb:0.0917850000	3e1q_A.pdb:0.0302800000):0.1975830000	2fkz_A.pdb:0.4519170000):0.0649200000	1jgc_A.pdb:0.4734940000):0.7893290000	(((((1dps_A.pdb:0.0000020000	1jts_A.pdb:0.0683440000):0.3299510000	1o9r_A.pdb:0.3296800000):0.4541930000	1uvh_A.pdb:0.8516530000):0.9984410000	((((1ji4_A.pdb:0.8362490000	2fjc_A.pdb:0.6303870000):0.3304330000	(1qgh_A.pdb:0.4196470000	2ux1_A.pdb:0.8482950000):0.2055350000):0.2076900000	1jig_A.pdb:0.1516350000):0.0750925000	((1ji5_A.pdb:0.3646160000	2chp_A.pdb:0.4761370000):0.1054400000	1n1q_A.pdb:0.4026010000):0.0578662000):0.1255580000):0.6973070000	(1tjo_A.pdb:0.0000010000	1tk6_A.pdb:0.0000010000):1.0716300000):0.3051260000):0.1761370000	2vzb_A.pdb:1.6413860000):0.3920680000	1nfv_A.pdb:1.0639970000):0.6598170000	((((1bg7_A.pdb:0.1164780000	1r03_A.pdb:0.2872610000):0.0500037000	(1lb3_A.pdb:0.1000190000	2za7_A.pdb:0.1260930000):0.3193490000):0.2223700000	((((1eum_A.pdb:0.6866450000	1krq_A.pdb:0.2791700000):0.4503900000	(1vlg_A.pdb:0.3893350000	2jd7_A.pdb:0.2066230000):0.4360130000):0.2549020000	3e6s_A.pdb:1.1332660000):0.5352860000	(1z6o_A.pdb:1.4794260000	1z6o_M.pdb:0.8187130000):0.3277120000):0.3389250000):0.4797130000	(((1lko_A.pdb:0.6132540000	1yuz_A.pdb:1.2294720000):1.3791000000	3qhb_A.pdb:0.3208520000):0.2314660000	2fzf_A.pdb:2.3628690000):0.5911610000):0.0000022199):2.7225200000	(((((1jk0_A.pdb:0.4304880000	(1w68_A.pdb:0.0018980000	2uw2_A.pdb:0.0835610000):0.1795630000):1.0260300000	((1oqu_A.pdb:0.2904680000	1uzr_A.pdb:0.1299140000):0.1193450000	1r2f_A.pdb:0.2130310000):1.2056500000):0.4034460000	1mxr_A.pdb:1.0968520000):0.5178860000	((((1mty_B.pdb:2.6343210000	(1otk_A.pdb:2.1869830000	2inp_C.pdb:0.7358370000):0.3980780000):0.4777800000	2inc_B.pdb:0.6328070000):1.2732600000	3dhg_A.pdb:0.9716370000):0.0463313000	1mty_D.pdb:1.8707010000):1.6055700000):1.4153900000	3ee4_A.pdb:0.7241200000):1.1703900000):0.8552590000	1za0_A.pdb:1.9514310000):1.1261200000	2uw1_A.pdb:0.0000030000):0.0299906000	2uw1_B.pdb:0.0017210000);
(1afr_A.pdb:0.2765530000	(((((((((((((1bcf_A.pdb:0.0755210000	3e1q_A.pdb:0.1082110000):0.2719810000	2fkz_A.pdb:0.1578880000):0.3115170000	1jgc_A.pdb:0.5112270000):0.8377700000	1nfv_A.pdb:1.1145190000):0.2725620000	(((((1dps_A.pdb:0.0000020000	1jts_A.pdb:0.0953780000):0.3771580000	1o9r_A.pdb:0.2891350000):1.0107900000	1uvh_A.pdb:0.9958980000):0.9153750000	(1tjo_A.pdb:0.0000010000	1tk6_A.pdb:0.0000010000):1.1269500000):0.1108510000	(((1ji4_A.pdb:0.8021170000	2fjc_A.pdb:0.8975370000):0.4619860000	(1qgh_A.pdb:0.2806660000	2ux1_A.pdb:0.7957440000):0.4834250000):0.2589880000	(((1ji5_A.pdb:0.2475260000	2chp_A.pdb:0.6832780000):0.2186870000	1n1q_A.pdb:0.4287560000):0.1197500000	1jig_A.pdb:0.2629940000):0.1593700000):0.4971190000):0.3890120000):0.0630236000	2vzb_A.pdb:1.1367750000):0.3382610000	((((1bg7_A.pdb:0.1987400000	1r03_A.pdb:0.3101440000):0.0354346000	(1lb3_A.pdb:0.1612640000	2za7_A.pdb:0.0285900000):0.4149280000):0.2218420000	((((1eum_A.pdb:0.5242720000	1krq_A.pdb:0.3639560000):0.4121590000	(1vlg_A.pdb:0.4637870000	2jd7_A.pdb:0.2848350000):0.2921850000):0.4157640000	3e6s_A.pdb:1.0593320000):0.5295150000	1z6o_M.pdb:1.0028950000):0.2902560000):0.0171415000	1z6o_A.pdb:2.1882010000):1.1365700000):0.7578510000	((1lko_A.pdb:1.2140500000	1yuz_A.pdb:0.8766640000):0.5306940000	3qhb_A.pdb:0.5594380000):0.3727930000):0.1828820000	2fzf_A.pdb:1.9964450000):0.6928040000	(((1mty_B.pdb:2.2716900000	(1otk_A.pdb:2.8006250000	2inp_C.pdb:0.8879820000):0.5598840000):0.4260610000	2inc_B.pdb:0.9290010000):0.6234250000	(1mty_D.pdb:1.7675150000	3dhg_A.pdb:0.9211540000):0.5282630000):0.8090050000):0.6748430000	(((1jk0_A.pdb:0.4739150000	(1w68_A.pdb:0.0000020000	2uw2_A.pdb:0.0491880000):0.0439096000):1.1655800000	(1mxr_A.pdb:0.8594160000	((1oqu_A.pdb:0.2405940000	1uzr_A.pdb:0.0582070000):0.0000029132	1r2f_A.pdb:0.2364400000):1.3448800000):0.1432080000):0.7252970000	3ee4_A.pdb:1.1429840000):0.4741020000):1.3063100000	1za0_A.pdb:1.6627050000):1.6069800000	2uw1_A.pdb:0.0000020000):0.0076163300	2uw1_B.pdb:0.0351820000);
(1afr_A.pdb:0.2404090000	(((((((((((((((1bcf_A.pdb:0.0000020000	3e1q_A.pdb:0.1180130000):0.4117430000	2fkz_A.pdb:0.3098410000):0.1964700000	1jgc_A.pdb:0.5665410000):0.7982700000	1nfv_A.pdb:1.3148210000):0.1419980000	((((((1dps_A.pdb:0.0325780000	1jts_A.pdb:0.0491420000):0.3133040000	1o9r_A.pdb:0.4698160000):0.7670830000	1uvh_A.pdb:0.8206270000):0.3317220000	(1tjo_A.pdb:0.0000010000	1tk6_A.pdb:0.0000010000):1.8664900000):0.5029530000	(((1ji4_A.pdb:0.7371020000	2fjc_A.pdb:0.9177240000):0.4137070000	(1qgh_A.pdb:0.4098990000	2ux1_A.pdb:0.6952090000):0.3237640000):0.1076810000	1jig_A.pdb:0.2785390000):0.0806153000):0.0000029742	((1ji5_A.pdb:0.2066930000	2chp_A.pdb:0.6274470000):0.1990330000	1n1q_A.pdb:0.5330710000):0.0936543000):0.4919980000):0.1477740000	2vzb_A.pdb:1.9844930000):0.1168390000	((((1bg7_A.pdb:0.1985200000	1r03_A.pdb:0.3528760000):0.0762882000	(1lb3_A.pdb:0.1565110000	2za7_A.pdb:0.0607960000):0.3763090000):0.2687160000	(1z6o_A.pdb:1.7437810000	1z6o_M.pdb:0.9781250000):0.3419580000):0.4491720000	((1eum_A.pdb:0.5992970000	1krq_A.pdb:0.7163320000):0.6001030000	((1vlg_A.pdb:0.3444760000	2jd7_A.pdb:0.3117660000):0.4130000000	3e6s_A.pdb:0.9236840000):0.1210530000):0.4125900000):1.3859000000):0.3226580000	2fzf_A.pdb:1.7766330000):0.3641020000	((1lko_A.pdb:1.1213170000	1yuz_A.pdb:0.9386270000):1.5306600000	3qhb_A.pdb:0.7469750000):0.5482830000):0.7047970000	1otk_A.pdb:2.0228110000):0.4583300000	(((1mty_B.pdb:2.3094680000	2inp_C.pdb:1.1408870000):0.3999040000	2inc_B.pdb:0.5415910000):0.7762050000	(1mty_D.pdb:1.8732350000	3dhg_A.pdb:0.8113980000):1.0329500000):0.5266690000):1.1096000000	(((1jk0_A.pdb:0.3497380000	(1w68_A.pdb:0.0231820000	2uw2_A.pdb:0.0721630000):0.1783920000):1.3669700000	1mxr_A.pdb:0.9332190000):0.5610250000	((1oqu_A.pdb:0.3126210000	1uzr_A.pdb:0.0950400000):0.0664456000	1r2f_A.pdb:0.1978490000):0.8258350000):0.4670500000):0.5615930000	3ee4_A.pdb:0.8434100000):1.4120500000	1za0_A.pdb:1.9465230000):1.3494000000	2uw1_A.pdb:0.0000020000):0.0093060300	2uw1_B.pdb:0.0197180000);
(1afr_A.pdb:0.2276900000	(((((((((((1bcf_A.pdb:0.0729120000	3e1q_A.pdb:0.0572220000):0.2760060000	2fkz_A.pdb:0.2765720000):0.3125620000	1jgc_A.pdb:0.4711820000):0.6822820000	1nfv_A.pdb:1.2338720000):0.0593206000	((((((1dps_A.pdb:0.0113630000	1jts_A.pdb:0.0496340000):0.5626460000	1o9r_A.pdb:0.1550930000):0.7763100000	1uvh_A.pdb:1.0191950000):1.0178500000	((((1ji4_A.pdb:0.9328320000	2fjc_A.pdb:1.3431700000):0.3793570000	(1qgh_A.pdb:0.3768010000	2ux1_A.pdb:0.7967140000):0.2464030000):0.3878540000	((1ji5_A.pdb:0.2709640000	2chp_A.pdb:0.7469410000):0.0575769000	1jig_A.pdb:0.2932210000):0.1573130000):0.1567790000	1n1q_A.pdb:0.2413670000):0.3512900000):0.3671380000	(1tjo_A.pdb:0.0000010000	1tk6_A.pdb:0.0000010000):1.2074000000):0.4669290000	2vzb_A.pdb:1.0950390000):0.3039460000):0.6405800000	(((((1bg7_A.pdb:0.2323350000	1r03_A.pdb:0.3388310000):0.0399429000	(1lb3_A.pdb:0.1196070000	2za7_A.pdb:0.0464090000):0.5309620000):0.0422383000	(((1eum_A.pdb:0.4615160000	1krq_A.pdb:0.4416050000):0.5240020000	(1vlg_A.pdb:0.2475010000	2jd7_A.pdb:0.3281800000):0.2863340000):0.2827290000	3e6s_A.pdb:1.4057660000):0.8420250000):0.4975540000	1z6o_A.pdb:1.6128670000):0.3481850000	1z6o_M.pdb:0.5409130000):0.4378390000):1.0523300000	(((1lko_A.pdb:1.2689260000	1yuz_A.pdb:0.3411330000):1.0039000000	2fzf_A.pdb:1.8201180000):0.4693010000	3qhb_A.pdb:0.3449030000):0.7119430000):0.1231550000	1otk_A.pdb:2.7995250000):1.8186800000	(((1jk0_A.pdb:0.2804860000	(1w68_A.pdb:0.0074800000	2uw2_A.pdb:0.0682710000):0.2239760000):1.0819200000	1mxr_A.pdb:0.9077240000):0.2291170000	((1oqu_A.pdb:0.2605480000	1uzr_A.pdb:0.1310960000):0.1319320000	1r2f_A.pdb:0.1606010000):1.0393700000):0.5678180000):0.1805670000	((((1mty_B.pdb:2.1672140000	2inp_C.pdb:1.1387200000):0.7076200000	2inc_B.pdb:1.0810180000):0.9813100000	(1mty_D.pdb:2.1418980000	3dhg_A.pdb:0.5436180000):0.9789790000):1.3791100000	3ee4_A.pdb:1.1334350000):0.2901360000):0.8123670000	1za0_A.pdb:1.6792560000):2.4696800000	(2uw1_A.pdb:0.0000020000	2uw1_B.pdb:0.0193720000):0.0501437000);
(1afr_A.pdb:0.2860940000	((((((((((((((1bcf_A.pdb:0.0782580000	3e1q_A.pdb:0.0379350000):0.0783128000	2fkz_A.pdb:0.4447310000):0.4794010000	1jgc_A.pdb:0.3826510000):1.0918000000	1nfv_A.pdb:0.7518250000):0.3168000000	(((((1dps_A.pdb:0.0029410000	1jts_A.pdb:0.0229550000):0.3137100000	1o9r_A.pdb:0.3064850000):1.0138300000	1uvh_A.pdb:0.8450080000):0.7996850000	(1tjo_A.pdb:0.0000010000	1tk6_A.pdb:0.0000010000):0.8297030000):0.2311870000	(((((1ji4_A.pdb:0.9871320000	(1qgh_A.pdb:0.4444970000	2ux1_A.pdb:0.9331330000):0.2504070000):0.1680640000	2fjc_A.pdb:1.0158860000):0.2299130000	1jig_A.pdb:0.2487240000):0.1577520000	(1ji5_A.pdb:0.3976980000	2chp_A.pdb:0.3832590000):0.0714628000):0.1417340000	1n1q_A.pdb:0.3002100000):0.5653350000):0.5726630000):0.0000020319	2vzb_A.pdb:1.5122480000):0.8043440000	(((1bg7_A.pdb:0.2403500000	1r03_A.pdb:0.3295170000):0.0788078000	(1lb3_A.pdb:0.1272950000	2za7_A.pdb:0.1253340000):0.3350140000):0.2970270000	((((((1eum_A.pdb:0.4703100000	1krq_A.pdb:0.5114870000):0.6855370000	2jd7_A.pdb:0.1770690000):0.0746161000	1vlg_A.pdb:0.3788010000):0.3386240000	3e6s_A.pdb:0.9047450000):0.3792000000	1z6o_M.pdb:1.1289700000):0.1945890000	1z6o_A.pdb:1.4495370000):0.0000025538):0.6120630000):0.4065770000	((1lko_A.pdb:0.6766100000	1yuz_A.pdb:0.6576620000):0.9582300000	3qhb_A.pdb:0.3527010000):1.1334900000):0.0957501000	2fzf_A.pdb:2.1748070000):0.9567470000	1otk_A.pdb:1.7647690000):0.4911810000	(((1mty_B.pdb:1.5166810000	2inp_C.pdb:1.4827880000):0.2865770000	2inc_B.pdb:1.2138140000):0.2862580000	(1mty_D.pdb:1.6313370000	3dhg_A.pdb:1.5340690000):0.7704180000):1.3852500000):0.4369140000	((((1jk0_A.pdb:0.2442620000	(1w68_A.pdb:0.0000030000	2uw2_A.pdb:0.0688000000):0.2609890000):1.1231400000	1mxr_A.pdb:1.1956950000):0.3006310000	((1oqu_A.pdb:0.2623870000	1uzr_A.pdb:0.1020960000):0.0454895000	1r2f_A.pdb:0.2321920000):0.9299720000):0.7243210000	3ee4_A.pdb:0.8587060000):0.3981180000):1.8050200000	1za0_A.pdb:2.7229550000):1.7106600000	2uw1_A.pdb:0.0000020000):0.0052351400	2uw1_B.pdb:0.0173590000);
(1afr_A.pdb:0.2683050000	((((((((((((((1bcf_A.pdb:0.0569720000	3e1q_A.pdb:0.1191820000):0.3390360000	2fkz_A.pdb:0.2228470000):0.3888750000	1jgc_A.pdb:0.3853090000):1.0530400000	1nfv_A.pdb:0.8274360000):0.2082980000	(((((1dps_A.pdb:0.0000020000	1jts_A.pdb:0.0534970000):0.2729740000	1o9r_A.pdb:0.2945850000):0.4694920000	1uvh_A.pdb:0.7408310000):0.6727310000	((((1ji4_A.pdb:0.7330440000	2fjc_A.pdb:0.9086520000):0.2891780000	(1qgh_A.pdb:0.2391700000	2ux1_A.pdb:0.7595140000):0.3346390000):0.1528800000	1jig_A.pdb:0.1810060000):0.0420550000	((1ji5_A.pdb:0.2054400000	2chp_A.pdb:0.4293040000):0.1710270000	1n1q_A.pdb:0.2760550000):0.0785499000):0.4075520000):0.1819740000	(1tjo_A.pdb:0.0000010000	1tk6_A.pdb:0.0000010000):0.9835820000):0.5603630000):0.1582480000	2vzb_A.pdb:1.5537360000):0.4539440000	(((1bg7_A.pdb:0.1584250000	1r03_A.pdb:0.3044200000):0.1167780000	(1lb3_A.pdb:0.1271760000	2za7_A.pdb:0.0908020000):0.3550530000):0.1936440000	(((((1eum_A.pdb:0.4921880000	1krq_A.pdb:0.6190480000):0.4564200000	3e6s_A.pdb:0.9111870000):0.1789480000	(1vlg_A.pdb:0.2614060000	2jd7_A.pdb:0.3376610000):0.0964085000):0.6199260000	1z6o_M.pdb:0.7615650000):0.2269510000	1z6o_A.pdb:1.8306040000):0.2606730000):0.8914520000):0.3617680000	2fzf_A.pdb:2.8267220000):0.0375990000	((1lko_A.pdb:0.9016150000	1yuz_A.pdb:0.7527360000):1.0111800000	3qhb_A.pdb:0.3089200000):0.4096990000):1.0724800000	(((1mty_B.pdb:1.9684270000	2inp_C.pdb:1.1661770000):0.3150350000	2inc_B.pdb:1.1291580000):0.3715650000	(1mty_D.pdb:1.4973600000	3dhg_A.pdb:0.9735270000):0.6299380000):0.7117720000):0.3502380000	1otk_A.pdb:2.1335650000):0.5055960000	((((1jk0_A.pdb:0.1625000000	(1w68_A.pdb:0.0263360000	2uw2_A.pdb:0.0215930000):0.2183810000):1.2068500000	1mxr_A.pdb:0.7938070000):0.3102000000	((1oqu_A.pdb:0.2317690000	1uzr_A.pdb:0.0742150000):0.1090660000	1r2f_A.pdb:0.1833320000):0.6991270000):0.6884170000	3ee4_A.pdb:1.1856050000):0.7521970000):0.8606380000	1za0_A.pdb:1.6512480000):1.4055200000	2uw1_A.pdb:0.0008530000):0.0045851300	2uw1_B.pdb:0.0037830000);
(1afr_A.pdb:0.2712880000	((((((((((((1bcf_A.pdb:0.0350370000	3e1q_A.pdb:0.1132050000):0.2805450000	2fkz_A.pdb:0.3156900000):0.3933610000	1jgc_A.pdb:0.3426300000):0.5458800000	(((((1dps_A.pdb:0.0000020000	1jts_A.pdb:0.0603010000):0.3794730000	1o9r_A.pdb:0.3266640000):0.6319550000	1uvh_A.pdb:0.7428790000):0.4952020000	((((1ji4_A.pdb:0.6538990000	2fjc_A.pdb:0.8721240000):0.6081060000	(1qgh_A.pdb:0.2710880000	2ux1_A.pdb:0.9354560000):0.3357950000):0.2279020000	1jig_A.pdb:0.2694380000):0.0898532000	((1ji5_A.pdb:0.3803810000	2chp_A.pdb:0.6859150000):0.2669810000	1n1q_A.pdb:0.4640050000):0.0797070000):0.2258860000):0.1847160000	(1tjo_A.pdb:0.0000010000	1tk6_A.pdb:0.0000010000):1.1601900000):0.4691880000):0.1454350000	2vzb_A.pdb:1.2924530000):0.5441760000	1nfv_A.pdb:0.5087780000):0.4980930000	(((((((1bg7_A.pdb:0.3266750000	(1lb3_A.pdb:0.0623610000	2za7_A.pdb:0.0853710000):0.2428070000):0.1436370000	1r03_A.pdb:0.2121840000):0.5548760000	1z6o_A.pdb:1.5758670000):0.1485530000	1z6o_M.pdb:0.8605050000):0.4720060000	3e6s_A.pdb:1.0168970000):0.1768160000	(1vlg_A.pdb:0.1202110000	2jd7_A.pdb:0.6281040000):0.2680260000):0.3033700000	(1eum_A.pdb:0.4715750000	1krq_A.pdb:0.4675390000):0.5199990000):1.1982700000):0.2665430000	(((1lko_A.pdb:0.7974260000	1yuz_A.pdb:0.8153790000):0.8462090000	3qhb_A.pdb:0.5524040000):0.5254370000	2fzf_A.pdb:1.7179260000):0.5920770000):0.2202940000	1otk_A.pdb:1.7578830000):0.9379190000	(((((1jk0_A.pdb:0.3050520000	(1w68_A.pdb:0.0061250000	2uw2_A.pdb:0.0807110000):0.1354430000):1.1421600000	1mxr_A.pdb:0.6596880000):0.5151040000	((1oqu_A.pdb:0.2391920000	1uzr_A.pdb:0.1095660000):0.1647690000	1r2f_A.pdb:0.1914780000):0.8624840000):0.4245720000	3ee4_A.pdb:1.7475470000):0.9731890000	(((1mty_B.pdb:1.7115750000	2inp_C.pdb:1.3356680000):0.3712830000	2inc_B.pdb:0.7742940000):0.3530500000	(1mty_D.pdb:1.8301490000	3dhg_A.pdb:1.0090460000):0.9326680000):0.8375850000):0.0180503000):2.2584600000	1za0_A.pdb:2.5251930000):1.2799800000	2uw1_B.pdb:0.0225530000):0.0000023229	2uw1_A.pdb:0.0000020000);
(1afr_A.pdb:0.2510390000	(((((((((((1bcf_A.pdb:0.0258940000	3e1q_A.pdb:0.0538850000):0.1308610000	2fkz_A.pdb:0.3694210000):0.2063820000	1jgc_A.pdb:0.7668160000):0.7919190000	(((((1dps_A.pdb:0.0000020000	1jts_A.pdb:0.0600840000):0.4949870000	1o9r_A.pdb:0.4283100000):0.4122180000	1uvh_A.pdb:0.9231260000):0.5594430000	(((1ji4_A.pdb:0.8588220000	2fjc_A.pdb:0.8728190000):0.3894270000	(1qgh_A.pdb:0.3209730000	2ux1_A.pdb:0.7637470000):0.3007550000):0.1862100000	(((1ji5_A.pdb:0.1800900000	2chp_A.pdb:0.7280290000):0.1815790000	1n1q_A.pdb:0.3282280000):0.0483892000	1jig_A.pdb:0.1961070000):0.1034270000):0.3164880000):0.4397360000	(1tjo_A.pdb:0.0000010000	1tk6_A.pdb:0.0000010000):0.9639160000):0.1701810000):0.0566101000	(((((1bg7_A.pdb:0.1108410000	((1lb3_A.pdb:0.1551090000	1z6o_A.pdb:2.3052480000):0.0000026351	2za7_A.pdb:0.0798140000):0.3768420000):0.0780947000	1r03_A.pdb:0.3161250000):0.3761310000	1z6o_M.pdb:0.9189150000):0.3365500000	(((1eum_A.pdb:0.5029430000	1krq_A.pdb:0.8409470000):0.7184510000	(1vlg_A.pdb:0.3451330000	2jd7_A.pdb:0.3870650000):0.2256380000):0.2638080000	3e6s_A.pdb:1.5109070000):0.4476490000):1.0284300000	2vzb_A.pdb:1.0538940000):0.6532640000):0.0696287000	1nfv_A.pdb:0.7219610000):0.7861070000	(((1lko_A.pdb:0.7639670000	1yuz_A.pdb:1.0700620000):0.5999600000	3qhb_A.pdb:0.5974980000):0.7703300000	2fzf_A.pdb:2.3911870000):0.2109680000):0.9183270000	(((1mty_B.pdb:1.9026740000	(2inc_B.pdb:1.0369590000	2inp_C.pdb:1.1072980000):0.2833430000):0.2898910000	(1mty_D.pdb:1.9307400000	3dhg_A.pdb:1.0297000000):0.7096620000):0.8495200000	1otk_A.pdb:1.5151300000):0.4395070000):0.2737580000	((((1jk0_A.pdb:0.3843050000	(1w68_A.pdb:0.0000030000	2uw2_A.pdb:0.1144490000):0.1531920000):0.9342670000	1mxr_A.pdb:1.0834710000):0.3515000000	((1oqu_A.pdb:0.2385450000	1uzr_A.pdb:0.1054070000):0.1790520000	1r2f_A.pdb:0.1312930000):0.8724360000):1.1352800000	3ee4_A.pdb:1.3442330000):0.4526190000):0.5360450000	1za0_A.pdb:2.0245010000):1.9349500000	2uw1_A.pdb:0.0000020000):0.0095258500	2uw1_B.pdb:0.0191930000);
(1afr_A.pdb:0.2773720000	(((((((((((((1bcf_A.pdb:0.0499110000	3e1q_A.pdb:0.0576290000):0.4844660000	2fkz_A.pdb:0.0921080000):0.3728570000	1jgc_A.pdb:0.4011440000):0.7672820000	1nfv_A.pdb:0.8895400000):0.2016280000	(((((((1dps_A.pdb:0.0369060000	1jts_A.pdb:0.0000030000):0.4342260000	1o9r_A.pdb:0.3208100000):0.5168420000	1uvh_A.pdb:0.9862720000):0.6671870000	1otk_A.pdb:2.5216050000):0.0000024813	(1tjo_A.pdb:0.0000020000	1tk6_A.pdb:0.0000020000):0.8671980000):0.2326270000	((1ji4_A.pdb:0.9014570000	2fjc_A.pdb:0.6936260000):0.2916050000	((((1ji5_A.pdb:0.2039200000	2chp_A.pdb:0.5443270000):0.1674440000	1n1q_A.pdb:0.2609850000):0.1370050000	1jig_A.pdb:0.1747740000):0.0683236000	(1qgh_A.pdb:0.2301430000	2ux1_A.pdb:0.7424400000):0.4721480000):0.2002700000):0.2455760000):0.8771240000	2vzb_A.pdb:1.4710760000):0.0803444000):0.8021740000	(((1bg7_A.pdb:0.2031020000	((1lb3_A.pdb:0.1077300000	2za7_A.pdb:0.0813220000):0.0000028990	1z6o_A.pdb:1.8421110000):0.3728320000):0.1098550000	1r03_A.pdb:0.3186130000):0.0837860000	((((1eum_A.pdb:0.3043400000	1krq_A.pdb:0.6850840000):0.5146570000	(1vlg_A.pdb:0.3031000000	2jd7_A.pdb:0.1718000000):0.1701930000):0.2060600000	3e6s_A.pdb:0.8863240000):0.6115490000	1z6o_M.pdb:0.7902890000):0.3130780000):1.5689700000):0.1494660000	3qhb_A.pdb:0.7781470000):0.2087560000	2fzf_A.pdb:2.2493540000):0.2158080000	(1lko_A.pdb:0.6551220000	1yuz_A.pdb:0.7036730000):0.3211760000):0.3770100000	((1mty_B.pdb:1.7389800000	(2inc_B.pdb:1.3689880000	2inp_C.pdb:1.4500220000):0.3758340000):1.1594600000	(1mty_D.pdb:2.0856090000	3dhg_A.pdb:0.9421450000):0.2529850000):0.6441300000):0.9854650000	(((1jk0_A.pdb:0.4746790000	(1w68_A.pdb:0.0000030000	2uw2_A.pdb:0.0540590000):0.0042275200):0.7333560000	(1mxr_A.pdb:0.7033670000	(1oqu_A.pdb:0.1750920000	(1r2f_A.pdb:0.2917940000	1uzr_A.pdb:0.0911900000):0.0871806000):1.0655400000):0.4888170000):1.0678000000	3ee4_A.pdb:1.0535630000):0.8619930000):0.8616310000	1za0_A.pdb:1.8197670000):1.2657200000	2uw1_A.pdb:0.0000030000):0.0183792000	2uw1_B.pdb:0.0000020000);
(1afr_A.pdb:0.2564390000	((((((((((1bcf_A.pdb:0.0332500000	3e1q_A.pdb:0.1407280000):0.3291510000	2fkz_A.pdb:0.1280830000):0.4168750000	1jgc_A.pdb:0.2564200000):0.6736340000	2vzb_A.pdb:1.2364910000):0.2542720000	((((((1bg7_A.pdb:0.2055570000	((1lb3_A.pdb:0.0655590000	2za7_A.pdb:0.0638350000):0.0144048000	1z6o_A.pdb:1.8768080000):0.3721280000):0.1064560000	1r03_A.pdb:0.1668710000):0.4488720000	1z6o_M.pdb:1.3314160000):0.3386910000	3e6s_A.pdb:0.9542110000):0.3653430000	(1eum_A.pdb:0.5065650000	1krq_A.pdb:0.6704870000):0.3348500000):0.1203080000	(1vlg_A.pdb:0.3630570000	2jd7_A.pdb:0.2994990000):0.1405100000):1.7387400000):0.2031760000	(((((1dps_A.pdb:0.0000020000	1jts_A.pdb:0.0337160000):0.4809140000	1o9r_A.pdb:0.2682800000):0.4113190000	1uvh_A.pdb:1.0495970000):0.5727830000	(((1ji4_A.pdb:0.6518250000	2fjc_A.pdb:0.8670210000):0.4392470000	(1qgh_A.pdb:0.1633430000	2ux1_A.pdb:0.7550920000):0.2340830000):0.1411610000	(((1ji5_A.pdb:0.2266010000	2chp_A.pdb:0.5700090000):0.1623150000	1jig_A.pdb:0.2119990000):0.1546730000	1n1q_A.pdb:0.2790370000):0.0773180000):0.2307940000):0.3680130000	(1tjo_A.pdb:0.0000010000	1tk6_A.pdb:0.0000010000):0.8550430000):0.7220100000):0.1315550000	1nfv_A.pdb:0.3703070000):0.9683960000	(((1lko_A.pdb:0.9978800000	1yuz_A.pdb:0.6340790000):0.7221110000	(2fzf_A.pdb:1.9631160000	3qhb_A.pdb:0.3631730000):0.5247760000):0.5378340000	((((1mty_B.pdb:1.9691010000	2inp_C.pdb:1.4900370000):0.1052440000	2inc_B.pdb:1.1630050000):0.3484230000	(1mty_D.pdb:1.6980580000	3dhg_A.pdb:1.0157760000):0.5798840000):0.8052740000	1otk_A.pdb:1.4788940000):0.5740420000):0.2547740000):1.1473400000	((((1jk0_A.pdb:0.2256170000	(1w68_A.pdb:0.0111130000	2uw2_A.pdb:0.0619230000):0.2363840000):1.4291600000	(1mxr_A.pdb:0.7007670000	((1oqu_A.pdb:0.2415670000	1uzr_A.pdb:0.1443780000):0.0872272000	1r2f_A.pdb:0.2637790000):1.5086200000):0.0504576000):0.8238410000	3ee4_A.pdb:1.6127020000):1.1810100000	1za0_A.pdb:2.3528970000):0.4513390000):1.5481700000	2uw1_A.pdb:0.0000020000):0.0043968200	2uw1_B.pdb:0.0138400000);
(1afr_A.pdb:0.2817930000	(((((((((((((1bcf_A.pdb:0.0733500000	3e1q_A.pdb:0.1000970000):0.3663110000	2fkz_A.pdb:0.2670140000):0.6212760000	1jgc_A.pdb:0.3761710000):0.8320080000	2vzb_A.pdb:1.6220690000):0.0812557000	(((((((1dps_A.pdb:0.0000020000	1jts_A.pdb:0.0453670000):0.3210930000	1o9r_A.pdb:0.4551440000):0.6067810000	1uvh_A.pdb:0.9228650000):0.5182510000	1otk_A.pdb:3.0113640000):0.1137790000	(1tjo_A.pdb:0.0000020000	1tk6_A.pdb:0.0000020000):1.1413800000):0.2724220000	(((1ji4_A.pdb:0.7914520000	2fjc_A.pdb:0.7042630000):0.3402490000	(1qgh_A.pdb:0.4221580000	2ux1_A.pdb:0.8466800000):0.2600520000):0.2084020000	(((1ji5_A.pdb:0.2759450000	2chp_A.pdb:0.5786860000):0.2315790000	1n1q_A.pdb:0.3421680000):0.0624341000	1jig_A.pdb:0.1804100000):0.0677396000):0.4121790000):0.8336810000	1nfv_A.pdb:0.7104660000):0.0730872000):0.1499160000	(((1bg7_A.pdb:0.2022290000	1r03_A.pdb:0.3269370000):0.0702038000	(1lb3_A.pdb:0.1332480000	2za7_A.pdb:0.1351410000):0.4128630000):0.3112120000	(((((1eum_A.pdb:0.5717750000	1krq_A.pdb:0.4740800000):0.3491140000	(1vlg_A.pdb:0.3789530000	2jd7_A.pdb:0.2775320000):0.2242100000):0.1782530000	3e6s_A.pdb:0.8015290000):0.4091060000	1z6o_M.pdb:1.0275290000):0.2852330000	1z6o_A.pdb:1.8642450000):0.0587977000):1.1421600000):1.0481000000	2fzf_A.pdb:2.3533430000):0.2637550000	((1lko_A.pdb:1.2308750000	1yuz_A.pdb:0.3495440000):0.7552040000	3qhb_A.pdb:0.5300320000):0.3836160000):0.9738390000	(((1mty_B.pdb:2.0871080000	2inc_B.pdb:0.9810550000):0.2669550000	2inp_C.pdb:1.0617210000):0.6740760000	(1mty_D.pdb:2.0012320000	3dhg_A.pdb:0.7534840000):0.4308310000):0.3894300000):1.2944200000	((1jk0_A.pdb:0.4382420000	(1w68_A.pdb:0.0000020000	2uw2_A.pdb:0.0733960000):0.1798710000):1.1768200000	(1mxr_A.pdb:1.1778980000	((1oqu_A.pdb:0.2455280000	1uzr_A.pdb:0.0949540000):0.1308460000	1r2f_A.pdb:0.1782950000):1.1411500000):0.3388800000):0.8061920000):0.8646260000	3ee4_A.pdb:0.4161940000):2.5506100000	1za0_A.pdb:1.7086540000):1.6076800000	2uw1_A.pdb:0.0000020000):0.0193349000	2uw1_B.pdb:0.0097310000);
(1afr_A.pdb:0.2477560000	((((((((((((((1bcf_A.pdb:0.0646920000	3e1q_A.pdb:0.0328860000):0.3030410000	2fkz_A.pdb:0.2992600000):0.0150456000	1jgc_A.pdb:0.6927410000):0.9344800000	1nfv_A.pdb:0.9119310000):0.2039890000	((((((1dps_A.pdb:0.0003840000	1jts_A.pdb:0.0263860000):0.5014080000	1o9r_A.pdb:0.3184670000):0.4474400000	1uvh_A.pdb:1.5328780000):0.3787190000	1otk_A.pdb:2.5274210000):0.1280760000	(1tjo_A.pdb:0.0000020000	1tk6_A.pdb:0.0000020000):1.2103800000):0.3238890000	(((1ji4_A.pdb:1.0309960000	2fjc_A.pdb:1.0786230000):0.2899620000	(1qgh_A.pdb:0.3274040000	2ux1_A.pdb:0.9229970000):0.4245320000):0.1798390000	(((1ji5_A.pdb:0.3202360000	2chp_A.pdb:0.7772670000):0.0954013000	1n1q_A.pdb:0.3303760000):0.1557090000	1jig_A.pdb:0.2658140000):0.1486370000):0.4548330000):0.5243060000):0.0743930000	2vzb_A.pdb:1.3692330000):0.9551190000	(((1bg7_A.pdb:0.1304540000	1r03_A.pdb:0.3559060000):0.0876851000	((((1eum_A.pdb:0.4816500000	1krq_A.pdb:0.5842480000):0.7191910000	(1vlg_A.pdb:0.3608150000	2jd7_A.pdb:0.3578770000):0.1196810000):0.3145190000	3e6s_A.pdb:0.7914240000):0.7749830000	1z6o_M.pdb:0.9633380000):0.4063140000):0.0200823000	((1lb3_A.pdb:0.1279230000	2za7_A.pdb:0.1073230000):0.0339752000	1z6o_A.pdb:2.1928360000):0.3719240000):1.2541300000):0.2912570000	3qhb_A.pdb:0.6950960000):0.5493950000	(1lko_A.pdb:0.6336210000	1yuz_A.pdb:1.4304870000):0.4264200000):0.2148420000	2fzf_A.pdb:1.4579200000):0.6162270000	(((1mty_B.pdb:1.7546790000	2inc_B.pdb:1.5535940000):0.1957610000	2inp_C.pdb:1.0522950000):1.1499300000	(1mty_D.pdb:2.1789680000	3dhg_A.pdb:0.7220280000):0.5700720000):0.8179370000):0.9946330000	(((1jk0_A.pdb:0.2923720000	(1w68_A.pdb:0.0000030000	2uw2_A.pdb:0.0556440000):0.2588470000):1.1790900000	(1mxr_A.pdb:0.7222880000	((1oqu_A.pdb:0.2796060000	1uzr_A.pdb:0.0875020000):0.0856305000	1r2f_A.pdb:0.2598940000):1.0598400000):0.2745100000):1.0623800000	3ee4_A.pdb:0.8779080000):0.2843830000):1.2831200000	1za0_A.pdb:1.5642090000):1.6805000000	2uw1_A.pdb:0.0000020000):0.0078918300	2uw1_B.pdb:0.0159560000);
(1afr_A.pdb:0.2419700000	((((((((((((1bcf_A.pdb:0.0813170000	3e1q_A.pdb:0.0408330000):0.2191030000	2fkz_A.pdb:0.3346760000):0.2557800000	1jgc_A.pdb:0.3235090000):0.7655250000	1nfv_A.pdb:0.7372140000):0.2763930000	(((((1dps_A.pdb:0.0198270000	1jts_A.pdb:0.0321170000):0.4368290000	1o9r_A.pdb:0.2519790000):0.7413230000	1uvh_A.pdb:0.9899430000):0.5412760000	(((1ji4_A.pdb:0.7906560000	2fjc_A.pdb:1.0032610000):0.4126840000	(1qgh_A.pdb:0.4755230000	2ux1_A.pdb:0.9233260000):0.1681330000):0.1475150000	(((1ji5_A.pdb:0.3173170000	2chp_A.pdb:0.7184180000):0.1709450000	1n1q_A.pdb:0.3768760000):0.1339540000	1jig_A.pdb:0.2260200000):0.0658449000):0.1523320000):0.4899410000	(1tjo_A.pdb:0.0000010000	1tk6_A.pdb:0.0000010000):1.0869500000):0.7000680000):0.2407320000	2vzb_A.pdb:1.3668200000):0.7416090000	((((1bg7_A.pdb:0.1685510000	1r03_A.pdb:0.3483120000):0.1268830000	(((((1eum_A.pdb:0.2734480000	1krq_A.pdb:0.8007200000):0.6824640000	2jd7_A.pdb:0.1466010000):0.2566940000	1vlg_A.pdb:0.3744700000):0.4559780000	3e6s_A.pdb:1.0131470000):0.3815410000	1z6o_M.pdb:1.2154120000):0.3055440000):0.1251740000	1z6o_A.pdb:1.9853000000):0.0116618000	(1lb3_A.pdb:0.1202760000	2za7_A.pdb:0.0502160000):0.1942590000):1.0480500000):0.2594370000	(((1lko_A.pdb:0.8871560000	1yuz_A.pdb:0.7075760000):1.0762000000	3qhb_A.pdb:0.5476870000):0.7795060000	2fzf_A.pdb:1.6845140000):0.0000026021):0.8931390000	((1mty_B.pdb:1.8350240000	((1otk_A.pdb:2.4695340000	2inp_C.pdb:1.0947230000):0.2070480000	2inc_B.pdb:1.0027830000):0.3802670000):0.8736420000	(1mty_D.pdb:1.6055110000	3dhg_A.pdb:1.0270400000):0.6768010000):1.4535500000):1.2665100000	((((1jk0_A.pdb:0.2621260000	(1w68_A.pdb:0.0389760000	2uw2_A.pdb:0.0474450000):0.1750030000):1.2490200000	1mxr_A.pdb:0.6336230000):0.5165850000	((1oqu_A.pdb:0.2232530000	1uzr_A.pdb:0.0572990000):0.0000024474	1r2f_A.pdb:0.2978790000):0.8707290000):1.7653400000	3ee4_A.pdb:0.2961280000):1.1438700000):1.1092800000	1za0_A.pdb:2.3086800000):0.8422080000	2uw1_B.pdb:0.0085320000):0.0161144000	2uw1_A.pdb:0.0000030000);
(1afr_A.pdb:0.2194820000	(((((((((((((((1bcf_A.pdb:0.1111410000	3e1q_A.pdb:0.0717410000):0.2727520000	2fkz_A.pdb:0.1989500000):0.3269990000	1jgc_A.pdb:0.4907050000):0.7322570000	1nfv_A.pdb:0.9672400000):0.2427890000	(((((1dps_A.pdb:0.0038570000	1jts_A.pdb:0.0414750000):0.4378470000	1o9r_A.pdb:0.2327190000):0.6537230000	1uvh_A.pdb:0.8935090000):0.6974120000	(1tjo_A.pdb:0.0000010000	1tk6_A.pdb:0.0000010000):0.8175830000):0.1341510000	((((1ji4_A.pdb:0.6898470000	2fjc_A.pdb:0.7665820000):0.1212140000	(1qgh_A.pdb:0.2862370000	2ux1_A.pdb:0.6148270000):0.3264660000):0.2421960000	1jig_A.pdb:0.2363400000):0.0525197000	(1ji5_A.pdb:0.3104420000	(1n1q_A.pdb:0.3409910000	2chp_A.pdb:0.3935630000):0.0767425000):0.0729075000):0.1309400000):0.5154370000):0.2500110000	2vzb_A.pdb:1.0974960000):0.7393460000	(((1bg7_A.pdb:0.3182100000	(1lb3_A.pdb:0.1099210000	2za7_A.pdb:0.0866540000):0.2880130000):0.0499833000	1r03_A.pdb:0.2755370000):0.0985652000	(((((1eum_A.pdb:0.7332180000	1krq_A.pdb:0.4285470000):0.3872420000	(1vlg_A.pdb:0.2448190000	2jd7_A.pdb:0.4143200000):0.3730720000):0.3328260000	3e6s_A.pdb:0.8527090000):0.4522410000	1z6o_M.pdb:1.0659350000):0.1784430000	1z6o_A.pdb:1.7432410000):0.1828840000):0.5463950000):1.4106700000	3qhb_A.pdb:0.4791730000):0.2506680000	2fzf_A.pdb:1.9069090000):0.4419150000	(1lko_A.pdb:1.2449250000	1yuz_A.pdb:0.3867360000):0.6178800000):1.1241300000	(1mty_D.pdb:2.4172040000	3dhg_A.pdb:0.7033880000):0.7086800000):0.3760550000	(1mty_B.pdb:1.5277570000	((1otk_A.pdb:2.3917330000	2inp_C.pdb:0.8798350000):0.5233830000	2inc_B.pdb:1.0280140000):0.3614090000):0.4072680000):1.8388400000	(((1jk0_A.pdb:0.2560590000	(1w68_A.pdb:0.0040170000	2uw2_A.pdb:0.0633940000):0.1718070000):1.0485800000	(1mxr_A.pdb:1.0084140000	((1oqu_A.pdb:0.2820140000	1uzr_A.pdb:0.1373460000):0.0512936000	1r2f_A.pdb:0.2634200000):1.0493500000):0.3407850000):0.5450710000	3ee4_A.pdb:1.4354760000):0.5760890000):0.8861030000	1za0_A.pdb:1.5807520000):1.8252100000	2uw1_A.pdb:0.0000020000):0.0100458000	2uw1_B.pdb:0.0097070000);
(1afr_A.pdb:0.2160100000	(((((((((((((((1bcf_A.pdb:0.0670670000	3e1q_A.pdb:0.0660140000):0.4122640000	2fkz_A.pdb:0.2367730000):0.3592020000	1jgc_A.pdb:0.4769880000):0.6644350000	1nfv_A.pdb:0.7321640000):0.5971350000	(((((1dps_A.pdb:0.0000020000	1jts_A.pdb:0.0384810000):0.4729490000	1o9r_A.pdb:0.2769550000):0.4505530000	1uvh_A.pdb:1.1634830000):0.6146730000	((1ji4_A.pdb:0.9566010000	2fjc_A.pdb:0.9688920000):0.2703010000	((((1ji5_A.pdb:0.1755180000	2chp_A.pdb:0.8280830000):0.1928660000	1n1q_A.pdb:0.4759660000):0.1018030000	1jig_A.pdb:0.2715640000):0.1142020000	(1qgh_A.pdb:0.2799160000	2ux1_A.pdb:0.9794760000):0.7854170000):0.2547720000):0.1575320000):0.3852040000	(1tjo_A.pdb:0.0000010000	1tk6_A.pdb:0.0000010000):1.0437200000):0.2966820000):0.0583667000	2vzb_A.pdb:1.4049830000):0.5546460000	(((((1bg7_A.pdb:0.1206380000	(1lb3_A.pdb:0.1044730000	2za7_A.pdb:0.0633290000):0.4933490000):0.1403570000	1r03_A.pdb:0.2831210000):0.3382020000	1z6o_M.pdb:1.1784210000):0.1551670000	(((1eum_A.pdb:0.1490270000	1krq_A.pdb:0.6588460000):0.7793830000	(1vlg_A.pdb:0.5424340000	2jd7_A.pdb:0.2701410000):0.1468260000):0.2890060000	3e6s_A.pdb:0.9235160000):0.6566360000):0.2412880000	1z6o_A.pdb:1.1097910000):0.5664830000):0.8090320000	((1lko_A.pdb:0.8686060000	1yuz_A.pdb:1.0809240000):1.0068300000	3qhb_A.pdb:0.7095980000):0.2786440000):0.0085906900	2fzf_A.pdb:2.0382890000):0.5851120000	1otk_A.pdb:2.3126380000):0.3434450000	((1mty_B.pdb:2.0366970000	(2inc_B.pdb:1.0448140000	2inp_C.pdb:1.6331950000):0.1540460000):0.5177260000	(1mty_D.pdb:1.6913230000	3dhg_A.pdb:0.9391850000):0.5032400000):1.3244200000):1.3793500000	((1jk0_A.pdb:0.3694140000	(1w68_A.pdb:0.0007170000	2uw2_A.pdb:0.0793010000):0.1577390000):1.0643300000	(1mxr_A.pdb:0.7517010000	((1oqu_A.pdb:0.2957700000	1uzr_A.pdb:0.1100950000):0.1071440000	1r2f_A.pdb:0.1493160000):1.2166000000):0.2710890000):0.7035950000):0.4335540000	3ee4_A.pdb:0.8310830000):1.6659800000	1za0_A.pdb:0.9208020000):2.4610900000	2uw1_A.pdb:0.0000020000):0.0070157200	2uw1_B.pdb:0.0205040000);
(1afr_A.pdb:0.2034220000	(((((((((((((1bcf_A.pdb:0.0726230000	3e1q_A.pdb:0.0594290000):0.3227150000	2fkz_A.pdb:0.2069320000):0.3794070000	1jgc_A.pdb:0.3299650000):0.7093140000	((((((1dps_A.pdb:0.0000020000	1jts_A.pdb:0.0458250000):0.4971230000	1o9r_A.pdb:0.2930610000):0.3445200000	1uvh_A.pdb:1.1726910000):1.1262400000	(((1ji4_A.pdb:0.8033770000	2fjc_A.pdb:0.9354350000):0.3690270000	(1qgh_A.pdb:0.4200160000	2ux1_A.pdb:0.9785350000):0.5454900000):0.0921916000	(((1ji5_A.pdb:0.2383140000	2chp_A.pdb:0.6733450000):0.1008110000	1n1q_A.pdb:0.3789590000):0.2232350000	1jig_A.pdb:0.0982620000):0.1997970000):0.2162500000):0.4011620000	(1tjo_A.pdb:0.0000010000	1tk6_A.pdb:0.0000010000):1.3752400000):0.5315970000	1nfv_A.pdb:0.7794090000):0.1027950000):0.1333360000	2vzb_A.pdb:1.2463480000):0.3475280000	(((1bg7_A.pdb:0.1552710000	1r03_A.pdb:0.3195600000):0.1576380000	((1lb3_A.pdb:0.0816860000	2za7_A.pdb:0.1042730000):0.0853516000	1z6o_A.pdb:1.9054530000):0.2855840000):0.1277120000	(((((1eum_A.pdb:0.3332700000	1krq_A.pdb:0.6181320000):0.7547230000	2jd7_A.pdb:0.3313990000):0.1836980000	1vlg_A.pdb:0.2259080000):0.3146900000	3e6s_A.pdb:1.0052280000):0.3177790000	1z6o_M.pdb:1.2139860000):0.2100770000):0.9900140000):0.4857590000	3qhb_A.pdb:0.6902210000):0.1301520000	((1lko_A.pdb:0.5681430000	1yuz_A.pdb:0.8833840000):1.0084900000	2fzf_A.pdb:1.9183450000):0.3019730000):0.8372890000	(((1mty_B.pdb:1.9653280000	2inp_C.pdb:0.9624850000):0.2261700000	((1mty_D.pdb:2.2829360000	3dhg_A.pdb:0.8566590000):1.3197300000	2inc_B.pdb:0.8455710000):0.3635730000):0.7437350000	1otk_A.pdb:2.0577740000):0.5439050000):0.6433060000	(((1jk0_A.pdb:0.3639940000	(1w68_A.pdb:0.0263060000	2uw2_A.pdb:0.0714840000):0.1876190000):1.3397900000	1mxr_A.pdb:1.0387180000):0.4157870000	((1oqu_A.pdb:0.2778100000	1uzr_A.pdb:0.0824650000):0.0617790000	1r2f_A.pdb:0.2757660000):0.8314810000):0.3849680000):0.8207870000	3ee4_A.pdb:0.6656340000):2.4387700000	1za0_A.pdb:1.2174900000):1.6597600000	2uw1_A.pdb:0.0000020000):0.0074843300	2uw1_B.pdb:0.0173530000);
(1afr_A.pdb:0.2304310000	((((((((((((1bcf_A.pdb:0.0652880000	3e1q_A.pdb:0.0637600000):0.3472200000	2fkz_A.pdb:0.2563720000):0.2980060000	1jgc_A.pdb:0.1864800000):0.6411140000	(((((((1dps_A.pdb:0.0000020000	1jts_A.pdb:0.0600340000):0.3010350000	1o9r_A.pdb:0.3832890000):0.6548910000	1uvh_A.pdb:0.7158150000):0.6161680000	(((1ji4_A.pdb:0.7551180000	2fjc_A.pdb:0.6498530000):0.5434130000	(1qgh_A.pdb:0.3453580000	2ux1_A.pdb:0.5750450000):0.1953900000):0.3046120000	(((1ji5_A.pdb:0.2792850000	2chp_A.pdb:0.4874470000):0.1305360000	1n1q_A.pdb:0.3916670000):0.1428820000	1jig_A.pdb:0.2120660000):0.1378810000):0.4049220000):0.0636457000	(1tjo_A.pdb:0.0000020000	1tk6_A.pdb:0.0000020000):0.9706020000):0.1973880000	1otk_A.pdb:3.3811370000):0.6545550000	1nfv_A.pdb:0.6299630000):0.3143830000):0.1053720000	2vzb_A.pdb:1.1554100000):0.2695450000	(((1bg7_A.pdb:0.0967160000	((1lb3_A.pdb:0.0925160000	2za7_A.pdb:0.0999130000):0.2175770000	1z6o_A.pdb:1.8545000000):0.3024760000):0.0733141000	1r03_A.pdb:0.3447190000):0.3292220000	((((1eum_A.pdb:0.4947350000	1krq_A.pdb:0.4121650000):0.4454390000	(1vlg_A.pdb:0.3599170000	2jd7_A.pdb:0.3371620000):0.2761960000):0.1762910000	3e6s_A.pdb:0.9883580000):0.4215430000	1z6o_M.pdb:1.0329540000):0.2814040000):1.2136800000):0.5959680000	((1lko_A.pdb:1.3584340000	1yuz_A.pdb:0.5681780000):0.3477210000	3qhb_A.pdb:0.8889740000):0.1571680000):0.3416090000	2fzf_A.pdb:1.4709700000):0.7546340000	((((1mty_B.pdb:1.6866630000	2inp_C.pdb:1.2009990000):0.4878220000	2inc_B.pdb:1.1247310000):0.5559030000	1mty_D.pdb:1.8202520000):0.1913500000	3dhg_A.pdb:1.0923120000):0.3598330000):1.2830800000	((1jk0_A.pdb:0.3298520000	(1w68_A.pdb:0.0130880000	2uw2_A.pdb:0.0804470000):0.1271560000):1.0630100000	(1mxr_A.pdb:0.7302750000	((1oqu_A.pdb:0.2340280000	1uzr_A.pdb:0.0672890000):0.0213680000	1r2f_A.pdb:0.2245480000):1.3768900000):0.2956830000):0.7020720000):1.2799300000	3ee4_A.pdb:0.1676370000):1.4548000000	1za0_A.pdb:2.1690760000):1.8935300000	(2uw1_A.pdb:0.0000030000	2uw1_B.pdb:0.0226990000):0.0118979000);
(1afr_A.pdb:0.2281390000	(((((((((((((1bcf_A.pdb:0.0409270000	3e1q_A.pdb:0.0723090000):0.2655560000	2fkz_A.pdb:0.2100750000):0.4360830000	1jgc_A.pdb:0.5016980000):0.8122380000	1nfv_A.pdb:0.9165600000):0.1763630000	(((((1dps_A.pdb:0.0056090000	1jts_A.pdb:0.0264150000):0.5473450000	1o9r_A.pdb:0.1127190000):0.7824610000	1uvh_A.pdb:1.0180440000):0.5638340000	(((1ji4_A.pdb:0.6266440000	2fjc_A.pdb:1.0894140000):0.6175660000	(1qgh_A.pdb:0.2332170000	2ux1_A.pdb:0.7436970000):0.4342360000):0.0708641000	(((1ji5_A.pdb:0.2664830000	2chp_A.pdb:0.6287480000):0.1453600000	1jig_A.pdb:0.3916610000):0.0562999000	1n1q_A.pdb:0.4779620000):0.0976821000):0.2724180000):0.1231500000	(1tjo_A.pdb:0.0000010000	1tk6_A.pdb:0.0000010000):1.1888000000):0.5878180000):0.3240250000	2vzb_A.pdb:1.1495970000):0.5952360000	((((1bg7_A.pdb:0.2932590000	(1lb3_A.pdb:0.1586190000	2za7_A.pdb:0.0756650000):0.3329990000):0.0933613000	1r03_A.pdb:0.3558640000):0.1167770000	(((((1eum_A.pdb:0.3064300000	1krq_A.pdb:0.5185770000):0.8361430000	2jd7_A.pdb:0.2772230000):0.2435790000	1vlg_A.pdb:0.3252180000):0.5354050000	3e6s_A.pdb:0.7789220000):0.5741990000	1z6o_M.pdb:0.8911120000):0.0926134000):0.3110850000	1z6o_A.pdb:1.2058170000):0.6132010000):0.4651510000	(((1lko_A.pdb:0.7869950000	1yuz_A.pdb:0.8742200000):1.3334100000	3qhb_A.pdb:0.4912440000):0.2108320000	2fzf_A.pdb:1.6050040000):0.3358780000):0.2465250000	1otk_A.pdb:2.8389070000):1.0268100000	(((1mty_B.pdb:2.1254000000	2inp_C.pdb:1.0981550000):0.6407340000	2inc_B.pdb:1.2608750000):0.8267740000	(1mty_D.pdb:2.0353840000	3dhg_A.pdb:1.0467280000):0.3606690000):1.6280100000):0.0000024964	((((1jk0_A.pdb:0.3744700000	(1w68_A.pdb:0.0257250000	2uw2_A.pdb:0.0211260000):0.1020080000):1.2785300000	1mxr_A.pdb:1.0142160000):0.3366170000	((1oqu_A.pdb:0.1901340000	1uzr_A.pdb:0.1181210000):0.0367896000	1r2f_A.pdb:0.2288160000):0.7958160000):1.1137200000	3ee4_A.pdb:1.5001230000):0.7606520000):0.9427730000	1za0_A.pdb:1.7513120000):1.4442400000	2uw1_A.pdb:0.0000030000):0.0135990000	2uw1_B.pdb:0.0096520000);
(1afr_A.pdb:0.2276310000	(((((((((((1bcf_A.pdb:0.0276980000	3e1q_A.pdb:0.0590740000):0.1798200000	2fkz_A.pdb:0.3626730000):0.5620760000	1jgc_A.pdb:0.3930070000):0.4554160000	1nfv_A.pdb:0.7498950000):0.3421550000	((((((1dps_A.pdb:0.0000020000	1jts_A.pdb:0.0671900000):0.4646140000	1o9r_A.pdb:0.3275940000):1.1421000000	1uvh_A.pdb:0.9494160000):0.8454910000	((((1ji4_A.pdb:1.0986480000	2fjc_A.pdb:0.8237970000):0.5795570000	(1qgh_A.pdb:0.2559920000	2ux1_A.pdb:1.2523900000):0.1959580000):0.3379890000	1jig_A.pdb:0.2126550000):0.0682363000	((1ji5_A.pdb:0.3450620000	2chp_A.pdb:0.7378520000):0.2776920000	1n1q_A.pdb:0.5258570000):0.1295170000):0.3824900000):0.3876590000	(1tjo_A.pdb:0.0000010000	1tk6_A.pdb:0.0000010000):0.9774280000):1.0279000000	2vzb_A.pdb:1.4453090000):0.0000022268):0.1797830000	((((1bg7_A.pdb:0.1111870000	1r03_A.pdb:0.3631030000):0.1184640000	(1lb3_A.pdb:0.1135480000	2za7_A.pdb:0.1169640000):0.3669990000):0.3025540000	1z6o_A.pdb:1.9978040000):0.0307926000	(((((1eum_A.pdb:0.2257020000	1krq_A.pdb:0.7442550000):0.4971330000	2jd7_A.pdb:0.2134210000):0.0272858000	1vlg_A.pdb:0.3258030000):0.5596380000	3e6s_A.pdb:1.3255380000):0.4073470000	1z6o_M.pdb:0.9239160000):0.1673920000):0.8695760000):0.2731050000	(((1lko_A.pdb:0.8909570000	1yuz_A.pdb:0.8835950000):1.0376900000	3qhb_A.pdb:0.5391630000):0.7122110000	2fzf_A.pdb:1.7814110000):0.1674000000):1.2239100000	(((1mty_B.pdb:2.1252670000	(1otk_A.pdb:2.7104570000	2inp_C.pdb:0.8111020000):0.5283610000):0.5857680000	2inc_B.pdb:0.9964470000):1.0045000000	(1mty_D.pdb:1.7124490000	3dhg_A.pdb:0.9588430000):0.0000029572):0.7318370000):1.2306800000	((((1jk0_A.pdb:0.3744090000	(1w68_A.pdb:0.0000030000	2uw2_A.pdb:0.0863690000):0.2182510000):1.0527300000	1mxr_A.pdb:0.9514550000):0.2373300000	((1oqu_A.pdb:0.2532300000	1uzr_A.pdb:0.1356430000):0.0706449000	1r2f_A.pdb:0.2457430000):0.7354920000):2.1597800000	3ee4_A.pdb:0.0000020000):1.6893300000):1.1690900000	1za0_A.pdb:2.2917440000):0.4881420000	2uw1_B.pdb:0.0061560000):0.0021331100	2uw1_A.pdb:0.0113400000);
(1afr_A.pdb:0.2509820000	(((((((((((((1bcf_A.pdb:0.0405910000	3e1q_A.pdb:0.0680190000):0.3565930000	2fkz_A.pdb:0.1972240000):0.2072970000	1jgc_A.pdb:0.4627060000):0.8580830000	1nfv_A.pdb:0.8770920000):0.1649040000	((((((1dps_A.pdb:0.0000030000	1jts_A.pdb:0.0617300000):0.4612010000	1o9r_A.pdb:0.3600940000):0.8372070000	1uvh_A.pdb:0.9810540000):0.4887040000	(((1ji4_A.pdb:0.8145360000	2fjc_A.pdb:0.7727730000):0.4822280000	(1qgh_A.pdb:0.4311590000	2ux1_A.pdb:1.1012080000):0.3280640000):0.2489480000	(((1ji5_A.pdb:0.3023060000	2chp_A.pdb:0.7771780000):0.1412190000	1n1q_A.pdb:0.4839420000):0.0788683000	1jig_A.pdb:0.3344830000):0.0791870000):0.6153920000):0.0834380000	(1tjo_A.pdb:0.0000020000	1tk6_A.pdb:0.0000020000):1.3294400000):0.1170700000	1otk_A.pdb:2.3582820000):0.4740040000):0.0000026083	2vzb_A.pdb:1.9687690000):0.3694540000	((((1bg7_A.pdb:0.2060700000	1r03_A.pdb:0.3261990000):0.0983233000	(1lb3_A.pdb:0.0848030000	2za7_A.pdb:0.0574930000):0.3060400000):0.1621300000	((((1eum_A.pdb:0.3740530000	1krq_A.pdb:0.6720610000):0.4500850000	(1vlg_A.pdb:0.4805830000	2jd7_A.pdb:0.2105930000):0.1595000000):0.8214900000	3e6s_A.pdb:0.9459980000):0.4786190000	1z6o_M.pdb:0.9058890000):0.2070500000):0.1121470000	1z6o_A.pdb:2.4391110000):1.5408900000):0.3843970000	((1lko_A.pdb:1.0622370000	1yuz_A.pdb:0.6806030000):0.6102030000	3qhb_A.pdb:0.8032000000):0.4706290000):0.2868750000	2fzf_A.pdb:1.7596740000):0.4420780000	(((1mty_B.pdb:2.1540580000	2inp_C.pdb:1.2399400000):0.3655310000	2inc_B.pdb:1.1480810000):1.0098000000	(1mty_D.pdb:1.8025850000	3dhg_A.pdb:0.8885420000):0.5246250000):1.1030900000):0.8826690000	(((1jk0_A.pdb:0.4267560000	(1w68_A.pdb:0.0050900000	2uw2_A.pdb:0.0946000000):0.2222080000):0.9954060000	(1mxr_A.pdb:0.7943940000	((1oqu_A.pdb:0.2451860000	1uzr_A.pdb:0.1210260000):0.1213050000	1r2f_A.pdb:0.2139480000):0.8532310000):0.4145840000):1.4754200000	3ee4_A.pdb:0.9677240000):0.8604830000):1.3669900000	1za0_A.pdb:1.6065740000):1.2035900000	2uw1_A.pdb:0.0000030000):0.0174602000	2uw1_B.pdb:0.0183930000);
(1afr_A.pdb:0.2677600000	((((((((((((1bcf_A.pdb:0.0901900000	3e1q_A.pdb:0.0332300000):0.4041670000	2fkz_A.pdb:0.2973450000):0.4894170000	1jgc_A.pdb:0.2602660000):0.6789780000	2vzb_A.pdb:1.3016990000):0.1246550000	((((((1dps_A.pdb:0.0000020000	1jts_A.pdb:0.0178110000):0.3362590000	1o9r_A.pdb:0.3968460000):0.7189770000	1uvh_A.pdb:0.6248250000):0.5749300000	(1tjo_A.pdb:0.0000020000	1tk6_A.pdb:0.0000020000):1.1523600000):0.1922060000	((((1ji4_A.pdb:0.7180850000	2fjc_A.pdb:0.8208270000):0.4240020000	(1qgh_A.pdb:0.2172380000	2ux1_A.pdb:0.6802960000):0.3630380000):0.0504507000	(((1ji5_A.pdb:0.0814770000	2chp_A.pdb:0.6893470000):0.2106890000	1jig_A.pdb:0.1783800000):0.0950941000	1n1q_A.pdb:0.2495920000):0.1129360000):0.3065070000	1otk_A.pdb:3.1069240000):0.0000022437):0.8803400000	1nfv_A.pdb:0.7751730000):0.2801470000):0.6995060000	(((1bg7_A.pdb:0.2403650000	1r03_A.pdb:0.4323120000):0.0247939000	((1lb3_A.pdb:0.0922620000	2za7_A.pdb:0.1269020000):0.2935460000	1z6o_A.pdb:1.9656950000):0.2450030000):0.1378180000	((((1eum_A.pdb:0.5643250000	1krq_A.pdb:0.2565690000):0.3754180000	(1vlg_A.pdb:0.3149130000	2jd7_A.pdb:0.3187390000):0.2970730000):0.3446030000	3e6s_A.pdb:0.9519920000):0.2484630000	1z6o_M.pdb:1.1905570000):0.0641406000):0.7167190000):1.0411900000	(((1lko_A.pdb:1.3041950000	1yuz_A.pdb:0.2426330000):1.0171500000	3qhb_A.pdb:0.4375180000):0.5749070000	2fzf_A.pdb:1.4153130000):0.1000290000):0.6138550000	(1mty_B.pdb:1.8842730000	(((1mty_D.pdb:1.3825760000	3dhg_A.pdb:1.2150790000):0.6873860000	2inc_B.pdb:1.2654760000):0.3967220000	2inp_C.pdb:1.0596720000):0.8685600000):0.5677100000):1.2117900000	((1jk0_A.pdb:0.3408930000	(1w68_A.pdb:0.0084080000	2uw2_A.pdb:0.0964680000):0.1335080000):0.8671190000	(1mxr_A.pdb:0.7223160000	((1oqu_A.pdb:0.2068880000	1uzr_A.pdb:0.1318620000):0.1149370000	1r2f_A.pdb:0.1403290000):1.0896900000):0.5555940000):1.2198600000):0.1684250000	3ee4_A.pdb:1.5439160000):1.0084300000	1za0_A.pdb:1.7539570000):1.8066200000	2uw1_A.pdb:0.0000020000):0.0086438700	2uw1_B.pdb:0.0212040000);
(1afr_A.pdb:0.2584610000	(((((((((((((1bcf_A.pdb:0.0588780000	3e1q_A.pdb:0.0677480000):0.2738690000	2fkz_A.pdb:0.2672920000):0.4687960000	1jgc_A.pdb:0.4174150000):0.5268190000	1nfv_A.pdb:0.5895550000):0.1887750000	(((((1dps_A.pdb:0.0122420000	1jts_A.pdb:0.0377070000):0.5023550000	1o9r_A.pdb:0.2493190000):0.6599170000	1uvh_A.pdb:0.8359050000):0.6072520000	(((((1ji4_A.pdb:0.5982830000	2fjc_A.pdb:0.9102910000):0.4134600000	2ux1_A.pdb:0.7669940000):0.1734010000	1qgh_A.pdb:0.4722180000):0.3390170000	((1ji5_A.pdb:0.2482120000	2chp_A.pdb:0.5733700000):0.1414830000	1jig_A.pdb:0.1862390000):0.1327660000):0.0759844000	1n1q_A.pdb:0.2194680000):0.3142940000):0.2109680000	(1tjo_A.pdb:0.0000010000	1tk6_A.pdb:0.0000010000):0.9262570000):0.6219090000):0.2148870000	2vzb_A.pdb:1.3248320000):0.4138740000	((((1bg7_A.pdb:0.1703570000	(1lb3_A.pdb:0.0696640000	2za7_A.pdb:0.0918290000):0.4380170000):0.0877921000	1r03_A.pdb:0.3071820000):0.2451030000	1z6o_A.pdb:1.6559470000):0.0570017000	(((((1eum_A.pdb:0.3436830000	1krq_A.pdb:0.5118910000):0.5857940000	2jd7_A.pdb:0.1989840000):0.1146080000	1vlg_A.pdb:0.3441140000):0.3841400000	3e6s_A.pdb:0.8625010000):0.3974230000	1z6o_M.pdb:0.8845720000):0.1445620000):0.8320180000):0.5448560000	((1lko_A.pdb:1.0860830000	1yuz_A.pdb:0.6062030000):0.9986360000	3qhb_A.pdb:0.3699050000):0.8328910000):0.6173220000	2fzf_A.pdb:1.6151410000):1.2273600000	(((1mty_B.pdb:1.7632110000	(1otk_A.pdb:2.7576580000	2inp_C.pdb:0.4968550000):0.5866390000):0.3592570000	2inc_B.pdb:1.0497890000):0.7945930000	(1mty_D.pdb:1.9582490000	3dhg_A.pdb:0.7402110000):0.2546030000):1.1908400000):1.0206200000	((((1jk0_A.pdb:0.3587780000	(1w68_A.pdb:0.0155690000	2uw2_A.pdb:0.0439760000):0.0575898000):1.2320000000	1mxr_A.pdb:0.8457850000):0.1375860000	((1oqu_A.pdb:0.2049820000	1uzr_A.pdb:0.0776190000):0.0472139000	1r2f_A.pdb:0.1798650000):0.9467430000):1.5093900000	3ee4_A.pdb:0.6868250000):0.4545530000):0.9965600000	1za0_A.pdb:1.4881280000):1.6152400000	2uw1_A.pdb:0.0000020000):0.0060891400	2uw1_B.pdb:0.0106830000);
(1afr_A.pdb:0.2292390000	((((((((((((((1bcf_A.pdb:0.0552710000	3e1q_A.pdb:0.1031960000):0.1392090000	2fkz_A.pdb:0.2000010000):0.2604680000	1jgc_A.pdb:0.5129790000):0.5783080000	1nfv_A.pdb:1.1699250000):0.1200810000	(((((1dps_A.pdb:0.0000020000	1jts_A.pdb:0.0686260000):0.5152660000	1o9r_A.pdb:0.0824490000):0.5892760000	1uvh_A.pdb:0.8201920000):0.4933100000	(((((1ji4_A.pdb:0.7858940000	2fjc_A.pdb:0.8085450000):0.3113630000	(1qgh_A.pdb:0.3473520000	2ux1_A.pdb:0.6780840000):0.3565140000):0.1573430000	1jig_A.pdb:0.2142190000):0.0650627000	(1ji5_A.pdb:0.2043920000	2chp_A.pdb:0.5281740000):0.1409770000):0.1355630000	1n1q_A.pdb:0.3206340000):0.4121110000):0.2666800000	(1tjo_A.pdb:0.0000010000	1tk6_A.pdb:0.0000010000):1.0103000000):0.6507580000):0.0484396000	2vzb_A.pdb:1.5991270000):0.4308730000	(((1bg7_A.pdb:0.2461230000	(1lb3_A.pdb:0.1018090000	2za7_A.pdb:0.1091480000):0.4252900000):0.0756160000	1r03_A.pdb:0.2239430000):0.3792140000	(((((1eum_A.pdb:0.3932860000	1krq_A.pdb:0.5652640000):0.7948840000	2jd7_A.pdb:0.2849350000):0.1998830000	1vlg_A.pdb:0.2168980000):0.4605040000	3e6s_A.pdb:1.1969140000):0.3991260000	(1z6o_A.pdb:1.8118630000	1z6o_M.pdb:0.7548760000):0.1556010000):0.1364660000):0.8067570000):0.5044060000	2fzf_A.pdb:1.8830270000):0.2250850000	((1lko_A.pdb:0.8858550000	1yuz_A.pdb:0.6142370000):1.2129000000	3qhb_A.pdb:0.6384840000):0.3481680000):1.2381500000	(((1mty_B.pdb:2.1296100000	(1otk_A.pdb:1.9234430000	2inp_C.pdb:0.4807300000):0.6317020000):0.2084160000	2inc_B.pdb:1.1270230000):0.5169130000	(1mty_D.pdb:1.7903270000	3dhg_A.pdb:0.9196040000):0.8585120000):0.8726010000):0.4443450000	(((1jk0_A.pdb:0.3013010000	(1w68_A.pdb:0.0264380000	2uw2_A.pdb:0.0552540000):0.1695600000):1.0936300000	1mxr_A.pdb:0.8886100000):0.5378610000	((1oqu_A.pdb:0.2613790000	1uzr_A.pdb:0.0778280000):0.1094680000	1r2f_A.pdb:0.1566620000):0.6580860000):0.9275110000):0.7116120000	3ee4_A.pdb:0.6501360000):2.0842000000	1za0_A.pdb:1.9652450000):1.0497800000	2uw1_B.pdb:0.0168430000):0.0049841300	2uw1_A.pdb:0.0000020000);
(1afr_A.pdb:0.2796270000	(((((((((((1bcf_A.pdb:0.0645070000	3e1q_A.pdb:0.0782290000):0.2733230000	2fkz_A.pdb:0.1939190000):0.5728500000	1jgc_A.pdb:0.2094810000):0.4466910000	1nfv_A.pdb:1.0867080000):0.3885860000	(((((1dps_A.pdb:0.0000020000	1jts_A.pdb:0.0479260000):0.4611840000	1o9r_A.pdb:0.4103670000):0.4201700000	1uvh_A.pdb:1.0333670000):0.7541100000	(((((1ji4_A.pdb:0.7165730000	2fjc_A.pdb:0.8050370000):0.3284900000	(1qgh_A.pdb:0.3251860000	2ux1_A.pdb:0.6652380000):0.2426830000):0.1851210000	1jig_A.pdb:0.2035890000):0.1242120000	(1ji5_A.pdb:0.3660530000	2chp_A.pdb:0.4371290000):0.0957227000):0.2479650000	1n1q_A.pdb:0.0946970000):0.1932870000):0.1310110000	(1tjo_A.pdb:0.0000010000	1tk6_A.pdb:0.0000010000):1.0903600000):0.8631110000):0.0491807000	2vzb_A.pdb:1.4456150000):0.3285150000	(((1bg7_A.pdb:0.1543090000	(1lb3_A.pdb:0.0879270000	2za7_A.pdb:0.1427940000):0.4246730000):0.1189130000	1r03_A.pdb:0.3044550000):0.0732767000	((((((1eum_A.pdb:0.4251590000	1krq_A.pdb:0.6023410000):0.5222690000	2jd7_A.pdb:0.1645940000):0.2232610000	1vlg_A.pdb:0.3656510000):0.2826890000	3e6s_A.pdb:0.8287770000):0.5709350000	1z6o_M.pdb:0.7503650000):0.4977850000	1z6o_A.pdb:1.3771120000):0.0422681000):0.8697900000):1.0399500000	((1lko_A.pdb:1.3570130000	1yuz_A.pdb:0.4907380000):0.8371000000	3qhb_A.pdb:0.5478390000):0.3048520000):0.4236590000	2fzf_A.pdb:1.3241310000):0.6908060000	((((1jk0_A.pdb:0.5269190000	2uw2_A.pdb:0.0419280000):0.0153837000	1w68_A.pdb:0.0029730000):0.7949090000	((1mxr_A.pdb:1.2116520000	(1oqu_A.pdb:0.0916590000	(1r2f_A.pdb:0.3324180000	1uzr_A.pdb:0.0991340000):0.1947280000):1.1788400000):0.1943770000	3ee4_A.pdb:1.9578200000):0.9999290000):1.3640600000	(((1mty_B.pdb:1.7242150000	((1otk_A.pdb:2.8277620000	2inp_C.pdb:0.4927350000):0.6880480000	2inc_B.pdb:1.1334990000):0.3987750000):0.8979360000	1mty_D.pdb:1.7878500000):0.5161870000	3dhg_A.pdb:0.5443470000):0.4738120000):1.3332400000):1.3059200000	1za0_A.pdb:2.2305800000):1.0463800000	(2uw1_A.pdb:0.0000020000	2uw1_B.pdb:0.0160610000):0.0000020150);
(1afr_A.pdb:0.2942830000	((((((((((((((1bcf_A.pdb:0.0892610000	3e1q_A.pdb:0.0620160000):0.2965790000	2fkz_A.pdb:0.3329200000):0.4908710000	1jgc_A.pdb:0.1151220000):0.9284040000	1nfv_A.pdb:0.8982780000):0.1788210000	(((((1dps_A.pdb:0.0036380000	1jts_A.pdb:0.0287970000):0.4847990000	1o9r_A.pdb:0.2915740000):0.7101580000	1uvh_A.pdb:1.0529920000):0.4182480000	((((1ji4_A.pdb:0.8437200000	2fjc_A.pdb:0.7807950000):0.5202380000	(1qgh_A.pdb:0.3056730000	2ux1_A.pdb:0.8980020000):0.3162650000):0.2791610000	1jig_A.pdb:0.1763680000):0.0790835000	((1ji5_A.pdb:0.1780310000	2chp_A.pdb:0.7512380000):0.1349560000	1n1q_A.pdb:0.4685980000):0.1063540000):0.6031670000):0.4329700000	(1tjo_A.pdb:0.0000010000	1tk6_A.pdb:0.0000010000):1.3259700000):0.5804000000):0.0929338000	2vzb_A.pdb:1.2777910000):0.7037710000	(((1bg7_A.pdb:0.2385210000	((1lb3_A.pdb:0.1108810000	2za7_A.pdb:0.0939610000):0.1745210000	1z6o_A.pdb:2.0901310000):0.2453740000):0.1173810000	1r03_A.pdb:0.2140370000):0.1311330000	((((1eum_A.pdb:0.3383060000	1krq_A.pdb:0.3947640000):0.4915520000	(1vlg_A.pdb:0.4631640000	2jd7_A.pdb:0.2489790000):0.2695910000):0.4522120000	3e6s_A.pdb:1.0945470000):0.3996840000	1z6o_M.pdb:1.1858540000):0.1466140000):1.2158400000):0.3174040000	2fzf_A.pdb:1.7479390000):0.1633350000	((1lko_A.pdb:1.1326160000	1yuz_A.pdb:0.5014380000):0.9931360000	3qhb_A.pdb:0.2141040000):0.5631540000):1.5702100000	1otk_A.pdb:3.0419930000):0.3140580000	(((1mty_B.pdb:2.0424460000	2inp_C.pdb:1.4901830000):0.3271950000	2inc_B.pdb:1.1725900000):0.2934300000	(1mty_D.pdb:2.1026890000	3dhg_A.pdb:0.8297850000):0.7866450000):0.8541520000):0.5028580000	((((1jk0_A.pdb:0.1999260000	(1w68_A.pdb:0.0193610000	2uw2_A.pdb:0.0550040000):0.2237210000):0.8420360000	1mxr_A.pdb:1.1169770000):0.1467430000	((1oqu_A.pdb:0.2702790000	1uzr_A.pdb:0.0807260000):0.0967250000	1r2f_A.pdb:0.2327360000):1.2347100000):0.9015510000	3ee4_A.pdb:0.9478180000):0.7727640000):1.0125200000	1za0_A.pdb:1.7047130000):1.9033600000	2uw1_A.pdb:0.0000270000):0.0042235000	2uw1_B.pdb:0.0107790000);
(1afr_A.pdb:0.2673030000	(((((((((((((1bcf_A.pdb:0.0742270000	3e1q_A.pdb:0.0913580000):0.3829070000	2fkz_A.pdb:0.3420750000):0.4922530000	1jgc_A.pdb:0.3694060000):0.6240130000	1nfv_A.pdb:0.6525370000):0.3859020000	(((((1dps_A.pdb:0.0000020000	1jts_A.pdb:0.0575190000):0.2557670000	1o9r_A.pdb:0.4476160000):0.5588990000	1uvh_A.pdb:0.8378860000):0.5144560000	((((1ji4_A.pdb:0.7399410000	2fjc_A.pdb:0.9438780000):0.6076590000	(1qgh_A.pdb:0.3463620000	2ux1_A.pdb:0.7851710000):0.3167450000):0.2239320000	((1ji5_A.pdb:0.1078870000	2chp_A.pdb:0.8345770000):0.3257900000	1jig_A.pdb:0.2174320000):0.0896222000):0.1374040000	1n1q_A.pdb:0.3811870000):0.2636550000):0.5956500000	(1tjo_A.pdb:0.0000010000	1tk6_A.pdb:0.0000010000):0.8857470000):0.4692260000):0.1631390000	(((((1bg7_A.pdb:0.2440860000	(1lb3_A.pdb:0.0784640000	2za7_A.pdb:0.1031130000):0.4219600000):0.0779964000	1r03_A.pdb:0.3180150000):0.4776320000	1z6o_A.pdb:1.8291050000):0.1121820000	1z6o_M.pdb:1.0316020000):0.1107090000	(((1eum_A.pdb:0.5272690000	1krq_A.pdb:0.5194980000):0.6232680000	(1vlg_A.pdb:0.2808550000	2jd7_A.pdb:0.4178810000):0.1643920000):0.1522650000	3e6s_A.pdb:1.2192940000):0.3509470000):1.3298500000):0.1600730000	2vzb_A.pdb:1.0958230000):1.1445500000	(((1lko_A.pdb:1.0102610000	1yuz_A.pdb:0.6317770000):0.6354720000	3qhb_A.pdb:0.7905220000):0.7058220000	2fzf_A.pdb:1.9308550000):0.1362510000):1.0028300000	((((1mty_B.pdb:1.7837180000	2inp_C.pdb:1.3295130000):0.1155300000	2inc_B.pdb:0.9181750000):0.2975390000	(1mty_D.pdb:1.6132730000	3dhg_A.pdb:0.9499120000):0.7147610000):1.2251100000	1otk_A.pdb:1.8265020000):0.2509140000):0.9277040000	(((1jk0_A.pdb:0.2969630000	(1w68_A.pdb:0.0051810000	2uw2_A.pdb:0.1240680000):0.1694130000):1.2438800000	1mxr_A.pdb:0.8300720000):0.2669430000	((1oqu_A.pdb:0.2467830000	1uzr_A.pdb:0.0845390000):0.1180800000	1r2f_A.pdb:0.2053670000):1.1162700000):0.8178640000):0.4335150000	3ee4_A.pdb:0.7106140000):1.4787000000	1za0_A.pdb:1.4561870000):2.4327600000	2uw1_A.pdb:0.0039480000):0.0093103500	2uw1_B.pdb:0.0097150000);
(1afr_A.pdb:0.3273170000	((((((((((((((1bcf_A.pdb:0.0351570000	3e1q_A.pdb:0.0826280000):0.2988320000	2fkz_A.pdb:0.1917660000):0.5514660000	1jgc_A.pdb:0.4160590000):0.7836800000	1nfv_A.pdb:1.0324690000):0.0813434000	(((((((((1dps_A.pdb:0.0000020000	1jts_A.pdb:0.0857130000):0.4318820000	1o9r_A.pdb:0.4426170000):0.4523290000	1uvh_A.pdb:0.9929140000):0.3709500000	(1tjo_A.pdb:0.0000010000	1tk6_A.pdb:0.0000010000):1.2919000000):0.6336730000	(1n1q_A.pdb:0.2573570000	(1qgh_A.pdb:0.2345560000	2ux1_A.pdb:0.8568260000):0.4034910000):0.0585348000):0.0629258000	1jig_A.pdb:0.1950590000):0.1683290000	2chp_A.pdb:0.6267510000):0.0643819000	1ji5_A.pdb:0.2311700000):0.2815010000	(1ji4_A.pdb:0.8401390000	2fjc_A.pdb:0.8603110000):0.3256900000):0.7975650000):0.0938343000	2vzb_A.pdb:1.3013510000):0.5536860000	(((1bg7_A.pdb:0.2086790000	(1lb3_A.pdb:0.0790020000	2za7_A.pdb:0.1114360000):0.3583640000):0.0720534000	1r03_A.pdb:0.2032210000):0.1769280000	((((((1eum_A.pdb:0.3952580000	1krq_A.pdb:0.5455640000):0.7876440000	2jd7_A.pdb:0.1461490000):0.2683320000	3e6s_A.pdb:1.1160450000):0.1959660000	1vlg_A.pdb:0.1776770000):0.8811890000	1z6o_M.pdb:0.6075020000):0.3482870000	1z6o_A.pdb:1.3798740000):0.1342200000):0.9081720000):0.5070970000	((1lko_A.pdb:0.9583920000	1yuz_A.pdb:0.7287950000):1.0137900000	3qhb_A.pdb:0.5157100000):0.4430600000):0.1861710000	2fzf_A.pdb:2.1867220000):1.5341500000	(1mty_D.pdb:1.6456020000	3dhg_A.pdb:0.7548030000):0.3517300000):0.5080840000	((1mty_B.pdb:1.7688110000	(1otk_A.pdb:2.6428660000	2inp_C.pdb:1.1247770000):0.1967820000):0.2269810000	2inc_B.pdb:1.1010700000):0.8065220000):0.5335260000	(((1jk0_A.pdb:0.3325940000	(1w68_A.pdb:0.0000030000	2uw2_A.pdb:0.0732030000):0.1414180000):1.2273600000	(1mxr_A.pdb:0.8190460000	((1oqu_A.pdb:0.1371290000	1uzr_A.pdb:0.1348300000):0.0728529000	1r2f_A.pdb:0.2484000000):1.1440300000):0.2098560000):0.6669990000	3ee4_A.pdb:1.1781370000):0.5647010000):0.8295070000	1za0_A.pdb:1.7443170000):2.5425200000	2uw1_A.pdb:0.0053210000):0.0029306500	2uw1_B.pdb:0.0175120000);
(1afr_A.pdb:0.2364490000	((((((((((((1bcf_A.pdb:0.0539380000	3e1q_A.pdb:0.1146400000):0.2208630000	2fkz_A.pdb:0.3266050000):0.2749270000	1jgc_A.pdb:0.4341320000):0.5547420000	1nfv_A.pdb:1.1332120000):0.3651400000	(((((1dps_A.pdb:0.0000020000	1jts_A.pdb:0.0880030000):0.4713670000	1o9r_A.pdb:0.4484490000):0.6013370000	1uvh_A.pdb:0.7965700000):0.6543490000	(((1ji4_A.pdb:0.8036470000	2fjc_A.pdb:0.8955380000):0.6367300000	(1jig_A.pdb:0.1752820000	(1qgh_A.pdb:0.3463390000	2ux1_A.pdb:1.0219000000):0.6181420000):0.0782666000):0.0515253000	((1ji5_A.pdb:0.2340900000	2chp_A.pdb:0.5690540000):0.1967170000	1n1q_A.pdb:0.4553810000):0.0368472000):0.3731320000):0.3753840000	(1tjo_A.pdb:0.0000020000	1tk6_A.pdb:0.0000010000):1.0581700000):0.5809160000):0.2412360000	2vzb_A.pdb:1.3321840000):0.3128020000	(((1bg7_A.pdb:0.0556850000	(1lb3_A.pdb:0.1379390000	2za7_A.pdb:0.0794180000):0.4543400000):0.1185340000	1r03_A.pdb:0.2409160000):0.2819540000	(((((1eum_A.pdb:0.2808980000	1krq_A.pdb:0.6436670000):0.7357140000	(1vlg_A.pdb:0.2819480000	2jd7_A.pdb:0.4327920000):0.1405750000):0.3878600000	3e6s_A.pdb:1.0775790000):0.3078080000	1z6o_M.pdb:0.9813490000):0.1318780000	1z6o_A.pdb:2.0704150000):0.0501048000):0.9276990000):0.2290470000	(((1lko_A.pdb:1.1152660000	1yuz_A.pdb:0.8075840000):1.3671300000	3qhb_A.pdb:0.7395980000):0.7152910000	2fzf_A.pdb:1.8456700000):0.0041537500):1.8147800000	(((1mty_B.pdb:1.6840560000	(1otk_A.pdb:2.6136630000	2inp_C.pdb:0.8082800000):0.5145110000):0.5869390000	2inc_B.pdb:0.7949230000):0.7529150000	(1mty_D.pdb:1.5850690000	3dhg_A.pdb:1.2984970000):0.1345430000):0.3898510000):1.5468300000	(((1jk0_A.pdb:0.4180990000	(1w68_A.pdb:0.0000020000	2uw2_A.pdb:0.0853690000):0.0970934000):0.5515350000	(1mxr_A.pdb:0.7166640000	((1oqu_A.pdb:0.2883610000	1uzr_A.pdb:0.1074860000):0.1250980000	1r2f_A.pdb:0.1283360000):1.1879200000):0.4721000000):1.7407900000	3ee4_A.pdb:0.4911740000):0.9192180000):1.5108000000	1za0_A.pdb:1.4704270000):1.9865700000	2uw1_A.pdb:0.0000020000):0.0120481000	2uw1_B.pdb:0.0134760000);
(1afr_A.pdb:0.2458640000	(((((((((((((1bcf_A.pdb:0.0400670000	3e1q_A.pdb:0.1539760000):0.5409080000	2fkz_A.pdb:0.1465740000):0.2810360000	1jgc_A.pdb:0.5908640000):0.6835230000	1nfv_A.pdb:0.7364900000):0.2268720000	(((((1dps_A.pdb:0.0092210000	1jts_A.pdb:0.0519510000):0.5278280000	1o9r_A.pdb:0.3056140000):0.4295870000	1uvh_A.pdb:0.9879990000):0.3274910000	(1tjo_A.pdb:0.0000010000	1tk6_A.pdb:0.0000010000):1.6516100000):0.3455930000	((1ji4_A.pdb:0.7378070000	2fjc_A.pdb:1.0754540000):0.2573300000	(((1ji5_A.pdb:0.3181430000	2chp_A.pdb:0.6772600000):0.1226620000	(1jig_A.pdb:0.1536310000	(1qgh_A.pdb:0.3645570000	2ux1_A.pdb:1.0099210000):0.4432310000):0.0932410000):0.0963829000	1n1q_A.pdb:0.3889760000):0.2014110000):0.1673700000):0.9094770000):0.2361850000	2vzb_A.pdb:1.6332430000):0.3427300000	(((1bg7_A.pdb:0.2777760000	(1lb3_A.pdb:0.1033270000	2za7_A.pdb:0.1227060000):0.2906710000):0.1263170000	1r03_A.pdb:0.3146240000):0.4485800000	((((((1eum_A.pdb:0.6215220000	1krq_A.pdb:0.5705630000):0.5760140000	2jd7_A.pdb:0.4960240000):0.2141740000	1vlg_A.pdb:0.2948610000):0.2216580000	3e6s_A.pdb:1.0851600000):0.3677360000	1z6o_M.pdb:1.0095960000):0.1858290000	1z6o_A.pdb:1.8379030000):0.1098020000):1.0060500000):0.6265110000	((1lko_A.pdb:1.0657930000	1yuz_A.pdb:0.8152520000):1.2623800000	3qhb_A.pdb:0.3525570000):0.3161600000):0.2227530000	2fzf_A.pdb:1.9814000000):1.6739200000	(((1mty_B.pdb:1.8991230000	(1otk_A.pdb:2.9144800000	2inp_C.pdb:0.8446620000):0.3379520000):0.1887210000	2inc_B.pdb:1.3377960000):1.1387500000	(1mty_D.pdb:2.0867800000	3dhg_A.pdb:0.7581860000):0.5774680000):0.2217660000):0.7065970000	(((1jk0_A.pdb:0.2660830000	(1w68_A.pdb:0.0000030000	2uw2_A.pdb:0.0605140000):0.2438770000):0.9669520000	(1mxr_A.pdb:0.9908820000	((1oqu_A.pdb:0.2520780000	1uzr_A.pdb:0.0936970000):0.0580887000	1r2f_A.pdb:0.2225790000):1.1737600000):0.3687000000):0.5809870000	3ee4_A.pdb:1.2376810000):0.5080520000):1.7341100000	1za0_A.pdb:1.5091700000):1.9520100000	2uw1_A.pdb:0.0000020000):0.0164168000	2uw1_B.pdb:0.0147220000);
(1afr_A.pdb:0.2323200000	((((((((((((1bcf_A.pdb:0.0499980000	3e1q_A.pdb:0.0592410000):0.1716050000	2fkz_A.pdb:0.2838390000):0.6867980000	1jgc_A.pdb:0.4069710000):0.3163190000	1nfv_A.pdb:1.2644290000):0.2293750000	(((((1dps_A.pdb:0.0000020000	1jts_A.pdb:0.0459890000):0.6970690000	1o9r_A.pdb:0.3093450000):0.8855280000	1uvh_A.pdb:1.1256690000):0.3016720000	((((1ji4_A.pdb:0.8345440000	2fjc_A.pdb:0.8265020000):0.3853130000	(1qgh_A.pdb:0.4014510000	2ux1_A.pdb:1.0123710000):0.4997150000):0.3277900000	1jig_A.pdb:0.0000030000):0.0906978000	((1ji5_A.pdb:0.2626100000	2chp_A.pdb:0.6775230000):0.0967574000	1n1q_A.pdb:0.4512190000):0.0963433000):0.7781670000):0.3660130000	(1tjo_A.pdb:0.0000010000	1tk6_A.pdb:0.0000010000):0.9347450000):0.7346270000):0.1565180000	2vzb_A.pdb:1.0948920000):0.3878540000	(((1bg7_A.pdb:0.0782300000	1r03_A.pdb:0.3343990000):0.0690730000	(1lb3_A.pdb:0.0949310000	2za7_A.pdb:0.0869090000):0.3847760000):0.3570870000	(((((1eum_A.pdb:0.5773290000	1krq_A.pdb:0.4271520000):0.5279910000	(1vlg_A.pdb:0.4506290000	2jd7_A.pdb:0.3482410000):0.1919030000):0.4622010000	3e6s_A.pdb:1.0048840000):0.2788500000	1z6o_M.pdb:0.9318330000):0.0528222000	1z6o_A.pdb:1.4545730000):0.1600890000):0.9878380000):0.6113650000	(((1lko_A.pdb:0.5012010000	1yuz_A.pdb:1.2632320000):1.4418700000	3qhb_A.pdb:0.4845600000):0.1515200000	2fzf_A.pdb:1.9010970000):0.3060890000):0.8058970000	((((1mty_B.pdb:2.0929840000	2inp_C.pdb:1.1471220000):0.1982530000	2inc_B.pdb:1.1587060000):0.6375910000	(1mty_D.pdb:2.3387460000	3dhg_A.pdb:0.6077610000):0.8828680000):0.7470310000	1otk_A.pdb:1.9158600000):0.4773520000):0.1981210000	(((((1jk0_A.pdb:0.4916770000	2uw2_A.pdb:0.0315860000):0.0273736000	1w68_A.pdb:0.0000020000):1.6109800000	1mxr_A.pdb:0.6220550000):0.5203150000	((1oqu_A.pdb:0.2298050000	1uzr_A.pdb:0.0769650000):0.0692850000	1r2f_A.pdb:0.2805480000):1.0283700000):0.7602700000	3ee4_A.pdb:1.7561490000):0.4420380000):1.6597400000	1za0_A.pdb:1.6846390000):1.9894100000	2uw1_A.pdb:0.0000020000):0.0108705000	2uw1_B.pdb:0.0095860000);
(1afr_A.pdb:0.2433380000	((((((((((((1bcf_A.pdb:0.0573330000	3e1q_A.pdb:0.0574260000):0.3203970000	2fkz_A.pdb:0.1480420000):0.1888080000	1jgc_A.pdb:0.5451270000):0.7038720000	1nfv_A.pdb:0.7787550000):0.1974640000	((((((1dps_A.pdb:0.0006460000	1jts_A.pdb:0.0712180000):0.5584230000	1o9r_A.pdb:0.2527970000):0.9731610000	1uvh_A.pdb:0.9153670000):0.6115270000	((((((1ji4_A.pdb:0.9447700000	2fjc_A.pdb:0.8281500000):0.3432350000	(1qgh_A.pdb:0.5165620000	2ux1_A.pdb:0.8573780000):0.3556860000):0.2621530000	1jig_A.pdb:0.1841710000):0.1506940000	1ji5_A.pdb:0.3486170000):0.0484940000	2chp_A.pdb:0.6321040000):0.1747180000	1n1q_A.pdb:0.2878510000):0.5407280000):0.1079960000	(1tjo_A.pdb:0.0000010000	1tk6_A.pdb:0.0000010000):1.1229600000):0.4463760000	2vzb_A.pdb:1.4210910000):0.1245160000):0.6476400000	((((1bg7_A.pdb:0.1624450000	(1lb3_A.pdb:0.1376480000	2za7_A.pdb:0.1316220000):0.5986860000):0.0703626000	1r03_A.pdb:0.3205300000):0.2073970000	1z6o_A.pdb:2.1527380000):0.1354240000	((((1eum_A.pdb:0.3943410000	1krq_A.pdb:0.4720260000):0.4649550000	(1vlg_A.pdb:0.4052290000	2jd7_A.pdb:0.2872450000):0.1810600000):0.3797440000	3e6s_A.pdb:1.0065860000):0.3696750000	1z6o_M.pdb:0.8515170000):0.1022700000):0.9063060000):0.3259590000	(((1lko_A.pdb:1.2120550000	1yuz_A.pdb:0.3035520000):1.3424800000	3qhb_A.pdb:0.4417270000):0.6010460000	2fzf_A.pdb:1.5213760000):0.3896050000):0.9005750000	1otk_A.pdb:2.4926960000):0.5122930000	(((1jk0_A.pdb:0.3328890000	(1w68_A.pdb:0.0236920000	2uw2_A.pdb:0.0404480000):0.1294700000):1.1821900000	(1mxr_A.pdb:1.0010050000	((1oqu_A.pdb:0.2319190000	1uzr_A.pdb:0.1000590000):0.1151450000	1r2f_A.pdb:0.2408790000):1.0130700000):0.1354220000):0.7916100000	3ee4_A.pdb:1.2722690000):0.3511940000):0.1573970000	(((1mty_B.pdb:2.1636750000	2inp_C.pdb:0.9734140000):0.5958480000	2inc_B.pdb:1.0056040000):0.8988700000	(1mty_D.pdb:2.2121410000	3dhg_A.pdb:0.7498830000):0.7515890000):1.5443900000):1.3448400000	1za0_A.pdb:1.9114450000):1.7714300000	2uw1_A.pdb:0.0000020000):0.0073380100	2uw1_B.pdb:0.0055420000);
(1afr_A.pdb:0.2684990000	(((((((((((((1bcf_A.pdb:0.1115760000	3e1q_A.pdb:0.0017880000):0.2488300000	2fkz_A.pdb:0.4376630000):0.3224390000	1jgc_A.pdb:0.5211280000):0.8426950000	2vzb_A.pdb:1.2033270000):0.0564802000	((((((1dps_A.pdb:0.0000020000	1jts_A.pdb:0.0360970000):0.3444920000	1o9r_A.pdb:0.3140370000):0.6927680000	1uvh_A.pdb:0.9002240000):0.5626170000	(1tjo_A.pdb:0.0000020000	1tk6_A.pdb:0.0000020000):1.0135800000):0.0517489000	((1ji4_A.pdb:0.7673000000	2fjc_A.pdb:0.7109670000):0.3005250000	((((1ji5_A.pdb:0.1668740000	2chp_A.pdb:0.7389480000):0.2015260000	1n1q_A.pdb:0.5588910000):0.0647870000	(1qgh_A.pdb:0.2867460000	2ux1_A.pdb:0.8835460000):0.4741230000):0.1756970000	1jig_A.pdb:0.1858790000):0.3187210000):0.5794580000):0.1646260000	1otk_A.pdb:2.4651020000):0.7398240000):0.2003990000	1nfv_A.pdb:0.9489980000):0.1851680000	(((1bg7_A.pdb:0.2166020000	1r03_A.pdb:0.2407450000):0.0447599000	((1lb3_A.pdb:0.1144810000	2za7_A.pdb:0.0910750000):0.1843300000	1z6o_A.pdb:2.1882380000):0.2325580000):0.2947310000	((((1eum_A.pdb:0.4138370000	1krq_A.pdb:0.4413650000):0.5191350000	(1vlg_A.pdb:0.4290700000	2jd7_A.pdb:0.2143140000):0.1955920000):0.3298030000	3e6s_A.pdb:1.1931230000):0.4826120000	1z6o_M.pdb:0.8557750000):0.2286520000):1.2896200000):0.4833120000	(((1lko_A.pdb:1.0924740000	1yuz_A.pdb:0.3713800000):0.4850950000	2fzf_A.pdb:1.4546300000):0.6508770000	3qhb_A.pdb:0.6447910000):0.8114350000):0.9982990000	(((1mty_B.pdb:1.8167720000	2inp_C.pdb:1.0957160000):0.5944050000	2inc_B.pdb:0.8150920000):0.5380650000	(1mty_D.pdb:1.8218840000	3dhg_A.pdb:1.1390170000):0.8742690000):0.9029080000):1.3380700000	(1mxr_A.pdb:0.9422720000	((1oqu_A.pdb:0.1972940000	1uzr_A.pdb:0.0933210000):0.0494398000	1r2f_A.pdb:0.1985740000):0.6961910000):0.1628030000):0.2400070000	(1jk0_A.pdb:0.3461180000	(1w68_A.pdb:0.0000020000	2uw2_A.pdb:0.0549030000):0.1938930000):1.0556700000):1.4462400000	3ee4_A.pdb:0.1950630000):2.1815100000	1za0_A.pdb:1.6665520000):1.1920400000	(2uw1_A.pdb:0.0000020000	2uw1_B.pdb:0.0069020000):0.0318750000);
(1afr_A.pdb:0.2419890000	((((((((((((1bcf_A.pdb:0.0386800000	3e1q_A.pdb:0.0915780000):0.2622400000	2fkz_A.pdb:0.2588090000):0.5153020000	1jgc_A.pdb:0.3072300000):0.8002430000	1nfv_A.pdb:0.4465970000):0.1630490000	(((((1dps_A.pdb:0.0000020000	1jts_A.pdb:0.0439770000):0.4223230000	1o9r_A.pdb:0.4261980000):0.7342040000	1uvh_A.pdb:0.7944090000):0.6413860000	(((1ji4_A.pdb:0.5270630000	2fjc_A.pdb:0.7810060000):0.8080250000	(1qgh_A.pdb:0.1461530000	2ux1_A.pdb:0.9421000000):0.3220290000):0.1117140000	(((1ji5_A.pdb:0.2812920000	2chp_A.pdb:0.6478860000):0.1168250000	1n1q_A.pdb:0.4577470000):0.1257240000	1jig_A.pdb:0.2088520000):0.0651968000):0.5304800000):0.3617520000	(1tjo_A.pdb:0.0000010000	1tk6_A.pdb:0.0000010000):0.8510600000):0.7038360000):0.2474290000	((((((1bg7_A.pdb:0.1286110000	(1lb3_A.pdb:0.0921550000	2za7_A.pdb:0.0591300000):0.4936670000):0.1694940000	1r03_A.pdb:0.2009300000):0.2409000000	1z6o_A.pdb:1.5955540000):0.1091710000	((((1eum_A.pdb:0.4000070000	1krq_A.pdb:0.8287150000):0.5384750000	2jd7_A.pdb:0.0634800000):0.2267370000	1vlg_A.pdb:0.2585530000):0.3666890000	3e6s_A.pdb:1.1223880000):0.6260950000):0.1114950000	1z6o_M.pdb:0.6471710000):1.5763800000	2vzb_A.pdb:1.3966290000):0.1527630000):1.1169200000	((1lko_A.pdb:0.8388800000	1yuz_A.pdb:0.5535910000):1.1181200000	3qhb_A.pdb:0.7485420000):0.3764030000):0.3649730000	2fzf_A.pdb:2.0786730000):0.9926500000	(((1mty_B.pdb:2.3636930000	(1otk_A.pdb:2.7779690000	2inp_C.pdb:0.6261870000):0.6179650000):0.2838330000	2inc_B.pdb:0.9879840000):0.7352040000	(1mty_D.pdb:1.5448620000	3dhg_A.pdb:1.0998930000):0.6409760000):0.2974680000):2.4451200000	(((1jk0_A.pdb:0.3706240000	(1w68_A.pdb:0.0000020000	2uw2_A.pdb:0.0778150000):0.1515670000):1.1847300000	(1mxr_A.pdb:1.1056670000	((1oqu_A.pdb:0.2735600000	1uzr_A.pdb:0.0711090000):0.0863286000	1r2f_A.pdb:0.2689490000):1.1775600000):0.2772630000):0.6305200000	3ee4_A.pdb:1.1938470000):0.3388360000):1.1285200000	1za0_A.pdb:1.0979730000):2.2042500000	2uw1_A.pdb:0.0000020000):0.0080660500	2uw1_B.pdb:0.0155940000);
(1afr_A.pdb:0.2382760000	((((((((((((1bcf_A.pdb:0.0356870000	3e1q_A.pdb:0.0999370000):0.2977500000	2fkz_A.pdb:0.2074470000):0.4702050000	1jgc_A.pdb:0.3292160000):0.3676160000	1nfv_A.pdb:1.1254430000):0.3315700000	2vzb_A.pdb:1.6739030000):0.0781817000	(((((1dps_A.pdb:0.0140280000	1jts_A.pdb:0.0673340000):0.3506660000	1o9r_A.pdb:0.3918250000):0.5961610000	1uvh_A.pdb:0.8307340000):0.5657780000	(((1ji4_A.pdb:0.9517090000	(1qgh_A.pdb:0.3850710000	2ux1_A.pdb:0.7334930000):0.0832826000):0.1432150000	2fjc_A.pdb:0.8580450000):0.1548440000	(((1ji5_A.pdb:0.3898300000	2chp_A.pdb:0.5308700000):0.1319000000	1n1q_A.pdb:0.3748010000):0.2152100000	1jig_A.pdb:0.1343020000):0.0809214000):0.4494190000):0.2163680000	(1tjo_A.pdb:0.0000010000	1tk6_A.pdb:0.0000010000):1.1668200000):0.5157770000):0.5773280000	(((((1bg7_A.pdb:0.2116130000	(1lb3_A.pdb:0.0950530000	2za7_A.pdb:0.1240150000):0.3371740000):0.0530793000	1r03_A.pdb:0.2787020000):0.2006410000	(((((1eum_A.pdb:0.3806020000	1krq_A.pdb:0.5423370000):0.5180690000	(1vlg_A.pdb:0.3089400000	2jd7_A.pdb:0.4170790000):0.2142340000):0.3841810000	3e6s_A.pdb:0.8339230000):0.2793080000	1z6o_M.pdb:1.0825840000):0.1141480000	1z6o_A.pdb:1.5775730000):0.0789746000):0.9845150000	2fzf_A.pdb:1.9711850000):0.0666064000	((1lko_A.pdb:0.9976550000	1yuz_A.pdb:0.8219550000):1.2904300000	3qhb_A.pdb:0.4837270000):0.7280440000):0.2137610000):0.5099680000	1otk_A.pdb:2.4446200000):0.4552060000	(((1mty_B.pdb:1.7863470000	2inp_C.pdb:1.2008350000):0.3016900000	2inc_B.pdb:1.0517800000):0.4859570000	(1mty_D.pdb:1.6428530000	3dhg_A.pdb:0.7941690000):0.7726910000):0.7676090000):0.8328020000	((((1jk0_A.pdb:0.3110500000	(1w68_A.pdb:0.0194720000	2uw2_A.pdb:0.0855600000):0.0771180000):1.2702600000	((1oqu_A.pdb:0.2534800000	1uzr_A.pdb:0.0855620000):0.0849968000	1r2f_A.pdb:0.1885920000):0.9997300000):0.2090590000	1mxr_A.pdb:0.8752670000):0.8483690000	3ee4_A.pdb:1.2738640000):0.4927530000):0.9348870000	1za0_A.pdb:1.9153150000):1.7063300000	2uw1_A.pdb:0.0000030000):0.0173761000	2uw1_B.pdb:0.0066680000);
(1afr_A.pdb:0.3170680000	(((((((((((1bcf_A.pdb:0.0790510000	3e1q_A.pdb:0.0993090000):0.2745750000	2fkz_A.pdb:0.2260150000):0.4265530000	1jgc_A.pdb:0.4257830000):0.6494630000	1nfv_A.pdb:0.6090060000):0.3516190000	(((((1dps_A.pdb:0.0209830000	1jts_A.pdb:0.0535440000):0.5558610000	1o9r_A.pdb:0.2879300000):0.7179540000	1uvh_A.pdb:0.9180880000):0.4046650000	((1ji4_A.pdb:0.5907950000	2fjc_A.pdb:0.7629070000):0.3363150000	((((1ji5_A.pdb:0.1995800000	2chp_A.pdb:0.6560040000):0.1873140000	1n1q_A.pdb:0.4192780000):0.2256780000	1jig_A.pdb:0.1491680000):0.1768270000	(1qgh_A.pdb:0.2753230000	2ux1_A.pdb:0.9226340000):0.4277200000):0.1769350000):0.3049360000):0.4016610000	(1tjo_A.pdb:0.0000010000	1tk6_A.pdb:0.0000010000):1.0093000000):0.5045130000):0.0580674000	2vzb_A.pdb:1.5972130000):0.2033770000	((((1bg7_A.pdb:0.2153160000	(1lb3_A.pdb:0.1802110000	2za7_A.pdb:0.0459780000):0.3305820000):0.0809651000	1r03_A.pdb:0.4194620000):0.4056920000	1z6o_A.pdb:2.0026840000):0.0888171000	((((1eum_A.pdb:0.5446700000	1krq_A.pdb:0.6061340000):0.6600070000	(1vlg_A.pdb:0.3504920000	2jd7_A.pdb:0.4433000000):0.1145840000):0.2370740000	3e6s_A.pdb:1.3134300000):0.5409610000	1z6o_M.pdb:0.7648710000):0.3288330000):0.7462660000):0.7415650000	(((1lko_A.pdb:0.8737910000	1yuz_A.pdb:0.8685660000):0.4107600000	3qhb_A.pdb:0.9417710000):0.3662600000	2fzf_A.pdb:2.1441080000):0.1430870000):0.5548520000	(((1mty_B.pdb:1.6991650000	(1otk_A.pdb:2.3056610000	2inp_C.pdb:0.7712070000):0.9391840000):0.1648380000	2inc_B.pdb:0.9333810000):0.8392470000	(1mty_D.pdb:1.5034520000	3dhg_A.pdb:1.0320820000):0.3489800000):1.6632500000):1.1436200000	((((1jk0_A.pdb:0.2894060000	(1w68_A.pdb:0.0048390000	2uw2_A.pdb:0.0637300000):0.1839680000):0.8393220000	(1mxr_A.pdb:0.6247380000	((1oqu_A.pdb:0.2233390000	1uzr_A.pdb:0.0791630000):0.0856601000	1r2f_A.pdb:0.2197130000):1.2429000000):0.3741250000):1.0363000000	3ee4_A.pdb:1.2364850000):1.8058100000	1za0_A.pdb:1.2180660000):0.6361310000):1.3134700000	2uw1_A.pdb:0.0000020000):0.0076910700	2uw1_B.pdb:0.0244490000);
(1afr_A.pdb:0.2197790000	(((((((((((((1bcf_A.pdb:0.0943470000	3e1q_A.pdb:0.0666260000):0.2563530000	2fkz_A.pdb:0.3635190000):0.2065920000	1jgc_A.pdb:0.4861780000):0.7760800000	2vzb_A.pdb:1.6433960000):0.2203230000	(((((1dps_A.pdb:0.0000020000	1jts_A.pdb:0.0458430000):0.4216110000	1o9r_A.pdb:0.3742490000):0.4066690000	1uvh_A.pdb:0.8268770000):0.6923640000	(((1ji4_A.pdb:0.9900310000	2fjc_A.pdb:0.9024300000):0.4438650000	(1qgh_A.pdb:0.3069190000	2ux1_A.pdb:0.8665380000):0.2404150000):0.2572450000	(((1ji5_A.pdb:0.3350820000	2chp_A.pdb:0.4552780000):0.2175490000	1n1q_A.pdb:0.3848300000):0.0720137000	1jig_A.pdb:0.1470210000):0.1378200000):0.4161020000):0.3162270000	(1tjo_A.pdb:0.0000010000	1tk6_A.pdb:0.0000010000):1.0107100000):0.5899310000):0.0300681000	1nfv_A.pdb:0.9530940000):0.7083590000	((1lko_A.pdb:0.8657370000	1yuz_A.pdb:0.7574790000):1.2628400000	(2fzf_A.pdb:2.1690530000	3qhb_A.pdb:0.2302970000):0.0762741000):0.7716190000):0.0000024000	(((1bg7_A.pdb:0.1675500000	(1lb3_A.pdb:0.0893700000	2za7_A.pdb:0.1689430000):0.3067160000):0.0931988000	1r03_A.pdb:0.2992580000):0.3687280000	((((((1eum_A.pdb:0.3559710000	1krq_A.pdb:0.5700450000):0.6634740000	2jd7_A.pdb:0.2251220000):0.1938130000	1vlg_A.pdb:0.2383470000):0.3393640000	3e6s_A.pdb:1.1899250000):0.3693830000	1z6o_M.pdb:0.8089520000):0.2361570000	1z6o_A.pdb:1.7558080000):0.0225134000):0.9846900000):0.4221140000	1otk_A.pdb:2.2739990000):1.2233000000	((((1jk0_A.pdb:0.2623310000	(1w68_A.pdb:0.0164090000	2uw2_A.pdb:0.0565320000):0.1570820000):1.2748200000	(1oqu_A.pdb:0.2078370000	(1r2f_A.pdb:0.3076840000	1uzr_A.pdb:0.1150820000):0.0368551000):1.3311000000):0.2779360000	1mxr_A.pdb:0.5485780000):1.1730000000	3ee4_A.pdb:1.1987050000):0.2989590000):0.1228320000	(((1mty_B.pdb:2.0891060000	2inp_C.pdb:1.3124490000):0.2164610000	2inc_B.pdb:1.2363700000):0.9886810000	(1mty_D.pdb:2.1950190000	3dhg_A.pdb:1.2414820000):0.5432580000):1.3828000000):0.9798050000	1za0_A.pdb:1.7824070000):1.1132000000	2uw1_B.pdb:0.0064070000):0.0087966300	2uw1_A.pdb:0.0000020000);
(1afr_A.pdb:0.2374400000	(((((((((((((1bcf_A.pdb:0.0292660000	3e1q_A.pdb:0.0482900000):0.3589250000	2fkz_A.pdb:0.2309080000):0.5358650000	1jgc_A.pdb:0.3971380000):0.6651010000	2vzb_A.pdb:1.4457050000):0.2066130000	(((((1dps_A.pdb:0.0000020000	1jts_A.pdb:0.0387090000):0.3350590000	1o9r_A.pdb:0.3874710000):0.5580420000	1uvh_A.pdb:1.1977550000):0.4654630000	((1ji4_A.pdb:0.6510360000	2fjc_A.pdb:1.2532950000):0.7109710000	((((1ji5_A.pdb:0.1616760000	2chp_A.pdb:0.7132460000):0.3302620000	1jig_A.pdb:0.2163850000):0.0858857000	(1qgh_A.pdb:0.1626230000	2ux1_A.pdb:1.0568120000):0.4736480000):0.1137090000	1n1q_A.pdb:0.2058830000):0.2306440000):0.4656870000):0.5693230000	(1tjo_A.pdb:0.0000010000	1tk6_A.pdb:0.0000010000):0.9428070000):0.3949320000):0.4599370000	1nfv_A.pdb:0.7164070000):0.0976106000	((((((1bg7_A.pdb:0.1497060000	((1lb3_A.pdb:0.0896640000	2za7_A.pdb:0.0628880000):0.1855690000	1z6o_A.pdb:1.8734510000):0.2542750000):0.1465570000	1r03_A.pdb:0.3244130000):0.4446890000	1z6o_M.pdb:1.1332620000):0.4043310000	3e6s_A.pdb:0.9735250000):0.3293240000	(1vlg_A.pdb:0.2623490000	2jd7_A.pdb:0.2951590000):0.2003080000):0.2855010000	(1eum_A.pdb:0.4544160000	1krq_A.pdb:0.4986280000):0.3612440000):1.1979800000):0.6782430000	(((1lko_A.pdb:0.7491890000	1yuz_A.pdb:0.9877220000):1.3290300000	3qhb_A.pdb:0.5458900000):0.3682620000	2fzf_A.pdb:2.2096920000):0.3945220000):0.2749300000	1otk_A.pdb:1.9318740000):0.6805490000	(((1mty_B.pdb:1.7663340000	2inp_C.pdb:1.3249360000):0.3586250000	2inc_B.pdb:1.0390540000):0.3724650000	(1mty_D.pdb:1.8275250000	3dhg_A.pdb:0.8839020000):0.9303660000):1.3406000000):0.7844060000	((((1jk0_A.pdb:0.3184870000	(1w68_A.pdb:0.0000030000	2uw2_A.pdb:0.1028890000):0.2226790000):1.2149100000	1mxr_A.pdb:0.6417450000):0.3758450000	((1oqu_A.pdb:0.2987230000	1uzr_A.pdb:0.0592230000):0.1779160000	1r2f_A.pdb:0.1795390000):1.1736100000):0.6650840000	3ee4_A.pdb:1.3765020000):0.4499120000):1.3052500000	1za0_A.pdb:1.5807100000):1.4846400000	2uw1_A.pdb:0.0000030000):0.0146538000	2uw1_B.pdb:0.0161800000);
(1afr_A.pdb:0.2111870000	(((((((((((((1bcf_A.pdb:0.0887230000	3e1q_A.pdb:0.0398920000):0.2030960000	2fkz_A.pdb:0.2446890000):0.3847400000	1jgc_A.pdb:0.5317060000):0.5056540000	1nfv_A.pdb:0.6548670000):0.1935470000	(((((1dps_A.pdb:0.0136490000	1jts_A.pdb:0.0484490000):0.5374200000	1o9r_A.pdb:0.3119590000):0.7420560000	1uvh_A.pdb:0.7709720000):1.0713800000	(((((1ji4_A.pdb:0.5755120000	2fjc_A.pdb:0.7143140000):0.3998160000	(1qgh_A.pdb:0.3417560000	2ux1_A.pdb:0.7605830000):0.2199330000):0.2778890000	1jig_A.pdb:0.1567220000):0.0555401000	(1ji5_A.pdb:0.1710550000	2chp_A.pdb:0.8740970000):0.2781890000):0.1142290000	1n1q_A.pdb:0.2617190000):0.3936240000):0.1960000000	(1tjo_A.pdb:0.0000010000	1tk6_A.pdb:0.0000010000):0.9605080000):0.3345200000):0.3216630000	2vzb_A.pdb:0.8792550000):0.4090710000	(((1bg7_A.pdb:0.2081330000	1r03_A.pdb:0.4319050000):0.0631494000	(1lb3_A.pdb:0.1011680000	2za7_A.pdb:0.0554680000):0.3153560000):0.1695780000	(((((1eum_A.pdb:0.4451440000	1krq_A.pdb:0.7148880000):0.4333990000	(1vlg_A.pdb:0.3199970000	2jd7_A.pdb:0.2983180000):0.2051640000):0.3293940000	3e6s_A.pdb:1.4872500000):0.0937673000	1z6o_M.pdb:1.1239780000):0.3126460000	1z6o_A.pdb:2.0515620000):0.0847748000):1.0808400000):1.2844200000	((1lko_A.pdb:1.4807340000	1yuz_A.pdb:0.6234570000):0.6186580000	3qhb_A.pdb:0.7148130000):0.2902080000):0.2677540000	2fzf_A.pdb:1.9809100000):0.6663040000	((1mty_B.pdb:1.6380690000	((1otk_A.pdb:2.3650270000	2inp_C.pdb:0.7074060000):0.6697590000	2inc_B.pdb:0.8747720000):0.2095730000):0.6705040000	(1mty_D.pdb:1.9433670000	3dhg_A.pdb:0.7551090000):0.3361960000):1.0655000000):0.7416540000	((((1jk0_A.pdb:0.3911300000	(1w68_A.pdb:0.0005180000	2uw2_A.pdb:0.0976890000):0.0854216000):1.1900300000	1mxr_A.pdb:0.8591460000):0.2657110000	((1oqu_A.pdb:0.2179030000	1uzr_A.pdb:0.1308080000):0.1037590000	1r2f_A.pdb:0.2389530000):0.8963000000):1.0393300000	3ee4_A.pdb:0.9455330000):1.1233500000):1.5157000000	1za0_A.pdb:2.4928400000):0.8965380000	2uw1_B.pdb:0.0157230000):0.0064154100	2uw1_A.pdb:0.0042330000);
(1afr_A.pdb:0.2412200000	(((((((((((((1bcf_A.pdb:0.0614860000	3e1q_A.pdb:0.0487040000):0.4708790000	2fkz_A.pdb:0.1888790000):0.6084560000	1jgc_A.pdb:0.2878910000):0.6058830000	((((((1dps_A.pdb:0.0000020000	1jts_A.pdb:0.0596360000):0.4104430000	1o9r_A.pdb:0.4873530000):0.5415990000	1uvh_A.pdb:0.7529100000):0.3760690000	(1tjo_A.pdb:0.0000010000	1tk6_A.pdb:0.0000010000):1.2275700000):0.3596420000	((((1ji4_A.pdb:0.4463470000	2fjc_A.pdb:0.6958250000):0.3883200000	(1qgh_A.pdb:0.2898120000	2ux1_A.pdb:0.5264830000):0.2512410000):0.3106730000	1jig_A.pdb:0.2296780000):0.0632590000	((1ji5_A.pdb:0.1701090000	2chp_A.pdb:0.7129480000):0.1523670000	1n1q_A.pdb:0.4867370000):0.0545377000):0.3887470000):1.1999600000	1nfv_A.pdb:0.8608920000):0.1400280000):0.3798700000	2vzb_A.pdb:1.0524330000):0.2549660000	(((1bg7_A.pdb:0.1047940000	(1lb3_A.pdb:0.1133200000	2za7_A.pdb:0.0717750000):0.5379050000):0.0472735000	1r03_A.pdb:0.3283360000):0.1999740000	(((((1eum_A.pdb:0.4565910000	1krq_A.pdb:0.3511950000):0.4251150000	(1vlg_A.pdb:0.4551880000	2jd7_A.pdb:0.2819710000):0.2206930000):0.3070160000	3e6s_A.pdb:0.9655100000):0.3239350000	1z6o_M.pdb:0.7065400000):0.2612690000	1z6o_A.pdb:1.9982230000):0.1155900000):1.1150600000):0.5375070000	2fzf_A.pdb:1.8297520000):0.2339880000	(1lko_A.pdb:1.1264740000	1yuz_A.pdb:1.2884490000):0.7873370000):0.4375180000	3qhb_A.pdb:0.7898040000):0.9263180000	((((1mty_B.pdb:1.6800870000	2inp_C.pdb:0.8821160000):0.3748880000	2inc_B.pdb:1.0378610000):0.0518318000	1otk_A.pdb:2.3466490000):0.8388710000	(1mty_D.pdb:1.8290930000	3dhg_A.pdb:0.6673940000):0.2849730000):1.3085000000):0.7013500000	((((1jk0_A.pdb:0.3664800000	(1w68_A.pdb:0.0259980000	2uw2_A.pdb:0.0319770000):0.1196920000):1.0266000000	1mxr_A.pdb:0.8745470000):0.5101280000	((1oqu_A.pdb:0.2047860000	1uzr_A.pdb:0.1033420000):0.1471410000	1r2f_A.pdb:0.1728340000):0.6628120000):1.3404100000	3ee4_A.pdb:0.6377770000):1.1966500000):0.6171750000	1za0_A.pdb:2.0197810000):1.3363400000	2uw1_A.pdb:0.0000030000):0.0079711000	2uw1_B.pdb:0.0160450000);
(1afr_A.pdb:0.2551940000	(((((((((((((1bcf_A.pdb:0.1017240000	3e1q_A.pdb:0.0234690000):0.2259970000	2fkz_A.pdb:0.3168960000):0.1668770000	1jgc_A.pdb:0.7622780000):0.5640150000	1nfv_A.pdb:1.1796470000):0.2876200000	(((((1dps_A.pdb:0.0176930000	1jts_A.pdb:0.0236960000):0.4890770000	1o9r_A.pdb:0.2099350000):0.7169670000	1uvh_A.pdb:0.7972480000):0.8293190000	((((1ji4_A.pdb:0.7910100000	2fjc_A.pdb:0.8159290000):0.4852960000	(1qgh_A.pdb:0.1568170000	2ux1_A.pdb:0.7418720000):0.3059630000):0.2409750000	((1ji5_A.pdb:0.2300870000	2chp_A.pdb:0.4828830000):0.2044380000	1jig_A.pdb:0.1969810000):0.0420811000):0.0672043000	1n1q_A.pdb:0.2100060000):0.1863040000):0.2548270000	(1tjo_A.pdb:0.0000010000	1tk6_A.pdb:0.0000010000):1.0786800000):0.2520540000):0.5098430000	2vzb_A.pdb:0.9680560000):0.8779850000	(((1bg7_A.pdb:0.0515840000	(((1lb3_A.pdb:0.1078950000	2za7_A.pdb:0.0513020000):0.2661070000	1z6o_A.pdb:1.7595850000):0.2584550000	1r03_A.pdb:0.5003660000):0.1264290000):0.1821050000	1z6o_M.pdb:1.2086730000):0.5035560000	(((1eum_A.pdb:0.6286640000	1krq_A.pdb:0.5604200000):0.4645690000	3e6s_A.pdb:1.0409640000):0.2672790000	(1vlg_A.pdb:0.2399330000	2jd7_A.pdb:0.3229730000):0.4164050000):0.4457390000):0.5842050000):0.5012300000	2fzf_A.pdb:2.0371410000):0.0000022347	((1lko_A.pdb:1.0233950000	1yuz_A.pdb:0.8065660000):0.7142350000	3qhb_A.pdb:0.7968260000):0.3004290000):0.5396860000	(((((1mty_B.pdb:2.0622820000	2inp_C.pdb:1.2109100000):0.1974200000	2inc_B.pdb:0.9436860000):1.0783400000	1mty_D.pdb:1.6379500000):0.4537940000	3dhg_A.pdb:0.7830480000):0.9806530000	1otk_A.pdb:1.9622000000):0.3378910000):1.1836900000	((1jk0_A.pdb:0.3478260000	(1w68_A.pdb:0.0027080000	2uw2_A.pdb:0.0631120000):0.0715562000):0.9306570000	(1mxr_A.pdb:0.8076060000	((1oqu_A.pdb:0.1987520000	1uzr_A.pdb:0.1347110000):0.0757198000	1r2f_A.pdb:0.1775280000):1.0161000000):0.2558550000):0.6802710000):0.5757330000	3ee4_A.pdb:1.0247940000):1.5525000000	1za0_A.pdb:1.7715240000):2.3206500000	(2uw1_A.pdb:0.0000020000	2uw1_B.pdb:0.0201920000):0.0193966000);
(1afr_A.pdb:0.3212540000	((((((((((((1bcf_A.pdb:0.1139650000	3e1q_A.pdb:0.0310530000):0.1250050000	(1jgc_A.pdb:0.6991810000	2fkz_A.pdb:0.2856930000):0.0767795000):0.6576470000	((((1bg7_A.pdb:0.3125340000	1r03_A.pdb:0.2961150000):0.0626199000	(1lb3_A.pdb:0.0979310000	2za7_A.pdb:0.0751510000):0.4563750000):0.2577000000	((((((1eum_A.pdb:0.4654000000	1krq_A.pdb:0.5309680000):0.9596030000	2jd7_A.pdb:0.1928100000):0.3059500000	1vlg_A.pdb:0.1758290000):0.4982910000	3e6s_A.pdb:1.7145430000):0.2308860000	1z6o_M.pdb:1.1521390000):0.3154020000	1z6o_A.pdb:2.1065990000):0.0693202000):1.0082400000	2vzb_A.pdb:1.4766890000):0.3029860000):0.2409520000	(((((1dps_A.pdb:0.0063390000	1jts_A.pdb:0.0189520000):0.3107190000	1o9r_A.pdb:0.3109760000):0.7470800000	1uvh_A.pdb:0.9253630000):0.4436240000	((1ji4_A.pdb:0.9960390000	2fjc_A.pdb:0.9533090000):0.3448200000	(((1ji5_A.pdb:0.1041890000	2chp_A.pdb:0.8389160000):0.2769000000	1n1q_A.pdb:0.5954940000):0.0970065000	(1jig_A.pdb:0.0778400000	(1qgh_A.pdb:0.2877170000	2ux1_A.pdb:0.8325010000):0.8133610000):0.1731120000):0.2715970000):0.5555250000):0.1840000000	(1tjo_A.pdb:0.0000010000	1tk6_A.pdb:0.0000010000):1.2470200000):0.2661720000):0.3266300000	1nfv_A.pdb:0.7978030000):0.2614810000	1otk_A.pdb:1.6845450000):0.3823120000	((1lko_A.pdb:0.8431220000	1yuz_A.pdb:0.7503710000):1.0546300000	3qhb_A.pdb:0.2404490000):1.0700800000):0.3888590000	2fzf_A.pdb:2.2812890000):1.2482300000	((1mty_B.pdb:1.7564410000	(2inc_B.pdb:1.0696320000	2inp_C.pdb:1.6646670000):0.6737070000):0.7974640000	(1mty_D.pdb:1.8437350000	3dhg_A.pdb:1.0657180000):0.6356420000):1.1488700000):0.0000020949	((((1jk0_A.pdb:0.4197370000	(1w68_A.pdb:0.0000030000	2uw2_A.pdb:0.0811130000):0.0482184000):0.9298610000	1mxr_A.pdb:0.8538960000):0.1951280000	3ee4_A.pdb:2.1424070000):0.2030290000	(1oqu_A.pdb:0.1621400000	(1r2f_A.pdb:0.2911810000	1uzr_A.pdb:0.0818170000):0.1404160000):0.8300310000):0.6451500000):1.4355500000	1za0_A.pdb:1.3105220000):1.7159500000	2uw1_A.pdb:0.0000020000):0.0205530000	2uw1_B.pdb:0.0093490000);
(1afr_A.pdb:0.2472810000	(((((((((((1bcf_A.pdb:0.0260090000	3e1q_A.pdb:0.0581680000):0.3018920000	2fkz_A.pdb:0.1441310000):0.3213710000	1jgc_A.pdb:0.4176660000):0.4765960000	2vzb_A.pdb:1.1746900000):0.4325570000	((((((1dps_A.pdb:0.0000020000	1jts_A.pdb:0.0490260000):0.4613800000	1o9r_A.pdb:0.4093650000):0.5939330000	1uvh_A.pdb:0.9710410000):0.5116670000	(((1ji4_A.pdb:0.7594570000	2fjc_A.pdb:0.9016790000):0.5969020000	(1qgh_A.pdb:0.4099140000	2ux1_A.pdb:0.8573380000):0.4082620000):0.0815057000	(((1ji5_A.pdb:0.2227410000	2chp_A.pdb:0.7315300000):0.1595610000	1n1q_A.pdb:0.3240640000):0.0935684000	1jig_A.pdb:0.1561300000):0.0724669000):0.4494520000):0.2941220000	(1tjo_A.pdb:0.0000020000	1tk6_A.pdb:0.0000010000):1.2510900000):0.4710620000	1nfv_A.pdb:0.9279830000):0.0526920000):0.3843200000	((((1bg7_A.pdb:0.1718220000	(1lb3_A.pdb:0.0205450000	2za7_A.pdb:0.1213230000):0.4364710000):0.0973816000	1r03_A.pdb:0.2289870000):0.2567020000	(((1eum_A.pdb:0.6386180000	1krq_A.pdb:0.4072570000):0.5158720000	(1vlg_A.pdb:0.1673160000	2jd7_A.pdb:0.3389170000):0.2965150000):0.1904230000	3e6s_A.pdb:1.0270490000):0.5213500000):0.1911390000	(1z6o_A.pdb:1.8060180000	1z6o_M.pdb:0.7368900000):0.0446166000):0.7822760000):0.0277688000	(((1lko_A.pdb:0.6943140000	1yuz_A.pdb:0.9171330000):1.4327100000	3qhb_A.pdb:0.6222880000):0.3142490000	2fzf_A.pdb:2.3030940000):0.5266950000):0.6352000000	((((1mty_B.pdb:2.1849190000	2inc_B.pdb:0.8613540000):0.2753100000	1otk_A.pdb:2.2299090000):0.2721480000	2inp_C.pdb:1.0780630000):1.0226600000	(1mty_D.pdb:1.6537540000	3dhg_A.pdb:1.2231070000):0.4626010000):1.2280900000):1.0910700000	(((1jk0_A.pdb:0.3335690000	(1w68_A.pdb:0.0035670000	2uw2_A.pdb:0.0471610000):0.1048520000):0.9332040000	(1mxr_A.pdb:0.7597960000	((1oqu_A.pdb:0.2003180000	1uzr_A.pdb:0.1028100000):0.0461142000	1r2f_A.pdb:0.2693210000):1.4027600000):0.2055980000):0.8808470000	3ee4_A.pdb:1.4106840000):0.4543700000):0.3259140000	1za0_A.pdb:1.8672990000):1.5830000000	2uw1_A.pdb:0.0000020000):0.0089161400	2uw1_B.pdb:0.0190400000);
(1afr_A.pdb:0.1923430000	((((((((((((1bcf_A.pdb:0.1000180000	3e1q_A.pdb:0.0868880000):0.2632700000	2fkz_A.pdb:0.1917830000):0.3836600000	1jgc_A.pdb:0.6083060000):0.8728230000	1nfv_A.pdb:1.0289090000):0.4033750000	(((((1dps_A.pdb:0.0000020000	1jts_A.pdb:0.0646030000):0.4791440000	1o9r_A.pdb:0.3544360000):0.5225270000	1uvh_A.pdb:1.0482160000):0.7947080000	((((1ji4_A.pdb:0.6224040000	2fjc_A.pdb:0.7186370000):0.2492880000	(1qgh_A.pdb:0.2584900000	2ux1_A.pdb:0.7843640000):0.4152730000):0.1039310000	1jig_A.pdb:0.3417780000):0.0116872000	((1ji5_A.pdb:0.2001930000	2chp_A.pdb:0.5722270000):0.0933638000	1n1q_A.pdb:0.4755840000):0.0327641000):0.2299950000):0.7002920000	(1tjo_A.pdb:0.0000010000	1tk6_A.pdb:0.0000010000):0.8345800000):0.2751240000):0.0836803000	2vzb_A.pdb:1.4047660000):0.8307690000	(((1bg7_A.pdb:0.3420590000	1r03_A.pdb:0.3661260000):0.1174020000	(((((1eum_A.pdb:0.4681360000	1krq_A.pdb:0.4483760000):0.5428730000	(1vlg_A.pdb:0.3878960000	2jd7_A.pdb:0.2771030000):0.2603630000):0.3226900000	3e6s_A.pdb:1.0828040000):0.5353890000	1z6o_M.pdb:0.8944930000):0.1221710000	1z6o_A.pdb:1.8620030000):0.2341800000):0.0887016000	(1lb3_A.pdb:0.1315610000	2za7_A.pdb:0.1155980000):0.2150680000):0.8091310000):0.4610710000	(((1lko_A.pdb:0.7066920000	1yuz_A.pdb:0.9727070000):0.8383600000	3qhb_A.pdb:0.5321290000):0.2135530000	2fzf_A.pdb:1.7605710000):0.4528860000):0.6390910000	(((1mty_B.pdb:1.8852400000	(1otk_A.pdb:2.2515830000	2inp_C.pdb:0.9129920000):0.1626120000):0.4007050000	2inc_B.pdb:0.8593630000):0.6800130000	(1mty_D.pdb:1.9411500000	3dhg_A.pdb:1.1328150000):0.1235620000):1.6363700000):0.6316420000	((((1jk0_A.pdb:0.3248940000	(1w68_A.pdb:0.0245340000	2uw2_A.pdb:0.0466770000):0.2394100000):1.5168700000	1mxr_A.pdb:0.9246170000):0.2516750000	((1oqu_A.pdb:0.2556380000	1uzr_A.pdb:0.0901220000):0.0661835000	1r2f_A.pdb:0.2967410000):1.1256900000):1.6126500000	3ee4_A.pdb:0.4589210000):1.2735500000):1.1600300000	1za0_A.pdb:1.8907100000):1.0717500000	2uw1_B.pdb:0.0164890000):0.0075610400	2uw1_A.pdb:0.0000030000);
(1afr_A.pdb:0.2407620000	(((((((((((((1bcf_A.pdb:0.0474750000	3e1q_A.pdb:0.0776700000):0.4976870000	2fkz_A.pdb:0.2017420000):0.3230390000	1jgc_A.pdb:0.5544730000):0.6895350000	1nfv_A.pdb:0.8383010000):0.3199190000	(((((1dps_A.pdb:0.0000020000	1jts_A.pdb:0.0687240000):0.7808840000	1o9r_A.pdb:0.3413880000):0.8756530000	1uvh_A.pdb:1.1404690000):0.2326790000	(((1ji4_A.pdb:0.8179750000	2fjc_A.pdb:0.9441930000):0.4518220000	(1qgh_A.pdb:0.4115070000	2ux1_A.pdb:0.8820950000):0.3565760000):0.1600390000	(((1ji5_A.pdb:0.1793030000	2chp_A.pdb:1.0384660000):0.3513530000	1n1q_A.pdb:0.4149960000):0.1109310000	1jig_A.pdb:0.2374180000):0.0820231000):0.4778120000):0.2084550000	(1tjo_A.pdb:0.0000010000	1tk6_A.pdb:0.0000010000):1.2313200000):0.2975910000):0.1837810000	(((1bg7_A.pdb:0.1273230000	1r03_A.pdb:0.3271690000):0.0593151000	(1lb3_A.pdb:0.0529820000	2za7_A.pdb:0.1246060000):0.4418690000):0.4519510000	(((((1eum_A.pdb:0.6570690000	1krq_A.pdb:0.7766960000):0.5075410000	(1vlg_A.pdb:0.3095790000	2jd7_A.pdb:0.4361890000):0.1768240000):0.2953020000	3e6s_A.pdb:1.2857780000):0.3000660000	1z6o_M.pdb:0.7839620000):0.2663640000	1z6o_A.pdb:2.1325030000):0.0399566000):1.6065300000):0.1806330000	2vzb_A.pdb:1.5500280000):0.4492410000	(((1lko_A.pdb:1.2216310000	1yuz_A.pdb:0.7823720000):0.7139820000	3qhb_A.pdb:0.6465790000):0.5610120000	2fzf_A.pdb:2.6640260000):0.1234660000):0.8371740000	((1mty_B.pdb:1.5232460000	(2inc_B.pdb:0.9302770000	2inp_C.pdb:1.2882690000):0.3203520000):0.5752990000	(1mty_D.pdb:2.0570270000	3dhg_A.pdb:1.0205950000):0.5105710000):1.2399700000):0.3354800000	1otk_A.pdb:2.5806330000):0.5944520000	((((1jk0_A.pdb:0.3968700000	(1w68_A.pdb:0.0000020000	2uw2_A.pdb:0.0794160000):0.2232580000):1.0134100000	1mxr_A.pdb:0.8406200000):0.9132060000	((1oqu_A.pdb:0.3157620000	1uzr_A.pdb:0.1345430000):0.1170790000	1r2f_A.pdb:0.2018030000):0.7046780000):0.8430950000	3ee4_A.pdb:0.9184960000):1.1176400000):0.8644130000	1za0_A.pdb:2.2589260000):1.6284200000	2uw1_A.pdb:0.0000020000):0.0072837300	2uw1_B.pdb:0.0027890000);
(1afr_A.pdb:0.2595440000	(((((((((((((1bcf_A.pdb:0.0542180000	3e1q_A.pdb:0.0898770000):0.3423280000	2fkz_A.pdb:0.2091380000):0.4558790000	1jgc_A.pdb:0.3312270000):0.3952550000	2vzb_A.pdb:1.5864390000):0.3451850000	1nfv_A.pdb:0.5652350000):0.1191180000	(((((1dps_A.pdb:0.0000020000	1jts_A.pdb:0.0687020000):0.3763940000	1o9r_A.pdb:0.5265110000):0.3369070000	1uvh_A.pdb:0.8463020000):0.6427390000	(((1ji4_A.pdb:0.9191060000	2fjc_A.pdb:0.8961120000):0.3795760000	(1qgh_A.pdb:0.2084690000	2ux1_A.pdb:0.6717340000):0.4057920000):0.0656211000	(((1ji5_A.pdb:0.2037900000	2chp_A.pdb:0.5714070000):0.2181150000	1n1q_A.pdb:0.3552700000):0.1716500000	1jig_A.pdb:0.2407930000):0.1144350000):0.2985380000):0.2019070000	(1tjo_A.pdb:0.0000010000	1tk6_A.pdb:0.0000010000):0.9468360000):0.9369060000):0.3037770000	((((1bg7_A.pdb:0.0898390000	(1lb3_A.pdb:0.0542290000	2za7_A.pdb:0.1010610000):0.6117570000):0.1666530000	1r03_A.pdb:0.2119460000):0.3627890000	((((1eum_A.pdb:0.5288640000	1krq_A.pdb:0.4274270000):0.4431970000	(1vlg_A.pdb:0.2494240000	2jd7_A.pdb:0.3674940000):0.1654010000):0.2225610000	3e6s_A.pdb:0.8789650000):0.5270830000	1z6o_M.pdb:0.6852030000):0.1278050000):0.0180100000	1z6o_A.pdb:1.6313810000):1.2112300000):0.7727550000	3qhb_A.pdb:0.6473180000):0.2105560000	2fzf_A.pdb:1.5308290000):0.1087100000	(1lko_A.pdb:0.8988750000	1yuz_A.pdb:0.6776170000):0.4154170000):0.7845890000	((1mty_B.pdb:2.1702390000	((1otk_A.pdb:2.4623670000	2inp_C.pdb:0.9063950000):0.6070840000	2inc_B.pdb:1.3972000000):0.0433688000):0.3846250000	(1mty_D.pdb:1.3850670000	3dhg_A.pdb:1.0194350000):0.4636420000):1.2726300000):0.5602890000	((((1jk0_A.pdb:0.3469530000	(1w68_A.pdb:0.0000020000	2uw2_A.pdb:0.0902860000):0.1582250000):0.9651430000	(1mxr_A.pdb:0.8800600000	((1oqu_A.pdb:0.2601860000	1uzr_A.pdb:0.1220920000):0.0696241000	1r2f_A.pdb:0.1807840000):1.1893800000):0.2837070000):1.6943400000	3ee4_A.pdb:0.8017580000):1.0636600000	1za0_A.pdb:1.7929930000):0.5195400000):1.2124400000	2uw1_A.pdb:0.0000020000):0.0031748800	2uw1_B.pdb:0.0192100000);
(1afr_A.pdb:0.2800440000	((((((((((((1bcf_A.pdb:0.0934470000	3e1q_A.pdb:0.0810910000):0.3516850000	2fkz_A.pdb:0.3277090000):0.1165200000	1jgc_A.pdb:0.5669830000):0.6880550000	1nfv_A.pdb:0.8517850000):0.2621920000	((((((1dps_A.pdb:0.0111770000	1jts_A.pdb:0.0386860000):0.4626700000	1o9r_A.pdb:0.2690290000):0.4803380000	1uvh_A.pdb:0.9796820000):0.6159850000	((((1ji4_A.pdb:0.8315260000	(1qgh_A.pdb:0.3669920000	2ux1_A.pdb:0.9545990000):0.2093260000):0.1411730000	2fjc_A.pdb:0.9572490000):0.1954050000	1jig_A.pdb:0.2702970000):0.0127659000	((1ji5_A.pdb:0.2727730000	2chp_A.pdb:0.4998240000):0.0976971000	1n1q_A.pdb:0.3177270000):0.0469772000):0.3267600000):0.3042050000	(1tjo_A.pdb:0.0000010000	1tk6_A.pdb:0.0000010000):1.0867900000):0.3577780000	2vzb_A.pdb:1.6440620000):0.0000022703):0.7613140000	((1bg7_A.pdb:0.1635620000	(((((1eum_A.pdb:0.5953950000	1krq_A.pdb:0.6823040000):0.5417500000	(1vlg_A.pdb:0.3496560000	2jd7_A.pdb:0.4894120000):0.2021030000):0.4455250000	3e6s_A.pdb:0.7600390000):0.6398670000	1z6o_M.pdb:1.0380370000):0.3184720000	1r03_A.pdb:0.3189780000):0.1361440000):0.0944600000	((1lb3_A.pdb:0.0912600000	2za7_A.pdb:0.0930300000):0.0633528000	1z6o_A.pdb:2.3964110000):0.2816900000):1.5039600000):0.5670070000	((1lko_A.pdb:1.0422760000	1yuz_A.pdb:0.6687750000):0.9546960000	3qhb_A.pdb:0.5730340000):0.6557660000):0.0299993000	2fzf_A.pdb:2.4422520000):0.9521880000	1otk_A.pdb:2.5367590000):0.2706950000	((((1jk0_A.pdb:0.3309360000	(1w68_A.pdb:0.0001070000	2uw2_A.pdb:0.0874130000):0.1517960000):0.6423660000	(1mxr_A.pdb:0.6236050000	((1oqu_A.pdb:0.2075640000	1uzr_A.pdb:0.0704420000):0.0973647000	1r2f_A.pdb:0.2377990000):1.2910300000):0.5639630000):0.8062640000	3ee4_A.pdb:1.3901110000):0.9007180000	(((1mty_B.pdb:2.1874010000	2inp_C.pdb:1.0929590000):0.3069090000	2inc_B.pdb:0.9173950000):0.5602900000	(1mty_D.pdb:1.5426360000	3dhg_A.pdb:1.3403780000):0.9300200000):0.7587340000):0.0384584000):0.9775940000	1za0_A.pdb:1.7773280000):2.1817500000	2uw1_A.pdb:0.0000020000):0.0148949000	2uw1_B.pdb:0.0178540000);
(1afr_A.pdb:0.2627960000	((((((((((((1bcf_A.pdb:0.0595020000	3e1q_A.pdb:0.0537320000):0.3259040000	2fkz_A.pdb:0.1958300000):0.2522140000	1jgc_A.pdb:0.4556910000):0.7380990000	1nfv_A.pdb:0.5863440000):0.3722040000	((((1bg7_A.pdb:0.2878160000	1r03_A.pdb:0.3274790000):0.0867713000	((1lb3_A.pdb:0.1436360000	2za7_A.pdb:0.0696940000):0.0219901000	1z6o_A.pdb:2.0375750000):0.2712760000):0.0860283000	(((((1eum_A.pdb:0.4541380000	1krq_A.pdb:0.5995270000):0.6765500000	2jd7_A.pdb:0.3418860000):0.2982810000	1vlg_A.pdb:0.1690250000):0.5537300000	3e6s_A.pdb:1.2296030000):0.2373350000	1z6o_M.pdb:0.9189750000):0.5925800000):2.0329500000	2vzb_A.pdb:0.6649370000):0.6921430000):0.0016494900	(((((1dps_A.pdb:0.0457560000	1jts_A.pdb:0.0256290000):0.3632620000	1o9r_A.pdb:0.3433890000):0.5400060000	1uvh_A.pdb:0.9003970000):0.4168280000	(1tjo_A.pdb:0.0000010000	1tk6_A.pdb:0.0000010000):1.4775900000):0.2057250000	(((((1ji4_A.pdb:0.7455550000	2fjc_A.pdb:0.8407620000):0.2737200000	(1qgh_A.pdb:0.2843430000	2ux1_A.pdb:0.7304390000):0.4591770000):0.1593000000	1n1q_A.pdb:0.3679840000):0.0892092000	1jig_A.pdb:0.2226070000):0.0897545000	(1ji5_A.pdb:0.2381540000	2chp_A.pdb:0.7525650000):0.1163900000):0.4875390000):0.5801450000):0.8780600000	(((1lko_A.pdb:1.0451550000	1yuz_A.pdb:0.7571640000):1.4868600000	3qhb_A.pdb:0.4912500000):0.8515070000	2fzf_A.pdb:2.1839220000):0.0382678000):0.9597640000	1otk_A.pdb:1.9174790000):0.5658620000	(((1mty_B.pdb:2.3130320000	2inp_C.pdb:1.1603300000):0.3466280000	2inc_B.pdb:1.2321260000):0.4428200000	(1mty_D.pdb:1.9199150000	3dhg_A.pdb:0.6468710000):1.2407600000):0.1431170000):0.4444010000	((((1jk0_A.pdb:0.2368300000	(1w68_A.pdb:0.0000020000	2uw2_A.pdb:0.0680440000):0.1970160000):1.1986200000	1mxr_A.pdb:0.9326560000):0.3486450000	((1oqu_A.pdb:0.2559700000	1uzr_A.pdb:0.1200750000):0.0780961000	1r2f_A.pdb:0.2981000000):0.6337720000):0.5252250000	3ee4_A.pdb:1.4546840000):1.0220300000):1.2725600000	1za0_A.pdb:0.9960130000):2.6377700000	2uw1_A.pdb:0.0000020000):0.0016630800	2uw1_B.pdb:0.0330220000);
(1afr_A.pdb:0.2313280000	(((((((((((1bcf_A.pdb:0.0143760000	3e1q_A.pdb:0.0212800000):0.3104720000	2fkz_A.pdb:0.1394450000):0.3073430000	1jgc_A.pdb:0.3185620000):0.5898720000	((((((1dps_A.pdb:0.0000020000	1jts_A.pdb:0.0638800000):0.4261630000	1o9r_A.pdb:0.3336210000):0.7690250000	1uvh_A.pdb:1.3874350000):0.2624530000	(((1ji4_A.pdb:0.8798480000	2fjc_A.pdb:0.7409320000):0.4882240000	(1qgh_A.pdb:0.4008680000	2ux1_A.pdb:0.9281080000):0.3110180000):0.1441920000	(((1ji5_A.pdb:0.1962130000	2chp_A.pdb:0.6866780000):0.1155350000	1n1q_A.pdb:0.4895040000):0.2364840000	1jig_A.pdb:0.0973770000):0.1784730000):0.4340600000):0.6558490000	(1tjo_A.pdb:0.0000010000	1tk6_A.pdb:0.0000010000):0.7626820000):0.5866700000	2vzb_A.pdb:1.6078050000):0.2729770000):0.1017130000	1nfv_A.pdb:0.5238400000):0.8114310000	(((1bg7_A.pdb:0.0841580000	((1lb3_A.pdb:0.0810740000	2za7_A.pdb:0.1624050000):0.2954280000	1r03_A.pdb:0.4260330000):0.1187490000):0.1014910000	(((((1eum_A.pdb:0.4964290000	1krq_A.pdb:0.7028090000):0.6719100000	(1vlg_A.pdb:0.3309610000	2jd7_A.pdb:0.3381060000):0.1082120000):0.3442480000	3e6s_A.pdb:0.9559860000):0.3838380000	1z6o_M.pdb:0.9563760000):0.1646170000	1z6o_A.pdb:1.6250600000):0.2755000000):0.9211840000	(((1lko_A.pdb:0.6055940000	1yuz_A.pdb:1.0197120000):1.1294900000	3qhb_A.pdb:0.6083240000):0.3521190000	2fzf_A.pdb:1.6891270000):0.2363850000):0.1006220000):0.3311830000	1otk_A.pdb:2.8296670000):0.7078520000	(((1mty_B.pdb:1.7386880000	2inp_C.pdb:1.3589920000):0.2188150000	2inc_B.pdb:1.2285510000):0.3038580000	(1mty_D.pdb:1.8459060000	3dhg_A.pdb:1.0812630000):0.9352250000):1.1548600000):0.0000022605	((((1jk0_A.pdb:0.2705730000	(1w68_A.pdb:0.0019410000	2uw2_A.pdb:0.0680070000):0.1606310000):1.2983900000	1mxr_A.pdb:0.7154510000):0.3842980000	((1oqu_A.pdb:0.2171570000	1uzr_A.pdb:0.0809550000):0.0698053000	1r2f_A.pdb:0.2609370000):0.9812100000):0.8599380000	3ee4_A.pdb:1.2019090000):1.0419600000):1.1628300000	1za0_A.pdb:2.6082100000):1.8204000000	2uw1_A.pdb:0.0000020000):0.0067093800	2uw1_B.pdb:0.0028860000);
(1afr_A.pdb:0.2160490000	(((((((((((((1bcf_A.pdb:0.0376290000	3e1q_A.pdb:0.0776950000):0.2623800000	2fkz_A.pdb:0.2122610000):0.5705680000	1jgc_A.pdb:0.2339390000):0.4533380000	2vzb_A.pdb:1.2230280000):0.1755890000	(((((1dps_A.pdb:0.0000020000	1jts_A.pdb:0.0541280000):0.4192390000	1o9r_A.pdb:0.3616780000):0.1551600000	1uvh_A.pdb:1.3218480000):0.6086410000	((1ji4_A.pdb:1.0428030000	2fjc_A.pdb:0.7776970000):0.3317350000	((((1ji5_A.pdb:0.2331510000	2chp_A.pdb:0.6049040000):0.1129280000	1n1q_A.pdb:0.6126850000):0.0796298000	1jig_A.pdb:0.2837350000):0.2041460000	(1qgh_A.pdb:0.2927660000	2ux1_A.pdb:0.9896840000):0.5443290000):0.1535530000):0.3524430000):0.4276090000	(1tjo_A.pdb:0.0000010000	1tk6_A.pdb:0.0000010000):1.3040700000):0.9474580000):0.5091910000	1nfv_A.pdb:0.3613190000):0.4478850000	((((((1bg7_A.pdb:0.3081760000	((1lb3_A.pdb:0.1046880000	2za7_A.pdb:0.1573410000):0.0592722000	1z6o_A.pdb:2.4850880000):0.2808890000):0.0884913000	1r03_A.pdb:0.3898850000):0.3023840000	1z6o_M.pdb:1.0780370000):0.7244410000	3e6s_A.pdb:1.1421050000):0.3960910000	(1vlg_A.pdb:0.4398540000	2jd7_A.pdb:0.4679290000):0.1793670000):0.1041450000	(1eum_A.pdb:0.5700900000	1krq_A.pdb:0.4732360000):0.2968860000):0.9989470000):0.6026670000	(((1lko_A.pdb:1.5013950000	1yuz_A.pdb:0.6100070000):1.1352100000	3qhb_A.pdb:0.2383030000):0.6026610000	2fzf_A.pdb:1.5755800000):0.8162050000):0.0644686000	1otk_A.pdb:1.9957790000):0.6136770000	(((1mty_B.pdb:2.2419990000	2inp_C.pdb:1.2910760000):0.5295300000	2inc_B.pdb:0.7216170000):0.4521410000	(1mty_D.pdb:1.8956740000	3dhg_A.pdb:1.0665980000):0.7947620000):1.2489400000):0.4311290000	((((1jk0_A.pdb:0.3902800000	(1w68_A.pdb:0.0053660000	2uw2_A.pdb:0.0737980000):0.1148740000):1.2171800000	1mxr_A.pdb:0.8435200000):0.1804110000	((1oqu_A.pdb:0.2623880000	1uzr_A.pdb:0.1150900000):0.1073680000	1r2f_A.pdb:0.2438720000):1.2100400000):0.7515690000	3ee4_A.pdb:1.5466110000):0.4820320000):1.3122100000	1za0_A.pdb:1.6862170000):1.7367900000	2uw1_A.pdb:0.0000020000):0.0079651900	2uw1_B.pdb:0.0254150000);
(1afr_A.pdb:0.3091560000	((((((((((1bcf_A.pdb:0.0503440000	3e1q_A.pdb:0.0427260000):0.2728400000	2fkz_A.pdb:0.3183010000):0.2363790000	1jgc_A.pdb:0.4935910000):0.7702550000	((((((1dps_A.pdb:0.0000020000	1jts_A.pdb:0.0896360000):0.7409420000	(1o9r_A.pdb:0.0000030000	(1tjo_A.pdb:0.0000010000	1tk6_A.pdb:0.0000010000):2.5126700000):0.4740230000):0.2406870000	1uvh_A.pdb:1.5090800000):0.8414660000	(((1ji5_A.pdb:0.1995200000	2chp_A.pdb:0.9152370000):0.1130170000	1n1q_A.pdb:0.5199640000):0.0505334000	1jig_A.pdb:0.3046820000):0.1114870000):0.0000024641	((1ji4_A.pdb:0.9161200000	2fjc_A.pdb:0.9794640000):0.6415900000	(1qgh_A.pdb:0.2535600000	2ux1_A.pdb:0.7145530000):0.3802140000):0.2974840000):0.7683840000	1nfv_A.pdb:0.8092500000):0.1235250000):0.3837360000	(((((1bg7_A.pdb:0.1856300000	(1lb3_A.pdb:0.0606950000	2za7_A.pdb:0.1410860000):0.4996970000):0.0907943000	1r03_A.pdb:0.2977730000):0.3923880000	(1z6o_A.pdb:2.1494200000	1z6o_M.pdb:0.5633350000):0.5789280000):0.6836060000	((1eum_A.pdb:0.2933600000	1krq_A.pdb:0.7955780000):0.5632140000	(1vlg_A.pdb:0.2654450000	(2jd7_A.pdb:0.5386050000	3e6s_A.pdb:1.2896630000):0.0839796000):0.4525450000):0.4781640000):0.5989150000	2vzb_A.pdb:1.3472710000):0.1657280000):0.6861950000	(((1lko_A.pdb:0.7733000000	1yuz_A.pdb:1.5292850000):0.9970020000	(2fzf_A.pdb:2.6938860000	3qhb_A.pdb:0.1879990000):0.4676730000):0.4266570000	1otk_A.pdb:3.5138900000):0.2645010000):1.0999600000	(((1mty_B.pdb:1.7969850000	2inp_C.pdb:1.1089490000):0.2156620000	2inc_B.pdb:1.0988040000):1.1324000000	(1mty_D.pdb:1.7157140000	3dhg_A.pdb:1.2074670000):0.3061220000):1.1382900000):0.5502130000	(((((1jk0_A.pdb:0.5722150000	2uw2_A.pdb:0.0609160000):0.0599135000	1w68_A.pdb:0.0000030000):1.3212700000	1mxr_A.pdb:0.8810200000):0.5298990000	((1oqu_A.pdb:0.2813970000	1uzr_A.pdb:0.1060970000):0.1692790000	1r2f_A.pdb:0.1335220000):0.9400080000):1.1602600000	3ee4_A.pdb:0.8303850000):0.4292630000):1.7369800000	1za0_A.pdb:2.2867440000):1.2877800000	2uw1_A.pdb:0.0000020000):0.0118765000	2uw1_B.pdb:0.0222880000);
(1afr_A.pdb:0.2331450000	(((((((((((1bcf_A.pdb:0.0521540000	3e1q_A.pdb:0.1079780000):0.2912950000	2fkz_A.pdb:0.1822360000):0.4729860000	1jgc_A.pdb:0.1509590000):0.8553790000	2vzb_A.pdb:1.6026000000):0.1238360000	(((((1dps_A.pdb:0.0223500000	1jts_A.pdb:0.0000020000):0.5373490000	1o9r_A.pdb:0.2650160000):0.2939880000	1uvh_A.pdb:0.9470970000):0.6188460000	(((1ji4_A.pdb:0.5693880000	2fjc_A.pdb:0.9950200000):0.5573820000	(1qgh_A.pdb:0.2951290000	2ux1_A.pdb:0.8388990000):0.4947960000):0.1767960000	(((1ji5_A.pdb:0.1458820000	2chp_A.pdb:0.6724670000):0.2246400000	1n1q_A.pdb:0.3611960000):0.1134480000	1jig_A.pdb:0.1873730000):0.1421420000):0.2221180000):0.4363710000	(1tjo_A.pdb:0.0000010000	1tk6_A.pdb:0.0000010000):1.1920800000):0.6648190000):0.2581530000	1nfv_A.pdb:0.8625250000):0.4151920000	((1lko_A.pdb:1.0188840000	1yuz_A.pdb:0.6640770000):0.7074890000	(2fzf_A.pdb:2.7068390000	3qhb_A.pdb:0.3760160000):0.1344590000):1.1302600000):0.0000020596	((((1bg7_A.pdb:0.2581220000	1r03_A.pdb:0.3119790000):0.0572290000	((1lb3_A.pdb:0.0823530000	2za7_A.pdb:0.1045700000):0.1790900000	1z6o_A.pdb:1.9445280000):0.2172820000):0.4566510000	((1eum_A.pdb:0.3821440000	1krq_A.pdb:0.6469700000):0.3490700000	((1vlg_A.pdb:0.3177230000	2jd7_A.pdb:0.2190370000):0.2130110000	3e6s_A.pdb:1.3398970000):0.1724030000):0.5184740000):0.3213280000	1z6o_M.pdb:0.8808340000):0.6799850000):1.1447800000	((((1jk0_A.pdb:0.3331770000	(1w68_A.pdb:0.0000020000	2uw2_A.pdb:0.0923090000):0.1760510000):0.9134910000	(1mxr_A.pdb:0.8940180000	((1oqu_A.pdb:0.3622460000	1uzr_A.pdb:0.0511280000):0.1456560000	1r2f_A.pdb:0.2342910000):1.1804500000):0.3134890000):1.4832400000	3ee4_A.pdb:1.0648500000):1.0149400000	((((1mty_B.pdb:1.8599100000	2inp_C.pdb:1.4678750000):0.2626260000	2inc_B.pdb:0.8707370000):0.3070030000	(1mty_D.pdb:1.5305310000	3dhg_A.pdb:1.2619220000):0.9650420000):0.5439470000	1otk_A.pdb:2.2371780000):1.2746700000):0.7176380000):0.7910070000	1za0_A.pdb:1.2963780000):1.4704000000	2uw1_A.pdb:0.0000020000):0.0047026300	2uw1_B.pdb:0.0153040000);
(1afr_A.pdb:0.2398830000	(((((((((((((1bcf_A.pdb:0.0297160000	3e1q_A.pdb:0.0639350000):0.3452870000	2fkz_A.pdb:0.1726440000):0.3180900000	1jgc_A.pdb:0.6575580000):0.4652700000	((((((1dps_A.pdb:0.0000030000	1jts_A.pdb:0.0227050000):0.2746820000	1o9r_A.pdb:0.5532290000):0.6515010000	1uvh_A.pdb:0.8536360000):0.7962670000	(((1ji4_A.pdb:0.6935970000	2fjc_A.pdb:1.1218630000):0.2884150000	(1qgh_A.pdb:0.6551430000	2ux1_A.pdb:0.6396110000):0.3433100000):0.2999930000	(((1ji5_A.pdb:0.1153300000	2chp_A.pdb:0.7390360000):0.2912140000	1jig_A.pdb:0.2493080000):0.1752340000	1n1q_A.pdb:0.2054790000):0.0634298000):0.1744470000):0.2467170000	(1tjo_A.pdb:0.0000010000	1tk6_A.pdb:0.0000010000):1.4970200000):0.7390450000	1nfv_A.pdb:1.0989570000):0.1252940000):0.2631890000	2vzb_A.pdb:1.0979250000):0.5759370000	((((1bg7_A.pdb:0.1895320000	1r03_A.pdb:0.5483540000):0.1333880000	((1lb3_A.pdb:0.1151420000	2za7_A.pdb:0.0909370000):0.4232870000	1z6o_M.pdb:1.4215390000):0.0198567000):0.1860420000	1z6o_A.pdb:2.2464210000):0.0117147000	(((1eum_A.pdb:0.5878890000	1krq_A.pdb:0.4164430000):0.3885110000	(1vlg_A.pdb:0.3501660000	2jd7_A.pdb:0.2527310000):0.3697330000):0.2502090000	3e6s_A.pdb:0.8738970000):0.4310470000):0.5837260000):0.6947460000	((1lko_A.pdb:1.1862040000	1yuz_A.pdb:0.5543290000):1.0375700000	3qhb_A.pdb:0.4269830000):0.4049100000):0.6663080000	2fzf_A.pdb:1.5774220000):0.2683630000	((((1mty_B.pdb:2.0146800000	2inp_C.pdb:0.9119510000):0.2722980000	1otk_A.pdb:2.7211560000):0.0552884000	2inc_B.pdb:1.0920760000):1.0166500000	(1mty_D.pdb:2.2775430000	3dhg_A.pdb:0.3744240000):0.9930870000):0.3579310000):0.8805410000	((1jk0_A.pdb:0.3186120000	(1w68_A.pdb:0.0302840000	2uw2_A.pdb:0.0588830000):0.1332190000):0.9988090000	(1mxr_A.pdb:0.7840290000	((1oqu_A.pdb:0.2634100000	1uzr_A.pdb:0.2037910000):0.0442353000	1r2f_A.pdb:0.2001110000):1.1324200000):0.1748480000):0.5788660000):0.3477760000	3ee4_A.pdb:1.0144910000):1.6676800000	1za0_A.pdb:1.2384050000):1.6816100000	2uw1_A.pdb:0.0000030000):0.0035837400	2uw1_B.pdb:0.0170830000);
(1afr_A.pdb:0.2965660000	((((((((((1bcf_A.pdb:0.0000030000	3e1q_A.pdb:0.0901850000):0.4250090000	2fkz_A.pdb:0.2575810000):0.2777430000	1jgc_A.pdb:0.5716080000):0.3270610000	1nfv_A.pdb:1.0581090000):0.3184600000	((((((1dps_A.pdb:0.0025680000	1jts_A.pdb:0.0398880000):0.5765340000	1o9r_A.pdb:0.2272950000):0.5234910000	1uvh_A.pdb:1.2037770000):0.5348910000	((((1ji4_A.pdb:0.6975450000	2fjc_A.pdb:1.0232250000):0.5160200000	((1ji5_A.pdb:0.2948380000	2chp_A.pdb:0.6368930000):0.0920881000	1jig_A.pdb:0.2357550000):0.1444090000):0.0827624000	(1qgh_A.pdb:0.2959650000	2ux1_A.pdb:1.0716470000):0.3797340000):0.1324430000	1n1q_A.pdb:0.1834520000):0.2696340000):0.4909010000	(1tjo_A.pdb:0.0000010000	1tk6_A.pdb:0.0000010000):0.8755800000):0.4988140000	2vzb_A.pdb:1.5435500000):0.1962600000):0.4034110000	(((1bg7_A.pdb:0.1916970000	(1lb3_A.pdb:0.0744040000	2za7_A.pdb:0.1145850000):0.3657820000):0.0809267000	1r03_A.pdb:0.2988330000):0.3024270000	((((((1eum_A.pdb:0.3701920000	1krq_A.pdb:0.5075050000):0.7363330000	2jd7_A.pdb:0.3407690000):0.2349350000	1vlg_A.pdb:0.2999030000):0.3642150000	3e6s_A.pdb:1.0365810000):0.6570600000	1z6o_M.pdb:0.8740800000):0.1490210000	1z6o_A.pdb:1.4936990000):0.1303200000):0.7057850000):0.9248470000	(((1lko_A.pdb:1.0349000000	1yuz_A.pdb:0.6626980000):1.4146700000	3qhb_A.pdb:0.4965670000):0.2065750000	2fzf_A.pdb:2.7197870000):0.2264230000):1.1947500000	((((1jk0_A.pdb:0.3999770000	(1w68_A.pdb:0.0096530000	2uw2_A.pdb:0.0683690000):0.1481910000):1.0247700000	(1mxr_A.pdb:0.6460400000	((1oqu_A.pdb:0.2373270000	1uzr_A.pdb:0.0996750000):0.0452048000	1r2f_A.pdb:0.2110950000):1.2295200000):0.1285910000):1.1019500000	3ee4_A.pdb:1.3519030000):0.5554800000	((1mty_B.pdb:1.5627380000	(1otk_A.pdb:1.8707460000	(2inc_B.pdb:1.3877240000	2inp_C.pdb:0.9951580000):0.3020360000):0.5125050000):0.6455470000	(1mty_D.pdb:1.6980410000	3dhg_A.pdb:0.9067530000):1.0774600000):0.9064650000):0.6168150000):0.8940070000	1za0_A.pdb:2.0072000000):1.6774100000	2uw1_A.pdb:0.0000020000):0.0123100000	2uw1_B.pdb:0.0073050000);
(1afr_A.pdb:0.2532980000	(((((((((((1bcf_A.pdb:0.0332800000	3e1q_A.pdb:0.0973810000):0.3606660000	2fkz_A.pdb:0.1281220000):0.3221330000	1jgc_A.pdb:0.4870890000):0.3072970000	1nfv_A.pdb:1.1101270000):0.3114460000	(((((((1bg7_A.pdb:0.2168470000	(1lb3_A.pdb:0.0789140000	2za7_A.pdb:0.0972780000):0.4260380000):0.0894446000	1r03_A.pdb:0.2460010000):0.1737780000	1z6o_M.pdb:1.0911820000):0.2743020000	(((1eum_A.pdb:0.2963250000	1krq_A.pdb:0.5638800000):0.7347490000	(1vlg_A.pdb:0.2755210000	2jd7_A.pdb:0.4440990000):0.1950360000):0.2366350000	3e6s_A.pdb:0.8228530000):0.4218310000):0.1144080000	1z6o_A.pdb:1.4711850000):0.9605100000	(((1lko_A.pdb:0.7529170000	1yuz_A.pdb:1.0263900000):1.1720000000	2fzf_A.pdb:1.5233340000):0.3320040000	3qhb_A.pdb:1.2008740000):0.2825540000):0.4143780000	(((((((1dps_A.pdb:0.0000020000	1jts_A.pdb:0.0466850000):0.3801200000	1o9r_A.pdb:0.4189340000):0.5367040000	1uvh_A.pdb:1.5434300000):0.6626820000	(1qgh_A.pdb:0.5388510000	2ux1_A.pdb:0.6198360000):0.1553980000):0.3284630000	(((1ji5_A.pdb:0.2555930000	2chp_A.pdb:0.6903360000):0.1317740000	1n1q_A.pdb:0.4842830000):0.1168130000	1jig_A.pdb:0.2908970000):0.0518822000):0.1696020000	((1ji4_A.pdb:0.6966280000	2fjc_A.pdb:1.0000460000):0.1223730000	(1tjo_A.pdb:0.0000010000	1tk6_A.pdb:0.0000010000):1.2571900000):0.2197180000):0.4911530000	2vzb_A.pdb:1.3573660000):0.0942067000):0.1666830000):1.2861900000	(((1mty_B.pdb:2.0952220000	2inp_C.pdb:0.9385260000):0.7811590000	2inc_B.pdb:0.8425540000):0.5859420000	(1mty_D.pdb:1.6323550000	3dhg_A.pdb:0.9919560000):0.5042350000):0.9113840000):0.7775930000	1otk_A.pdb:2.0606230000):0.9856640000	((1jk0_A.pdb:0.3361170000	(1w68_A.pdb:0.0109020000	2uw2_A.pdb:0.0433970000):0.1559840000):1.0323200000	(1mxr_A.pdb:0.7036360000	((1oqu_A.pdb:0.2578430000	1uzr_A.pdb:0.1251440000):0.1310440000	1r2f_A.pdb:0.2186510000):1.3684700000):0.2170130000):0.4731390000):0.6294410000	3ee4_A.pdb:0.9228070000):1.5719800000	1za0_A.pdb:1.7156640000):1.4843600000	2uw1_A.pdb:0.0000020000):0.0124824000	2uw1_B.pdb:0.0063850000);
(1afr_A.pdb:0.2732400000	(((((((((((1bcf_A.pdb:0.0541480000	3e1q_A.pdb:0.0430830000):0.4775430000	2fkz_A.pdb:0.0844410000):0.1252210000	1jgc_A.pdb:0.5491200000):0.5474460000	1nfv_A.pdb:0.8163780000):0.3017360000	((((((1dps_A.pdb:0.0299950000	1jts_A.pdb:0.0271750000):0.4014640000	1o9r_A.pdb:0.2523770000):1.1102900000	1uvh_A.pdb:0.7430350000):0.6031010000	((((1ji4_A.pdb:0.8733280000	2fjc_A.pdb:1.0907940000):0.5525070000	(1qgh_A.pdb:0.3968500000	2ux1_A.pdb:1.1667700000):0.3020850000):0.2745100000	1jig_A.pdb:0.1438230000):0.0722319000	((1ji5_A.pdb:0.3443350000	2chp_A.pdb:0.6915040000):0.1570950000	1n1q_A.pdb:0.2973810000):0.1165300000):0.3877660000):0.1649820000	(1tjo_A.pdb:0.0000010000	1tk6_A.pdb:0.0000010000):1.2333500000):0.4118980000	2vzb_A.pdb:1.4083530000):0.1415830000):0.2589030000	((((1bg7_A.pdb:0.1562180000	(1lb3_A.pdb:0.0892890000	2za7_A.pdb:0.0914910000):0.5251620000):0.1087140000	1r03_A.pdb:0.3637340000):0.3481870000	1z6o_A.pdb:1.3083780000):0.1544760000	(((((1eum_A.pdb:0.3243700000	1krq_A.pdb:0.6202110000):0.6089170000	2jd7_A.pdb:0.2491000000):0.2648940000	1vlg_A.pdb:0.2222600000):0.1970310000	3e6s_A.pdb:1.2052840000):0.5871600000	1z6o_M.pdb:0.8504940000):0.0693226000):0.9582550000):0.4192050000	2fzf_A.pdb:1.5769680000):0.0539499000	((1lko_A.pdb:1.0698170000	1yuz_A.pdb:0.5500230000):0.7235910000	3qhb_A.pdb:0.6200160000):0.3687490000):0.7897590000	(((1jk0_A.pdb:0.2583090000	(1w68_A.pdb:0.0000030000	2uw2_A.pdb:0.0560530000):0.2562140000):1.0604800000	(1mxr_A.pdb:0.7338780000	(((1oqu_A.pdb:0.1904290000	1uzr_A.pdb:0.1201260000):0.0603005000	1r2f_A.pdb:0.2169280000):1.1318300000	3ee4_A.pdb:1.7574530000):0.3264050000):0.2876700000):1.0629000000	(((1mty_B.pdb:2.1227150000	(1otk_A.pdb:3.0014540000	2inp_C.pdb:1.0811450000):0.2665310000):0.2683330000	2inc_B.pdb:0.9822510000):0.7129350000	(1mty_D.pdb:1.9200770000	3dhg_A.pdb:0.7718770000):1.0733800000):0.9146390000):0.4241640000):1.3890000000	1za0_A.pdb:1.8134720000):1.3013200000	2uw1_A.pdb:0.0000020000):0.0040065600	2uw1_B.pdb:0.0251190000);
(1afr_A.pdb:0.2003070000	((((((((((((1bcf_A.pdb:0.0346930000	3e1q_A.pdb:0.0894980000):0.2655030000	2fkz_A.pdb:0.2351090000):0.4612210000	1jgc_A.pdb:0.4921480000):0.6836840000	1nfv_A.pdb:0.7104040000):0.2768550000	(((((1dps_A.pdb:0.0000020000	1jts_A.pdb:0.0287040000):0.3177350000	1o9r_A.pdb:0.4341680000):0.4743530000	1uvh_A.pdb:0.9167540000):0.5139400000	((((1ji4_A.pdb:0.7994060000	2fjc_A.pdb:0.8799500000):0.2535590000	(1qgh_A.pdb:0.3337970000	2ux1_A.pdb:0.6682440000):0.4455080000):0.2367480000	1jig_A.pdb:0.1598060000):0.0328600000	((1ji5_A.pdb:0.2280350000	2chp_A.pdb:0.6619520000):0.0637655000	1n1q_A.pdb:0.4214770000):0.0769061000):0.4193250000):0.2615800000	(1tjo_A.pdb:0.0000010000	1tk6_A.pdb:0.0000010000):1.1531200000):0.4655960000):0.0000024569	2vzb_A.pdb:1.4097990000):0.4075820000	(((1bg7_A.pdb:0.1161020000	((1lb3_A.pdb:0.0974690000	2za7_A.pdb:0.0795740000):0.2411880000	1z6o_A.pdb:1.7177140000):0.2948990000):0.0890713000	1r03_A.pdb:0.3034140000):0.3298620000	((((1eum_A.pdb:0.3659540000	1krq_A.pdb:0.6308380000):0.5497690000	(1vlg_A.pdb:0.3045990000	2jd7_A.pdb:0.3440540000):0.2337790000):0.1435080000	3e6s_A.pdb:1.0052580000):0.4264440000	1z6o_M.pdb:0.9953790000):0.2115380000):1.0998900000):0.4180060000	(((1lko_A.pdb:0.9839960000	1yuz_A.pdb:0.7398930000):0.7956400000	3qhb_A.pdb:0.4265760000):0.3159410000	2fzf_A.pdb:2.1935320000):0.5997000000):0.8288800000	((((1mty_B.pdb:1.7138670000	2inp_C.pdb:1.0442630000):0.4908090000	2inc_B.pdb:1.0188140000):0.5895900000	(1mty_D.pdb:1.7229330000	3dhg_A.pdb:0.9933250000):0.6710270000):0.8050110000	1otk_A.pdb:2.4028470000):0.4247600000):0.2127710000	(((((1jk0_A.pdb:0.4282200000	2uw2_A.pdb:0.0759170000):0.0292500000	1w68_A.pdb:0.0000020000):1.3853900000	1mxr_A.pdb:0.7240600000):0.3732990000	((1oqu_A.pdb:0.2009700000	1uzr_A.pdb:0.1182740000):0.0227314000	1r2f_A.pdb:0.2185120000):0.8597610000):0.7286250000	3ee4_A.pdb:1.4590290000):0.5224520000):1.7198500000	1za0_A.pdb:1.6930050000):1.2733100000	2uw1_B.pdb:0.0090730000):0.0006768240	2uw1_A.pdb:0.0000020000);
(1afr_A.pdb:0.2434160000	(((((((((((((1bcf_A.pdb:0.0332140000	3e1q_A.pdb:0.0929950000):0.3073040000	2fkz_A.pdb:0.2384820000):0.3596870000	1jgc_A.pdb:0.2500780000):0.7379520000	((((((1dps_A.pdb:0.0060880000	1jts_A.pdb:0.0174300000):0.5622230000	1o9r_A.pdb:0.1648060000):0.6840180000	1uvh_A.pdb:1.0476730000):0.5130730000	(((1ji4_A.pdb:0.9818840000	2fjc_A.pdb:1.0160320000):0.2109190000	(1qgh_A.pdb:0.3765510000	2ux1_A.pdb:0.7601360000):0.4678310000):0.1292260000	(((1ji5_A.pdb:0.1639150000	2chp_A.pdb:0.7494840000):0.1914700000	1n1q_A.pdb:0.5667580000):0.0575746000	1jig_A.pdb:0.1896460000):0.2030760000):0.5837110000):0.3601930000	(1tjo_A.pdb:0.0000010000	1tk6_A.pdb:0.0000010000):0.9641260000):0.6183130000	2vzb_A.pdb:1.0723310000):0.1191090000):0.3232890000	1nfv_A.pdb:0.9374040000):0.8926290000	(((((1bg7_A.pdb:0.2006540000	1r03_A.pdb:0.3653200000):0.1280460000	(1lb3_A.pdb:0.0453540000	2za7_A.pdb:0.0887740000):0.2973130000):0.4980040000	(((1eum_A.pdb:0.5690820000	1krq_A.pdb:0.3179390000):0.4793960000	(1vlg_A.pdb:0.2084860000	2jd7_A.pdb:0.4513860000):0.3775270000):0.1447660000	3e6s_A.pdb:0.9612500000):0.4894060000):0.2184660000	1z6o_A.pdb:1.9836010000):0.1193650000	1z6o_M.pdb:0.7438500000):0.9463390000):0.8821830000	(2fzf_A.pdb:1.8363550000	3qhb_A.pdb:0.5725520000):0.3479250000):0.1853850000	(1lko_A.pdb:1.1555900000	1yuz_A.pdb:0.4670610000):0.7355560000):1.0724700000	(((1mty_B.pdb:2.0156640000	(1otk_A.pdb:2.9549590000	2inp_C.pdb:0.7292120000):0.5833660000):0.4130220000	2inc_B.pdb:1.1879670000):1.1798900000	(1mty_D.pdb:2.1834720000	3dhg_A.pdb:0.5500180000):1.3648400000):1.0054800000):0.3772790000	((1jk0_A.pdb:0.3258210000	(1w68_A.pdb:0.0024930000	2uw2_A.pdb:0.0582380000):0.1941050000):1.0043700000	(1mxr_A.pdb:1.0444590000	((1oqu_A.pdb:0.2686470000	1uzr_A.pdb:0.0794870000):0.1833020000	1r2f_A.pdb:0.1905210000):1.0004900000):0.2308210000):0.5711770000):0.3462880000	3ee4_A.pdb:1.5067340000):1.9929900000	1za0_A.pdb:1.3057100000):1.5103900000	2uw1_A.pdb:0.0043210000):0.0062894900	2uw1_B.pdb:0.0000020000);
(1afr_A.pdb:0.2308460000	((((((((((((((1bcf_A.pdb:0.0453410000	3e1q_A.pdb:0.0380920000):0.3349860000	2fkz_A.pdb:0.2538040000):0.2280340000	1jgc_A.pdb:0.6233360000):0.4478800000	1nfv_A.pdb:0.9479550000):0.4617940000	(((((1dps_A.pdb:0.0000020000	1jts_A.pdb:0.0752030000):0.4674450000	1o9r_A.pdb:0.2956440000):0.7097840000	1uvh_A.pdb:0.6437860000):0.7820800000	(((1ji4_A.pdb:0.8250830000	2fjc_A.pdb:0.8443590000):0.3771960000	(1qgh_A.pdb:0.3694190000	2ux1_A.pdb:0.6278570000):0.2648320000):0.1265700000	(((1ji5_A.pdb:0.2993000000	2chp_A.pdb:0.7644360000):0.0892578000	1n1q_A.pdb:0.4057150000):0.0815391000	1jig_A.pdb:0.1870770000):0.1713970000):0.1367400000):0.1511970000	(1tjo_A.pdb:0.0000010000	1tk6_A.pdb:0.0000010000):1.2697900000):0.5018820000):0.1166040000	2vzb_A.pdb:1.1698220000):0.5078080000	((((1bg7_A.pdb:0.1748030000	((1lb3_A.pdb:0.0734930000	2za7_A.pdb:0.0662730000):0.1560370000	1z6o_A.pdb:1.6244590000):0.3251620000):0.0987837000	1r03_A.pdb:0.2471730000):0.3307020000	1z6o_M.pdb:1.0884720000):0.2656590000	((((1eum_A.pdb:0.2773350000	1krq_A.pdb:0.4829900000):0.4515470000	3e6s_A.pdb:0.8828250000):0.2788520000	2jd7_A.pdb:0.3685060000):0.1156480000	1vlg_A.pdb:0.3585690000):0.5468970000):1.0877800000):0.3454320000	(((1lko_A.pdb:1.3480960000	1yuz_A.pdb:0.6601060000):0.5696770000	3qhb_A.pdb:0.9052670000):0.6219000000	2fzf_A.pdb:1.3842680000):0.6471260000):0.8880640000	1otk_A.pdb:1.9962080000):0.4738400000	(((1mty_B.pdb:2.1147430000	2inp_C.pdb:1.4260600000):0.2262620000	2inc_B.pdb:0.8057690000):0.8611190000	(1mty_D.pdb:1.9247620000	3dhg_A.pdb:0.8821870000):0.6722110000):1.3843700000):0.7558100000	((1jk0_A.pdb:0.4254300000	(1w68_A.pdb:0.0121200000	2uw2_A.pdb:0.0513870000):0.0738769000):1.0685100000	(1mxr_A.pdb:0.7792740000	((1oqu_A.pdb:0.2120490000	1uzr_A.pdb:0.1581650000):0.0332643000	1r2f_A.pdb:0.1781680000):0.9792990000):0.0890736000):0.9399180000):0.4197500000	3ee4_A.pdb:1.0587740000):1.9664500000	1za0_A.pdb:1.3902940000):2.4733100000	2uw1_A.pdb:0.0000030000):0.0108841000	2uw1_B.pdb:0.0180440000);
(1afr_A.pdb:0.2908100000	((((((((((((1bcf_A.pdb:0.0150970000	3e1q_A.pdb:0.1070850000):0.2248180000	2fkz_A.pdb:0.3703730000):0.3329290000	1jgc_A.pdb:0.5823710000):0.6468250000	1nfv_A.pdb:0.9269920000):0.1092230000	((((((1dps_A.pdb:0.0000020000	1jts_A.pdb:0.0434030000):0.2324410000	1o9r_A.pdb:0.4214620000):0.3303800000	1uvh_A.pdb:0.6389860000):0.6324850000	(((1ji4_A.pdb:0.8225280000	2fjc_A.pdb:1.0926240000):0.2360410000	(1qgh_A.pdb:0.3786430000	2ux1_A.pdb:0.8287120000):0.2831820000):0.0858328000	(((1ji5_A.pdb:0.2354560000	2chp_A.pdb:0.4380330000):0.0769626000	1n1q_A.pdb:0.3903400000):0.1197390000	1jig_A.pdb:0.1852940000):0.1265740000):0.3412090000):0.1967060000	(1tjo_A.pdb:0.0000010000	1tk6_A.pdb:0.0000010000):1.3504000000):0.6907560000	2vzb_A.pdb:1.6476080000):0.0000023565):0.7672140000	((((1bg7_A.pdb:0.2214190000	1r03_A.pdb:0.3635540000):0.1166590000	((((1eum_A.pdb:0.3222870000	1krq_A.pdb:0.5216060000):0.5603350000	(1vlg_A.pdb:0.3275260000	2jd7_A.pdb:0.2502010000):0.1858340000):0.4992020000	3e6s_A.pdb:0.6007470000):0.5250320000	1z6o_M.pdb:0.9869340000):0.3097290000):0.0628778000	(1lb3_A.pdb:0.0931810000	2za7_A.pdb:0.1060760000):0.3102490000):0.1006880000	1z6o_A.pdb:1.6761700000):1.4458600000):0.0700712000	(((1lko_A.pdb:0.8629180000	1yuz_A.pdb:0.5158960000):1.4244500000	3qhb_A.pdb:0.5571570000):0.5307520000	2fzf_A.pdb:1.7931790000):0.2823480000):0.8640110000	1otk_A.pdb:1.8131780000):0.5417230000	(((1mty_B.pdb:1.9860230000	2inc_B.pdb:0.8876110000):0.3527400000	(1mty_D.pdb:2.0855350000	3dhg_A.pdb:0.7946080000):0.8963300000):0.2290040000	2inp_C.pdb:1.4460020000):0.3623870000):0.5194410000	(((1jk0_A.pdb:0.2303090000	(1w68_A.pdb:0.0241480000	2uw2_A.pdb:0.0585560000):0.3300590000):1.1334200000	(1mxr_A.pdb:0.9853940000	((1oqu_A.pdb:0.2467390000	1uzr_A.pdb:0.1163200000):0.1957630000	1r2f_A.pdb:0.1120890000):1.1042700000):0.1278550000):0.4139360000	3ee4_A.pdb:1.8070880000):0.4526250000):1.1731600000	1za0_A.pdb:1.5669310000):2.0401600000	2uw1_A.pdb:0.0000030000):0.0185358000	2uw1_B.pdb:0.0090850000);
(1afr_A.pdb:0.2174750000	((((((((((((1bcf_A.pdb:0.0521140000	3e1q_A.pdb:0.0230440000):0.1695840000	2fkz_A.pdb:0.3843730000):0.2689410000	1jgc_A.pdb:0.4143360000):0.6137580000	1nfv_A.pdb:0.9338690000):0.2035040000	(((((1dps_A.pdb:0.0106860000	1jts_A.pdb:0.0112470000):0.4770780000	1o9r_A.pdb:0.2550420000):0.6113080000	1uvh_A.pdb:0.9893110000):0.5225430000	((((1ji4_A.pdb:0.7727780000	2fjc_A.pdb:1.0035280000):0.4972880000	(1qgh_A.pdb:0.4419070000	2ux1_A.pdb:0.6478470000):0.4383380000):0.1862860000	1jig_A.pdb:0.2583060000):0.0632296000	((1ji5_A.pdb:0.2553090000	2chp_A.pdb:0.7506600000):0.1646710000	1n1q_A.pdb:0.5020530000):0.0934182000):0.4073310000):0.3865800000	(1tjo_A.pdb:0.0000010000	1tk6_A.pdb:0.0000010000):1.0831200000):0.2702010000):0.2965450000	2vzb_A.pdb:1.3538050000):0.4573830000	(((((((1bg7_A.pdb:0.1239190000	((1lb3_A.pdb:0.0984000000	2za7_A.pdb:0.0517040000):0.1013030000	1z6o_A.pdb:1.9195970000):0.3930910000):0.1110370000	1r03_A.pdb:0.2037830000):0.3837080000	1z6o_M.pdb:1.0146290000):0.6568040000	3e6s_A.pdb:1.1648590000):0.5020120000	(1vlg_A.pdb:0.4286540000	2jd7_A.pdb:0.2710000000):0.1187960000):0.2555160000	(1eum_A.pdb:0.4760820000	1krq_A.pdb:0.5477730000):0.3773180000):0.9681070000	(((1lko_A.pdb:1.1790590000	1yuz_A.pdb:0.7651830000):1.1186000000	3qhb_A.pdb:0.7557770000):0.9903080000	2fzf_A.pdb:1.9191820000):0.6422450000):0.1110510000):1.6054100000	1otk_A.pdb:1.1326070000):1.0506300000	(((1mty_B.pdb:2.2665610000	2inp_C.pdb:1.5759280000):0.3903940000	2inc_B.pdb:0.7106180000):0.5285000000	(1mty_D.pdb:2.0506940000	3dhg_A.pdb:1.0733940000):1.1689400000):1.3855500000):1.2604700000	(((1jk0_A.pdb:0.3055730000	(1w68_A.pdb:0.0392130000	2uw2_A.pdb:0.0531490000):0.2689390000):1.2987900000	(1mxr_A.pdb:1.2149820000	((1oqu_A.pdb:0.2459030000	1uzr_A.pdb:0.0783400000):0.1123130000	1r2f_A.pdb:0.2040560000):0.9052770000):0.2078310000):1.3110100000	3ee4_A.pdb:0.6671930000):0.5520280000):1.6794700000	1za0_A.pdb:1.5196060000):1.5811700000	2uw1_A.pdb:0.0000020000):0.0091375000	2uw1_B.pdb:0.0105550000);
(1afr_A.pdb:0.2623450000	((((((((((((1bcf_A.pdb:0.0569720000	3e1q_A.pdb:0.0590020000):0.2044700000	2fkz_A.pdb:0.3114660000):0.3381170000	1jgc_A.pdb:0.5992240000):0.8714960000	1nfv_A.pdb:1.4377850000):0.3730670000	(((((1dps_A.pdb:0.0000020000	1jts_A.pdb:0.0452590000):0.6164430000	1o9r_A.pdb:0.2153310000):0.9240600000	1uvh_A.pdb:1.1466410000):0.6174730000	((1ji4_A.pdb:0.6877850000	2fjc_A.pdb:0.9163030000):0.2969380000	(((1ji5_A.pdb:0.2899610000	2chp_A.pdb:0.6707940000):0.1310430000	1n1q_A.pdb:0.3403420000):0.1020400000	(1jig_A.pdb:0.2131380000	(1qgh_A.pdb:0.2553160000	2ux1_A.pdb:1.0616820000):0.7025360000):0.0691666000):0.1646920000):0.4467580000):0.1966590000	(1tjo_A.pdb:0.0000010000	1tk6_A.pdb:0.0000010000):1.1672500000):0.2113760000):0.1298080000	2vzb_A.pdb:1.2091110000):0.5697440000	((((1bg7_A.pdb:0.2593040000	1r03_A.pdb:0.4660550000):0.0256523000	1z6o_A.pdb:1.8835640000):0.1002940000	(1lb3_A.pdb:0.0639510000	2za7_A.pdb:0.1076040000):0.1113580000):0.0275345000	((((1eum_A.pdb:0.6090430000	1krq_A.pdb:0.7596320000):0.6286790000	(1vlg_A.pdb:0.3651690000	2jd7_A.pdb:0.3778380000):0.1326600000):0.4277000000	3e6s_A.pdb:0.9856610000):0.7590340000	1z6o_M.pdb:1.0720580000):0.5209380000):1.2136600000):0.7983920000	(((1lko_A.pdb:0.9330580000	1yuz_A.pdb:0.8997280000):0.5371250000	3qhb_A.pdb:0.7539840000):0.3754040000	2fzf_A.pdb:1.7285060000):0.2016500000):1.3485800000	(((1mty_B.pdb:1.7431280000	(2inc_B.pdb:0.8839750000	2inp_C.pdb:1.0811010000):0.4178510000):0.1011380000	(1mty_D.pdb:2.0367030000	3dhg_A.pdb:1.0040100000):0.9919270000):0.9344850000	1otk_A.pdb:1.1979480000):0.8378290000):0.0000024388	((((1jk0_A.pdb:0.3393600000	(1w68_A.pdb:0.0000030000	2uw2_A.pdb:0.0706390000):0.1833110000):1.4453200000	1mxr_A.pdb:1.0146940000):0.5432890000	((1oqu_A.pdb:0.2739840000	1uzr_A.pdb:0.1007540000):0.1010120000	1r2f_A.pdb:0.2302480000):0.9191750000):0.6747350000	3ee4_A.pdb:1.4109600000):0.8186660000):1.7174700000	1za0_A.pdb:1.6886900000):1.9911600000	2uw1_A.pdb:0.0011640000):0.0110557000	2uw1_B.pdb:0.0185390000);
(1afr_A.pdb:0.2816050000	(((((((((1bcf_A.pdb:0.0586920000	3e1q_A.pdb:0.0802990000):0.4230160000	2fkz_A.pdb:0.2108610000):0.2635600000	1jgc_A.pdb:0.4317100000):0.7247710000	(((((1bg7_A.pdb:0.1623950000	1r03_A.pdb:0.3580700000):0.0702553000	((1lb3_A.pdb:0.1185000000	2za7_A.pdb:0.0556110000):0.1602240000	1z6o_A.pdb:1.8932870000):0.2299100000):0.1176650000	(((((1eum_A.pdb:0.2100690000	1krq_A.pdb:0.9926840000):0.7536600000	2jd7_A.pdb:0.2651030000):0.2158500000	1vlg_A.pdb:0.1285850000):0.4380790000	3e6s_A.pdb:1.0098700000):0.5220380000	1z6o_M.pdb:0.7777750000):0.2997050000):1.5769400000	2vzb_A.pdb:1.3332790000):0.5552290000	(((((((1dps_A.pdb:0.0000020000	1jts_A.pdb:0.0489130000):0.5905760000	1o9r_A.pdb:0.2373180000):0.3925910000	1uvh_A.pdb:1.0112250000):0.5307930000	(1tjo_A.pdb:0.0000020000	1tk6_A.pdb:0.0000020000):1.2159700000):0.0693614000	1otk_A.pdb:2.6696400000):0.1555710000	(((1ji4_A.pdb:0.6639650000	2fjc_A.pdb:0.7931500000):0.3242440000	(1qgh_A.pdb:0.3873470000	2ux1_A.pdb:0.6391690000):0.2560410000):0.3070100000	(((1ji5_A.pdb:0.2472360000	2chp_A.pdb:0.6039910000):0.1042920000	1n1q_A.pdb:0.3949500000):0.1446670000	1jig_A.pdb:0.3262930000):0.0319523000):0.1874790000):0.6050860000	1nfv_A.pdb:0.6884000000):0.0846561000):0.0367481000):0.6633730000	((1lko_A.pdb:0.9735410000	1yuz_A.pdb:0.7010550000):0.8528720000	3qhb_A.pdb:0.4446540000):0.7939770000):0.0000020106	2fzf_A.pdb:2.7156670000):0.5971030000	(((1mty_B.pdb:1.8800450000	2inp_C.pdb:1.4373020000):0.4048200000	2inc_B.pdb:0.8659100000):0.8540220000	(1mty_D.pdb:1.6011510000	3dhg_A.pdb:0.9733030000):0.3388550000):0.6910880000):0.9595550000	((((1jk0_A.pdb:0.3431950000	(1w68_A.pdb:0.0157900000	2uw2_A.pdb:0.0772420000):0.1347120000):0.9035330000	(1mxr_A.pdb:0.8681520000	((1oqu_A.pdb:0.2384620000	1uzr_A.pdb:0.0568270000):0.0815477000	1r2f_A.pdb:0.1975440000):1.1128500000):0.1978790000):0.6984710000	3ee4_A.pdb:1.5573710000):1.4844100000	1za0_A.pdb:0.8633870000):1.0556400000):1.3015800000	2uw1_A.pdb:0.0000020000):0.0140700000	2uw1_B.pdb:0.0135590000);
(1afr_A.pdb:0.2472880000	(((((((((((((1bcf_A.pdb:0.0699170000	3e1q_A.pdb:0.0880470000):0.3483690000	2fkz_A.pdb:0.2777480000):0.3129830000	1jgc_A.pdb:0.2633390000):0.8300370000	2vzb_A.pdb:1.6891370000):0.2431830000	(((((1dps_A.pdb:0.0000020000	1jts_A.pdb:0.0698640000):0.4983720000	1o9r_A.pdb:0.2829610000):0.6427090000	1uvh_A.pdb:0.8079950000):0.3578590000	((((1ji4_A.pdb:0.8232090000	2fjc_A.pdb:0.9570550000):0.5910280000	(1qgh_A.pdb:0.3739110000	2ux1_A.pdb:1.0864280000):0.4501020000):0.2295080000	1jig_A.pdb:0.3318790000):0.0256875000	((1ji5_A.pdb:0.2574440000	2chp_A.pdb:0.5955490000):0.2496670000	1n1q_A.pdb:0.4554480000):0.0884062000):0.7528950000):0.1900230000	(1tjo_A.pdb:0.0000010000	1tk6_A.pdb:0.0000010000):1.0080000000):0.9212570000):0.1721800000	1nfv_A.pdb:0.5581210000):0.2130020000	(((((((1bg7_A.pdb:0.2541220000	((1lb3_A.pdb:0.0574430000	2za7_A.pdb:0.0424410000):0.2649310000	1z6o_A.pdb:1.8848430000):0.1948720000):0.0932307000	1r03_A.pdb:0.2728090000):0.3959440000	1z6o_M.pdb:0.9946870000):0.4716410000	3e6s_A.pdb:1.1984400000):0.4494300000	1vlg_A.pdb:0.3633820000):0.1256220000	2jd7_A.pdb:0.3076630000):0.2701100000	(1eum_A.pdb:0.3856030000	1krq_A.pdb:0.6746380000):0.1692110000):1.3568600000):0.5336160000	(((1lko_A.pdb:1.0132200000	1yuz_A.pdb:0.7970080000):0.8062120000	3qhb_A.pdb:0.5338900000):0.1883540000	2fzf_A.pdb:2.1643470000):0.4913180000):0.7688150000	1otk_A.pdb:2.0116580000):0.3315070000	(((1mty_B.pdb:1.8561380000	2inp_C.pdb:0.9148640000):0.5951850000	2inc_B.pdb:0.9788070000):0.4656090000	(1mty_D.pdb:1.6337750000	3dhg_A.pdb:1.0196460000):0.6505610000):0.8478970000):0.7333850000	(((1jk0_A.pdb:0.2743070000	(1w68_A.pdb:0.0119710000	2uw2_A.pdb:0.0879900000):0.1423050000):1.0908200000	(1mxr_A.pdb:0.7805880000	((1oqu_A.pdb:0.2349400000	1uzr_A.pdb:0.0819920000):0.1703630000	1r2f_A.pdb:0.2124810000):1.4104500000):0.1848210000):0.4775660000	3ee4_A.pdb:1.4040220000):0.7590930000):1.1057400000	1za0_A.pdb:1.5363320000):1.3108700000	2uw1_A.pdb:0.0000030000):0.0107607000	2uw1_B.pdb:0.0210220000);
(1afr_A.pdb:0.2680470000	(((((((((1bcf_A.pdb:0.0804960000	3e1q_A.pdb:0.0667750000):0.4373360000	2fkz_A.pdb:0.1707630000):0.4179330000	1jgc_A.pdb:0.4550950000):0.7296790000	(((((((1bg7_A.pdb:0.1554250000	(1lb3_A.pdb:0.0902020000	2za7_A.pdb:0.0785400000):0.4642350000):0.1224630000	1r03_A.pdb:0.2597360000):0.0424276000	1z6o_A.pdb:1.8071220000):0.3842950000	1z6o_M.pdb:0.8442980000):0.1273030000	(((1eum_A.pdb:0.3771600000	1krq_A.pdb:0.4199860000):0.5080440000	(1vlg_A.pdb:0.4586640000	2jd7_A.pdb:0.2752430000):0.1634480000):0.2895140000	3e6s_A.pdb:0.8331500000):0.3524290000):1.3327000000	2vzb_A.pdb:1.1028290000):0.1412420000	(((((1dps_A.pdb:0.0000030000	1jts_A.pdb:0.0495600000):0.3049170000	1o9r_A.pdb:0.5117380000):0.4827490000	1uvh_A.pdb:0.9749770000):0.7714000000	(((1ji4_A.pdb:0.7695250000	2fjc_A.pdb:0.8544050000):0.5514470000	(1qgh_A.pdb:0.3148580000	2ux1_A.pdb:0.9242780000):0.2137870000):0.0956404000	(((1ji5_A.pdb:0.1637560000	2chp_A.pdb:0.8277690000):0.2694710000	1n1q_A.pdb:0.3020830000):0.1482400000	1jig_A.pdb:0.2522200000):0.0920537000):0.2972910000):0.3597470000	(1tjo_A.pdb:0.0000010000	1tk6_A.pdb:0.0000010000):1.5114400000):0.6807730000):0.3137230000):0.2261720000	1nfv_A.pdb:0.4903820000):0.6752980000	(((1lko_A.pdb:0.9826570000	1yuz_A.pdb:0.5967610000):0.2607620000	3qhb_A.pdb:0.8137560000):0.4928490000	2fzf_A.pdb:1.5042760000):0.0955583000):0.8884820000	((((1jk0_A.pdb:0.3522650000	(1w68_A.pdb:0.0077820000	2uw2_A.pdb:0.0487480000):0.2522720000):1.1662800000	(1mxr_A.pdb:0.7689140000	((1oqu_A.pdb:0.1817230000	1uzr_A.pdb:0.1169570000):0.0271365000	1r2f_A.pdb:0.2784930000):1.0854100000):0.2556490000):0.6638080000	3ee4_A.pdb:1.4170340000):1.3947500000	(((1mty_B.pdb:1.7549730000	(1otk_A.pdb:2.4628750000	2inp_C.pdb:0.9890470000):0.2790640000):0.2435010000	2inc_B.pdb:0.9772140000):0.8392500000	(1mty_D.pdb:1.5597470000	3dhg_A.pdb:0.8974330000):0.8952710000):0.4724390000):0.2922410000):0.9951260000	1za0_A.pdb:1.5556370000):1.6123500000	2uw1_A.pdb:0.0000030000):0.0063545400	2uw1_B.pdb:0.0100100000);
(1afr_A.pdb:0.2500760000	((((((((((((1bcf_A.pdb:0.0679740000	3e1q_A.pdb:0.1023500000):0.4135530000	2fkz_A.pdb:0.1135540000):0.3184570000	1jgc_A.pdb:0.4370580000):0.8754800000	1nfv_A.pdb:0.5977110000):0.3845930000	(((((1dps_A.pdb:0.0087530000	1jts_A.pdb:0.0555360000):0.5159590000	1o9r_A.pdb:0.2344100000):0.4381600000	1uvh_A.pdb:0.7969520000):0.8734450000	(((1ji4_A.pdb:0.6246690000	2fjc_A.pdb:1.0376050000):0.4797870000	(1qgh_A.pdb:0.2642530000	2ux1_A.pdb:0.9480430000):0.2919780000):0.2939940000	(((1ji5_A.pdb:0.2019110000	2chp_A.pdb:0.6529050000):0.1681010000	1n1q_A.pdb:0.4803060000):0.2664640000	1jig_A.pdb:0.0233610000):0.0615285000):0.2672450000):0.6415110000	(1tjo_A.pdb:0.0000010000	1tk6_A.pdb:0.0000010000):1.0343300000):0.4554090000):0.1784770000	2vzb_A.pdb:1.0842350000):0.4271690000	((((1bg7_A.pdb:0.1872360000	1r03_A.pdb:0.3477470000):0.0877809000	(1lb3_A.pdb:0.1411620000	2za7_A.pdb:0.0564290000):0.4212000000):0.3859290000	1z6o_A.pdb:1.5885310000):0.0427213000	(((((1eum_A.pdb:0.4186300000	1krq_A.pdb:0.6850610000):0.7806770000	2jd7_A.pdb:0.1927240000):0.2742110000	1vlg_A.pdb:0.2360740000):0.2630400000	3e6s_A.pdb:1.0920360000):0.5686850000	1z6o_M.pdb:0.9554280000):0.3005640000):1.1231800000):0.6455960000	2fzf_A.pdb:1.6795750000):0.0328916000	((1lko_A.pdb:1.1419050000	1yuz_A.pdb:0.8186780000):0.5216890000	3qhb_A.pdb:0.6721960000):0.3474880000):0.7276180000	(((((1jk0_A.pdb:0.3370640000	(1w68_A.pdb:0.0021540000	2uw2_A.pdb:0.0642610000):0.1467780000):1.2165200000	1mxr_A.pdb:0.8966400000):0.4300940000	((1oqu_A.pdb:0.2473090000	1uzr_A.pdb:0.0632180000):0.0803313000	1r2f_A.pdb:0.2958830000):0.8782340000):0.8369020000	3ee4_A.pdb:1.2825840000):0.9046440000	(((1mty_B.pdb:1.9192290000	(1otk_A.pdb:2.0670810000	2inp_C.pdb:0.5232590000):0.4973820000):0.2483620000	2inc_B.pdb:1.0232500000):0.6792110000	(1mty_D.pdb:1.5975800000	3dhg_A.pdb:0.8224890000):0.9145480000):1.0105400000):0.1455880000):1.8023400000	1za0_A.pdb:2.0998620000):1.8083900000	2uw1_A.pdb:0.0000020000):0.0108776000	2uw1_B.pdb:0.0150220000);
(1afr_A.pdb:0.2005380000	(((((((((((((1bcf_A.pdb:0.0692410000	3e1q_A.pdb:0.0376820000):0.1893860000	2fkz_A.pdb:0.3585920000):0.4786250000	1jgc_A.pdb:0.4437030000):0.3797190000	2vzb_A.pdb:1.2551130000):0.2665390000	1nfv_A.pdb:1.0480570000):0.1982330000	(((((1dps_A.pdb:0.0019500000	1jts_A.pdb:0.0386970000):0.3010240000	1o9r_A.pdb:0.4780800000):0.5292940000	1uvh_A.pdb:0.8777410000):0.5041710000	((((1ji4_A.pdb:0.7673380000	2fjc_A.pdb:0.8051190000):0.4714130000	(1qgh_A.pdb:0.2700870000	2ux1_A.pdb:0.7903790000):0.4597960000):0.1987240000	1jig_A.pdb:0.2749920000):0.0296335000	((1ji5_A.pdb:0.3674980000	2chp_A.pdb:0.4924710000):0.0932820000	1n1q_A.pdb:0.4069490000):0.1141030000):0.5478140000):0.2160320000	(1tjo_A.pdb:0.0000010000	1tk6_A.pdb:0.0000010000):0.9799240000):0.2308390000):0.4694610000	((((1bg7_A.pdb:0.1583760000	(1lb3_A.pdb:0.1318860000	2za7_A.pdb:0.1245940000):0.4498600000):0.1131060000	1r03_A.pdb:0.3026040000):0.3407880000	1z6o_A.pdb:1.8390840000):0.0537288000	(((((1eum_A.pdb:0.4066690000	1krq_A.pdb:0.5047340000):0.8575560000	2jd7_A.pdb:0.2518750000):0.0995708000	1vlg_A.pdb:0.2445210000):0.2889280000	3e6s_A.pdb:1.3475400000):0.6526470000	1z6o_M.pdb:0.6481490000):0.1660400000):1.0366600000):0.1873130000	(((1lko_A.pdb:0.9278070000	1yuz_A.pdb:0.8233350000):1.0683400000	3qhb_A.pdb:0.5297280000):0.5050410000	2fzf_A.pdb:1.6373910000):0.8980160000):0.9305730000	1otk_A.pdb:1.7919340000):0.5845810000	(((1mty_B.pdb:1.7144720000	2inp_C.pdb:1.3235490000):0.4568090000	2inc_B.pdb:0.9112750000):0.5495510000	(1mty_D.pdb:1.6992100000	3dhg_A.pdb:0.7981800000):1.0257800000):1.0095300000):0.1671960000	(((1jk0_A.pdb:0.2314250000	(1w68_A.pdb:0.0008380000	2uw2_A.pdb:0.0639350000):0.2217910000):1.4217800000	(1mxr_A.pdb:0.9958310000	((1oqu_A.pdb:0.1915290000	1uzr_A.pdb:0.0923390000):0.1854760000	1r2f_A.pdb:0.1832450000):1.0369500000):0.2335690000):0.9907770000	3ee4_A.pdb:1.0274410000):0.9604470000):0.9433890000	1za0_A.pdb:1.4900060000):1.6390100000	2uw1_A.pdb:0.0045630000):0.0150238000	2uw1_B.pdb:0.0220480000);
(1afr_A.pdb:0.2658730000	(((((((((((((1bcf_A.pdb:0.0607710000	3e1q_A.pdb:0.0681050000):0.3795700000	2fkz_A.pdb:0.2850620000):0.1987790000	1jgc_A.pdb:0.5490190000):0.6261160000	1nfv_A.pdb:1.0938900000):0.2948070000	(((((1dps_A.pdb:0.0044670000	1jts_A.pdb:0.0360330000):0.4897890000	1o9r_A.pdb:0.4727870000):0.4429430000	1uvh_A.pdb:0.8197950000):0.6340730000	(((1ji4_A.pdb:0.8921790000	2fjc_A.pdb:1.0933970000):0.3688480000	(1qgh_A.pdb:0.3517900000	2ux1_A.pdb:0.8896690000):0.2942890000):0.1812100000	(((1ji5_A.pdb:0.2333990000	2chp_A.pdb:0.6154950000):0.2309210000	1jig_A.pdb:0.2346900000):0.1326700000	1n1q_A.pdb:0.2590670000):0.0824736000):0.3370560000):0.0761550000	(1tjo_A.pdb:0.0000010000	1tk6_A.pdb:0.0000010000):1.5453200000):0.2653050000):0.2468650000	2vzb_A.pdb:1.3682840000):0.3284960000	2fzf_A.pdb:2.8166110000):0.2377290000	(((((1bg7_A.pdb:0.1865330000	1r03_A.pdb:0.4452820000):0.0138202000	1z6o_M.pdb:1.3723860000):0.1450390000	(1lb3_A.pdb:0.1824130000	2za7_A.pdb:0.0224050000):0.3179460000):0.2411340000	(((1eum_A.pdb:0.3659610000	1krq_A.pdb:0.6437170000):0.3824440000	(1vlg_A.pdb:0.5036350000	2jd7_A.pdb:0.3192330000):0.3826340000):0.3500180000	3e6s_A.pdb:0.8080120000):0.6076530000):0.2089110000	1z6o_A.pdb:1.5056230000):0.5121840000):0.3794600000	((1lko_A.pdb:0.8948280000	1yuz_A.pdb:1.0020880000):0.8564940000	3qhb_A.pdb:0.6543570000):0.7381400000):1.5851900000	((((1mty_B.pdb:2.0893820000	2inp_C.pdb:1.0279470000):0.3397080000	1otk_A.pdb:2.1184950000):0.3760680000	2inc_B.pdb:0.7830870000):0.2926470000	(1mty_D.pdb:1.9752650000	3dhg_A.pdb:0.7401410000):1.1951400000):1.2236600000):0.1989770000	((((1jk0_A.pdb:0.3533990000	(1w68_A.pdb:0.0000020000	2uw2_A.pdb:0.0619930000):0.1553430000):1.0736400000	1mxr_A.pdb:1.0654670000):0.1870970000	((1oqu_A.pdb:0.2977750000	1uzr_A.pdb:0.0543940000):0.1646960000	1r2f_A.pdb:0.1903050000):1.1120700000):0.4138150000	3ee4_A.pdb:1.6320000000):0.5541770000):1.0258700000	1za0_A.pdb:1.0205650000):2.4830700000	2uw1_A.pdb:0.0119940000):0.0221803000	2uw1_B.pdb:0.0139130000);
(1afr_A.pdb:0.2424660000	((((((((((((1bcf_A.pdb:0.0386220000	3e1q_A.pdb:0.0739450000):0.3010130000	2fkz_A.pdb:0.2003900000):0.3604680000	1jgc_A.pdb:0.4299240000):0.5930030000	1nfv_A.pdb:0.8259720000):0.2946770000	(((((1dps_A.pdb:0.0000020000	1jts_A.pdb:0.0654090000):0.5485710000	1o9r_A.pdb:0.2392010000):0.6124810000	1uvh_A.pdb:1.0489790000):0.3919540000	((((1ji4_A.pdb:0.5766180000	2fjc_A.pdb:1.1683800000):0.3097650000	(1qgh_A.pdb:0.4375960000	2ux1_A.pdb:0.8379850000):0.2322140000):0.2572360000	((1ji5_A.pdb:0.2614140000	2chp_A.pdb:0.6175140000):0.2106150000	1jig_A.pdb:0.2871220000):0.1128810000):0.0620044000	1n1q_A.pdb:0.3027150000):0.2879430000):0.1923210000	(1tjo_A.pdb:0.0000010000	1tk6_A.pdb:0.0000010000):0.9629350000):0.3326280000):0.0927551000	2vzb_A.pdb:1.2542230000):0.6817850000	((1bg7_A.pdb:0.1333430000	((1lb3_A.pdb:0.0978600000	2za7_A.pdb:0.0737580000):0.6047590000	1r03_A.pdb:0.3232810000):0.0561957000):0.2965040000	(((((1eum_A.pdb:0.2991490000	1krq_A.pdb:0.6576430000):0.6670180000	(1vlg_A.pdb:0.3848150000	2jd7_A.pdb:0.1970580000):0.1359370000):0.3678080000	3e6s_A.pdb:0.7029450000):0.6602280000	1z6o_M.pdb:0.9411640000):0.1573630000	1z6o_A.pdb:2.0394310000):0.1064580000):0.9036800000):0.1991480000	(((1lko_A.pdb:0.8138180000	1yuz_A.pdb:0.8249140000):0.9581210000	3qhb_A.pdb:0.6278060000):0.5607100000	2fzf_A.pdb:1.9712030000):0.1992760000):0.9545570000	((((1mty_B.pdb:1.5522090000	2inp_C.pdb:1.0854940000):0.6374720000	2inc_B.pdb:0.6432130000):0.6611200000	(1mty_D.pdb:1.5965650000	3dhg_A.pdb:1.2020160000):0.8322640000):0.8344680000	1otk_A.pdb:1.9172140000):0.4740030000):0.7715570000	((((1jk0_A.pdb:0.4423780000	(1w68_A.pdb:0.0437060000	2uw2_A.pdb:0.0413280000):0.0553523000):1.1220100000	1mxr_A.pdb:0.9053940000):0.2935970000	((1oqu_A.pdb:0.2234620000	1uzr_A.pdb:0.1152570000):0.0995707000	1r2f_A.pdb:0.1466980000):0.9505200000):1.4216900000	3ee4_A.pdb:0.8048700000):0.2609470000):1.3867900000	1za0_A.pdb:1.4382950000):1.5376800000	2uw1_A.pdb:0.0000030000):0.0107086000	2uw1_B.pdb:0.0205140000);
(1afr_A.pdb:0.2617960000	((((((((((((1bcf_A.pdb:0.0630880000	3e1q_A.pdb:0.0737070000):0.2972620000	2fkz_A.pdb:0.1710540000):0.2918490000	1jgc_A.pdb:0.3701410000):0.6108160000	1nfv_A.pdb:1.0831250000):0.3427680000	((((((1dps_A.pdb:0.0134910000	1jts_A.pdb:0.0464770000):0.3477600000	1o9r_A.pdb:0.3285540000):0.4665220000	1uvh_A.pdb:0.8932640000):0.5701950000	((1ji4_A.pdb:0.6106130000	2fjc_A.pdb:0.7984720000):0.5088200000	(((1ji5_A.pdb:0.3673580000	2chp_A.pdb:0.5247110000):0.0854860000	1n1q_A.pdb:0.3879100000):0.1265110000	(1jig_A.pdb:0.2599680000	(1qgh_A.pdb:0.3911910000	2ux1_A.pdb:1.0358370000):0.4188500000):0.1083140000):0.2006670000):0.2709130000):0.2602260000	(1tjo_A.pdb:0.0000010000	1tk6_A.pdb:0.0000010000):1.0879500000):0.4649020000	2vzb_A.pdb:1.0376280000):0.0000023341):0.5681840000	((((1bg7_A.pdb:0.2905240000	(1lb3_A.pdb:0.1241110000	2za7_A.pdb:0.0983680000):0.4718240000):0.0615395000	1r03_A.pdb:0.2138880000):0.2282780000	1z6o_A.pdb:1.5901200000):0.0775252000	((((1eum_A.pdb:0.3130690000	1krq_A.pdb:0.6501670000):0.5572650000	(1vlg_A.pdb:0.3900240000	2jd7_A.pdb:0.3239050000):0.1340760000):0.3730850000	3e6s_A.pdb:1.0891960000):0.5654000000	1z6o_M.pdb:0.9131940000):0.1383630000):0.8994830000):0.4099250000	(((1lko_A.pdb:0.7575960000	1yuz_A.pdb:0.9172700000):1.4321300000	3qhb_A.pdb:0.7396030000):0.2540270000	2fzf_A.pdb:1.7344760000):0.5461050000):1.1944200000	1otk_A.pdb:2.0712660000):0.8913500000	(((1mty_B.pdb:2.1533320000	2inp_C.pdb:1.1510610000):0.5114690000	2inc_B.pdb:1.2819340000):0.3780040000	(1mty_D.pdb:1.5720770000	3dhg_A.pdb:1.1190740000):1.0165900000):0.6995480000):0.3135110000	((1jk0_A.pdb:0.2393470000	(1w68_A.pdb:0.0000030000	2uw2_A.pdb:0.0430090000):0.1919070000):1.3563900000	(1mxr_A.pdb:0.8917150000	((1oqu_A.pdb:0.1800800000	1uzr_A.pdb:0.1085100000):0.1048210000	1r2f_A.pdb:0.2518710000):1.4615600000):0.3085100000):0.3433480000):0.9862720000	3ee4_A.pdb:1.3651760000):1.3535800000	1za0_A.pdb:1.2204010000):1.1584000000	(2uw1_A.pdb:0.0000020000	2uw1_B.pdb:0.0098780000):0.0380110000);
(1afr_A.pdb:0.3173300000	(((((((((((1bcf_A.pdb:0.0873440000	3e1q_A.pdb:0.0416330000):0.5053370000	2fkz_A.pdb:0.2307290000):0.1385490000	1jgc_A.pdb:0.8002310000):0.5248890000	2vzb_A.pdb:1.3108360000):0.0997729000	((((((1dps_A.pdb:0.0000020000	1jts_A.pdb:0.0157890000):0.2901780000	1o9r_A.pdb:0.3664100000):0.6004600000	1uvh_A.pdb:0.9639770000):0.4688840000	((1ji4_A.pdb:0.8763320000	2fjc_A.pdb:0.9131380000):0.3013390000	(((1ji5_A.pdb:0.3392020000	(1jig_A.pdb:0.2005910000	(1qgh_A.pdb:0.3843390000	2ux1_A.pdb:0.7813290000):0.5786260000):0.0768632000):0.1502540000	2chp_A.pdb:0.6904380000):0.1052790000	1n1q_A.pdb:0.3372390000):0.1033870000):0.2784720000):0.1024970000	(1tjo_A.pdb:0.0000010000	1tk6_A.pdb:0.0000010000):0.9903030000):0.4195930000	1nfv_A.pdb:1.3444200000):0.0373182000):0.2824700000	((((1bg7_A.pdb:0.1972680000	((1lb3_A.pdb:0.0655290000	2za7_A.pdb:0.0760580000):0.3319680000	1r03_A.pdb:0.3171780000):0.0168209000):0.3280100000	(((1eum_A.pdb:0.5074590000	1krq_A.pdb:0.5783040000):0.5597870000	(1vlg_A.pdb:0.2757750000	2jd7_A.pdb:0.4790390000):0.2991350000):0.2911070000	3e6s_A.pdb:0.9409670000):0.6615660000):0.0276583000	1z6o_A.pdb:1.7781110000):0.2618430000	1z6o_M.pdb:0.7983110000):0.6652000000):0.7646070000	2fzf_A.pdb:2.1187610000):0.1114590000	((1lko_A.pdb:0.8943280000	1yuz_A.pdb:0.9202310000):0.5239780000	3qhb_A.pdb:0.7017180000):0.5911500000):0.3406150000	((((((1jk0_A.pdb:0.3076380000	(1w68_A.pdb:0.0081680000	2uw2_A.pdb:0.0551270000):0.2358060000):1.0739100000	3ee4_A.pdb:2.1046460000):0.2198600000	1mxr_A.pdb:0.9602090000):0.6487420000	((1oqu_A.pdb:0.2955990000	1uzr_A.pdb:0.0976900000):0.1630000000	1r2f_A.pdb:0.1550390000):0.5909320000):0.6969460000	((1mty_B.pdb:1.4190660000	(2inc_B.pdb:1.0027520000	2inp_C.pdb:1.4366370000):0.3948620000):0.7821370000	(1mty_D.pdb:2.2142360000	3dhg_A.pdb:0.5780980000):0.7605440000):0.9462490000):0.8879090000	1otk_A.pdb:1.7205610000):0.5975560000):0.8519630000	1za0_A.pdb:1.1234150000):2.1398500000	2uw1_A.pdb:0.0061300000):0.0126683000	2uw1_B.pdb:0.0083110000);
(1afr_A.pdb:0.3122690000	((((((((((1bcf_A.pdb:0.0388610000	3e1q_A.pdb:0.0642390000):0.1568280000	2fkz_A.pdb:0.4055080000):0.6408830000	1jgc_A.pdb:0.1990770000):0.9259320000	1nfv_A.pdb:0.6922530000):0.2315160000	(((((1bg7_A.pdb:0.0859140000	1r03_A.pdb:0.4047140000):0.1072850000	(1lb3_A.pdb:0.1027130000	2za7_A.pdb:0.1081940000):0.3952410000):0.0705137000	((((((1eum_A.pdb:0.3402810000	1krq_A.pdb:0.7903980000):0.6324260000	2jd7_A.pdb:0.2388540000):0.1293490000	1vlg_A.pdb:0.2070040000):0.3815020000	3e6s_A.pdb:0.7196560000):0.4762130000	1z6o_M.pdb:0.6540470000):0.1980210000	1z6o_A.pdb:1.5621360000):0.2504550000):1.0353400000	2vzb_A.pdb:1.3184150000):0.2744900000	(((((1dps_A.pdb:0.0185580000	1jts_A.pdb:0.0321930000):0.5521790000	1o9r_A.pdb:0.2512680000):0.6720190000	1uvh_A.pdb:0.7708060000):0.3757470000	(1tjo_A.pdb:0.0000010000	1tk6_A.pdb:0.0000010000):1.0707100000):0.2922940000	(((1ji4_A.pdb:0.7868980000	2fjc_A.pdb:0.8203600000):0.1861440000	(1qgh_A.pdb:0.3714920000	2ux1_A.pdb:0.6866780000):0.3402170000):0.1525640000	(((1ji5_A.pdb:0.3312190000	2chp_A.pdb:0.4970660000):0.1184500000	1n1q_A.pdb:0.3269150000):0.1448850000	1jig_A.pdb:0.2137730000):0.3058350000):0.1907510000):1.0015500000):0.2267110000):0.5081050000	((((1mty_B.pdb:2.2707780000	(1otk_A.pdb:3.1499910000	2inp_C.pdb:0.4934710000):0.4544620000):0.3628830000	2inc_B.pdb:1.0271980000):0.6927450000	3dhg_A.pdb:1.3391440000):0.3913550000	1mty_D.pdb:1.2283010000):1.4789800000):0.4166190000	(((1lko_A.pdb:0.6274370000	1yuz_A.pdb:0.7823210000):0.7752970000	2fzf_A.pdb:2.2847550000):0.0493584000	3qhb_A.pdb:0.5301030000):0.4742510000):1.6453600000	((((1jk0_A.pdb:0.3311660000	(1w68_A.pdb:0.0000030000	2uw2_A.pdb:0.0618920000):0.1967680000):1.1336400000	1mxr_A.pdb:0.8426480000):0.1598490000	((1oqu_A.pdb:0.2290330000	1r2f_A.pdb:0.2196800000):0.0000020032	1uzr_A.pdb:0.0946920000):0.9632630000):1.3764200000	3ee4_A.pdb:0.3815770000):1.3520700000):0.5022320000	1za0_A.pdb:1.8584570000):1.3029300000	2uw1_A.pdb:0.0000020000):0.0066908000	2uw1_B.pdb:0.0267480000);
(1afr_A.pdb:0.2235510000	(((((((((((((1bcf_A.pdb:0.0768720000	3e1q_A.pdb:0.0856180000):0.3449010000	2fkz_A.pdb:0.2677010000):0.3473730000	1jgc_A.pdb:0.4376040000):0.5525240000	1nfv_A.pdb:0.8691200000):0.2066290000	(((((1dps_A.pdb:0.0097740000	1jts_A.pdb:0.0003870000):0.4263800000	1o9r_A.pdb:0.5065640000):0.6032260000	1uvh_A.pdb:0.7783940000):0.5873340000	((((1ji4_A.pdb:0.6809490000	2fjc_A.pdb:0.8108550000):0.4793290000	(1qgh_A.pdb:0.4135700000	2ux1_A.pdb:0.7110500000):0.3563950000):0.2393780000	1jig_A.pdb:0.1763220000):0.0584411000	((1ji5_A.pdb:0.2018160000	2chp_A.pdb:0.5696030000):0.1759650000	1n1q_A.pdb:0.4493460000):0.0499491000):0.4175490000):0.2834740000	(1tjo_A.pdb:0.0000010000	1tk6_A.pdb:0.0000010000):0.9632770000):0.4169210000):0.0974407000	2vzb_A.pdb:1.5688580000):0.5002800000	((((1bg7_A.pdb:0.1283830000	1r03_A.pdb:0.4389630000):0.0266532000	(1lb3_A.pdb:0.1459230000	2za7_A.pdb:0.1096140000):0.4920480000):0.2868070000	1z6o_A.pdb:2.3417080000):0.0299327000	((((1eum_A.pdb:0.6888320000	1krq_A.pdb:0.4834590000):0.3113780000	(1vlg_A.pdb:0.4094940000	2jd7_A.pdb:0.2080530000):0.2695090000):0.1767810000	3e6s_A.pdb:1.1293490000):0.3637800000	1z6o_M.pdb:1.1059580000):0.0738032000):0.5694710000):0.5359830000	(((1lko_A.pdb:0.9981240000	1yuz_A.pdb:0.8856410000):0.8813640000	3qhb_A.pdb:0.8765710000):0.3900780000	2fzf_A.pdb:2.4503010000):0.1097300000):1.4345600000	((((1mty_B.pdb:1.9450740000	2inp_C.pdb:0.9496820000):0.1964630000	1otk_A.pdb:2.7180990000):0.2279410000	2inc_B.pdb:0.9080280000):0.5817370000	(1mty_D.pdb:1.7026900000	3dhg_A.pdb:1.2364960000):0.6744220000):1.2657200000):0.4856550000	((1jk0_A.pdb:0.3103050000	(1w68_A.pdb:0.0221220000	2uw2_A.pdb:0.0452290000):0.1494360000):0.9741440000	(1mxr_A.pdb:0.8948230000	((1oqu_A.pdb:0.2362060000	1uzr_A.pdb:0.1031130000):0.1524600000	1r2f_A.pdb:0.1966690000):1.0407000000):0.3486920000):0.6962220000):0.7400920000	3ee4_A.pdb:0.7627360000):1.7465700000	1za0_A.pdb:1.4139160000):1.7999000000	2uw1_A.pdb:0.0000140000):0.0099000800	2uw1_B.pdb:0.0151320000);
(1afr_A.pdb:0.2079340000	(((((((((((((1bcf_A.pdb:0.0563410000	3e1q_A.pdb:0.0385750000):0.2895430000	2fkz_A.pdb:0.2970750000):0.3503800000	1jgc_A.pdb:0.3435940000):0.5835580000	1nfv_A.pdb:0.9685180000):0.3678800000	(((((1dps_A.pdb:0.0000020000	1jts_A.pdb:0.0569660000):0.3691270000	1o9r_A.pdb:0.4524330000):0.8735900000	1uvh_A.pdb:1.0586880000):0.3863410000	(((((1ji4_A.pdb:1.1527340000	2fjc_A.pdb:0.7275320000):0.5710420000	(1qgh_A.pdb:0.4295400000	2ux1_A.pdb:0.9166220000):0.3456750000):0.2859510000	1jig_A.pdb:0.1534250000):0.1149190000	(1ji5_A.pdb:0.2539490000	2chp_A.pdb:0.8837300000):0.2373520000):0.2547750000	1n1q_A.pdb:0.2723910000):0.6691420000):0.6420670000	(1tjo_A.pdb:0.0000010000	1tk6_A.pdb:0.0000010000):0.9271460000):0.8426370000):0.0275316000	2vzb_A.pdb:1.4454530000):0.5334440000	(((1bg7_A.pdb:0.1436730000	1r03_A.pdb:0.3495520000):0.1300630000	(1lb3_A.pdb:0.1516020000	2za7_A.pdb:0.1014620000):0.2038620000):0.1960420000	(((((1eum_A.pdb:0.5257250000	1krq_A.pdb:0.4037750000):0.4317160000	(1vlg_A.pdb:0.4086950000	2jd7_A.pdb:0.3994370000):0.2781880000):0.3740360000	3e6s_A.pdb:0.7924420000):0.3713300000	1z6o_M.pdb:1.2097530000):0.1719500000	1z6o_A.pdb:1.9830050000):0.0819620000):0.9087430000):0.3537540000	(((1lko_A.pdb:0.9844870000	1yuz_A.pdb:1.2175810000):0.7631490000	3qhb_A.pdb:0.5980270000):0.3422670000	2fzf_A.pdb:2.2399280000):0.2240340000):1.4267300000	1otk_A.pdb:2.0213680000):0.9669270000	(((1mty_B.pdb:2.1854190000	2inp_C.pdb:0.8490160000):0.3734420000	2inc_B.pdb:1.2855320000):0.7842910000	(1mty_D.pdb:1.6152480000	3dhg_A.pdb:1.1057410000):0.7860560000):0.9366800000):0.3207650000	(((1jk0_A.pdb:0.3851790000	(1w68_A.pdb:0.0152850000	2uw2_A.pdb:0.0873590000):0.0929707000):1.1102500000	(1mxr_A.pdb:0.9488910000	((1oqu_A.pdb:0.2208050000	1uzr_A.pdb:0.0961020000):0.0705452000	1r2f_A.pdb:0.2054840000):1.3156600000):0.4604560000):1.0327300000	3ee4_A.pdb:1.0052410000):0.6438770000):1.3153200000	1za0_A.pdb:1.8689050000):1.2768800000	2uw1_A.pdb:0.0000020000):0.0034791200	2uw1_B.pdb:0.0136250000);
(1afr_A.pdb:0.2250810000	(((((((((((1bcf_A.pdb:0.0827950000	3e1q_A.pdb:0.0704720000):0.2783620000	2fkz_A.pdb:0.1976970000):0.2886710000	1jgc_A.pdb:0.7688840000):0.5904250000	(((((((1bg7_A.pdb:0.1180150000	((1lb3_A.pdb:0.1534900000	2za7_A.pdb:0.0671080000):0.1554540000	1z6o_A.pdb:1.8189960000):0.2938640000):0.0902268000	1r03_A.pdb:0.3273200000):0.2030220000	1z6o_M.pdb:1.1640790000):0.4842210000	3e6s_A.pdb:1.0053490000):0.2296020000	(((1eum_A.pdb:0.3740370000	1krq_A.pdb:0.6116560000):0.7449780000	2jd7_A.pdb:0.2082130000):0.1555880000	1vlg_A.pdb:0.2831640000):0.2883080000):0.9985750000	2vzb_A.pdb:1.1841140000):0.3313610000	(((((1dps_A.pdb:0.0000020000	1jts_A.pdb:0.0291150000):0.4954510000	1o9r_A.pdb:0.3305460000):0.4117780000	1uvh_A.pdb:1.1134380000):0.7036030000	(((1ji4_A.pdb:0.8198610000	2fjc_A.pdb:0.6170250000):0.3903280000	(1qgh_A.pdb:0.4219680000	2ux1_A.pdb:0.6947380000):0.4039480000):0.0985298000	(((1ji5_A.pdb:0.1546080000	2chp_A.pdb:0.8248910000):0.1865680000	1n1q_A.pdb:0.3497740000):0.1088990000	1jig_A.pdb:0.2349050000):0.1096750000):0.3730640000):0.1527200000	(1tjo_A.pdb:0.0000010000	1tk6_A.pdb:0.0000010000):1.2073900000):0.3451500000):0.0404764000):0.1714810000	1nfv_A.pdb:0.7701100000):0.9675790000	(((1lko_A.pdb:0.9015490000	1yuz_A.pdb:0.8189210000):0.6063480000	3qhb_A.pdb:0.7565920000):0.4568720000	2fzf_A.pdb:2.0837120000):0.0533527000):0.6150190000	((((1mty_B.pdb:2.0314490000	2inp_C.pdb:1.2477930000):0.3156660000	2inc_B.pdb:1.0930070000):0.4211000000	(1mty_D.pdb:2.2183150000	3dhg_A.pdb:0.9754640000):0.8168170000):0.8617360000	1otk_A.pdb:2.4899840000):0.3019920000):0.4186650000	((1jk0_A.pdb:0.4744920000	(1w68_A.pdb:0.0140090000	2uw2_A.pdb:0.0498960000):0.1043500000):1.2180800000	(1mxr_A.pdb:0.8402830000	((1oqu_A.pdb:0.1991130000	1uzr_A.pdb:0.1443250000):0.0654440000	1r2f_A.pdb:0.2094110000):1.0051200000):0.3105030000):1.1116400000):0.9454800000	3ee4_A.pdb:0.6731040000):1.9106800000	1za0_A.pdb:1.7455780000):1.7467000000	2uw1_A.pdb:0.0017780000):0.0123991000	2uw1_B.pdb:0.0097270000);
(1afr_A.pdb:0.2143770000	((((((((((((1bcf_A.pdb:0.0862800000	3e1q_A.pdb:0.0769840000):0.2765740000	2fkz_A.pdb:0.2478110000):0.4859420000	1jgc_A.pdb:0.2622650000):0.8252800000	1nfv_A.pdb:0.7539240000):0.7243100000	((((((1dps_A.pdb:0.0000020000	1jts_A.pdb:0.0424270000):0.2685050000	1o9r_A.pdb:0.4324840000):0.5685540000	1uvh_A.pdb:1.3797990000):0.4814420000	((((1ji4_A.pdb:0.8787500000	2fjc_A.pdb:0.9270760000):0.2584930000	(1qgh_A.pdb:0.4538560000	2ux1_A.pdb:0.9478360000):0.3690400000):0.2152620000	1jig_A.pdb:0.2337360000):0.0391263000	((1ji5_A.pdb:0.4127150000	2chp_A.pdb:0.5144390000):0.0938945000	1n1q_A.pdb:0.4741460000):0.0887021000):0.3634740000):0.2130200000	(1tjo_A.pdb:0.0000010000	1tk6_A.pdb:0.0000010000):1.1901300000):0.4037480000	2vzb_A.pdb:1.5760440000):0.0000020552):0.6557530000	((((1bg7_A.pdb:0.1847870000	(1lb3_A.pdb:0.1059620000	2za7_A.pdb:0.0886580000):0.3531960000):0.0917239000	1r03_A.pdb:0.2646070000):0.0662997000	((((1eum_A.pdb:0.3924800000	1krq_A.pdb:0.7034950000):0.4787920000	(1vlg_A.pdb:0.3575220000	2jd7_A.pdb:0.3885710000):0.2690330000):0.1850260000	3e6s_A.pdb:0.7648080000):0.5408500000	1z6o_M.pdb:0.9108500000):0.4972030000):0.0119021000	1z6o_A.pdb:1.6092730000):0.8746140000):0.3100720000	(((1lko_A.pdb:1.0577000000	1yuz_A.pdb:0.5969270000):0.8049760000	3qhb_A.pdb:0.4931070000):0.8318760000	2fzf_A.pdb:2.1066610000):0.1669100000):0.7517050000	1otk_A.pdb:1.6505200000):0.8983590000	(((1mty_B.pdb:1.9437230000	2inc_B.pdb:0.8314630000):0.2194260000	2inp_C.pdb:1.4109750000):0.4928780000	(1mty_D.pdb:1.4361440000	3dhg_A.pdb:1.0048890000):0.8179860000):0.5074420000):1.2086800000	(((1jk0_A.pdb:0.3519140000	(1w68_A.pdb:0.0000030000	2uw2_A.pdb:0.0773830000):0.2293820000):1.1502100000	(1mxr_A.pdb:0.7178560000	((1oqu_A.pdb:0.2799500000	1uzr_A.pdb:0.1055700000):0.0214355000	1r2f_A.pdb:0.3234220000):1.2131600000):0.3702790000):0.7187340000	3ee4_A.pdb:1.4051580000):0.3483320000):1.6199600000	1za0_A.pdb:1.6503450000):1.5981400000	2uw1_B.pdb:0.0096140000):0.0001149760	2uw1_A.pdb:0.0000020000);
(1afr_A.pdb:0.2705520000	((((((((((((1bcf_A.pdb:0.0559110000	3e1q_A.pdb:0.0769000000):0.2904930000	2fkz_A.pdb:0.1975750000):0.1983420000	1jgc_A.pdb:0.4977460000):0.5978730000	1nfv_A.pdb:1.1679640000):0.2224770000	(((((1dps_A.pdb:0.0000020000	1jts_A.pdb:0.0526100000):0.6370970000	1o9r_A.pdb:0.2091620000):0.4937350000	1uvh_A.pdb:1.1847560000):0.5644930000	((1ji4_A.pdb:0.8582570000	2fjc_A.pdb:1.0067460000):0.6441430000	((((1ji5_A.pdb:0.2490730000	2chp_A.pdb:0.6829220000):0.1974480000	1n1q_A.pdb:0.4304260000):0.1415470000	1jig_A.pdb:0.1935260000):0.1067210000	(1qgh_A.pdb:0.2498680000	2ux1_A.pdb:0.7666660000):0.5900270000):0.0406359000):0.3475650000):0.1779470000	(1tjo_A.pdb:0.0000010000	1tk6_A.pdb:0.0000010000):1.0946800000):0.2425050000):0.0000023040	((((1bg7_A.pdb:0.1404200000	(1lb3_A.pdb:0.0813350000	2za7_A.pdb:0.1069290000):0.3382260000):0.0569979000	1r03_A.pdb:0.2117570000):0.2854730000	((((((1eum_A.pdb:0.4583480000	1krq_A.pdb:0.6222520000):0.7138840000	2jd7_A.pdb:0.4392600000):0.1885930000	1vlg_A.pdb:0.0930910000):0.6080380000	3e6s_A.pdb:0.9585770000):0.4196030000	1z6o_M.pdb:0.7404620000):0.0817838000	1z6o_A.pdb:1.6298610000):0.1903240000):1.3186500000	2vzb_A.pdb:1.0111540000):0.5775330000):1.2883400000	((1lko_A.pdb:0.8286110000	1yuz_A.pdb:0.9817350000):1.2308600000	3qhb_A.pdb:0.8468040000):0.3452480000):0.0000025039	2fzf_A.pdb:2.1333320000):1.0648100000	((1mty_B.pdb:2.0945890000	((1otk_A.pdb:2.6809440000	2inp_C.pdb:0.5834950000):0.7277010000	2inc_B.pdb:0.9393630000):0.2637720000):0.1894910000	(1mty_D.pdb:1.5864640000	3dhg_A.pdb:1.0746220000):0.8551530000):1.0104700000):0.3896360000	(((1jk0_A.pdb:0.2676490000	(1w68_A.pdb:0.0000030000	2uw2_A.pdb:0.0750280000):0.2650860000):1.3566400000	(1mxr_A.pdb:1.0491810000	((1oqu_A.pdb:0.1887060000	1uzr_A.pdb:0.1294870000):0.0226545000	1r2f_A.pdb:0.2074770000):0.9700050000):0.3114940000):0.9282150000	3ee4_A.pdb:1.4751690000):1.2473300000):1.1924400000	1za0_A.pdb:2.3450580000):0.9499060000	2uw1_A.pdb:0.0000020000):0.0136647000	2uw1_B.pdb:0.0038860000);
(1afr_A.pdb:0.2546640000	((((((((((((1bcf_A.pdb:0.0743280000	3e1q_A.pdb:0.0747580000):0.4763180000	2fkz_A.pdb:0.1502550000):0.4963990000	1jgc_A.pdb:0.4216410000):0.4439770000	2vzb_A.pdb:1.4909790000):0.1141840000	((((((1dps_A.pdb:0.0082670000	1jts_A.pdb:0.0217410000):0.5946750000	1o9r_A.pdb:0.1740930000):0.7168900000	1uvh_A.pdb:1.0458950000):0.3800150000	(((1ji4_A.pdb:0.8421570000	2fjc_A.pdb:0.9091440000):0.3529730000	(1qgh_A.pdb:0.2726740000	2ux1_A.pdb:0.8011870000):0.2919370000):0.1730550000	(((1ji5_A.pdb:0.2184170000	2chp_A.pdb:0.6121430000):0.1883700000	1n1q_A.pdb:0.3304540000):0.1950230000	1jig_A.pdb:0.2227410000):0.0659505000):0.4547590000):0.3687590000	(1tjo_A.pdb:0.0000010000	1tk6_A.pdb:0.0000010000):0.8287780000):0.8054400000	1nfv_A.pdb:0.7486820000):0.3292080000):0.4225890000	(((1bg7_A.pdb:0.0646100000	((1lb3_A.pdb:0.0760430000	2za7_A.pdb:0.1210290000):0.2114800000	1z6o_A.pdb:1.5661460000):0.2331480000):0.0452209000	1r03_A.pdb:0.3641880000):0.2609330000	(((((1eum_A.pdb:0.3205540000	1krq_A.pdb:0.5565740000):0.5510210000	2jd7_A.pdb:0.2390580000):0.1664710000	1vlg_A.pdb:0.2152350000):0.1804750000	3e6s_A.pdb:0.9360110000):0.4114650000	1z6o_M.pdb:0.8429250000):0.2755940000):0.9811250000):0.5820080000	(((1lko_A.pdb:0.8957360000	1yuz_A.pdb:0.4399390000):1.2330900000	3qhb_A.pdb:0.4592930000):0.1387340000	2fzf_A.pdb:1.9819710000):0.2829810000):0.8774530000	1otk_A.pdb:2.4330260000):0.3500480000	((1mty_B.pdb:1.8423720000	(2inc_B.pdb:1.2970550000	2inp_C.pdb:1.1422440000):0.1808820000):0.4717340000	(1mty_D.pdb:1.5843640000	3dhg_A.pdb:1.0038320000):0.2280260000):0.9254360000):0.4537790000	(((1jk0_A.pdb:0.3506330000	(1w68_A.pdb:0.0144880000	2uw2_A.pdb:0.0756480000):0.1071170000):1.0586000000	(1mxr_A.pdb:0.7022470000	((1oqu_A.pdb:0.2237790000	1uzr_A.pdb:0.1148830000):0.0571012000	1r2f_A.pdb:0.2065400000):1.3298200000):0.4003400000):0.7637020000	3ee4_A.pdb:1.2186950000):0.8489940000):1.1870900000	1za0_A.pdb:1.8138730000):1.5697300000	2uw1_A.pdb:0.0000020000):0.0097059700	2uw1_B.pdb:0.0000030000);
(1afr_A.pdb:0.2786640000	((((((((((((1bcf_A.pdb:0.0764650000	3e1q_A.pdb:0.0899270000):0.3623010000	2fkz_A.pdb:0.1659450000):0.2031950000	1jgc_A.pdb:0.3265080000):0.5076720000	1nfv_A.pdb:0.9418780000):0.2116080000	((((((1dps_A.pdb:0.0339110000	1jts_A.pdb:0.0173080000):0.4290350000	1o9r_A.pdb:0.2517460000):0.8269910000	1uvh_A.pdb:0.7317170000):0.7285040000	((((1ji4_A.pdb:1.0749770000	2fjc_A.pdb:0.9848690000):0.2114490000	(1qgh_A.pdb:0.4409520000	2ux1_A.pdb:0.7979200000):0.3372820000):0.3870120000	1jig_A.pdb:0.1410900000):0.0976130000	((1ji5_A.pdb:0.2163190000	2chp_A.pdb:0.7020120000):0.1270440000	1n1q_A.pdb:0.5324790000):0.1575550000):0.2544320000):0.4157090000	(1tjo_A.pdb:0.0000010000	1tk6_A.pdb:0.0000010000):0.9400690000):0.7918440000	2vzb_A.pdb:1.3143400000):0.0828521000):0.6090910000	((1bg7_A.pdb:0.1859600000	(((1lb3_A.pdb:0.1057650000	2za7_A.pdb:0.1013390000):0.2698210000	1z6o_A.pdb:1.8093060000):0.1917790000	1r03_A.pdb:0.2791090000):0.0964022000):0.2103510000	((((1eum_A.pdb:0.3719330000	1krq_A.pdb:0.5336280000):0.3373460000	3e6s_A.pdb:1.1284230000):0.1152820000	(1vlg_A.pdb:0.4062020000	2jd7_A.pdb:0.3030170000):0.1363370000):0.3744480000	1z6o_M.pdb:0.9996600000):0.2939430000):0.6279780000):0.4659300000	(((1lko_A.pdb:1.5195150000	1yuz_A.pdb:0.4863780000):1.2982600000	3qhb_A.pdb:0.3004960000):0.3119480000	2fzf_A.pdb:2.6086550000):0.3596510000):1.0257500000	(1mty_D.pdb:1.8637850000	3dhg_A.pdb:0.8189800000):0.9675080000):0.4009200000	(((1mty_B.pdb:1.8313660000	2inp_C.pdb:1.4365960000):0.3636420000	2inc_B.pdb:1.3124850000):0.2237860000	1otk_A.pdb:2.5684000000):0.3030930000):0.8692790000	(((1jk0_A.pdb:0.2383830000	(1w68_A.pdb:0.0101530000	2uw2_A.pdb:0.0594210000):0.1900080000):0.9143120000	(1mxr_A.pdb:0.6485600000	((1oqu_A.pdb:0.2522950000	1uzr_A.pdb:0.1798950000):0.0434003000	1r2f_A.pdb:0.2557860000):1.0660500000):0.3548630000):0.8027590000	3ee4_A.pdb:1.1003750000):1.1057900000):0.6397690000	1za0_A.pdb:1.3022910000):1.6243400000	2uw1_A.pdb:0.0000020000):0.0035921900	2uw1_B.pdb:0.0148630000);
(1afr_A.pdb:0.1897750000	((((((((((((((1bcf_A.pdb:0.1091490000	3e1q_A.pdb:0.0502940000):0.2718150000	2fkz_A.pdb:0.1913240000):0.4163530000	1jgc_A.pdb:0.3391580000):1.0732000000	1nfv_A.pdb:0.7168620000):0.0840804000	(((((1dps_A.pdb:0.0000020000	1jts_A.pdb:0.0297090000):0.3528210000	1o9r_A.pdb:0.2420470000):0.6433570000	1uvh_A.pdb:1.1693080000):0.5942800000	((1ji4_A.pdb:0.7505780000	2fjc_A.pdb:0.8167830000):0.5194140000	(((1ji5_A.pdb:0.3047010000	2chp_A.pdb:0.8777470000):0.0729827000	(1jig_A.pdb:0.1171500000	(1qgh_A.pdb:0.1489540000	2ux1_A.pdb:1.0967680000):0.7550200000):0.2467560000):0.1708700000	1n1q_A.pdb:0.2491530000):0.1351500000):0.4313470000):0.3268290000	(1tjo_A.pdb:0.0000010000	1tk6_A.pdb:0.0000010000):1.0286700000):0.3726500000):0.3687600000	2vzb_A.pdb:1.2016090000):0.5181580000	(((1bg7_A.pdb:0.2901360000	1r03_A.pdb:0.2411200000):0.0753472000	(1lb3_A.pdb:0.1019290000	2za7_A.pdb:0.0917350000):0.3402660000):0.1653710000	(((((1eum_A.pdb:0.4749930000	1krq_A.pdb:0.5636360000):0.5356700000	(1vlg_A.pdb:0.3172710000	2jd7_A.pdb:0.4370240000):0.1239990000):0.3116610000	3e6s_A.pdb:1.1263380000):0.3613720000	1z6o_M.pdb:1.0432350000):0.2137230000	1z6o_A.pdb:1.6308580000):0.1941320000):1.0300100000):0.4965650000	((1lko_A.pdb:0.8246690000	1yuz_A.pdb:0.8468480000):0.7907310000	3qhb_A.pdb:0.2469630000):0.6772390000):0.0718342000	2fzf_A.pdb:2.1888500000):0.4765990000	1otk_A.pdb:2.3069580000):0.4694440000	(((1mty_B.pdb:2.0029650000	2inp_C.pdb:0.9448240000):0.7385060000	2inc_B.pdb:1.0217370000):1.2198800000	(1mty_D.pdb:2.0681260000	3dhg_A.pdb:0.9090240000):0.4617210000):0.4588410000):0.3916580000	((1jk0_A.pdb:0.2242970000	(1w68_A.pdb:0.0141900000	2uw2_A.pdb:0.0740140000):0.2505490000):1.1588600000	(1mxr_A.pdb:0.7684880000	(((1oqu_A.pdb:0.2255360000	1uzr_A.pdb:0.0894140000):0.0417994000	1r2f_A.pdb:0.2231990000):0.8892740000	3ee4_A.pdb:1.6973650000):0.3826660000):0.4648300000):0.8798430000):1.9709800000	1za0_A.pdb:1.1641400000):1.6914800000	2uw1_A.pdb:0.0000020000):0.0036138200	2uw1_B.pdb:0.0069030000);
(1afr_A.pdb:0.2458260000	((((((((((((1bcf_A.pdb:0.1123530000	3e1q_A.pdb:0.0593080000):0.2607280000	2fkz_A.pdb:0.2194550000):0.4492900000	1jgc_A.pdb:0.4131380000):1.0124300000	1nfv_A.pdb:0.9852810000):0.1210980000	(((((((1dps_A.pdb:0.0000020000	1jts_A.pdb:0.0427270000):0.2992340000	1o9r_A.pdb:0.4581910000):0.3458440000	1uvh_A.pdb:1.0713020000):0.6335250000	(1tjo_A.pdb:0.0000010000	1tk6_A.pdb:0.0000010000):1.7137900000):0.3669330000	(1qgh_A.pdb:0.3896590000	2ux1_A.pdb:0.6943370000):0.4713560000):0.1495490000	(1ji4_A.pdb:0.5906370000	2fjc_A.pdb:1.0692290000):0.4759150000):0.0200738000	(((1ji5_A.pdb:0.3135540000	2chp_A.pdb:0.6049080000):0.1182880000	1jig_A.pdb:0.3591060000):0.1356380000	1n1q_A.pdb:0.3966550000):0.1313860000):0.9185220000):0.0925201000	2vzb_A.pdb:1.2501190000):0.2350720000	((((1bg7_A.pdb:0.1895700000	(1lb3_A.pdb:0.1439890000	2za7_A.pdb:0.0895180000):0.3473660000):0.0967522000	1r03_A.pdb:0.3368930000):0.2385410000	(((((1eum_A.pdb:0.3039630000	1krq_A.pdb:0.5215240000):0.6088570000	2jd7_A.pdb:0.1986480000):0.2385280000	1vlg_A.pdb:0.2963620000):0.4205950000	3e6s_A.pdb:0.8662670000):0.4743000000	1z6o_M.pdb:0.8513680000):0.2394090000):0.1072900000	1z6o_A.pdb:1.8650380000):1.0415700000):0.9368770000	(((1lko_A.pdb:1.1924540000	1yuz_A.pdb:0.4927800000):1.1060200000	3qhb_A.pdb:0.6052330000):0.5931410000	2fzf_A.pdb:2.2745310000):0.3512410000):1.0952500000	(((1mty_B.pdb:1.7163830000	(1otk_A.pdb:2.5843450000	2inp_C.pdb:0.9888660000):0.3982450000):0.5277960000	2inc_B.pdb:0.8753230000):0.9201650000	(1mty_D.pdb:1.9316850000	3dhg_A.pdb:1.1513190000):0.1713400000):1.1681700000):0.5999760000	((((1jk0_A.pdb:0.2730370000	(1w68_A.pdb:0.0149140000	2uw2_A.pdb:0.0174670000):0.1781190000):1.2036600000	1mxr_A.pdb:0.7836440000):0.3947180000	((1oqu_A.pdb:0.1893980000	1uzr_A.pdb:0.1192630000):0.0143021000	1r2f_A.pdb:0.1869870000):1.1753800000):0.8084480000	3ee4_A.pdb:0.9198520000):0.9940290000):1.2186800000	1za0_A.pdb:1.3802730000):1.8018800000	2uw1_A.pdb:0.0000020000):0.0097576700	2uw1_B.pdb:0.0162740000);
(1afr_A.pdb:0.2544670000	(((((((((1bcf_A.pdb:0.0594650000	3e1q_A.pdb:0.1243170000):0.2789740000	2fkz_A.pdb:0.2176750000):0.3939530000	1jgc_A.pdb:0.5767870000):0.2108650000	(((((((1dps_A.pdb:0.0110850000	1jts_A.pdb:0.0077670000):0.4527880000	1o9r_A.pdb:0.3732280000):0.8154470000	1uvh_A.pdb:0.9087290000):0.5399580000	(1tjo_A.pdb:0.0000010000	1tk6_A.pdb:0.0000010000):0.9993770000):0.1755130000	(((((1ji4_A.pdb:0.6279340000	2fjc_A.pdb:0.6017140000):0.1658970000	(1qgh_A.pdb:0.4884130000	2ux1_A.pdb:0.4921380000):0.3186110000):0.2900620000	2chp_A.pdb:0.4268520000):0.1560940000	(1ji5_A.pdb:0.3600210000	1jig_A.pdb:0.2605730000):0.0863051000):0.0731572000	1n1q_A.pdb:0.3737210000):0.3170290000):0.5221960000	2vzb_A.pdb:1.3035750000):0.0744879000	1nfv_A.pdb:1.0769650000):0.3418260000):0.5041630000	((((1bg7_A.pdb:0.1273040000	(1lb3_A.pdb:0.0997490000	2za7_A.pdb:0.1194470000):0.4047240000):0.0344110000	1r03_A.pdb:0.3635550000):0.4130700000	((((1eum_A.pdb:0.4456890000	1krq_A.pdb:0.4543800000):0.4875760000	3e6s_A.pdb:0.9558060000):0.1289450000	(1vlg_A.pdb:0.4114440000	2jd7_A.pdb:0.3629420000):0.2387160000):0.6991080000	1z6o_M.pdb:0.7229670000):0.3447340000):0.1567960000	1z6o_A.pdb:1.7885320000):1.1933600000):0.3063400000	((1lko_A.pdb:1.2075970000	1yuz_A.pdb:1.0490240000):0.8377660000	(2fzf_A.pdb:2.9711830000	3qhb_A.pdb:0.2913780000):0.1126010000):0.5594630000):0.4869180000	((((1jk0_A.pdb:0.4101630000	(1w68_A.pdb:0.0000030000	2uw2_A.pdb:0.0903250000):0.1441660000):1.1344500000	(1mxr_A.pdb:1.0140020000	((1oqu_A.pdb:0.2132280000	1uzr_A.pdb:0.1374810000):0.1162660000	1r2f_A.pdb:0.1605710000):1.1541400000):0.1986340000):0.6008900000	3ee4_A.pdb:1.3839720000):0.9929050000	((((1mty_B.pdb:2.0574720000	2inp_C.pdb:1.0739730000):0.2557490000	2inc_B.pdb:1.1540630000):0.7218830000	(1mty_D.pdb:1.4806220000	3dhg_A.pdb:1.0770440000):0.6449130000):0.7676910000	1otk_A.pdb:1.8151340000):0.5290580000):0.5204960000):0.9171750000	1za0_A.pdb:1.6592490000):1.7333100000	2uw1_A.pdb:0.0000020000):0.0105842000	2uw1_B.pdb:0.0070180000);
(1afr_A.pdb:0.2645640000	(((((((((((((1bcf_A.pdb:0.0857190000	3e1q_A.pdb:0.0467840000):0.3139850000	2fkz_A.pdb:0.2178740000):0.2972130000	1jgc_A.pdb:0.4864190000):0.5828320000	((((((1dps_A.pdb:0.0000030000	1jts_A.pdb:0.0596970000):0.4410270000	1o9r_A.pdb:0.3237130000):0.9360560000	1uvh_A.pdb:0.9670160000):0.7797240000	(((1ji4_A.pdb:0.5313250000	2fjc_A.pdb:0.6693160000):0.5484190000	(1qgh_A.pdb:0.4225960000	2ux1_A.pdb:0.8615540000):0.1999320000):0.2347290000	(((1ji5_A.pdb:0.3134150000	2chp_A.pdb:0.7825780000):0.2241150000	1n1q_A.pdb:0.4779080000):0.0707927000	1jig_A.pdb:0.2340420000):0.0772282000):0.1719650000):0.4378060000	(1tjo_A.pdb:0.0000010000	1tk6_A.pdb:0.0000010000):1.0813300000):0.2447020000	1nfv_A.pdb:0.8678110000):0.2002890000):0.2286540000	2vzb_A.pdb:0.9123950000):0.3766960000	(((1bg7_A.pdb:0.1833300000	(1r03_A.pdb:0.3301740000	1z6o_A.pdb:1.7962240000):0.0309815000):0.0740151000	(1lb3_A.pdb:0.1365530000	2za7_A.pdb:0.0880150000):0.2683120000):0.2459970000	((((1eum_A.pdb:0.3715410000	1krq_A.pdb:0.5195880000):0.6293300000	(1vlg_A.pdb:0.4253960000	2jd7_A.pdb:0.3069300000):0.1036890000):0.2727490000	3e6s_A.pdb:0.9485840000):0.5296820000	1z6o_M.pdb:1.2171160000):0.2816680000):0.7979150000):0.7925580000	((1lko_A.pdb:1.3350130000	1yuz_A.pdb:1.1302430000):0.4964730000	3qhb_A.pdb:0.6346340000):0.3508420000):0.7129080000	2fzf_A.pdb:1.4305550000):0.7033880000	(((1mty_B.pdb:2.1486360000	(1otk_A.pdb:2.5746550000	2inp_C.pdb:0.6912780000):0.3428190000):0.2660050000	2inc_B.pdb:1.3490450000):0.8152560000	(1mty_D.pdb:2.2451140000	3dhg_A.pdb:1.0506370000):0.6934140000):0.7202000000):1.4320300000	((1jk0_A.pdb:0.4106760000	(1w68_A.pdb:0.0117120000	2uw2_A.pdb:0.0617160000):0.1022720000):1.3005600000	(1mxr_A.pdb:0.8981680000	((1oqu_A.pdb:0.2320290000	1uzr_A.pdb:0.1299550000):0.0817972000	1r2f_A.pdb:0.2997340000):1.0530200000):0.2787440000):0.6474530000):0.5067650000	3ee4_A.pdb:0.7587250000):1.7792900000	1za0_A.pdb:1.6222060000):1.7720500000	2uw1_A.pdb:0.0000030000):0.0138492000	2uw1_B.pdb:0.0229480000);
(1afr_A.pdb:0.2950730000	(((((((((((1bcf_A.pdb:0.0508630000	3e1q_A.pdb:0.0612180000):0.4116630000	2fkz_A.pdb:0.2348720000):0.1983100000	1jgc_A.pdb:0.5403350000):0.6241880000	2vzb_A.pdb:1.5323690000):0.0727171000	1nfv_A.pdb:1.2784370000):0.0000025153	(((((1dps_A.pdb:0.0334550000	1jts_A.pdb:0.0261100000):0.3770870000	1o9r_A.pdb:0.3382030000):0.6430870000	1uvh_A.pdb:0.7409150000):0.2329760000	(1tjo_A.pdb:0.0000010000	1tk6_A.pdb:0.0000010000):1.3294800000):0.4257800000	(((1ji4_A.pdb:0.9155790000	2fjc_A.pdb:1.0322030000):0.1865660000	(1qgh_A.pdb:0.3762410000	2ux1_A.pdb:0.6867850000):0.2184870000):0.1419100000	((1ji5_A.pdb:0.2451280000	(1n1q_A.pdb:0.4072690000	2chp_A.pdb:0.5202460000):0.0765771000):0.0772871000	1jig_A.pdb:0.2107520000):0.0464757000):0.2677690000):0.5026150000):0.8537000000	(((1bg7_A.pdb:0.1168090000	(1lb3_A.pdb:0.1161700000	2za7_A.pdb:0.0851250000):0.3280960000):0.1199730000	1r03_A.pdb:0.2915170000):0.2373970000	((((((1eum_A.pdb:0.4935900000	1krq_A.pdb:0.6603630000):0.7304160000	2jd7_A.pdb:0.2523950000):0.2712620000	1vlg_A.pdb:0.3207190000):0.4500580000	3e6s_A.pdb:0.8148690000):0.5998580000	1z6o_M.pdb:0.7531270000):0.1246380000	1z6o_A.pdb:1.5520390000):0.0000022132):1.0319200000):0.1526060000	(((1lko_A.pdb:0.7490770000	1yuz_A.pdb:0.4820090000):1.3304000000	3qhb_A.pdb:0.4100780000):0.5906950000	2fzf_A.pdb:1.9543900000):0.6170460000):0.8744190000	(((((1jk0_A.pdb:0.3049430000	(1w68_A.pdb:0.0000030000	2uw2_A.pdb:0.0674230000):0.0990069000):1.4225000000	1mxr_A.pdb:1.1910170000):0.9307750000	((1oqu_A.pdb:0.2693560000	1r2f_A.pdb:0.3167180000):0.0532576000	1uzr_A.pdb:0.0682590000):0.7252830000):0.9093910000	3ee4_A.pdb:1.3860950000):0.5973120000	((((1mty_B.pdb:2.1307220000	2inp_C.pdb:1.0996410000):0.3151990000	2inc_B.pdb:0.6790480000):0.6705470000	(1mty_D.pdb:1.7070690000	3dhg_A.pdb:1.0024200000):1.3737000000):0.5476720000	1otk_A.pdb:2.6625430000):0.8953390000):0.4150170000):0.9745680000	1za0_A.pdb:2.1820350000):2.1055300000	2uw1_A.pdb:0.0000020000):0.0056114200	2uw1_B.pdb:0.0186690000);
(1afr_A.pdb:0.2288600000	(((((((((((((1bcf_A.pdb:0.0666940000	3e1q_A.pdb:0.0969410000):0.3025570000	2fkz_A.pdb:0.1792240000):0.3270440000	1jgc_A.pdb:0.4394280000):0.8714430000	(((((1dps_A.pdb:0.0000020000	1jts_A.pdb:0.0774090000):0.5315520000	1o9r_A.pdb:0.2982890000):0.5219070000	1uvh_A.pdb:1.0089050000):0.8502910000	(((((1ji4_A.pdb:0.8568210000	2fjc_A.pdb:0.6863410000):0.4134300000	(1qgh_A.pdb:0.2483070000	2ux1_A.pdb:0.7905660000):0.4011420000):0.1595520000	1jig_A.pdb:0.2328370000):0.1559500000	(1ji5_A.pdb:0.3135510000	2chp_A.pdb:0.6165520000):0.1024370000):0.1350880000	1n1q_A.pdb:0.2517920000):0.5156100000):0.1162860000	(1otk_A.pdb:2.0373050000	(1tjo_A.pdb:0.0000020000	1tk6_A.pdb:0.0000020000):0.9395860000):0.0000025041):0.5539400000):0.2057460000	1nfv_A.pdb:0.6991690000):0.2355340000	(((1bg7_A.pdb:0.1256000000	(((1lb3_A.pdb:0.0936410000	2za7_A.pdb:0.0988040000):0.2688440000	1z6o_A.pdb:2.1299370000):0.1152420000	1r03_A.pdb:0.3623920000):0.1328080000):0.3659480000	((((1eum_A.pdb:0.5047460000	1krq_A.pdb:0.4813730000):0.3442800000	(1vlg_A.pdb:0.4904200000	2jd7_A.pdb:0.2326270000):0.1804260000):0.1662780000	3e6s_A.pdb:1.3484190000):0.5688930000	1z6o_M.pdb:1.1111030000):0.2271180000):0.6623620000	2vzb_A.pdb:1.4603300000):0.3127300000):1.2280700000	3qhb_A.pdb:0.5491050000):0.4555980000	(1lko_A.pdb:1.1345950000	1yuz_A.pdb:0.4375860000):0.6341530000):0.6345040000	2fzf_A.pdb:2.1473480000):0.3504930000	((1mty_B.pdb:1.6418440000	(2inc_B.pdb:1.3229830000	2inp_C.pdb:1.6269310000):0.5179740000):0.4366290000	(1mty_D.pdb:1.8219180000	3dhg_A.pdb:0.5474650000):0.9354080000):0.2595320000):1.4281100000	(((1jk0_A.pdb:0.3114080000	(1w68_A.pdb:0.0000020000	2uw2_A.pdb:0.0566850000):0.2013670000):0.8255600000	(1mxr_A.pdb:0.8902960000	((1oqu_A.pdb:0.3057430000	1uzr_A.pdb:0.0798370000):0.1027210000	1r2f_A.pdb:0.2119670000):1.0012300000):0.4279350000):0.4408800000	3ee4_A.pdb:1.3248040000):0.1251450000):1.8100900000	1za0_A.pdb:1.5711820000):1.2890200000	2uw1_A.pdb:0.0000030000):0.0068389800	2uw1_B.pdb:0.0293170000);
(1afr_A.pdb:0.2848000000	(((((((((((((1bcf_A.pdb:0.0523020000	3e1q_A.pdb:0.0871000000):0.1805920000	2fkz_A.pdb:0.1850570000):0.4238130000	1jgc_A.pdb:0.3525330000):0.7050810000	1nfv_A.pdb:0.6751270000):0.3310390000	(((((1dps_A.pdb:0.0220090000	1jts_A.pdb:0.0377410000):0.2898220000	1o9r_A.pdb:0.2357800000):0.4951840000	1uvh_A.pdb:0.8714950000):0.6022810000	(((1ji4_A.pdb:0.7497110000	2fjc_A.pdb:0.8196010000):0.3331490000	(1qgh_A.pdb:0.3550540000	2ux1_A.pdb:0.6197390000):0.5423030000):0.1698020000	(((1ji5_A.pdb:0.2728510000	2chp_A.pdb:0.6966870000):0.1529090000	1n1q_A.pdb:0.3679130000):0.0448704000	1jig_A.pdb:0.2354060000):0.0548446000):0.3072680000):0.2167320000	(1tjo_A.pdb:0.0000010000	1tk6_A.pdb:0.0000010000):1.1030400000):0.6053910000):0.0000022571	2vzb_A.pdb:1.3355360000):0.7752790000	(((((1bg7_A.pdb:0.1915490000	(1lb3_A.pdb:0.0936140000	2za7_A.pdb:0.0835800000):0.4247410000):0.0440158000	1r03_A.pdb:0.3018770000):0.2232730000	1z6o_M.pdb:1.0303680000):0.3022600000	(((1eum_A.pdb:0.3786660000	1krq_A.pdb:0.6985600000):0.4548370000	(1vlg_A.pdb:0.4749460000	2jd7_A.pdb:0.2978500000):0.1406520000):0.3270940000	3e6s_A.pdb:0.8676190000):0.6531230000):0.0000024795	1z6o_A.pdb:1.3951670000):0.6672830000):0.3671630000	(((1lko_A.pdb:0.8786250000	1yuz_A.pdb:0.9274510000):1.0704300000	3qhb_A.pdb:0.5137840000):0.2527510000	2fzf_A.pdb:2.0787520000):0.5036940000):1.0516300000	1otk_A.pdb:1.9034440000):0.2668700000	(((1mty_B.pdb:2.2568110000	2inp_C.pdb:1.3107320000):0.4661950000	2inc_B.pdb:0.8914700000):0.4371590000	(1mty_D.pdb:2.1409580000	3dhg_A.pdb:0.5786900000):0.7578630000):1.3020600000):0.3955120000	(((1jk0_A.pdb:0.2968360000	(1w68_A.pdb:0.0212500000	2uw2_A.pdb:0.0269790000):0.1489640000):1.3446400000	(1mxr_A.pdb:1.0451760000	((1oqu_A.pdb:0.2069830000	1uzr_A.pdb:0.1156600000):0.1277710000	1r2f_A.pdb:0.2345420000):0.9216880000):0.3942640000):0.8261730000	3ee4_A.pdb:1.4554680000):0.2184700000):0.7849770000	1za0_A.pdb:1.4388420000):2.1922500000	2uw1_A.pdb:0.0000020000):0.0069439200	2uw1_B.pdb:0.0169890000);
(1afr_A.pdb:0.2599010000	(((((((((((((1bcf_A.pdb:0.0291540000	3e1q_A.pdb:0.0738710000):0.3376170000	2fkz_A.pdb:0.1403070000):0.2995060000	1jgc_A.pdb:0.4373880000):0.7272820000	1nfv_A.pdb:0.7355690000):0.2631200000	(((((1dps_A.pdb:0.0103170000	1jts_A.pdb:0.0683980000):0.6038670000	1o9r_A.pdb:0.1481620000):0.7076520000	1uvh_A.pdb:0.9882050000):0.5023040000	(((1ji4_A.pdb:0.9051580000	2fjc_A.pdb:0.9926630000):0.2492240000	(1qgh_A.pdb:0.5305410000	2ux1_A.pdb:0.9180890000):0.3724780000):0.2681190000	(((1ji5_A.pdb:0.2735000000	2chp_A.pdb:0.7524270000):0.1596960000	1n1q_A.pdb:0.3974020000):0.0638107000	1jig_A.pdb:0.2666770000):0.0647724000):0.1882450000):0.2132600000	(1tjo_A.pdb:0.0000010000	1tk6_A.pdb:0.0000010000):1.1106700000):0.7613500000):0.0176324000	2vzb_A.pdb:1.4487320000):0.3555070000	(((((1bg7_A.pdb:0.1202430000	(1lb3_A.pdb:0.0750980000	2za7_A.pdb:0.0594580000):0.2737310000):0.0218684000	1r03_A.pdb:0.3069710000):0.3123740000	1z6o_M.pdb:1.2153220000):0.1965130000	1z6o_A.pdb:1.7165110000):0.0581324000	(((1eum_A.pdb:0.4285960000	1krq_A.pdb:0.7834360000):0.4183190000	(1vlg_A.pdb:0.4312870000	2jd7_A.pdb:0.3440200000):0.0645527000):0.6047970000	3e6s_A.pdb:0.7959730000):0.4266240000):0.8723610000):0.9838620000	((1lko_A.pdb:1.1510020000	1yuz_A.pdb:0.7946140000):0.6097580000	3qhb_A.pdb:0.9698680000):0.3675010000):0.0648884000	2fzf_A.pdb:1.9889810000):0.8079760000	((1mty_B.pdb:1.7294950000	((1otk_A.pdb:3.2114480000	2inp_C.pdb:0.7461240000):0.4336200000	2inc_B.pdb:1.1301900000):0.3527000000):0.9770130000	(1mty_D.pdb:1.6503370000	3dhg_A.pdb:1.1133850000):0.3559680000):0.6910170000):1.4358400000	(((1jk0_A.pdb:0.3554530000	(1w68_A.pdb:0.0234090000	2uw2_A.pdb:0.0584600000):0.1578490000):1.1658100000	(1mxr_A.pdb:0.7420080000	((1oqu_A.pdb:0.2545560000	1uzr_A.pdb:0.0600900000):0.0249727000	1r2f_A.pdb:0.2600680000):1.4855500000):0.4732550000):0.9344380000	3ee4_A.pdb:1.0962960000):0.3772330000):1.7556500000	1za0_A.pdb:2.0305410000):1.2593500000	2uw1_A.pdb:0.0024760000):0.0248332000	2uw1_B.pdb:0.0073120000);
(1afr_A.pdb:0.2811120000	((((((((((((1bcf_A.pdb:0.0439470000	3e1q_A.pdb:0.0688450000):0.4011390000	2fkz_A.pdb:0.2254410000):0.5322670000	1jgc_A.pdb:0.3177980000):0.6432940000	1nfv_A.pdb:0.6657230000):0.1486710000	(((((1dps_A.pdb:0.0006120000	1jts_A.pdb:0.0418620000):0.1930380000	1o9r_A.pdb:0.5852190000):0.5224750000	1uvh_A.pdb:1.3334160000):0.4535410000	((1ji4_A.pdb:0.7148260000	2fjc_A.pdb:1.1285500000):0.4734270000	((((1ji5_A.pdb:0.2030540000	2chp_A.pdb:0.9434120000):0.2593990000	1jig_A.pdb:0.2665020000):0.0977217000	(1qgh_A.pdb:0.2895300000	2ux1_A.pdb:0.7027570000):0.3531520000):0.2550500000	1n1q_A.pdb:0.4073940000):0.0517021000):0.2950080000):0.2984470000	(1tjo_A.pdb:0.0000010000	1tk6_A.pdb:0.0000010000):1.7469400000):0.6896930000):0.2767370000	((((1bg7_A.pdb:0.1353880000	(1lb3_A.pdb:0.1422560000	2za7_A.pdb:0.0666320000):0.5136700000):0.0496045000	1r03_A.pdb:0.3239010000):0.1574600000	(((((1eum_A.pdb:0.6658060000	1krq_A.pdb:0.4649660000):0.4497280000	3e6s_A.pdb:1.4034940000):0.1685130000	(1vlg_A.pdb:0.2691480000	2jd7_A.pdb:0.3568280000):0.1717190000):0.4825750000	1z6o_M.pdb:0.9439750000):0.1895980000	1z6o_A.pdb:1.9269150000):0.2047760000):1.1705000000	2vzb_A.pdb:1.2325000000):0.2502900000):0.7813450000	(((1lko_A.pdb:0.8187990000	1yuz_A.pdb:0.6668040000):1.0896200000	3qhb_A.pdb:0.3968160000):0.6053150000	2fzf_A.pdb:2.0092760000):0.0697613000):0.8680190000	((((1mty_B.pdb:1.9710990000	2inp_C.pdb:1.0341210000):0.3337370000	2inc_B.pdb:1.0068130000):0.4869750000	(1mty_D.pdb:1.9879300000	3dhg_A.pdb:0.8189610000):0.8443510000):0.7007190000	1otk_A.pdb:1.6261760000):0.4955820000):1.0077400000	((1jk0_A.pdb:0.3414380000	(1w68_A.pdb:0.0000030000	2uw2_A.pdb:0.0732590000):0.1459990000):1.0663700000	(1mxr_A.pdb:0.8954790000	((1oqu_A.pdb:0.2369000000	1uzr_A.pdb:0.1348200000):0.2425850000	1r2f_A.pdb:0.0895180000):1.0692300000):0.2063110000):0.8591730000):0.3978370000	3ee4_A.pdb:1.0132980000):0.6313040000	1za0_A.pdb:1.9031060000):2.1536800000	2uw1_A.pdb:0.0000020000):0.0105721000	2uw1_B.pdb:0.0126540000);
(1afr_A.pdb:0.2403110000	(((((((((((((1bcf_A.pdb:0.0338790000	3e1q_A.pdb:0.0568610000):0.3575640000	2fkz_A.pdb:0.1691980000):0.4192300000	1jgc_A.pdb:0.4152500000):0.8216930000	1nfv_A.pdb:0.8168930000):0.3846770000	((((((1dps_A.pdb:0.0198640000	1jts_A.pdb:0.0088900000):0.5344040000	1o9r_A.pdb:0.5093420000):0.7353570000	(1tjo_A.pdb:0.0000010000	1tk6_A.pdb:0.0000010000):1.4484400000):0.2482920000	1uvh_A.pdb:0.9003350000):0.5155490000	((((1ji4_A.pdb:0.8581680000	2fjc_A.pdb:0.8991400000):0.5710570000	(1qgh_A.pdb:0.3296450000	2ux1_A.pdb:0.7697520000):0.4009470000):0.1832670000	1jig_A.pdb:0.1271360000):0.0992783000	((1ji5_A.pdb:0.2075980000	2chp_A.pdb:0.6668310000):0.1147900000	1n1q_A.pdb:0.4362980000):0.0407407000):0.5085440000):0.7002180000	2vzb_A.pdb:1.3519480000):0.0000028379):0.4377650000	(((((1bg7_A.pdb:0.2074310000	(1lb3_A.pdb:0.1349150000	2za7_A.pdb:0.1328940000):0.4978820000):0.1448510000	1r03_A.pdb:0.3490010000):0.4710210000	1z6o_A.pdb:2.3615190000):0.0644857000	1z6o_M.pdb:0.8666560000):0.1906640000	((((1eum_A.pdb:0.4666410000	1krq_A.pdb:0.5164070000):0.8622170000	2jd7_A.pdb:0.2336200000):0.2551170000	1vlg_A.pdb:0.2453290000):0.2731160000	3e6s_A.pdb:1.2071440000):0.3439720000):0.8323170000):0.2235100000	(((1lko_A.pdb:0.6456290000	1yuz_A.pdb:1.2293480000):1.4224200000	3qhb_A.pdb:0.9546300000):0.0512005000	2fzf_A.pdb:2.2883320000):0.2216430000):1.9436600000	1otk_A.pdb:1.3239230000):0.7134490000	(((1mty_B.pdb:2.0406110000	2inp_C.pdb:0.8984990000):0.1932500000	2inc_B.pdb:1.0859520000):0.5531120000	(1mty_D.pdb:1.8143100000	3dhg_A.pdb:1.1967450000):0.8165850000):0.5285580000):1.2463800000	(((1jk0_A.pdb:0.4016990000	(1w68_A.pdb:0.0001630000	2uw2_A.pdb:0.0692230000):0.0995991000):1.1863300000	1mxr_A.pdb:1.0845940000):0.2369040000	((1oqu_A.pdb:0.2153580000	1r2f_A.pdb:0.3491160000):0.0387425000	1uzr_A.pdb:0.0835790000):0.9120340000):0.3630110000):0.3777900000	3ee4_A.pdb:1.4097210000):1.7288700000	1za0_A.pdb:1.2220550000):1.9640500000	2uw1_A.pdb:0.0000020000):0.0086509600	2uw1_B.pdb:0.0118530000);
(1afr_A.pdb:0.2138960000	((((((((((((((1bcf_A.pdb:0.0669270000	3e1q_A.pdb:0.0179530000):0.2865990000	2fkz_A.pdb:0.3986670000):0.3841260000	1jgc_A.pdb:0.4736910000):0.5850000000	1nfv_A.pdb:1.2067750000):0.1072320000	(((((1dps_A.pdb:0.0000020000	1jts_A.pdb:0.0564180000):0.4226570000	1o9r_A.pdb:0.3205840000):0.6529110000	1uvh_A.pdb:0.8501410000):1.1362800000	(((((1ji4_A.pdb:0.7374980000	2fjc_A.pdb:0.9982030000):0.5641700000	(1qgh_A.pdb:0.5113860000	2ux1_A.pdb:0.7188630000):0.2429960000):0.3426790000	1jig_A.pdb:0.2303750000):0.1100310000	(1ji5_A.pdb:0.3012540000	2chp_A.pdb:0.6676520000):0.2332960000):0.1708510000	1n1q_A.pdb:0.3262220000):0.2227000000):0.2959520000	(1tjo_A.pdb:0.0000010000	1tk6_A.pdb:0.0000010000):1.0453200000):0.6208640000):0.0969510000	2vzb_A.pdb:1.3895860000):0.3788680000	((1bg7_A.pdb:0.1525600000	(((1lb3_A.pdb:0.0877960000	2za7_A.pdb:0.0812750000):0.1951880000	1z6o_A.pdb:1.7804660000):0.3360340000	1r03_A.pdb:0.3038510000):0.0784100000):0.2027660000	((((1eum_A.pdb:0.5650920000	1krq_A.pdb:0.4799640000):0.4658930000	3e6s_A.pdb:1.1538840000):0.1410130000	(1vlg_A.pdb:0.3763060000	2jd7_A.pdb:0.2533950000):0.1482270000):0.7350850000	1z6o_M.pdb:0.8829650000):0.4219300000):1.0143500000):0.7024150000	((1lko_A.pdb:0.9847430000	1yuz_A.pdb:0.8412090000):0.7423250000	3qhb_A.pdb:0.4604100000):1.0209000000):0.0030365200	2fzf_A.pdb:2.1004710000):0.8772000000	(((1mty_B.pdb:1.8234410000	2inp_C.pdb:1.2185520000):0.4312920000	2inc_B.pdb:0.9686800000):0.6598630000	(1mty_D.pdb:1.9077700000	3dhg_A.pdb:1.1469180000):0.4229140000):1.2112400000):0.4945670000	1otk_A.pdb:1.8424130000):0.3642430000	(((1jk0_A.pdb:0.3635350000	(1w68_A.pdb:0.0000030000	2uw2_A.pdb:0.0825740000):0.1385620000):0.8058580000	(1mxr_A.pdb:0.9188070000	((1oqu_A.pdb:0.2060240000	1uzr_A.pdb:0.1112910000):0.0462562000	1r2f_A.pdb:0.2558000000):1.2682300000):0.4062760000):0.9893950000	3ee4_A.pdb:0.8999720000):0.8025150000):1.3852800000	1za0_A.pdb:1.4392560000):1.9379900000	2uw1_A.pdb:0.0000020000):0.0108693000	2uw1_B.pdb:0.0251360000);
(1afr_A.pdb:0.2425150000	(((((((((((((1bcf_A.pdb:0.0956110000	3e1q_A.pdb:0.0458330000):0.2717290000	2fkz_A.pdb:0.2116070000):0.2810390000	1jgc_A.pdb:0.4549260000):0.6773930000	1nfv_A.pdb:1.1329360000):0.1768460000	(((((1dps_A.pdb:0.0000020000	1jts_A.pdb:0.0355980000):0.4564560000	1o9r_A.pdb:0.1931480000):0.7445290000	1uvh_A.pdb:0.9623140000):0.4411400000	(((1ji4_A.pdb:0.7960480000	2fjc_A.pdb:0.6008080000):0.4764110000	(1qgh_A.pdb:0.3959800000	2ux1_A.pdb:0.7519940000):0.4897310000):0.1322250000	(((1ji5_A.pdb:0.3266480000	2chp_A.pdb:0.5502550000):0.1564210000	1n1q_A.pdb:0.4702960000):0.0949814000	1jig_A.pdb:0.2107030000):0.0371972000):0.5898190000):0.0900394000	(1tjo_A.pdb:0.0000010000	1tk6_A.pdb:0.0000020000):1.2433200000):0.2161830000):0.0976726000	2vzb_A.pdb:1.4884100000):0.6851420000	(((1bg7_A.pdb:0.1450390000	(1lb3_A.pdb:0.1124790000	2za7_A.pdb:0.0688930000):0.3684090000):0.0632327000	1r03_A.pdb:0.3982140000):0.2118490000	(((((1eum_A.pdb:0.3547290000	1krq_A.pdb:0.7822630000):0.8231880000	(1vlg_A.pdb:0.2728620000	2jd7_A.pdb:0.5061390000):0.1900410000):0.4040730000	3e6s_A.pdb:1.1694750000):0.2562630000	1z6o_M.pdb:1.0488440000):0.1723150000	1z6o_A.pdb:1.5883380000):0.0656365000):1.5820500000):0.3502710000	(((1lko_A.pdb:0.9814020000	1yuz_A.pdb:0.7131230000):1.2363400000	3qhb_A.pdb:0.3832630000):0.3511050000	2fzf_A.pdb:2.4776590000):0.3231640000):0.7492060000	1otk_A.pdb:2.1892640000):0.2203830000	(((1mty_B.pdb:2.4271970000	2inp_C.pdb:1.2003810000):0.3985360000	2inc_B.pdb:1.0218980000):0.1258680000	(1mty_D.pdb:2.0842550000	3dhg_A.pdb:1.1606650000):0.9550320000):0.9939190000):0.2970500000	((((1jk0_A.pdb:0.4833250000	(1w68_A.pdb:0.0221180000	2uw2_A.pdb:0.0645240000):0.0559321000):1.1447300000	1mxr_A.pdb:1.1352640000):0.5107500000	((1oqu_A.pdb:0.2655370000	1uzr_A.pdb:0.1126040000):0.0508681000	1r2f_A.pdb:0.2487120000):0.6026520000):0.8434600000	3ee4_A.pdb:1.3541840000):0.8115290000):2.5089400000	1za0_A.pdb:2.0312420000):1.4356900000	2uw1_A.pdb:0.0000020000):0.0158934000	2uw1_B.pdb:0.0161290000);
(1afr_A.pdb:0.2563150000	(((((((((((1bcf_A.pdb:0.0446640000	3e1q_A.pdb:0.0774850000):0.2946300000	2fkz_A.pdb:0.2403490000):0.5649450000	1jgc_A.pdb:0.3177230000):0.6530220000	1nfv_A.pdb:0.7882650000):0.2687140000	((((((1dps_A.pdb:0.0000030000	1jts_A.pdb:0.0587730000):0.4748970000	1o9r_A.pdb:0.2066370000):0.9701370000	1uvh_A.pdb:1.0089650000):0.7059380000	(((((1ji4_A.pdb:0.6898860000	2fjc_A.pdb:0.8679500000):0.2953930000	2ux1_A.pdb:0.8342830000):0.3179770000	1qgh_A.pdb:0.4333320000):0.2353700000	((1ji5_A.pdb:0.2581960000	2chp_A.pdb:0.6903180000):0.2365890000	1jig_A.pdb:0.2003270000):0.1459140000):0.0668339000	1n1q_A.pdb:0.1433090000):0.4147970000):0.4697300000	(1tjo_A.pdb:0.0000010000	1tk6_A.pdb:0.0000010000):1.0899500000):0.5675760000	2vzb_A.pdb:1.5376400000):0.1700070000):0.3169370000	((((1bg7_A.pdb:0.1595750000	(1lb3_A.pdb:0.0477830000	2za7_A.pdb:0.1088110000):0.4528670000):0.0763592000	1r03_A.pdb:0.3375190000):0.2621890000	(((((1eum_A.pdb:0.4723530000	1krq_A.pdb:0.4702880000):0.4766280000	2jd7_A.pdb:0.2250150000):0.3538350000	1vlg_A.pdb:0.0850490000):0.3552340000	3e6s_A.pdb:1.2280740000):0.3060230000	1z6o_M.pdb:0.7487970000):0.4111220000):0.0527274000	1z6o_A.pdb:1.5980080000):1.1467000000):1.1678800000	((1lko_A.pdb:1.1365430000	1yuz_A.pdb:0.7175560000):1.1305200000	3qhb_A.pdb:0.9201430000):0.3130040000):0.2555250000	2fzf_A.pdb:1.8885540000):1.1556200000	(((((1jk0_A.pdb:0.3391010000	(1w68_A.pdb:0.0000030000	2uw2_A.pdb:0.0464080000):0.2010780000):1.3635200000	((1oqu_A.pdb:0.2533060000	1uzr_A.pdb:0.0930720000):0.0623419000	1r2f_A.pdb:0.2563730000):1.1140800000):0.0747151000	1mxr_A.pdb:0.9448860000):0.8281740000	3ee4_A.pdb:1.4252770000):0.5122090000	((1mty_B.pdb:1.8678150000	((1otk_A.pdb:2.1648910000	2inp_C.pdb:0.5618150000):0.5660740000	2inc_B.pdb:1.2410940000):0.4030430000):0.1694660000	(1mty_D.pdb:1.8478690000	3dhg_A.pdb:0.6294060000):1.0206100000):1.4660000000):0.4156140000):1.2047300000	1za0_A.pdb:2.0397160000):1.8030000000	2uw1_A.pdb:0.0000030000):0.0137755000	2uw1_B.pdb:0.0184670000);
(1afr_A.pdb:0.2413060000	((((((((((((((1bcf_A.pdb:0.1065080000	3e1q_A.pdb:0.0418770000):0.1713160000	2fkz_A.pdb:0.2858690000):0.3600230000	1jgc_A.pdb:0.4577870000):0.5927840000	1nfv_A.pdb:1.1557400000):0.2630530000	((((1bg7_A.pdb:0.2205320000	1r03_A.pdb:0.3260870000):0.0860606000	(1lb3_A.pdb:0.0669700000	2za7_A.pdb:0.1148140000):0.3070250000):0.3856330000	1z6o_A.pdb:1.6748870000):0.1144120000	(((1eum_A.pdb:0.4456070000	1krq_A.pdb:0.6151210000):0.4343860000	((1vlg_A.pdb:0.2559750000	3e6s_A.pdb:1.3416660000):0.1926540000	2jd7_A.pdb:0.2867220000):0.2989080000):0.6008680000	1z6o_M.pdb:0.9004130000):0.1609760000):0.7691350000):0.2427240000	2vzb_A.pdb:1.2417780000):0.0000029069	(((((1dps_A.pdb:0.0160260000	1jts_A.pdb:0.0000020000):0.4861010000	1o9r_A.pdb:0.1664300000):0.8456530000	1uvh_A.pdb:1.0307850000):0.3047150000	(((1ji4_A.pdb:0.8453510000	2fjc_A.pdb:1.0240890000):0.4665880000	(1qgh_A.pdb:0.3843860000	2ux1_A.pdb:0.8995650000):0.5582060000):0.0905477000	(((1ji5_A.pdb:0.2975450000	2chp_A.pdb:0.6330170000):0.1537790000	1n1q_A.pdb:0.4201360000):0.2001630000	1jig_A.pdb:0.1791650000):0.0988950000):0.6142230000):0.3730120000	(1tjo_A.pdb:0.0000010000	1tk6_A.pdb:0.0000010000):1.1812100000):0.4344860000):1.2417000000	((1lko_A.pdb:1.0679820000	1yuz_A.pdb:0.7601990000):0.7949080000	3qhb_A.pdb:0.8942350000):0.1733150000):0.2632540000	2fzf_A.pdb:1.3002030000):1.5201900000	(((1mty_B.pdb:2.1005680000	(1otk_A.pdb:2.6925110000	2inp_C.pdb:0.1109420000):1.3652500000):0.4432890000	2inc_B.pdb:1.1450800000):0.6898720000	(1mty_D.pdb:1.8855720000	3dhg_A.pdb:0.8417100000):0.6231120000):0.8231570000):0.8603130000	((1jk0_A.pdb:0.2168640000	(1w68_A.pdb:0.0000020000	2uw2_A.pdb:0.0973560000):0.2651060000):1.3728200000	(1mxr_A.pdb:0.9176260000	((1oqu_A.pdb:0.2508500000	1uzr_A.pdb:0.0659920000):0.0000027528	1r2f_A.pdb:0.3212900000):1.2893300000):0.3581080000):0.6333420000):0.6202730000	3ee4_A.pdb:0.7726520000):3.1194400000	1za0_A.pdb:1.2327720000):1.9122500000	2uw1_A.pdb:0.0000030000):0.0183495000	2uw1_B.pdb:0.0077680000);
(1afr_A.pdb:0.2591040000	((((((((((((((1bcf_A.pdb:0.0509930000	3e1q_A.pdb:0.0632640000):0.2780220000	2fkz_A.pdb:0.2869780000):0.3190990000	1jgc_A.pdb:0.4207030000):0.7901830000	1nfv_A.pdb:0.7387890000):0.3317920000	(((((1dps_A.pdb:0.0000020000	1jts_A.pdb:0.0336500000):0.3135080000	1o9r_A.pdb:0.3589910000):0.5814300000	1uvh_A.pdb:0.9335300000):0.4798710000	(((((1ji4_A.pdb:0.7675350000	2fjc_A.pdb:0.8317230000):0.5350630000	(1qgh_A.pdb:0.2249800000	2ux1_A.pdb:0.8556630000):0.3663450000):0.2012720000	1jig_A.pdb:0.2405740000):0.0637664000	(1ji5_A.pdb:0.2507310000	2chp_A.pdb:0.6622380000):0.1012910000):0.2852690000	1n1q_A.pdb:0.2911350000):0.3286350000):0.2534270000	(1tjo_A.pdb:0.0000010000	1tk6_A.pdb:0.0000010000):1.1457500000):0.6258250000):0.1800030000	2vzb_A.pdb:1.2311950000):0.4514860000	((((1bg7_A.pdb:0.2323340000	1r03_A.pdb:0.2524960000):0.0723779000	(1lb3_A.pdb:0.0805450000	2za7_A.pdb:0.0539850000):0.3872070000):0.2556770000	1z6o_A.pdb:1.5508990000):0.2052400000	((((1eum_A.pdb:0.5413730000	1krq_A.pdb:0.4512790000):0.3181220000	(1vlg_A.pdb:0.4713440000	2jd7_A.pdb:0.3682700000):0.2732840000):0.2691610000	3e6s_A.pdb:0.8722660000):0.7991910000	1z6o_M.pdb:1.0244160000):0.1123380000):0.4451130000):0.4229780000	((1lko_A.pdb:1.2160690000	1yuz_A.pdb:0.8765040000):1.1882400000	3qhb_A.pdb:0.4295870000):0.6191490000):0.1671770000	2fzf_A.pdb:2.0583880000):0.8695430000	1otk_A.pdb:2.7436110000):0.5429900000	(((1mty_B.pdb:2.0929420000	2inp_C.pdb:0.9098310000):0.8956520000	2inc_B.pdb:0.8640780000):0.9418650000	(1mty_D.pdb:1.9688220000	3dhg_A.pdb:0.6010530000):0.8379330000):1.2849900000):0.1174050000	((((1jk0_A.pdb:0.1830900000	(1w68_A.pdb:0.0349620000	2uw2_A.pdb:0.0549180000):0.2285870000):1.1641000000	1mxr_A.pdb:0.9292330000):0.4403020000	((1oqu_A.pdb:0.2217360000	1uzr_A.pdb:0.0568230000):0.1281220000	1r2f_A.pdb:0.1633270000):1.1221600000):0.9538050000	3ee4_A.pdb:0.8550770000):0.5705200000):0.6597570000	1za0_A.pdb:1.9262410000):1.7106100000	2uw1_B.pdb:0.0059590000):0.0008933660	2uw1_A.pdb:0.0000020000);
(1afr_A.pdb:0.2815790000	((((((((((((1bcf_A.pdb:0.0435480000	3e1q_A.pdb:0.0946910000):0.3824690000	2fkz_A.pdb:0.2189310000):0.4316080000	1jgc_A.pdb:0.2616860000):0.4700270000	1nfv_A.pdb:0.7780720000):0.2574270000	(((((1dps_A.pdb:0.0000030000	1jts_A.pdb:0.0817090000):0.5751140000	1o9r_A.pdb:0.2698270000):0.5748340000	1uvh_A.pdb:0.8931200000):0.5512560000	(((1ji4_A.pdb:0.7709240000	2fjc_A.pdb:0.8126030000):0.3450870000	(1qgh_A.pdb:0.3948390000	2ux1_A.pdb:0.9621950000):0.3524370000):0.1871820000	(((1ji5_A.pdb:0.3245620000	2chp_A.pdb:0.6271480000):0.1147550000	1n1q_A.pdb:0.4871370000):0.0879007000	1jig_A.pdb:0.2472420000):0.1235930000):0.3374680000):0.3344100000	(1tjo_A.pdb:0.0000010000	1tk6_A.pdb:0.0000010000):1.0740800000):0.5965470000):0.0525939000	2vzb_A.pdb:1.0367140000):0.4270400000	(((1bg7_A.pdb:0.1226030000	1r03_A.pdb:0.3448000000):0.0661667000	(1lb3_A.pdb:0.1074130000	2za7_A.pdb:0.0881100000):0.3560580000):0.2753280000	(((((1eum_A.pdb:0.4186080000	1krq_A.pdb:0.6196550000):0.5609840000	(1vlg_A.pdb:0.3351780000	2jd7_A.pdb:0.4494090000):0.1402500000):0.3284910000	3e6s_A.pdb:0.9633620000):0.1682870000	1z6o_M.pdb:1.1387630000):0.2464820000	1z6o_A.pdb:1.8949380000):0.0085287200):0.6492150000):0.4290990000	(((1lko_A.pdb:1.3865910000	1yuz_A.pdb:0.8270610000):1.0355700000	3qhb_A.pdb:0.6788590000):0.2809520000	2fzf_A.pdb:2.0610550000):0.1627520000):0.8957870000	(((1mty_B.pdb:1.9491300000	(1otk_A.pdb:2.1703040000	2inp_C.pdb:0.9870240000):0.6472030000):0.1339210000	2inc_B.pdb:1.1451040000):0.7620230000	(1mty_D.pdb:2.2030010000	3dhg_A.pdb:0.7381510000):0.5681670000):0.9770630000):0.3178610000	(((1jk0_A.pdb:0.3346220000	(1w68_A.pdb:0.0040710000	2uw2_A.pdb:0.0779600000):0.1987870000):1.1724500000	(1mxr_A.pdb:0.8000340000	((1oqu_A.pdb:0.2181380000	1uzr_A.pdb:0.0856860000):0.1113810000	1r2f_A.pdb:0.1678420000):1.0857700000):0.2062100000):0.7132990000	3ee4_A.pdb:1.1906610000):0.5514420000):1.2830600000	1za0_A.pdb:2.1358520000):1.4210800000	2uw1_A.pdb:0.0000020000):0.0062450200	2uw1_B.pdb:0.0211330000);
(1afr_A.pdb:0.3225470000	(((((((((((((1bcf_A.pdb:0.0931070000	3e1q_A.pdb:0.0785080000):0.2349340000	2fkz_A.pdb:0.1600650000):0.1881370000	1jgc_A.pdb:0.4490140000):0.5602390000	1nfv_A.pdb:1.0172320000):0.2242160000	(((((1dps_A.pdb:0.0000030000	1jts_A.pdb:0.0626000000):0.5233270000	1o9r_A.pdb:0.3834880000):0.3701990000	1uvh_A.pdb:1.1223340000):0.3669180000	1otk_A.pdb:2.1413450000):0.4364100000	((((1ji4_A.pdb:1.2811500000	(1qgh_A.pdb:0.4039190000	2ux1_A.pdb:0.9362940000):0.2150370000):0.3799680000	(((1ji5_A.pdb:0.3006720000	2chp_A.pdb:0.5081430000):0.1234990000	1n1q_A.pdb:0.3876080000):0.1134310000	1jig_A.pdb:0.1766390000):0.2245060000):0.0706107000	2fjc_A.pdb:1.1060240000):0.2329560000	(1tjo_A.pdb:0.0000020000	1tk6_A.pdb:0.0000020000):1.4947500000):0.0000020172):0.7335370000):0.0861514000	2vzb_A.pdb:1.5950360000):0.4096140000	(((1bg7_A.pdb:0.1474050000	1r03_A.pdb:0.3266650000):0.0224607000	((((1eum_A.pdb:0.2855730000	1krq_A.pdb:0.7845090000):0.4266210000	(1vlg_A.pdb:0.5164880000	2jd7_A.pdb:0.1557400000):0.4054060000):0.2856860000	3e6s_A.pdb:0.6293430000):0.6487690000	1z6o_M.pdb:1.0102270000):0.2796420000):0.0721902000	((1lb3_A.pdb:0.0923860000	2za7_A.pdb:0.1080090000):0.1124730000	1z6o_A.pdb:1.8859970000):0.2456160000):1.7579000000):0.1037610000	2fzf_A.pdb:1.7937410000):0.2024210000	((1lko_A.pdb:1.2697000000	1yuz_A.pdb:0.2875110000):0.6307230000	3qhb_A.pdb:0.5943100000):0.8906170000):0.1693230000	(((1mty_B.pdb:2.1852710000	2inp_C.pdb:1.1985130000):0.1949120000	2inc_B.pdb:1.1160970000):0.4736940000	(1mty_D.pdb:1.6190870000	3dhg_A.pdb:0.8712610000):0.6387850000):0.5466980000):0.7580380000	(((1jk0_A.pdb:0.4747830000	(1w68_A.pdb:0.0000020000	2uw2_A.pdb:0.1018680000):0.0782567000):1.1443900000	(1mxr_A.pdb:0.9078030000	((1oqu_A.pdb:0.2708110000	1uzr_A.pdb:0.1845220000):0.1260690000	1r2f_A.pdb:0.2372250000):1.1727500000):0.2412450000):0.3653700000	3ee4_A.pdb:1.5292580000):0.7443560000):1.2457200000	1za0_A.pdb:1.8236230000):1.5595900000	2uw1_A.pdb:0.0000030000):0.0184096000	2uw1_B.pdb:0.0002540000);
(1afr_A.pdb:0.2325110000	(((((((((((((1bcf_A.pdb:0.0681840000	3e1q_A.pdb:0.0822500000):0.2510160000	2fkz_A.pdb:0.3558640000):0.4399980000	1jgc_A.pdb:0.2736300000):0.8022520000	2vzb_A.pdb:1.9712680000):0.2550640000	(((((1dps_A.pdb:0.0000030000	1jts_A.pdb:0.0669610000):0.3913620000	1o9r_A.pdb:0.4449310000):0.5382350000	1uvh_A.pdb:1.1351960000):0.8128420000	((((1ji4_A.pdb:0.7370580000	2fjc_A.pdb:1.3315900000):0.6518510000	(1qgh_A.pdb:0.1778500000	2ux1_A.pdb:1.0851610000):0.4694030000):0.3236790000	1jig_A.pdb:0.2057320000):0.0652839000	((1ji5_A.pdb:0.3597420000	2chp_A.pdb:0.7359140000):0.2613480000	1n1q_A.pdb:0.4141850000):0.1260360000):0.4734420000):0.4683600000	(1tjo_A.pdb:0.0000010000	1tk6_A.pdb:0.0000010000):1.3419900000):0.6849960000):0.2748450000	1nfv_A.pdb:0.7156080000):0.1872280000	(((((1bg7_A.pdb:0.1930040000	((1lb3_A.pdb:0.0895280000	2za7_A.pdb:0.0970590000):0.0311582000	1z6o_A.pdb:1.8246980000):0.4106910000):0.0965517000	1r03_A.pdb:0.2719080000):0.3435970000	1z6o_M.pdb:1.0503970000):0.6274460000	(1vlg_A.pdb:0.5460780000	2jd7_A.pdb:0.2981490000):0.2119990000):0.0675868000	((1eum_A.pdb:0.6899800000	1krq_A.pdb:0.4638630000):0.1398950000	3e6s_A.pdb:1.1709630000):0.0913021000):1.1554600000):0.3445480000	(((1lko_A.pdb:0.9111800000	1yuz_A.pdb:0.8318350000):1.0721900000	3qhb_A.pdb:0.2982150000):0.1986650000	2fzf_A.pdb:2.4146140000):0.6775990000):1.1244900000	1otk_A.pdb:1.9671810000):0.3450030000	(((1mty_B.pdb:2.3691770000	2inp_C.pdb:1.4143990000):0.5295620000	2inc_B.pdb:1.0477660000):0.7030500000	(1mty_D.pdb:1.5972580000	3dhg_A.pdb:1.3011290000):0.5871890000):1.3023900000):0.9603780000	((((1jk0_A.pdb:0.4391690000	(1w68_A.pdb:0.0000030000	2uw2_A.pdb:0.0783560000):0.1099280000):1.1388400000	1mxr_A.pdb:1.0897710000):0.4208150000	((1oqu_A.pdb:0.2749140000	1uzr_A.pdb:0.0657160000):0.0722094000	1r2f_A.pdb:0.2157140000):0.9413700000):0.5022160000	3ee4_A.pdb:1.1063820000):0.6907130000):1.6767700000	1za0_A.pdb:1.1099520000):1.9547600000	2uw1_A.pdb:0.0000030000):0.0099473500	2uw1_B.pdb:0.0189860000);
(1afr_A.pdb:0.2073350000	(((((((((((((1bcf_A.pdb:0.0883740000	3e1q_A.pdb:0.0426690000):0.3129730000	2fkz_A.pdb:0.2372980000):0.3124390000	1jgc_A.pdb:0.4497410000):0.9056100000	1nfv_A.pdb:0.6030670000):0.5952350000	(((((1bg7_A.pdb:0.1181050000	(1lb3_A.pdb:0.0769590000	2za7_A.pdb:0.1026430000):0.3812080000):0.0942693000	1r03_A.pdb:0.3649200000):0.2689810000	1z6o_A.pdb:1.9337330000):0.0362647000	((((1eum_A.pdb:0.5018220000	1krq_A.pdb:0.5434030000):0.4602290000	3e6s_A.pdb:0.8846280000):0.2660150000	(1vlg_A.pdb:0.3115190000	2jd7_A.pdb:0.3339090000):0.1570250000):0.6509720000	1z6o_M.pdb:1.0494720000):0.1042930000):0.9177590000	(((((1dps_A.pdb:0.0000020000	1jts_A.pdb:0.0314420000):0.4205720000	1o9r_A.pdb:0.4524250000):0.5923890000	1uvh_A.pdb:0.9869740000):0.8299730000	((((1ji4_A.pdb:0.8378440000	2fjc_A.pdb:1.0340770000):0.4444540000	(1qgh_A.pdb:0.2549460000	2ux1_A.pdb:1.0166120000):0.4362030000):0.1561820000	1jig_A.pdb:0.3144720000):0.0703284000	((1ji5_A.pdb:0.1103690000	2chp_A.pdb:0.5818430000):0.1670470000	1n1q_A.pdb:0.3666830000):0.0399985000):0.2810250000):0.3413190000	(1tjo_A.pdb:0.0000010000	1tk6_A.pdb:0.0000010000):1.4887300000):0.2195520000):0.1581620000):0.1384800000	2vzb_A.pdb:1.2161480000):0.8908830000	2fzf_A.pdb:2.0648480000):0.2491370000	((1lko_A.pdb:1.4879880000	1yuz_A.pdb:1.0036100000):1.2381800000	3qhb_A.pdb:0.8863710000):0.2585850000):2.2794800000	(((1mty_B.pdb:2.2174190000	(1otk_A.pdb:3.0732810000	2inp_C.pdb:0.3430220000):0.8591340000):0.3085110000	2inc_B.pdb:0.7562530000):0.5043720000	(1mty_D.pdb:2.0151940000	3dhg_A.pdb:0.9245880000):0.5930820000):0.7387820000):0.9294110000	(((1jk0_A.pdb:0.3497770000	(1w68_A.pdb:0.0000020000	2uw2_A.pdb:0.0544220000):0.2013890000):1.1051000000	1mxr_A.pdb:1.1342090000):0.6655100000	((1oqu_A.pdb:0.2546720000	1uzr_A.pdb:0.1111240000):0.0000460321	1r2f_A.pdb:0.3423460000):0.9548030000):0.6682160000):0.7507380000	3ee4_A.pdb:0.7146620000):2.0819000000	1za0_A.pdb:1.3929040000):1.7815600000	2uw1_A.pdb:0.0000030000):0.0054247400	2uw1_B.pdb:0.0047620000);
(1afr_A.pdb:0.2903560000	(((((((((((((((1bcf_A.pdb:0.0482230000	3e1q_A.pdb:0.1024540000):0.2631750000	2fkz_A.pdb:0.3997020000):0.3603570000	1jgc_A.pdb:0.4882420000):0.9850380000	1nfv_A.pdb:1.0070950000):0.1960380000	((((((1dps_A.pdb:0.0000020000	1jts_A.pdb:0.0390690000):0.3698960000	1o9r_A.pdb:0.4240380000):0.4944190000	1uvh_A.pdb:0.9283460000):0.7533060000	((((1ji5_A.pdb:0.3076270000	2chp_A.pdb:0.5395210000):0.1736190000	1jig_A.pdb:0.2209180000):0.0835842000	(1qgh_A.pdb:0.1787060000	2ux1_A.pdb:0.8388350000):0.6276150000):0.0741148000	1n1q_A.pdb:0.3719280000):0.3111880000):0.1351320000	(1ji4_A.pdb:0.6220020000	2fjc_A.pdb:0.8519500000):0.4361010000):0.2677270000	(1tjo_A.pdb:0.0000010000	1tk6_A.pdb:0.0000010000):1.2152500000):0.5708140000):0.3413510000	2vzb_A.pdb:1.2696440000):0.4207610000	(((1bg7_A.pdb:0.2716420000	1r03_A.pdb:0.2413710000):0.0177278000	(1lb3_A.pdb:0.1360140000	2za7_A.pdb:0.0798280000):0.4673830000):0.1022830000	((((((1eum_A.pdb:0.3955780000	1krq_A.pdb:0.6817450000):0.6895650000	2jd7_A.pdb:0.1790940000):0.1156310000	3e6s_A.pdb:1.2433290000):0.3007630000	1vlg_A.pdb:0.1908550000):0.8526570000	1z6o_M.pdb:0.7126310000):0.3102780000	1z6o_A.pdb:1.6658660000):0.2661050000):0.6886700000):0.4101840000	2fzf_A.pdb:2.0494170000):0.3878230000	(1lko_A.pdb:0.5887480000	1yuz_A.pdb:1.1158140000):1.2226800000):0.2770470000	3qhb_A.pdb:0.4436740000):0.6768840000	1otk_A.pdb:2.3373440000):1.1164800000	(((1mty_B.pdb:1.7535890000	2inp_C.pdb:1.0636350000):0.5865540000	2inc_B.pdb:1.0908840000):0.5871200000	(1mty_D.pdb:1.7226610000	3dhg_A.pdb:1.1810600000):0.2041150000):0.8917000000):0.5293770000	(((((1jk0_A.pdb:0.4871420000	2uw2_A.pdb:0.0521300000):0.0187511000	1w68_A.pdb:0.0000030000):1.3340200000	1mxr_A.pdb:1.1240500000):0.2897840000	((1oqu_A.pdb:0.2560500000	1uzr_A.pdb:0.1466100000):0.1474310000	1r2f_A.pdb:0.2613960000):0.9229630000):0.9515500000	3ee4_A.pdb:1.1244210000):0.3605030000):1.3806800000	1za0_A.pdb:1.7912480000):1.6003900000	2uw1_A.pdb:0.0000020000):0.0035543800	2uw1_B.pdb:0.0220640000);
(1afr_A.pdb:0.2148100000	(((((((((((((1bcf_A.pdb:0.0279240000	3e1q_A.pdb:0.0847770000):0.3552730000	2fkz_A.pdb:0.1855460000):0.4085330000	1jgc_A.pdb:0.3773280000):0.6501330000	1nfv_A.pdb:1.1691020000):0.3215860000	(((((1dps_A.pdb:0.0000020000	1jts_A.pdb:0.0528770000):0.3472650000	1o9r_A.pdb:0.3403870000):0.9188750000	1uvh_A.pdb:1.0667560000):0.3079170000	(1tjo_A.pdb:0.0000010000	1tk6_A.pdb:0.0000010000):1.1365900000):0.2118890000	((((1ji4_A.pdb:1.1523630000	2fjc_A.pdb:0.7268160000):0.2834990000	2chp_A.pdb:0.5055900000):0.1668100000	(1ji5_A.pdb:0.3445720000	(1jig_A.pdb:0.2613270000	(1qgh_A.pdb:0.3261640000	2ux1_A.pdb:0.9139080000):0.5803010000):0.0739452000):0.2187340000):0.1757360000	1n1q_A.pdb:0.2533080000):0.4229380000):0.7910070000):0.2646650000	2vzb_A.pdb:1.2529040000):0.4456290000	(((1bg7_A.pdb:0.1139360000	(1lb3_A.pdb:0.0804440000	2za7_A.pdb:0.0613950000):0.4160480000):0.0865567000	1r03_A.pdb:0.2832100000):0.2479190000	(((((1eum_A.pdb:0.5435610000	1krq_A.pdb:0.4652700000):0.3543540000	(1vlg_A.pdb:0.2686910000	2jd7_A.pdb:0.4655590000):0.1711400000):0.3946840000	3e6s_A.pdb:0.9115690000):0.2532600000	1z6o_M.pdb:1.0266520000):0.1949390000	1z6o_A.pdb:2.1948700000):0.0757009000):1.2537100000):0.5803980000	(((1lko_A.pdb:1.3587850000	1yuz_A.pdb:0.5534980000):1.2805500000	3qhb_A.pdb:0.2443220000):0.5497620000	2fzf_A.pdb:2.2032090000):0.0000029036):0.7376690000	1otk_A.pdb:2.9017110000):0.7484010000	(((1mty_B.pdb:2.3479470000	2inp_C.pdb:1.0725720000):0.2821750000	2inc_B.pdb:1.1417720000):1.1527200000	(1mty_D.pdb:1.9103810000	3dhg_A.pdb:1.0274840000):0.5674300000):0.8027080000):0.0795114000	(((1jk0_A.pdb:0.4333920000	(1w68_A.pdb:0.0234130000	2uw2_A.pdb:0.0493020000):0.1298670000):1.2995500000	(1mxr_A.pdb:0.7308130000	((1oqu_A.pdb:0.2062130000	1uzr_A.pdb:0.1392460000):0.0811926000	1r2f_A.pdb:0.2085010000):0.9721670000):0.2775530000):1.1516500000	3ee4_A.pdb:0.7143190000):0.9201170000):1.2590400000	1za0_A.pdb:2.4890660000):1.0624100000	2uw1_A.pdb:0.0000020000):0.0078209100	2uw1_B.pdb:0.0054320000);
(1afr_A.pdb:0.2690970000	((((((((((1bcf_A.pdb:0.0417830000	3e1q_A.pdb:0.1378250000):0.3503540000	2fkz_A.pdb:0.2247140000):0.4249940000	1jgc_A.pdb:0.5208610000):0.6566400000	1nfv_A.pdb:0.9053230000):0.1548340000	(((((1bg7_A.pdb:0.0905300000	(1lb3_A.pdb:0.1068450000	2za7_A.pdb:0.0655660000):0.4528230000):0.0854114000	1r03_A.pdb:0.3286200000):0.2734610000	(((1eum_A.pdb:0.3477750000	1krq_A.pdb:0.5075610000):0.6109970000	((1vlg_A.pdb:0.3217050000	2jd7_A.pdb:0.3789180000):0.1741090000	3e6s_A.pdb:0.9505010000):0.0859693000):0.5305640000	1z6o_M.pdb:0.9645910000):0.1211080000):0.0128708000	1z6o_A.pdb:1.4508090000):0.8489470000	2vzb_A.pdb:1.3678550000):0.4151520000):0.0000026354	((((((1dps_A.pdb:0.0256120000	1jts_A.pdb:0.0244580000):0.5486980000	1o9r_A.pdb:0.2575420000):0.7323860000	1uvh_A.pdb:0.7622800000):0.7279600000	(((1ji4_A.pdb:0.7054810000	2fjc_A.pdb:0.7151340000):0.4780560000	(1qgh_A.pdb:0.3976110000	2ux1_A.pdb:0.9084820000):0.3583360000):0.0733493000	(((1ji5_A.pdb:0.2174510000	2chp_A.pdb:0.7403990000):0.2987700000	1n1q_A.pdb:0.3849100000):0.1282980000	1jig_A.pdb:0.2151340000):0.0639361000):0.5376680000):0.2084920000	1otk_A.pdb:2.4755330000):0.0015984000	(1tjo_A.pdb:0.0000020000	1tk6_A.pdb:0.0000020000):1.0503100000):0.9580770000):0.9281260000	((((1lko_A.pdb:1.0742120000	1yuz_A.pdb:0.9357620000):1.0739600000	3qhb_A.pdb:0.4324780000):0.3291210000	2fzf_A.pdb:2.1691940000):0.2168000000	(1mty_B.pdb:1.5993930000	((1mty_D.pdb:1.7278190000	3dhg_A.pdb:0.8292830000):1.2095400000	(2inc_B.pdb:1.3722870000	2inp_C.pdb:1.2988660000):0.4726360000):0.3522850000):0.7067040000):0.0779694000):1.3411400000	(((1jk0_A.pdb:0.2679310000	(1w68_A.pdb:0.0035440000	2uw2_A.pdb:0.0686370000):0.1979340000):1.0617900000	(1mxr_A.pdb:0.7165910000	((1oqu_A.pdb:0.2589350000	1uzr_A.pdb:0.0836950000):0.0880157000	1r2f_A.pdb:0.1712970000):1.2877500000):0.3219280000):0.6905420000	3ee4_A.pdb:1.3799780000):1.1614100000):0.6485030000	1za0_A.pdb:1.2726670000):1.8537600000	2uw1_B.pdb:0.0187170000):0.0043052100	2uw1_A.pdb:0.0000020000);
(1afr_A.pdb:0.2649150000	(((((((((((((((1bcf_A.pdb:0.0689980000	3e1q_A.pdb:0.0710040000):0.1994580000	2fkz_A.pdb:0.2773460000):0.3611290000	1jgc_A.pdb:0.6847010000):0.6716300000	1nfv_A.pdb:1.3001540000):0.2089480000	(((((1dps_A.pdb:0.0000030000	1jts_A.pdb:0.0785560000):0.3181030000	1o9r_A.pdb:0.4250740000):0.7965280000	1uvh_A.pdb:0.6953730000):1.0643600000	(((1ji4_A.pdb:0.8539070000	2fjc_A.pdb:0.7439710000):0.5248190000	(1qgh_A.pdb:0.4315050000	2ux1_A.pdb:0.7358280000):0.4244040000):0.1173810000	(((1ji5_A.pdb:0.1597940000	2chp_A.pdb:0.8087770000):0.2429500000	1jig_A.pdb:0.1305790000):0.1146430000	1n1q_A.pdb:0.3421620000):0.1237100000):0.5463770000):0.2466230000	(1tjo_A.pdb:0.0000010000	1tk6_A.pdb:0.0000010000):1.0929500000):0.3390030000):0.6475340000	2vzb_A.pdb:0.8380930000):0.3572780000	(((1bg7_A.pdb:0.1179580000	1r03_A.pdb:0.3700760000):0.0243700000	(1lb3_A.pdb:0.1000570000	2za7_A.pdb:0.0886890000):0.3462010000):0.1114950000	(((((1eum_A.pdb:0.3566490000	1krq_A.pdb:0.5321960000):0.5884750000	(1vlg_A.pdb:0.2150380000	2jd7_A.pdb:0.4782730000):0.1691480000):0.2355230000	3e6s_A.pdb:0.9970960000):0.3518820000	1z6o_M.pdb:0.8736010000):0.2045280000	1z6o_A.pdb:1.5364530000):0.1760170000):0.9962720000):0.5515180000	((1lko_A.pdb:0.8480650000	1yuz_A.pdb:0.9547100000):0.7015770000	3qhb_A.pdb:0.5906300000):0.4726960000):0.0029048300	2fzf_A.pdb:2.1733700000):0.8343260000	1otk_A.pdb:2.3991910000):0.4400820000	(((1mty_B.pdb:1.7087140000	2inp_C.pdb:1.0858540000):0.3478710000	2inc_B.pdb:1.0776930000):0.9716250000	(1mty_D.pdb:2.0339470000	3dhg_A.pdb:0.6183970000):0.5597450000):0.5837740000):0.5865860000	(((1jk0_A.pdb:0.3367150000	(1w68_A.pdb:0.0000020000	2uw2_A.pdb:0.0652610000):0.1599590000):1.3597300000	1mxr_A.pdb:1.0659860000):0.2174870000	((1oqu_A.pdb:0.2360590000	1uzr_A.pdb:0.1613350000):0.0973003000	1r2f_A.pdb:0.1776440000):0.9309170000):1.0768100000):0.5031600000	3ee4_A.pdb:0.9921810000):1.3955900000	1za0_A.pdb:2.3637950000):1.7929600000	2uw1_A.pdb:0.0000020000):0.0121125000	2uw1_B.pdb:0.0069800000);
(1afr_A.pdb:0.2338550000	(((((((((((((1bcf_A.pdb:0.1242550000	3e1q_A.pdb:0.0971340000):0.3231990000	2fkz_A.pdb:0.1532910000):0.0000027795	1jgc_A.pdb:0.7867610000):0.7959130000	(((((((1dps_A.pdb:0.0000980000	1jts_A.pdb:0.0300500000):0.3088590000	1o9r_A.pdb:0.3548180000):0.3129470000	1uvh_A.pdb:1.2529230000):0.9002760000	(((((1ji4_A.pdb:0.5879030000	2fjc_A.pdb:1.0890900000):0.7001810000	(1qgh_A.pdb:0.2667520000	2ux1_A.pdb:1.0318120000):0.2599740000):0.1484480000	1jig_A.pdb:0.1688770000):0.1441850000	(1ji5_A.pdb:0.3565320000	2chp_A.pdb:0.5971410000):0.2047290000):0.1268640000	1n1q_A.pdb:0.2138400000):0.2343160000):0.2363680000	(1tjo_A.pdb:0.0000010000	1tk6_A.pdb:0.0000010000):1.3281300000):0.4431800000	1nfv_A.pdb:0.8610300000):0.2149280000	2vzb_A.pdb:1.3664270000):0.2078020000):0.3107650000	((1bg7_A.pdb:0.2040790000	(((1lb3_A.pdb:0.1320770000	2za7_A.pdb:0.0785780000):0.3867250000	1z6o_A.pdb:1.6782830000):0.0967732000	1r03_A.pdb:0.3642900000):0.0943990000):0.0590674000	((((1eum_A.pdb:0.4894000000	1krq_A.pdb:0.2888960000):0.5115230000	(1vlg_A.pdb:0.4544470000	2jd7_A.pdb:0.2678800000):0.2566540000):0.3198920000	3e6s_A.pdb:0.9058630000):0.4019970000	1z6o_M.pdb:1.4653490000):0.2862360000):1.2101900000):0.2343020000	((1lko_A.pdb:0.9946410000	1yuz_A.pdb:0.6323250000):1.3383400000	3qhb_A.pdb:0.2859730000):0.7101950000):0.1373290000	2fzf_A.pdb:2.4294040000):0.2807980000	1otk_A.pdb:1.5826480000):1.3345100000	(1mty_D.pdb:2.0188100000	3dhg_A.pdb:0.9135340000):0.5932110000):0.2833260000	((1mty_B.pdb:2.3339710000	2inp_C.pdb:0.9656570000):0.2449440000	2inc_B.pdb:1.4574040000):0.4242550000):0.0000023569	((((1jk0_A.pdb:0.2533760000	(1w68_A.pdb:0.0042070000	2uw2_A.pdb:0.0419630000):0.1626510000):1.2523800000	1mxr_A.pdb:0.8000970000):0.2680020000	((1oqu_A.pdb:0.1890160000	1uzr_A.pdb:0.1596880000):0.0318881000	1r2f_A.pdb:0.2258560000):0.7231760000):0.3485630000	3ee4_A.pdb:1.7579180000):1.2461800000):1.7023400000	1za0_A.pdb:1.8381430000):1.6715900000	2uw1_A.pdb:0.0000020000):0.0114611000	2uw1_B.pdb:0.0121280000);
(1afr_A.pdb:0.2356370000	(((((((((((((1bcf_A.pdb:0.0735020000	3e1q_A.pdb:0.0654840000):0.2844350000	2fkz_A.pdb:0.3070260000):0.4192350000	1jgc_A.pdb:0.5304390000):0.5755470000	1nfv_A.pdb:0.8198880000):0.2218470000	(((((1dps_A.pdb:0.0000020000	1jts_A.pdb:0.0456350000):0.4345320000	1o9r_A.pdb:0.2452420000):0.6193540000	1uvh_A.pdb:1.0626450000):0.9934430000	((((1ji4_A.pdb:0.7025880000	2fjc_A.pdb:1.1251520000):0.0384025000	(1qgh_A.pdb:0.5529480000	2ux1_A.pdb:0.6732600000):0.2446930000):0.4075760000	1jig_A.pdb:0.2462420000):0.1326350000	((1ji5_A.pdb:0.3400300000	2chp_A.pdb:0.6224260000):0.1941480000	1n1q_A.pdb:0.4347830000):0.0743094000):0.2149590000):0.1910570000	(1tjo_A.pdb:0.0000010000	1tk6_A.pdb:0.0000010000):1.3036000000):0.6694710000):0.2503640000	2vzb_A.pdb:1.4946000000):0.6218150000	(((1bg7_A.pdb:0.2087690000	1r03_A.pdb:0.3759560000):0.0960289000	(1lb3_A.pdb:0.1104330000	2za7_A.pdb:0.1069890000):0.3248130000):0.1699880000	((((((1eum_A.pdb:0.5583740000	1krq_A.pdb:0.6655710000):0.7037250000	2jd7_A.pdb:0.2532650000):0.2036810000	1vlg_A.pdb:0.2392690000):0.4436150000	3e6s_A.pdb:0.8916640000):0.4248540000	1z6o_M.pdb:0.9240190000):0.2893630000	1z6o_A.pdb:1.9125750000):0.1034890000):0.5054350000):0.7874610000	((1lko_A.pdb:0.8249390000	1yuz_A.pdb:0.8053830000):1.0678600000	3qhb_A.pdb:0.3759520000):0.5311980000):0.1974560000	2fzf_A.pdb:1.9625380000):0.6611980000	(((1mty_B.pdb:1.9290860000	(1otk_A.pdb:2.3162210000	2inp_C.pdb:0.7359870000):0.6415460000):0.3637540000	2inc_B.pdb:1.1328610000):0.7042320000	(1mty_D.pdb:1.6750160000	3dhg_A.pdb:1.0050300000):0.4119440000):1.1687700000):0.8913240000	(((1jk0_A.pdb:0.3854350000	(1w68_A.pdb:0.0303160000	2uw2_A.pdb:0.0302110000):0.1511880000):1.1228900000	(1mxr_A.pdb:1.0491680000	((1oqu_A.pdb:0.2677000000	1uzr_A.pdb:0.1492860000):0.0447794000	1r2f_A.pdb:0.2213540000):0.8340030000):0.3687850000):1.6919900000	3ee4_A.pdb:0.4092610000):0.8987940000):1.2943200000	1za0_A.pdb:1.9214500000):1.1334400000	2uw1_B.pdb:0.0122300000):0.0045612400	2uw1_A.pdb:0.0000020000);
(1afr_A.pdb:0.2133340000	(((((((((((((1bcf_A.pdb:0.0653750000	3e1q_A.pdb:0.0762370000):0.2712260000	2fkz_A.pdb:0.1392990000):0.3789980000	1jgc_A.pdb:0.3953220000):0.5675030000	1nfv_A.pdb:0.9296500000):0.1890230000	(((((1dps_A.pdb:0.0202040000	1jts_A.pdb:0.0440440000):0.2393430000	1o9r_A.pdb:0.5462540000):0.4737930000	1uvh_A.pdb:0.8715620000):0.6834060000	(((((1ji4_A.pdb:0.6124040000	2fjc_A.pdb:0.7787880000):0.4141890000	(1qgh_A.pdb:0.1913290000	2ux1_A.pdb:0.8408610000):0.3784160000):0.2266130000	1jig_A.pdb:0.2510520000):0.0641202000	(1ji5_A.pdb:0.1877520000	2chp_A.pdb:0.7320020000):0.0789884000):0.0939315000	1n1q_A.pdb:0.2727090000):0.2584690000):0.2260340000	(1tjo_A.pdb:0.0000010000	1tk6_A.pdb:0.0000010000):1.5074500000):0.5589650000):0.4758280000	2vzb_A.pdb:1.1298410000):0.3707630000	(((1bg7_A.pdb:0.0892800000	(1lb3_A.pdb:0.0726460000	2za7_A.pdb:0.0867730000):0.4976880000):0.1190760000	1r03_A.pdb:0.2236240000):0.3505180000	((((((1eum_A.pdb:0.2848950000	1krq_A.pdb:0.5028940000):0.7786430000	2jd7_A.pdb:0.2558820000):0.2808990000	1vlg_A.pdb:0.1686490000):0.4021320000	3e6s_A.pdb:0.9586130000):0.5360220000	1z6o_A.pdb:1.5885680000):0.1132110000	1z6o_M.pdb:0.9058970000):0.1806350000):1.3106500000):0.1861970000	((1lko_A.pdb:0.9396680000	1yuz_A.pdb:0.8487390000):0.7665550000	3qhb_A.pdb:0.5935550000):0.3636310000):0.2002910000	2fzf_A.pdb:1.7786560000):0.5827500000	((((1mty_B.pdb:2.5941690000	2inp_C.pdb:0.7087280000):0.6352720000	1otk_A.pdb:2.2375930000):0.1961790000	2inc_B.pdb:0.7435800000):1.0410800000	(1mty_D.pdb:1.8542970000	3dhg_A.pdb:0.7846300000):0.4177700000):1.2863100000):0.9929820000	((((1jk0_A.pdb:0.3319730000	(1w68_A.pdb:0.0157420000	2uw2_A.pdb:0.0655040000):0.1661630000):1.4960200000	((1oqu_A.pdb:0.2352360000	1uzr_A.pdb:0.0792770000):0.1568960000	1r2f_A.pdb:0.1768390000):0.7307090000):0.1638910000	1mxr_A.pdb:1.1529930000):0.8089770000	3ee4_A.pdb:0.8440790000):0.5983060000):0.8689510000	1za0_A.pdb:1.6425000000):1.5292300000	2uw1_A.pdb:0.0000030000):0.0149072000	2uw1_B.pdb:0.0076030000);
(1afr_A.pdb:0.2505890000	((((((((((((((1bcf_A.pdb:0.0731710000	3e1q_A.pdb:0.1390860000):0.2361530000	2fkz_A.pdb:0.3045920000):0.3226090000	1jgc_A.pdb:0.5560430000):0.8358160000	1nfv_A.pdb:1.1964870000):0.2387530000	(((((1dps_A.pdb:0.0000020000	1jts_A.pdb:0.0496640000):0.3525470000	1o9r_A.pdb:0.2901790000):0.6024630000	1uvh_A.pdb:0.8163120000):0.5561620000	(((((1ji4_A.pdb:0.7677700000	2fjc_A.pdb:1.0213640000):0.3389900000	(1qgh_A.pdb:0.4372830000	2ux1_A.pdb:0.8892050000):0.6117130000):0.1390730000	1jig_A.pdb:0.3168800000):0.0699450000	(1ji5_A.pdb:0.1620170000	2chp_A.pdb:0.4986640000):0.0435786000):0.1031510000	1n1q_A.pdb:0.4080050000):0.3257260000):0.1670380000	(1tjo_A.pdb:0.0000010000	1tk6_A.pdb:0.0000010000):1.2528600000):0.4716360000):0.1289200000	2vzb_A.pdb:1.0781110000):0.3037180000	(((1bg7_A.pdb:0.1967240000	(1lb3_A.pdb:0.1028780000	2za7_A.pdb:0.0453130000):0.3835060000):0.1096830000	1r03_A.pdb:0.2171010000):0.1876680000	((((((1eum_A.pdb:0.4756910000	1krq_A.pdb:0.6257140000):0.9164890000	2jd7_A.pdb:0.2305230000):0.2018540000	1vlg_A.pdb:0.1747510000):0.5024960000	3e6s_A.pdb:1.0311310000):0.3921880000	1z6o_M.pdb:0.7600520000):0.2439230000	1z6o_A.pdb:2.1465680000):0.2865690000):1.1067100000):0.8189750000	2fzf_A.pdb:2.4396360000):0.3324960000	((1lko_A.pdb:1.0512580000	1yuz_A.pdb:0.4244040000):1.1954700000	3qhb_A.pdb:0.2698930000):0.2722030000):1.3124000000	(((1mty_B.pdb:1.6182930000	(1otk_A.pdb:2.7073800000	2inp_C.pdb:1.1282120000):0.4340520000):0.3645580000	2inc_B.pdb:0.9709490000):0.9361430000	(1mty_D.pdb:2.1008510000	3dhg_A.pdb:0.7419570000):0.8881500000):0.6688740000):0.2106190000	(((1jk0_A.pdb:0.4191820000	(1w68_A.pdb:0.0164930000	2uw2_A.pdb:0.0388740000):0.0569508000):1.1872000000	1mxr_A.pdb:0.8375440000):0.2675720000	((1oqu_A.pdb:0.2963520000	1uzr_A.pdb:0.1027780000):0.0455644000	1r2f_A.pdb:0.2529980000):1.2086400000):0.6485160000):0.5232360000	3ee4_A.pdb:1.4172070000):1.5396000000	1za0_A.pdb:1.5009930000):1.9218400000	2uw1_A.pdb:0.0000020000):0.0059720800	2uw1_B.pdb:0.0188500000);
(1afr_A.pdb:0.3301540000	((((((((((((((((1bcf_A.pdb:0.0651420000	3e1q_A.pdb:0.0690900000):0.3092470000	2fkz_A.pdb:0.2640410000):0.3486600000	1jgc_A.pdb:0.3922480000):0.6983970000	1nfv_A.pdb:0.8879100000):0.3945930000	((((((1dps_A.pdb:0.0002300000	1jts_A.pdb:0.0401080000):0.3448370000	1o9r_A.pdb:0.4466630000):1.0589700000	1uvh_A.pdb:0.6526930000):0.6831850000	(((1ji4_A.pdb:0.9650380000	2fjc_A.pdb:0.8897860000):0.5202220000	(1qgh_A.pdb:0.3694170000	2ux1_A.pdb:0.9392110000):0.2653750000):0.1717240000	(((1ji5_A.pdb:0.3738590000	2chp_A.pdb:0.7429580000):0.0877768000	1n1q_A.pdb:0.5189290000):0.1542150000	1jig_A.pdb:0.1748190000):0.1730670000):0.3832920000):0.6418660000	(1tjo_A.pdb:0.0000010000	1tk6_A.pdb:0.0000010000):0.8860730000):0.4108820000	2vzb_A.pdb:1.5410410000):0.3773970000):0.2736110000	(((1bg7_A.pdb:0.2998770000	1r03_A.pdb:0.3053860000):0.0751971000	(1lb3_A.pdb:0.0907080000	2za7_A.pdb:0.1005230000):0.2741310000):0.2579440000	((((1eum_A.pdb:0.5628660000	1krq_A.pdb:0.5137340000):0.2998170000	((1vlg_A.pdb:0.4541960000	2jd7_A.pdb:0.4059000000):0.2292180000	3e6s_A.pdb:0.9997450000):0.1644750000):0.6468970000	1z6o_M.pdb:1.2706640000):0.1947270000	1z6o_A.pdb:1.3145300000):0.0040361700):0.7176810000):1.0847000000	3qhb_A.pdb:0.5147120000):0.3550130000	2fzf_A.pdb:2.1757040000):0.7680830000	1yuz_A.pdb:0.9617260000):0.2192430000	1lko_A.pdb:0.9617900000):1.0547300000	((1mty_B.pdb:1.8892480000	(2inc_B.pdb:1.3320880000	2inp_C.pdb:1.2496510000):0.2545700000):0.6974040000	(1mty_D.pdb:1.9639320000	3dhg_A.pdb:1.2388610000):0.2461460000):0.6578890000):0.6123180000	1otk_A.pdb:2.1604680000):0.7302500000	((1jk0_A.pdb:0.3795940000	(1w68_A.pdb:0.0000020000	2uw2_A.pdb:0.0823150000):0.2051490000):1.0882700000	(1mxr_A.pdb:0.7790310000	((1oqu_A.pdb:0.2064110000	1uzr_A.pdb:0.0521350000):0.0829089000	1r2f_A.pdb:0.2641300000):1.2950400000):0.3875580000):0.9522980000):0.5863360000	3ee4_A.pdb:1.2672100000):1.7979200000	1za0_A.pdb:1.7138800000):1.6313800000	2uw1_A.pdb:0.0000030000):0.0093003000	2uw1_B.pdb:0.0197280000);
(1afr_A.pdb:0.2874110000	(((((((((((((1bcf_A.pdb:0.1302630000	3e1q_A.pdb:0.0881810000):0.2797770000	2fkz_A.pdb:0.1442910000):0.2320810000	1jgc_A.pdb:0.3457290000):0.4561080000	1nfv_A.pdb:0.7970290000):0.7447990000	(((((1dps_A.pdb:0.0183780000	1jts_A.pdb:0.0402690000):0.5379430000	1o9r_A.pdb:0.2377120000):0.4633900000	1uvh_A.pdb:1.2373330000):0.8067840000	((1ji4_A.pdb:0.7596530000	2fjc_A.pdb:1.0134550000):0.3159560000	(((1ji5_A.pdb:0.2505130000	2chp_A.pdb:0.6496580000):0.1430790000	(1jig_A.pdb:0.2130550000	(1qgh_A.pdb:0.1762750000	2ux1_A.pdb:0.9924740000):0.7263330000):0.2051570000):0.0758270000	1n1q_A.pdb:0.4012200000):0.3821080000):0.2816000000):0.2656660000	(1tjo_A.pdb:0.0000010000	1tk6_A.pdb:0.0000010000):1.3080800000):0.3665420000):0.1162040000	2vzb_A.pdb:1.4485340000):0.7497750000	(((1bg7_A.pdb:0.1672350000	(1lb3_A.pdb:0.1133180000	2za7_A.pdb:0.0587280000):0.3580970000):0.0928170000	1r03_A.pdb:0.2996590000):0.2779020000	(((((1eum_A.pdb:0.4209140000	1krq_A.pdb:0.5504700000):0.6913270000	(1vlg_A.pdb:0.3776080000	2jd7_A.pdb:0.3676060000):0.3054150000):0.3637120000	3e6s_A.pdb:0.9000900000):0.3532930000	1z6o_M.pdb:0.9677210000):0.1975990000	1z6o_A.pdb:1.9177530000):0.0000024372):1.2085100000):0.4707760000	(((1lko_A.pdb:1.2061200000	1yuz_A.pdb:0.7409750000):0.6701630000	3qhb_A.pdb:0.9288230000):0.2549090000	2fzf_A.pdb:1.6904690000):0.2662710000):0.5941700000	1otk_A.pdb:2.2732290000):0.1938990000	(((1mty_B.pdb:2.8747490000	2inp_C.pdb:1.1141760000):0.4354830000	2inc_B.pdb:1.3899640000):0.4267950000	(1mty_D.pdb:2.1104600000	3dhg_A.pdb:0.7043520000):0.8576150000):0.7373110000):1.3711400000	((((1jk0_A.pdb:0.2865530000	(1w68_A.pdb:0.0000030000	2uw2_A.pdb:0.0556100000):0.1812580000):1.5933700000	1mxr_A.pdb:0.9960990000):0.3824430000	((1oqu_A.pdb:0.2440420000	1uzr_A.pdb:0.0973020000):0.0442835000	1r2f_A.pdb:0.3249660000):0.7478130000):0.6825320000	3ee4_A.pdb:0.8045900000):0.3323410000):2.4080300000	1za0_A.pdb:1.0158790000):2.0260300000	2uw1_A.pdb:0.0000020000):0.0110266000	2uw1_B.pdb:0.0160310000);
(1afr_A.pdb:0.2266080000	(((((((((((1bcf_A.pdb:0.1025770000	3e1q_A.pdb:0.0986410000):0.3507700000	2fkz_A.pdb:0.2721160000):0.2226710000	1jgc_A.pdb:0.5693430000):0.8672960000	((((((1dps_A.pdb:0.0000020000	1jts_A.pdb:0.0192370000):0.4297680000	1o9r_A.pdb:0.3877960000):0.2841080000	1uvh_A.pdb:0.8843030000):0.3780110000	(1tjo_A.pdb:0.0000010000	1tk6_A.pdb:0.0000010000):1.4502300000):0.3016880000	(((1ji4_A.pdb:0.7756800000	2fjc_A.pdb:0.7834850000):0.5358290000	(1qgh_A.pdb:0.2518690000	2ux1_A.pdb:0.7534710000):0.3525690000):0.1970460000	(((1ji5_A.pdb:0.2569350000	2chp_A.pdb:0.6507040000):0.0769466000	1n1q_A.pdb:0.3534370000):0.0942978000	1jig_A.pdb:0.3445370000):0.0483236000):0.3092260000):0.5001760000	2vzb_A.pdb:1.7000340000):0.0790740000):0.1365130000	1nfv_A.pdb:0.8487710000):0.3804080000	((((((((1bg7_A.pdb:0.1711020000	((1lb3_A.pdb:0.1188560000	2za7_A.pdb:0.0855930000):0.1339020000	1z6o_A.pdb:2.5476070000):0.3245840000):0.1244060000	1r03_A.pdb:0.3462120000):0.3689340000	1z6o_M.pdb:0.9474800000):0.5598380000	3e6s_A.pdb:1.0681310000):0.3313370000	1vlg_A.pdb:0.2503570000):0.1843980000	2jd7_A.pdb:0.2812830000):0.1291910000	(1eum_A.pdb:0.3191570000	1krq_A.pdb:0.7425620000):0.5923540000):1.2005300000	2fzf_A.pdb:2.7408540000):0.3012360000):1.1770200000	((1lko_A.pdb:1.2304670000	1yuz_A.pdb:0.9669870000):0.9685450000	3qhb_A.pdb:0.5344050000):0.3981160000):0.7954490000	(((1mty_B.pdb:2.1991300000	2inp_C.pdb:1.1888640000):0.3932870000	2inc_B.pdb:1.0505550000):0.5699070000	(1mty_D.pdb:1.8565670000	3dhg_A.pdb:1.2628060000):0.5814850000):1.0276600000):0.5326310000	1otk_A.pdb:2.8271100000):0.4895680000	(((1jk0_A.pdb:0.4019610000	(1w68_A.pdb:0.0169780000	2uw2_A.pdb:0.0894270000):0.1210300000):0.9514750000	(1mxr_A.pdb:0.8134850000	((1oqu_A.pdb:0.2430680000	1uzr_A.pdb:0.0829220000):0.1850610000	1r2f_A.pdb:0.1679110000):1.2752500000):0.3078010000):0.8292530000	3ee4_A.pdb:1.3321820000):0.5069940000):0.6379480000	1za0_A.pdb:1.3747180000):2.2144000000	(2uw1_A.pdb:0.0000020000	2uw1_B.pdb:0.0262280000):0.0457172000);
(1afr_A.pdb:0.2368910000	((((((((((((1bcf_A.pdb:0.0783100000	3e1q_A.pdb:0.0928160000):0.4013610000	2fkz_A.pdb:0.2422970000):0.2802150000	1jgc_A.pdb:0.3553410000):0.7594670000	1nfv_A.pdb:0.8400170000):0.2697440000	((((((1dps_A.pdb:0.0000020000	1jts_A.pdb:0.0467470000):0.4550860000	1o9r_A.pdb:0.3372030000):0.7734780000	1uvh_A.pdb:0.5809200000):0.5406970000	(((1ji4_A.pdb:0.7344110000	2fjc_A.pdb:0.6250530000):0.4874390000	(1qgh_A.pdb:0.3124100000	2ux1_A.pdb:0.7252090000):0.4186710000):0.1300300000	(((1ji5_A.pdb:0.2410710000	2chp_A.pdb:0.6023350000):0.1404880000	1n1q_A.pdb:0.3943200000):0.1563890000	1jig_A.pdb:0.2185730000):0.1660960000):0.5106850000):0.1885130000	(1tjo_A.pdb:0.0000020000	1tk6_A.pdb:0.0000020000):1.0491700000):0.1059040000	1otk_A.pdb:2.4240140000):0.7303150000):0.2200120000	((((1bg7_A.pdb:0.1467800000	1r03_A.pdb:0.4068870000):0.0604935000	(1lb3_A.pdb:0.1391870000	2za7_A.pdb:0.0723550000):0.3659270000):0.2047820000	((((((1eum_A.pdb:0.3789550000	1krq_A.pdb:0.4950360000):0.4625650000	2jd7_A.pdb:0.3878280000):0.1267380000	1vlg_A.pdb:0.2555940000):0.2720960000	3e6s_A.pdb:0.9798290000):0.3741720000	1z6o_M.pdb:1.1882270000):0.1177080000	1z6o_A.pdb:1.7395980000):0.0470326000):0.9490670000	2vzb_A.pdb:1.4489190000):0.1447900000):0.9416240000	2fzf_A.pdb:2.5602840000):0.0452612000	((1lko_A.pdb:1.0940130000	1yuz_A.pdb:0.5260200000):0.8064860000	3qhb_A.pdb:0.5739150000):0.3738300000):0.7492460000	(((1mty_B.pdb:1.9687910000	2inp_C.pdb:1.3056340000):0.3971600000	2inc_B.pdb:1.3127000000):0.5356830000	(1mty_D.pdb:2.1895360000	3dhg_A.pdb:0.6652320000):0.3348270000):0.9204740000):0.6180180000	(((1jk0_A.pdb:0.3232400000	(1w68_A.pdb:0.0053790000	2uw2_A.pdb:0.0959910000):0.1660720000):0.9498810000	(1mxr_A.pdb:0.7778320000	((1oqu_A.pdb:0.2982550000	1uzr_A.pdb:0.0914080000):0.1558510000	1r2f_A.pdb:0.1988940000):1.0122500000):0.3555470000):0.6583960000	3ee4_A.pdb:1.3942280000):0.3612450000):1.1268300000	1za0_A.pdb:1.3182800000):1.9887000000	2uw1_A.pdb:0.0000020000):0.0085354800	2uw1_B.pdb:0.0074610000);
(1afr_A.pdb:0.2486250000	(((((((((((((1bcf_A.pdb:0.0435550000	3e1q_A.pdb:0.0904950000):0.3251510000	2fkz_A.pdb:0.2145600000):0.4078090000	1jgc_A.pdb:0.3707130000):0.7833860000	1nfv_A.pdb:0.8023780000):0.2212230000	2vzb_A.pdb:1.6305020000):0.0000022732	(((((1dps_A.pdb:0.0000020000	1jts_A.pdb:0.0582420000):0.5826490000	1o9r_A.pdb:0.2775110000):0.4892990000	1uvh_A.pdb:1.1835340000):0.5636550000	((((1ji4_A.pdb:0.5944470000	2fjc_A.pdb:1.0702990000):0.2956370000	(1qgh_A.pdb:0.4228980000	2ux1_A.pdb:0.9843520000):0.3169570000):0.3652030000	1jig_A.pdb:0.1804840000):0.0083313400	((1ji5_A.pdb:0.2208270000	2chp_A.pdb:0.5643060000):0.1741610000	1n1q_A.pdb:0.4058510000):0.1267290000):0.3433090000):0.3470590000	(1tjo_A.pdb:0.0000020000	1tk6_A.pdb:0.0000010000):1.0184200000):0.2644290000):0.3458500000	((((1bg7_A.pdb:0.1211050000	1r03_A.pdb:0.3589630000):0.1396400000	(1lb3_A.pdb:0.1199220000	2za7_A.pdb:0.0482820000):0.3671890000):0.3752930000	((((1eum_A.pdb:0.5337620000	1krq_A.pdb:0.5832020000):0.6063860000	(1vlg_A.pdb:0.2075560000	2jd7_A.pdb:0.4214950000):0.2775180000):0.3357260000	3e6s_A.pdb:0.7320640000):0.3847350000	1z6o_M.pdb:1.0153380000):0.2095550000):0.0000021132	1z6o_A.pdb:1.6585550000):1.1691000000):0.6930960000	((1lko_A.pdb:0.9117410000	1yuz_A.pdb:0.4660520000):0.7762970000	3qhb_A.pdb:0.5120330000):0.9616580000):0.1354020000	2fzf_A.pdb:2.4308480000):0.6147390000	(((1mty_B.pdb:2.2457510000	(1otk_A.pdb:2.2743650000	2inp_C.pdb:0.7710080000):0.5758890000):0.5434700000	2inc_B.pdb:0.8208020000):0.6632790000	(1mty_D.pdb:1.4703690000	3dhg_A.pdb:1.2813010000):0.4732130000):0.7379650000):1.0173400000	(((1jk0_A.pdb:0.2510850000	(1w68_A.pdb:0.0000020000	2uw2_A.pdb:0.0865110000):0.1550630000):0.7795590000	(1mxr_A.pdb:0.8903130000	((1oqu_A.pdb:0.2853120000	1uzr_A.pdb:0.0984640000):0.0733753000	1r2f_A.pdb:0.1755950000):1.1695600000):0.3508230000):0.7317040000	3ee4_A.pdb:1.2659080000):0.7251410000):1.5628200000	1za0_A.pdb:2.0160790000):1.2652000000	2uw1_A.pdb:0.0000020000):0.0033055300	2uw1_B.pdb:0.0061650000);
(1afr_A.pdb:0.2580320000	(((((((((((((1bcf_A.pdb:0.0538210000	3e1q_A.pdb:0.1055150000):0.2966870000	2fkz_A.pdb:0.2429510000):0.5011520000	1jgc_A.pdb:0.3979660000):0.5277460000	1nfv_A.pdb:1.0175140000):0.3309850000	2vzb_A.pdb:1.3796570000):0.0000028590	(((((1dps_A.pdb:0.0000020000	1jts_A.pdb:0.0371380000):0.4816390000	1o9r_A.pdb:0.4327120000):0.5703320000	1uvh_A.pdb:1.4114140000):0.5076680000	((((1ji4_A.pdb:0.7001630000	2fjc_A.pdb:0.8193170000):0.4753350000	(1qgh_A.pdb:0.4428500000	2ux1_A.pdb:0.8622460000):0.3988590000):0.3067920000	((1ji5_A.pdb:0.2268140000	2chp_A.pdb:0.6786180000):0.1986170000	1n1q_A.pdb:0.4627260000):0.1386940000):0.0000020388	1jig_A.pdb:0.2720110000):0.4316620000):0.5317460000	(1tjo_A.pdb:0.0000010000	1tk6_A.pdb:0.0000010000):0.9476780000):0.4295240000):0.5824200000	((((1bg7_A.pdb:0.1476130000	(1lb3_A.pdb:0.0757550000	2za7_A.pdb:0.1219330000):0.4491830000):0.1320590000	1r03_A.pdb:0.2601130000):0.1868860000	((((1eum_A.pdb:0.5786870000	1krq_A.pdb:0.4621740000):0.5052310000	(1vlg_A.pdb:0.2613960000	2jd7_A.pdb:0.3689920000):0.2644870000):0.3135830000	3e6s_A.pdb:0.9117240000):0.4660010000	1z6o_M.pdb:0.9643230000):0.1359700000):0.1061830000	1z6o_A.pdb:2.0091570000):1.1979600000):0.6643790000	(((1lko_A.pdb:0.7735770000	1yuz_A.pdb:0.7320090000):0.7864270000	2fzf_A.pdb:1.7001080000):0.1835400000	3qhb_A.pdb:0.5967410000):0.3079510000):0.8884740000	(((1mty_B.pdb:2.1205070000	2inp_C.pdb:1.3120290000):0.6315770000	2inc_B.pdb:0.8796180000):0.8862740000	(1mty_D.pdb:1.7965770000	3dhg_A.pdb:1.0892920000):0.5464580000):0.9257160000):0.4147280000	1otk_A.pdb:2.2729640000):0.8105490000	(((1jk0_A.pdb:0.3522010000	(1w68_A.pdb:0.0004620000	2uw2_A.pdb:0.1073810000):0.1028320000):1.0339900000	(1mxr_A.pdb:0.9344320000	((1oqu_A.pdb:0.2635190000	1uzr_A.pdb:0.0642970000):0.0167054000	1r2f_A.pdb:0.2597780000):1.1583700000):0.3112370000):0.8590140000	3ee4_A.pdb:0.8363810000):0.4934320000):1.4529300000	1za0_A.pdb:1.2787570000):1.4369700000	2uw1_A.pdb:0.0000020000):0.0083760100	2uw1_B.pdb:0.0192210000);
(1afr_A.pdb:0.2579030000	(((((((((((((1bcf_A.pdb:0.0446420000	3e1q_A.pdb:0.0241660000):0.2554080000	2fkz_A.pdb:0.1988410000):0.4373330000	1jgc_A.pdb:0.3631350000):0.6764580000	1nfv_A.pdb:1.0240460000):0.1661160000	(((((1dps_A.pdb:0.0000030000	1jts_A.pdb:0.0629910000):0.3973350000	1o9r_A.pdb:0.3397300000):0.5910030000	1uvh_A.pdb:0.8561010000):0.7174050000	(((1ji4_A.pdb:0.8045000000	2fjc_A.pdb:0.8603910000):0.3156870000	(1qgh_A.pdb:0.3186540000	2ux1_A.pdb:0.7733710000):0.3141410000):0.3023670000	(((1ji5_A.pdb:0.3193100000	2chp_A.pdb:0.6063340000):0.0975627000	1n1q_A.pdb:0.2851450000):0.1354540000	1jig_A.pdb:0.0860360000):0.0000022171):0.4848600000):0.2354810000	(1tjo_A.pdb:0.0000010000	1tk6_A.pdb:0.0000010000):0.9915520000):0.7164600000):0.0479329000	2vzb_A.pdb:1.5374500000):0.5158350000	(((1bg7_A.pdb:0.1227240000	1r03_A.pdb:0.3825000000):0.0878350000	(((1eum_A.pdb:0.3922840000	1krq_A.pdb:0.5544670000):0.4357900000	((1vlg_A.pdb:0.2016590000	2jd7_A.pdb:0.3645590000):0.1883120000	3e6s_A.pdb:0.8799440000):0.1758200000):0.3208730000	1z6o_M.pdb:0.8888420000):0.3604550000):0.1272220000	((1lb3_A.pdb:0.0574770000	2za7_A.pdb:0.1342270000):0.2875520000	1z6o_A.pdb:1.3961250000):0.1295250000):0.6547050000):0.8982060000	2fzf_A.pdb:2.1902710000):0.2137470000	((1lko_A.pdb:0.9369390000	1yuz_A.pdb:0.6675350000):0.7647290000	3qhb_A.pdb:0.3417590000):0.4117400000):0.5646650000	((1mty_B.pdb:1.5243930000	((1otk_A.pdb:2.9570930000	2inp_C.pdb:0.5910900000):0.8281530000	2inc_B.pdb:1.3588280000):0.5028470000):0.6594220000	(1mty_D.pdb:2.2182640000	3dhg_A.pdb:0.8920970000):0.3615160000):0.6888760000):0.7936030000	((((1jk0_A.pdb:0.3472650000	(1w68_A.pdb:0.0145580000	2uw2_A.pdb:0.0571670000):0.1593530000):1.1815200000	1mxr_A.pdb:0.8992530000):0.6008010000	((1oqu_A.pdb:0.2805320000	1uzr_A.pdb:0.0531650000):0.0108554000	1r2f_A.pdb:0.2872340000):0.7815180000):0.9402420000	3ee4_A.pdb:1.1091250000):0.8274770000):0.8927540000	1za0_A.pdb:2.1058700000):1.2519200000	2uw1_A.pdb:0.0000020000):0.0036995000	2uw1_B.pdb:0.0121070000);
(1afr_A.pdb:0.2929370000	((((((((((((((1bcf_A.pdb:0.1036000000	3e1q_A.pdb:0.1196000000):0.3529230000	2fkz_A.pdb:0.0911080000):0.3309360000	1jgc_A.pdb:0.3270400000):0.5387250000	1nfv_A.pdb:0.8208490000):0.2605970000	(((((1dps_A.pdb:0.0050010000	1jts_A.pdb:0.0626250000):0.4753350000	1o9r_A.pdb:0.3836890000):0.3086570000	1uvh_A.pdb:1.3442230000):0.8317820000	(1tjo_A.pdb:0.0000010000	1tk6_A.pdb:0.0000010000):1.0360500000):0.3007520000	(((1ji4_A.pdb:0.7391780000	2fjc_A.pdb:0.7263720000):0.3011580000	(1qgh_A.pdb:0.4994880000	2ux1_A.pdb:0.7152230000):0.4854810000):0.1617690000	(((1ji5_A.pdb:0.4008530000	2chp_A.pdb:0.5349560000):0.1750220000	1jig_A.pdb:0.2112670000):0.1898140000	1n1q_A.pdb:0.3021230000):0.1110770000):0.1942650000):0.6189130000):0.3674500000	2vzb_A.pdb:1.3074220000):0.4066170000	(((1bg7_A.pdb:0.1439310000	(1lb3_A.pdb:0.0806800000	2za7_A.pdb:0.1104220000):0.4516200000):0.0292358000	1r03_A.pdb:0.3312910000):0.1651000000	(((((1eum_A.pdb:0.1595660000	1krq_A.pdb:0.8314460000):0.4676040000	(1vlg_A.pdb:0.4112770000	2jd7_A.pdb:0.2664360000):0.3533730000):0.3640780000	3e6s_A.pdb:0.6495910000):0.5595610000	1z6o_M.pdb:0.9395750000):0.2838800000	1z6o_A.pdb:1.5530650000):0.1351600000):1.2184900000):0.4417260000	2fzf_A.pdb:2.2435670000):0.1218610000	3qhb_A.pdb:0.6645680000):0.2135510000	(1lko_A.pdb:0.8857390000	1yuz_A.pdb:0.8919220000):0.7315450000):0.3720180000	(((1mty_B.pdb:2.2974130000	2inc_B.pdb:1.4270320000):0.1052920000	(1otk_A.pdb:2.7487670000	2inp_C.pdb:0.6660480000):0.4335160000):1.1384900000	(1mty_D.pdb:2.2292990000	3dhg_A.pdb:0.5102590000):0.5147820000):0.5543040000):1.1475400000	(((1jk0_A.pdb:0.2804340000	(1w68_A.pdb:0.0126930000	2uw2_A.pdb:0.0635190000):0.2157170000):1.5248400000	(1mxr_A.pdb:0.9363890000	((1oqu_A.pdb:0.2732850000	1uzr_A.pdb:0.0992130000):0.0814925000	1r2f_A.pdb:0.2628110000):0.9930870000):0.4900760000):0.9758660000	3ee4_A.pdb:0.7865890000):0.8591000000):1.2324600000	1za0_A.pdb:2.0826320000):1.5249200000	2uw1_A.pdb:0.0000020000):0.0077438100	2uw1_B.pdb:0.0125610000);
(1afr_A.pdb:0.2897980000	(((((((((((((1bcf_A.pdb:0.0874580000	3e1q_A.pdb:0.0884670000):0.3170020000	2fkz_A.pdb:0.2961500000):0.2643980000	1jgc_A.pdb:0.2727280000):0.4335620000	((((((1dps_A.pdb:0.0000150000	1jts_A.pdb:0.0458760000):0.3971120000	1o9r_A.pdb:0.4338390000):0.6139650000	1uvh_A.pdb:0.7599800000):0.4772370000	((((1ji4_A.pdb:0.6512380000	2fjc_A.pdb:0.9363800000):0.5955010000	(1qgh_A.pdb:0.3087800000	2ux1_A.pdb:0.9428610000):0.3291700000):0.3010530000	((1ji5_A.pdb:0.2865370000	2chp_A.pdb:0.7192910000):0.1661600000	1jig_A.pdb:0.1982230000):0.0618217000):0.0976923000	1n1q_A.pdb:0.1572060000):0.3932280000):0.1298520000	(1tjo_A.pdb:0.0000010000	1tk6_A.pdb:0.0000010000):0.9053300000):0.3345940000	2vzb_A.pdb:1.1753850000):0.2705430000):0.3880710000	1nfv_A.pdb:0.6309770000):0.5837130000	((((((1bg7_A.pdb:0.1739400000	1r03_A.pdb:0.2511340000):0.0423031000	((1lb3_A.pdb:0.0721250000	2za7_A.pdb:0.0810340000):0.1141230000	1z6o_A.pdb:2.4753400000):0.2963660000):0.4440990000	1z6o_M.pdb:1.0638350000):0.2854310000	3e6s_A.pdb:1.1073560000):0.2060040000	(1vlg_A.pdb:0.3071980000	2jd7_A.pdb:0.2878270000):0.2286560000):0.2711460000	(1eum_A.pdb:0.5279170000	1krq_A.pdb:0.5272520000):0.1209380000):1.0094000000):0.3846360000	((1lko_A.pdb:0.9212220000	1yuz_A.pdb:0.9684500000):0.8054930000	3qhb_A.pdb:0.6274280000):0.3881450000):0.5797520000	1otk_A.pdb:1.9795130000):0.2679670000	2fzf_A.pdb:2.1850820000):0.4430150000	((1mty_B.pdb:1.9756060000	(2inc_B.pdb:1.3440720000	2inp_C.pdb:0.9354100000):0.2837390000):0.4310390000	(1mty_D.pdb:2.0047750000	3dhg_A.pdb:1.0215210000):0.5779740000):0.5848950000):0.4983010000	(((1jk0_A.pdb:0.2501080000	(1w68_A.pdb:0.0000020000	2uw2_A.pdb:0.0527270000):0.2669530000):1.0911800000	(1mxr_A.pdb:0.7400200000	((1oqu_A.pdb:0.2252510000	1uzr_A.pdb:0.1187080000):0.0540820000	1r2f_A.pdb:0.1706650000):1.0387500000):0.2459630000):0.8279030000	3ee4_A.pdb:1.3221800000):1.0672400000):0.9895740000	1za0_A.pdb:1.9918120000):1.9052000000	2uw1_A.pdb:0.0000460000):0.0036673600	2uw1_B.pdb:0.0152590000);
(1afr_A.pdb:0.3142270000	(((((((((((((1bcf_A.pdb:0.0266330000	3e1q_A.pdb:0.0951260000):0.3478830000	2fkz_A.pdb:0.2310360000):0.4835220000	1jgc_A.pdb:0.7106420000):0.4476260000	1nfv_A.pdb:1.1706540000):0.2367070000	((((((((1dps_A.pdb:0.0000020000	1jts_A.pdb:0.0237420000):0.4257540000	1o9r_A.pdb:0.3398430000):0.5204200000	1uvh_A.pdb:1.1056600000):0.9520800000	((1ji4_A.pdb:0.8806770000	2fjc_A.pdb:1.3952220000):0.4655510000	2ux1_A.pdb:0.8338660000):0.2863050000):0.3274350000	1qgh_A.pdb:0.7272250000):0.1869370000	((1ji5_A.pdb:0.2349280000	2chp_A.pdb:0.8048010000):0.3044720000	1jig_A.pdb:0.3159750000):0.0888892000):0.1099550000	1n1q_A.pdb:0.2142390000):0.3295180000	(1tjo_A.pdb:0.0000010000	1tk6_A.pdb:0.0000010000):1.7762600000):0.8524880000):0.1266440000	2vzb_A.pdb:1.3995290000):0.5793440000	((((1bg7_A.pdb:0.0666090000	1z6o_M.pdb:1.3828500000):0.0738744000	((1lb3_A.pdb:0.0541260000	2za7_A.pdb:0.0953800000):0.3142640000	1r03_A.pdb:0.3630570000):0.1054930000):0.1418270000	(((1eum_A.pdb:0.7380720000	1krq_A.pdb:0.4673900000):0.5928690000	(1vlg_A.pdb:0.3145750000	2jd7_A.pdb:0.2937420000):0.1749710000):0.2612070000	3e6s_A.pdb:1.2071140000):0.5494670000):0.2292000000	1z6o_A.pdb:1.6713630000):0.7218290000):0.8480060000	((1lko_A.pdb:0.8232420000	1yuz_A.pdb:0.8434870000):1.3877300000	3qhb_A.pdb:0.3715120000):0.4618930000):0.6971300000	2fzf_A.pdb:1.5201120000):1.0549400000	(((1mty_B.pdb:1.7483000000	(1otk_A.pdb:2.4823100000	2inp_C.pdb:1.0735550000):0.1921810000):0.1848590000	2inc_B.pdb:1.6252310000):0.9347790000	(1mty_D.pdb:1.7731520000	3dhg_A.pdb:1.0032880000):0.4592370000):0.0911395000):1.7020900000	(((1jk0_A.pdb:0.4138330000	(1w68_A.pdb:0.0020670000	2uw2_A.pdb:0.0627420000):0.1098400000):1.0112600000	(1mxr_A.pdb:0.8934680000	((1oqu_A.pdb:0.2155670000	1uzr_A.pdb:0.1198940000):0.0489839000	1r2f_A.pdb:0.1963290000):1.1641700000):0.3131530000):0.6400710000	3ee4_A.pdb:1.2257310000):0.2333070000):1.2444200000	1za0_A.pdb:1.0139220000):1.8459400000	2uw1_A.pdb:0.0004070000):0.0071384400	2uw1_B.pdb:0.0075810000);
(1afr_A.pdb:0.2717660000	((((((((((((1bcf_A.pdb:0.0527010000	3e1q_A.pdb:0.0831650000):0.4012460000	2fkz_A.pdb:0.2052940000):0.4901900000	1jgc_A.pdb:0.2868200000):0.6967540000	1nfv_A.pdb:0.6151110000):0.3542010000	((((((1dps_A.pdb:0.0000020000	1jts_A.pdb:0.0467350000):0.4637890000	1o9r_A.pdb:0.3519140000):0.7163720000	1uvh_A.pdb:0.9939800000):0.4403040000	((((1ji4_A.pdb:0.7021800000	2fjc_A.pdb:0.6616090000):0.4060210000	(1qgh_A.pdb:0.2657360000	2ux1_A.pdb:0.8370260000):0.2998860000):0.2102900000	1jig_A.pdb:0.2637390000):0.0466770000	((1ji5_A.pdb:0.2658490000	2chp_A.pdb:0.7542240000):0.1552620000	1n1q_A.pdb:0.5695900000):0.0806099000):0.5479380000):0.3038820000	(1tjo_A.pdb:0.0000010000	1tk6_A.pdb:0.0000010000):0.8024730000):0.4638390000	2vzb_A.pdb:1.2922880000):0.0326202000):0.6406280000	((((((1bg7_A.pdb:0.1629110000	(1lb3_A.pdb:0.1622440000	2za7_A.pdb:0.0650680000):0.4168820000):0.0220935000	1r03_A.pdb:0.2910650000):0.1172440000	1z6o_A.pdb:1.6365840000):0.1805810000	1z6o_M.pdb:1.2167890000):0.2891660000	3e6s_A.pdb:1.1472800000):0.1639780000	((1eum_A.pdb:0.5213880000	1krq_A.pdb:0.5197690000):0.3716970000	(1vlg_A.pdb:0.3165520000	2jd7_A.pdb:0.3068570000):0.2085130000):0.1621510000):0.8473780000):0.2676570000	(((1lko_A.pdb:1.2565800000	1yuz_A.pdb:0.8415560000):0.7146600000	3qhb_A.pdb:0.5684350000):0.1430960000	2fzf_A.pdb:1.9675250000):0.9065010000):0.9547530000	1otk_A.pdb:2.4897550000):0.6085200000	(((1jk0_A.pdb:0.4334470000	(1w68_A.pdb:0.0000030000	2uw2_A.pdb:0.0796490000):0.1271640000):1.2291300000	(1mxr_A.pdb:1.0952550000	(1oqu_A.pdb:0.1932710000	(1r2f_A.pdb:0.2510280000	1uzr_A.pdb:0.1391230000):0.0096839000):0.8213800000):0.3201660000):0.6931530000	3ee4_A.pdb:1.0298510000):0.6302380000):0.0792537000	(((1mty_B.pdb:2.0628320000	2inp_C.pdb:1.2385180000):0.2567050000	2inc_B.pdb:1.0020870000):0.6667150000	(1mty_D.pdb:1.8527070000	3dhg_A.pdb:0.8029430000):0.9331820000):1.0237800000):1.9367600000	1za0_A.pdb:1.4279820000):1.4946200000	2uw1_A.pdb:0.0000020000):0.0067371900	2uw1_B.pdb:0.0241190000);
(1afr_A.pdb:0.2442390000	(((((((((((((1bcf_A.pdb:0.0780410000	3e1q_A.pdb:0.0504350000):0.2452280000	2fkz_A.pdb:0.4024570000):0.3538170000	1jgc_A.pdb:0.5316960000):0.5520480000	1nfv_A.pdb:1.2079800000):0.2815440000	(((((1dps_A.pdb:0.0030660000	1jts_A.pdb:0.0376010000):0.5100880000	1o9r_A.pdb:0.3103510000):0.5443850000	1uvh_A.pdb:1.3878560000):0.8146510000	((((1ji4_A.pdb:0.7369200000	2fjc_A.pdb:0.9375550000):0.5823270000	(1qgh_A.pdb:0.5482260000	2ux1_A.pdb:0.6907020000):0.1981130000):0.2553830000	1jig_A.pdb:0.2227030000):0.1383090000	((1ji5_A.pdb:0.2544510000	2chp_A.pdb:1.0161480000):0.2624590000	1n1q_A.pdb:0.4658860000):0.1116310000):0.1086250000):0.5743710000	(1tjo_A.pdb:0.0000010000	1tk6_A.pdb:0.0000010000):0.9971610000):0.4354900000):0.0169339000	2vzb_A.pdb:1.6616890000):0.5780660000	(((((1bg7_A.pdb:0.2415030000	1r03_A.pdb:0.4058300000):0.0970752000	(1lb3_A.pdb:0.1271670000	2za7_A.pdb:0.0854400000):0.3626740000):0.1405220000	(((1eum_A.pdb:0.3557400000	1krq_A.pdb:0.5651110000):0.2828400000	(1vlg_A.pdb:0.3319090000	2jd7_A.pdb:0.2849900000):0.2947030000):0.2706260000	3e6s_A.pdb:0.9315780000):0.4987350000):0.2826660000	1z6o_A.pdb:1.6571850000):0.1008780000	1z6o_M.pdb:0.8313180000):1.0522200000):0.1775480000	(((1lko_A.pdb:1.2747280000	1yuz_A.pdb:0.4365150000):0.4101920000	2fzf_A.pdb:2.2227630000):0.4317980000	3qhb_A.pdb:0.4045400000):0.9513370000):0.7198450000	1otk_A.pdb:2.1738590000):1.0320000000	(((1mty_B.pdb:1.8634700000	2inp_C.pdb:0.8371900000):0.5506070000	2inc_B.pdb:0.7206850000):0.5970840000	(1mty_D.pdb:1.7418040000	3dhg_A.pdb:0.9485220000):0.6761220000):0.2778770000):0.6946950000	((((1jk0_A.pdb:0.3969490000	(1w68_A.pdb:0.0184840000	2uw2_A.pdb:0.0710320000):0.0952978000):1.2300100000	1mxr_A.pdb:0.8436630000):0.4374160000	((1oqu_A.pdb:0.2696280000	1uzr_A.pdb:0.1336650000):0.0420356000	1r2f_A.pdb:0.1631640000):0.6002390000):0.7237970000	3ee4_A.pdb:1.1851800000):0.7327650000):0.9185890000	1za0_A.pdb:1.6561340000):1.3725900000	2uw1_A.pdb:0.0000020000):0.0240236000	2uw1_B.pdb:0.0000030000);
(1afr_A.pdb:0.2482190000	(((((((((((((1bcf_A.pdb:0.0624230000	3e1q_A.pdb:0.0968860000):0.3543510000	2fkz_A.pdb:0.1852050000):0.2571520000	1jgc_A.pdb:0.6865650000):0.6827590000	((((((1dps_A.pdb:0.0000020000	1jts_A.pdb:0.0372010000):0.5765560000	1o9r_A.pdb:0.3687110000):0.6438600000	1uvh_A.pdb:1.0756850000):1.0380300000	(1tjo_A.pdb:0.0000010000	1tk6_A.pdb:0.0000010000):1.3296700000):0.1415980000	((((1ji4_A.pdb:0.8410880000	2fjc_A.pdb:0.9718290000):0.3661490000	(1qgh_A.pdb:0.2788790000	2ux1_A.pdb:1.1051100000):0.2912080000):0.1882310000	((1ji5_A.pdb:0.3477260000	2chp_A.pdb:0.6359900000):0.1964970000	1jig_A.pdb:0.1244510000):0.1028800000):0.1100260000	1n1q_A.pdb:0.3572860000):0.4816540000):0.3140630000	2vzb_A.pdb:1.9928300000):0.0636886000):0.2286690000	1nfv_A.pdb:0.9702530000):0.3334940000	2fzf_A.pdb:2.5923030000):0.1519730000	(((((1bg7_A.pdb:0.1696480000	(1lb3_A.pdb:0.0362680000	2za7_A.pdb:0.1127230000):0.4588530000):0.1510120000	1r03_A.pdb:0.2706020000):0.2419510000	1z6o_M.pdb:1.1426700000):0.1684680000	1z6o_A.pdb:1.5946670000):0.1125590000	(((1eum_A.pdb:0.6899890000	1krq_A.pdb:0.3116970000):0.5925050000	(1vlg_A.pdb:0.2662140000	2jd7_A.pdb:0.3979090000):0.1526920000):0.2680110000	3e6s_A.pdb:1.1630560000):0.3441870000):0.6049160000):0.3548490000	((1lko_A.pdb:1.1336800000	1yuz_A.pdb:0.5135130000):2.1072600000	3qhb_A.pdb:0.4303810000):0.2110790000):1.8047700000	(((1mty_B.pdb:2.0573130000	(1otk_A.pdb:3.6902680000	2inp_C.pdb:0.5723820000):0.4256570000):0.3584070000	2inc_B.pdb:1.0742390000):0.5580290000	(1mty_D.pdb:2.0935970000	3dhg_A.pdb:0.5592980000):1.5499500000):1.5570100000):0.5740270000	(((1jk0_A.pdb:0.3838280000	(1w68_A.pdb:0.0054430000	2uw2_A.pdb:0.1037250000):0.1300810000):1.4106700000	1mxr_A.pdb:0.9795350000):0.3207280000	((1oqu_A.pdb:0.2374150000	1uzr_A.pdb:0.1026740000):0.1115130000	1r2f_A.pdb:0.2518580000):0.8844090000):0.3876610000):0.4066170000	3ee4_A.pdb:0.9791770000):1.7918100000	1za0_A.pdb:1.0156230000):2.3381400000	2uw1_A.pdb:0.0000030000):0.0094123300	2uw1_B.pdb:0.0059510000);
(1afr_A.pdb:0.2689620000	((((((((((((1bcf_A.pdb:0.1032470000	3e1q_A.pdb:0.0676670000):0.3032250000	2fkz_A.pdb:0.2353330000):0.3781110000	1jgc_A.pdb:0.4851240000):0.7435050000	1nfv_A.pdb:0.9457730000):0.3849020000	((((((1dps_A.pdb:0.0000020000	1jts_A.pdb:0.0143720000):0.4274840000	1o9r_A.pdb:0.2885450000):1.0235700000	1uvh_A.pdb:0.5515890000):0.8685470000	((((1ji4_A.pdb:0.8142550000	2fjc_A.pdb:0.6616620000):0.6526340000	(1qgh_A.pdb:0.2789790000	2ux1_A.pdb:0.8326990000):0.4730510000):0.1395310000	1jig_A.pdb:0.1289460000):0.0802503000	((1ji5_A.pdb:0.2397700000	2chp_A.pdb:0.6600170000):0.1278810000	1n1q_A.pdb:0.3201330000):0.0599172000):0.3637120000):0.2833530000	(1tjo_A.pdb:0.0000010000	1tk6_A.pdb:0.0000010000):1.0115000000):0.7070620000	2vzb_A.pdb:0.9120520000):0.0943133000):0.6853270000	((((1bg7_A.pdb:0.1085370000	(1lb3_A.pdb:0.1396850000	2za7_A.pdb:0.0836200000):0.4458730000):0.0531400000	1r03_A.pdb:0.2633160000):0.1186320000	1z6o_A.pdb:1.4951410000):0.1010170000	(((((1eum_A.pdb:0.2795990000	1krq_A.pdb:0.5348540000):0.6258140000	2jd7_A.pdb:0.2916990000):0.0963034000	1vlg_A.pdb:0.2439890000):0.2847130000	3e6s_A.pdb:1.1866960000):0.3349770000	1z6o_M.pdb:0.9636600000):0.1121800000):1.1059900000):0.2613900000	(((1lko_A.pdb:1.1416370000	1yuz_A.pdb:0.6651330000):0.5378960000	2fzf_A.pdb:1.5835600000):0.5080150000	3qhb_A.pdb:0.6206170000):0.6427160000):0.6084080000	1otk_A.pdb:2.4359710000):0.7508250000	(((1mty_B.pdb:1.9598770000	2inp_C.pdb:1.2290870000):0.6388050000	2inc_B.pdb:0.8688450000):0.7799060000	(1mty_D.pdb:1.9167550000	3dhg_A.pdb:0.9976250000):0.4507200000):0.8660300000):0.1890960000	(((1jk0_A.pdb:0.3616580000	(1w68_A.pdb:0.0000020000	2uw2_A.pdb:0.0585830000):0.1469770000):1.1124800000	(1mxr_A.pdb:0.8569280000	(1oqu_A.pdb:0.2656490000	(1r2f_A.pdb:0.3340630000	1uzr_A.pdb:0.0897150000):0.0171142000):0.9461640000):0.4405090000):0.6402230000	3ee4_A.pdb:1.3952620000):1.0285700000):1.9702200000	1za0_A.pdb:1.5454500000):1.8619400000	2uw1_A.pdb:0.0014560000):0.0065837700	2uw1_B.pdb:0.0087320000);
(1afr_A.pdb:0.2224460000	((((((((((((1bcf_A.pdb:0.0509600000	3e1q_A.pdb:0.0655680000):0.2906870000	2fkz_A.pdb:0.2115380000):0.3802420000	1jgc_A.pdb:0.3618510000):0.7586220000	1nfv_A.pdb:0.9407410000):0.0648091000	((((((1dps_A.pdb:0.0129050000	1jts_A.pdb:0.0000020000):0.5704590000	1o9r_A.pdb:0.1533510000):0.7472120000	1uvh_A.pdb:1.2512600000):0.3783460000	(((1ji4_A.pdb:0.7972980000	2fjc_A.pdb:0.6448500000):0.3689130000	(1qgh_A.pdb:0.3779290000	2ux1_A.pdb:0.9008940000):0.3570810000):0.1786270000	(((1ji5_A.pdb:0.3304210000	2chp_A.pdb:0.6505280000):0.2071830000	1n1q_A.pdb:0.4762010000):0.2125290000	1jig_A.pdb:0.1198480000):0.1337550000):0.4435520000):0.1832920000	(1tjo_A.pdb:0.0000010000	1tk6_A.pdb:0.0000010000):1.2144100000):0.7445810000	2vzb_A.pdb:1.5404080000):0.2906290000):0.7750250000	((1bg7_A.pdb:0.1720060000	(((((1eum_A.pdb:0.3582070000	1krq_A.pdb:0.4870430000):0.4114550000	(1vlg_A.pdb:0.4092720000	2jd7_A.pdb:0.3541090000):0.1655430000):0.4332690000	3e6s_A.pdb:0.9520940000):0.3203010000	1z6o_M.pdb:1.1087480000):0.5828300000	1r03_A.pdb:0.2579340000):0.0953587000):0.1840530000	((1lb3_A.pdb:0.1232330000	2za7_A.pdb:0.1312490000):0.0000029118	1z6o_A.pdb:2.0769410000):0.1822660000):1.0921300000):0.1384490000	(((1lko_A.pdb:1.0198980000	1yuz_A.pdb:0.3897210000):0.7661460000	2fzf_A.pdb:1.5192560000):0.6411880000	3qhb_A.pdb:0.6807630000):0.6845490000):0.5353590000	1otk_A.pdb:1.7984100000):0.8538100000	(((1mty_B.pdb:1.9693550000	2inp_C.pdb:1.1117730000):0.4346520000	2inc_B.pdb:0.6670120000):0.6189080000	(1mty_D.pdb:1.9303350000	3dhg_A.pdb:0.9858210000):0.7260470000):1.2094100000):0.6797110000	((((1jk0_A.pdb:0.3928180000	(1w68_A.pdb:0.0213880000	2uw2_A.pdb:0.0514110000):0.1136540000):1.4913800000	((1oqu_A.pdb:0.2532480000	1uzr_A.pdb:0.1417240000):0.0662580000	1r2f_A.pdb:0.3223270000):1.1457200000):0.2032550000	1mxr_A.pdb:0.5960450000):0.9059970000	3ee4_A.pdb:1.1125480000):0.4582200000):2.2028100000	1za0_A.pdb:1.5105510000):0.6914610000	2uw1_A.pdb:0.0000020000):0.0181453000	2uw1_B.pdb:0.0117130000);
(1afr_A.pdb:0.2317960000	((((((((((((1bcf_A.pdb:0.0400450000	3e1q_A.pdb:0.0761080000):0.3440820000	2fkz_A.pdb:0.2792400000):0.1814070000	1jgc_A.pdb:0.5577200000):0.7066130000	1nfv_A.pdb:0.7345410000):0.4372410000	((((((1dps_A.pdb:0.0042860000	1jts_A.pdb:0.0505940000):0.8385270000	1o9r_A.pdb:0.2041000000):0.6622190000	1uvh_A.pdb:1.2724950000):0.4147910000	((((1ji4_A.pdb:0.7602340000	2fjc_A.pdb:1.0793770000):0.6879130000	(1qgh_A.pdb:0.3096590000	2ux1_A.pdb:1.0430390000):0.5321030000):0.1739030000	1jig_A.pdb:0.2164890000):0.0322171000	((1ji5_A.pdb:0.3103670000	2chp_A.pdb:0.5813670000):0.1634710000	1n1q_A.pdb:0.5030730000):0.1773140000):0.4813150000):0.4193370000	(1tjo_A.pdb:0.0000010000	1tk6_A.pdb:0.0000010000):1.2877100000):0.5458450000	2vzb_A.pdb:1.4934920000):0.0586857000):0.2291090000	((((1bg7_A.pdb:0.2061730000	1r03_A.pdb:0.3708150000):0.1291330000	(1lb3_A.pdb:0.1318630000	2za7_A.pdb:0.1061370000):0.1803010000):0.3199020000	((((1eum_A.pdb:0.5978270000	1krq_A.pdb:0.6152440000):0.5001530000	(1vlg_A.pdb:0.4083550000	2jd7_A.pdb:0.2975900000):0.3036180000):0.2228770000	3e6s_A.pdb:0.8878490000):0.4901710000	1z6o_M.pdb:0.8900790000):0.2653800000):0.0000023103	1z6o_A.pdb:1.7470620000):0.9849450000):0.8022840000	((1lko_A.pdb:1.0154470000	1yuz_A.pdb:1.1134900000):1.2766900000	(2fzf_A.pdb:2.2723380000	3qhb_A.pdb:0.6781460000):0.3705470000):0.4480680000):0.6965900000	1otk_A.pdb:2.2240120000):0.6743150000	(((1mty_B.pdb:2.5798730000	2inp_C.pdb:1.3196720000):0.2466640000	2inc_B.pdb:1.3243440000):0.6007100000	(1mty_D.pdb:1.8539430000	3dhg_A.pdb:0.9322180000):0.4870120000):1.2932700000):0.3640350000	((((1jk0_A.pdb:0.3876710000	(1w68_A.pdb:0.0085680000	2uw2_A.pdb:0.0917780000):0.1606060000):1.4411900000	1mxr_A.pdb:0.7112460000):0.2284460000	((1oqu_A.pdb:0.2253990000	1uzr_A.pdb:0.1386040000):0.0288614000	1r2f_A.pdb:0.3599840000):1.3238800000):0.9711860000	3ee4_A.pdb:0.9518540000):0.8716520000):1.2773900000	1za0_A.pdb:1.9461130000):1.0931400000	2uw1_A.pdb:0.0000020000):0.0069226500	2uw1_B.pdb:0.0063050000);
(1afr_A.pdb:0.2760250000	(((((((((((((1bcf_A.pdb:0.0660380000	3e1q_A.pdb:0.0627060000):0.3037700000	2fkz_A.pdb:0.3206080000):0.3813690000	1jgc_A.pdb:0.4216530000):0.6127130000	1nfv_A.pdb:0.6383150000):0.4551340000	(((((1dps_A.pdb:0.0371670000	1jts_A.pdb:0.0103160000):0.5835010000	1o9r_A.pdb:0.3063160000):0.6013390000	1uvh_A.pdb:0.9364750000):0.7520510000	((((1ji4_A.pdb:0.6892580000	2fjc_A.pdb:0.6882750000):0.5386330000	(1qgh_A.pdb:0.4679630000	2ux1_A.pdb:0.8945890000):0.2804010000):0.1609330000	1jig_A.pdb:0.2018360000):0.1136780000	((1ji5_A.pdb:0.1679160000	2chp_A.pdb:0.7060450000):0.1939000000	1n1q_A.pdb:0.4853080000):0.0862916000):0.5488980000):0.2194900000	(1tjo_A.pdb:0.0000010000	1tk6_A.pdb:0.0000010000):1.2553400000):0.4207480000):0.0278892000	2vzb_A.pdb:1.4273280000):0.2056580000	((((1bg7_A.pdb:0.1894150000	1r03_A.pdb:0.3775150000):0.0566257000	(1lb3_A.pdb:0.1540310000	2za7_A.pdb:0.0697660000):0.4563880000):0.2837840000	1z6o_A.pdb:1.6359200000):0.0488308000	((((1eum_A.pdb:0.6372580000	1krq_A.pdb:0.6244420000):0.3931950000	(1vlg_A.pdb:0.2595380000	2jd7_A.pdb:0.3752540000):0.2933690000):0.3512130000	3e6s_A.pdb:1.0769840000):0.5320810000	1z6o_M.pdb:0.9048270000):0.0523391000):0.8988860000):0.5414710000	((1lko_A.pdb:0.8455140000	1yuz_A.pdb:0.8411870000):0.7440660000	3qhb_A.pdb:0.7004920000):0.6032600000):0.1523840000	2fzf_A.pdb:2.1387960000):0.9995880000	((((1mty_B.pdb:2.3122040000	2inp_C.pdb:1.1276070000):0.4239610000	2inc_B.pdb:1.1129250000):0.2528970000	1otk_A.pdb:2.8361810000):0.6863940000	(1mty_D.pdb:1.8988880000	3dhg_A.pdb:0.9245090000):0.5517490000):1.0110000000):0.6037180000	(((1jk0_A.pdb:0.3585370000	(1w68_A.pdb:0.0000020000	2uw2_A.pdb:0.0478140000):0.1502830000):0.9745210000	(1mxr_A.pdb:0.9268990000	((1oqu_A.pdb:0.2324750000	1uzr_A.pdb:0.1207350000):0.1241310000	1r2f_A.pdb:0.2788300000):0.9779310000):0.2562600000):0.7917070000	3ee4_A.pdb:1.1611470000):0.7632550000):1.4160700000	1za0_A.pdb:1.5287560000):1.3854900000	2uw1_A.pdb:0.0000030000):0.0360701000	2uw1_B.pdb:0.0143910000);
(1afr_A.pdb:0.2154070000	(((((((((((((1bcf_A.pdb:0.0412000000	3e1q_A.pdb:0.0742600000):0.3300030000	2fkz_A.pdb:0.3792840000):0.4691270000	1jgc_A.pdb:0.3907720000):0.4043770000	2vzb_A.pdb:1.1887050000):0.4275300000	(((((1dps_A.pdb:0.0060180000	1jts_A.pdb:0.0469120000):0.3133220000	1o9r_A.pdb:0.3619050000):0.6523240000	1uvh_A.pdb:0.7510300000):0.9119800000	(((1ji4_A.pdb:0.6524130000	2fjc_A.pdb:1.1104000000):0.2870430000	(1qgh_A.pdb:0.3325050000	2ux1_A.pdb:0.6599150000):0.3491730000):0.1814280000	(((1ji5_A.pdb:0.1838420000	2chp_A.pdb:0.6031750000):0.1554710000	1jig_A.pdb:0.2370070000):0.2077080000	1n1q_A.pdb:0.3081480000):0.0844759000):0.2430370000):0.1466730000	(1tjo_A.pdb:0.0000010000	1tk6_A.pdb:0.0000010000):1.2670100000):0.8276410000):0.1841470000	1nfv_A.pdb:0.8998100000):0.1397220000	(((((1bg7_A.pdb:0.1817870000	(1lb3_A.pdb:0.0776610000	2za7_A.pdb:0.0625340000):0.6361040000):0.1353800000	1r03_A.pdb:0.2646400000):0.3874430000	1z6o_M.pdb:0.9494040000):0.0742964000	(((1eum_A.pdb:0.5318270000	1krq_A.pdb:0.3926070000):0.7128300000	(1vlg_A.pdb:0.2904410000	2jd7_A.pdb:0.3447780000):0.1987260000):0.1597380000	3e6s_A.pdb:1.4107000000):0.5510860000):0.3081920000	1z6o_A.pdb:1.7833480000):0.8403920000):0.5889860000	((1lko_A.pdb:0.8776910000	1yuz_A.pdb:0.5321210000):1.2616600000	3qhb_A.pdb:0.5291030000):0.2749760000):0.3129960000	2fzf_A.pdb:1.7926330000):0.4857670000	(((1mty_B.pdb:2.2003160000	(1otk_A.pdb:2.3680160000	2inp_C.pdb:0.8524120000):0.2019640000):0.5467960000	2inc_B.pdb:0.9242060000):0.2547930000	(1mty_D.pdb:1.6193410000	3dhg_A.pdb:1.0558390000):0.9491920000):1.0682100000):0.8088120000	(((1jk0_A.pdb:0.4332680000	(1w68_A.pdb:0.0013840000	2uw2_A.pdb:0.0863190000):0.0876643000):1.2355900000	(1mxr_A.pdb:0.6335380000	((1oqu_A.pdb:0.2888960000	1uzr_A.pdb:0.1062920000):0.0588989000	1r2f_A.pdb:0.1704540000):1.0603300000):0.0455650000):1.3652100000	3ee4_A.pdb:0.9993040000):0.4622160000):0.7768130000	1za0_A.pdb:1.5128940000):1.6606500000	2uw1_A.pdb:0.0000020000):0.0089292100	2uw1_B.pdb:0.0183020000);
(1afr_A.pdb:0.2332730000	(((((((((((1bcf_A.pdb:0.0691230000	3e1q_A.pdb:0.0666330000):0.4394090000	2fkz_A.pdb:0.2500530000):0.3440490000	1jgc_A.pdb:0.3554690000):1.0034500000	1nfv_A.pdb:0.6451880000):0.1091490000	((((((1dps_A.pdb:0.0000020000	1jts_A.pdb:0.0360500000):0.4749020000	1o9r_A.pdb:0.2150260000):0.4636300000	1uvh_A.pdb:1.1606440000):0.6324930000	((((1ji4_A.pdb:0.8181180000	2fjc_A.pdb:1.0976140000):0.2511030000	(1qgh_A.pdb:0.2738580000	2ux1_A.pdb:0.7163250000):0.3227620000):0.2341990000	1jig_A.pdb:0.2313560000):0.0272194000	((1ji5_A.pdb:0.2711920000	2chp_A.pdb:0.6951230000):0.1393080000	1n1q_A.pdb:0.4438410000):0.1599120000):0.1311750000):0.2294240000	(1tjo_A.pdb:0.0000010000	1tk6_A.pdb:0.0000010000):1.2729900000):0.4488950000	2vzb_A.pdb:1.6353970000):0.0000028080):0.5129510000	(((1bg7_A.pdb:0.1223980000	1r03_A.pdb:0.3282050000):0.1469940000	(1lb3_A.pdb:0.0851500000	2za7_A.pdb:0.0850330000):0.2932500000):0.1950150000	((((((1eum_A.pdb:0.2530280000	1krq_A.pdb:0.9332040000):0.3920530000	3e6s_A.pdb:0.9741990000):0.3113660000	2jd7_A.pdb:0.1622770000):0.2073660000	1vlg_A.pdb:0.2019130000):0.4008460000	1z6o_M.pdb:0.8610960000):0.4090530000	1z6o_A.pdb:1.6279300000):0.1462670000):0.8443560000):0.3527850000	(((1lko_A.pdb:0.8762650000	1yuz_A.pdb:0.4294850000):1.0560600000	3qhb_A.pdb:0.3565440000):0.6525630000	2fzf_A.pdb:1.9419870000):0.0810047000):0.6246950000	((((1mty_B.pdb:1.6877340000	2inp_C.pdb:1.2084060000):0.1305520000	2inc_B.pdb:0.9785070000):0.3064580000	1otk_A.pdb:2.1876610000):0.4065120000	(1mty_D.pdb:1.8962560000	3dhg_A.pdb:0.9992470000):0.5682160000):0.6284830000):0.3573820000	((((1jk0_A.pdb:0.2985430000	(1w68_A.pdb:0.0104560000	2uw2_A.pdb:0.0864750000):0.1816190000):1.1115700000	((1oqu_A.pdb:0.3035980000	1uzr_A.pdb:0.0967200000):0.0568799000	1r2f_A.pdb:0.1926120000):1.0885200000):0.1681790000	1mxr_A.pdb:0.8977780000):0.5406810000	3ee4_A.pdb:1.5116240000):0.8578470000):1.5642800000	1za0_A.pdb:2.6728420000):0.6624150000	2uw1_A.pdb:0.0047080000):0.0128656000	2uw1_B.pdb:0.0118290000);
(1afr_A.pdb:0.2948680000	((((((((((((((1bcf_A.pdb:0.0768710000	3e1q_A.pdb:0.0856510000):0.3229530000	2fkz_A.pdb:0.2473510000):0.5038300000	1jgc_A.pdb:0.4360500000):0.5205680000	1nfv_A.pdb:0.7355120000):0.3073080000	(((((1dps_A.pdb:0.0019160000	1jts_A.pdb:0.0391090000):0.4768630000	1o9r_A.pdb:0.4376160000):0.4393750000	1uvh_A.pdb:0.7901750000):0.5699730000	((((1ji4_A.pdb:0.6614630000	2fjc_A.pdb:0.7842370000):0.2841690000	(1qgh_A.pdb:0.2696540000	2ux1_A.pdb:0.7634830000):0.4478020000):0.1398280000	1jig_A.pdb:0.2926880000):0.0423504000	((1ji5_A.pdb:0.3224940000	2chp_A.pdb:0.5261910000):0.1559310000	1n1q_A.pdb:0.3630390000):0.1046960000):0.4290880000):0.2957680000	(1tjo_A.pdb:0.0000010000	1tk6_A.pdb:0.0000010000):1.1079000000):0.5723280000):0.0150369000	2vzb_A.pdb:1.9930090000):0.8135880000	((1bg7_A.pdb:0.1318000000	((1lb3_A.pdb:0.1285790000	2za7_A.pdb:0.0707640000):0.4766210000	1r03_A.pdb:0.4399150000):0.0552953000):0.2602380000	(((((1eum_A.pdb:0.4830750000	1krq_A.pdb:0.6145600000):0.4248060000	(1vlg_A.pdb:0.3976750000	2jd7_A.pdb:0.3594280000):0.3017800000):0.3111610000	3e6s_A.pdb:0.9725180000):0.3209480000	1z6o_M.pdb:1.0121400000):0.1610630000	1z6o_A.pdb:1.9883350000):0.0283352000):0.5655550000):0.6753720000	2fzf_A.pdb:2.0057090000):0.0364445000	((1lko_A.pdb:0.5703070000	1yuz_A.pdb:0.9542760000):1.2526600000	3qhb_A.pdb:0.6781630000):0.1638820000):0.8926440000	1otk_A.pdb:2.0110330000):0.3310190000	(((1mty_B.pdb:2.2130160000	2inp_C.pdb:1.1678400000):0.3904630000	2inc_B.pdb:0.6859380000):0.9504670000	(1mty_D.pdb:1.9127400000	3dhg_A.pdb:0.8316120000):0.7862340000):1.3918600000):0.5446110000	(((1jk0_A.pdb:0.4031750000	(1w68_A.pdb:0.0455460000	2uw2_A.pdb:0.0508800000):0.0884695000):0.8244010000	(1mxr_A.pdb:0.8208560000	((1oqu_A.pdb:0.1855690000	1uzr_A.pdb:0.1254750000):0.0732732000	1r2f_A.pdb:0.1695480000):1.1633000000):0.6389310000):1.4165800000	3ee4_A.pdb:0.5580980000):0.4159580000):1.4512200000	1za0_A.pdb:1.2644820000):2.3301900000	2uw1_A.pdb:0.0000020000):0.0063066500	2uw1_B.pdb:0.0239660000);
(1afr_A.pdb:0.2167690000	(((((((((((1bcf_A.pdb:0.0779810000	3e1q_A.pdb:0.0263990000):0.2915790000	2fkz_A.pdb:0.3282250000):0.3950770000	1jgc_A.pdb:0.3596400000):0.6744640000	1nfv_A.pdb:0.5842880000):0.3496620000	((((((((1dps_A.pdb:0.0000020000	1jts_A.pdb:0.0442720000):0.2657510000	1o9r_A.pdb:0.3591940000):0.2790620000	1uvh_A.pdb:1.1149950000):0.5943610000	(1tjo_A.pdb:0.0000010000	1tk6_A.pdb:0.0000010000):1.6254100000):0.2448570000	(1qgh_A.pdb:0.3040680000	2ux1_A.pdb:0.4914690000):0.4434890000):0.1900750000	(1ji4_A.pdb:0.6994520000	2fjc_A.pdb:0.8686850000):0.4203690000):0.0220478000	(((1ji5_A.pdb:0.3570580000	2chp_A.pdb:0.5408440000):0.1478140000	1n1q_A.pdb:0.2432650000):0.1186610000	1jig_A.pdb:0.2133970000):0.0682001000):1.0278200000	2vzb_A.pdb:1.5390930000):0.0000021471):0.5931120000	(((1bg7_A.pdb:0.0958220000	1r03_A.pdb:0.5781640000):0.0668373000	((((1eum_A.pdb:0.3339460000	1krq_A.pdb:0.8702950000):0.4979530000	(1vlg_A.pdb:0.3960740000	2jd7_A.pdb:0.2671890000):0.0962102000):0.2294330000	3e6s_A.pdb:0.8132410000):0.5420590000	1z6o_M.pdb:1.0213300000):0.3993180000):0.0856481000	((1lb3_A.pdb:0.0789260000	2za7_A.pdb:0.1024180000):0.1227460000	1z6o_A.pdb:2.0279120000):0.2499700000):1.0128700000):0.8276580000	(((1lko_A.pdb:1.1534790000	1yuz_A.pdb:0.8153630000):0.9103100000	3qhb_A.pdb:0.6385630000):0.3093350000	2fzf_A.pdb:1.6805080000):0.4484550000):0.6123860000	((((1mty_B.pdb:2.2391170000	2inp_C.pdb:1.2858060000):0.4277800000	2inc_B.pdb:1.0887420000):0.8517960000	(1mty_D.pdb:1.5020880000	3dhg_A.pdb:0.9990980000):0.4580800000):0.8184130000	1otk_A.pdb:2.4020630000):0.2908260000):0.3038300000	((((1jk0_A.pdb:0.3427840000	(1w68_A.pdb:0.0000030000	2uw2_A.pdb:0.1011380000):0.1248950000):1.1940000000	1mxr_A.pdb:0.9719490000):0.3132600000	((1oqu_A.pdb:0.2740240000	1uzr_A.pdb:0.0982180000):0.0889766000	1r2f_A.pdb:0.2880630000):0.7489690000):1.1049400000	3ee4_A.pdb:0.6591920000):0.5059500000):0.7930720000	1za0_A.pdb:1.8862000000):1.6887400000	2uw1_A.pdb:0.0000030000):0.0086947100	2uw1_B.pdb:0.0344050000);
(1afr_A.pdb:0.2697630000	(((((((((((1bcf_A.pdb:0.0934540000	3e1q_A.pdb:0.0400110000):0.1658260000	((1jgc_A.pdb:0.2127680000	1nfv_A.pdb:1.5983560000):0.6269600000	2fkz_A.pdb:0.2761480000):0.1287590000):0.7484240000	(((((1dps_A.pdb:0.0000020000	1jts_A.pdb:0.0722350000):0.3061320000	1o9r_A.pdb:0.3763480000):0.4038140000	1uvh_A.pdb:0.9153190000):0.8100840000	((((1ji4_A.pdb:0.7697720000	2fjc_A.pdb:0.6100080000):0.4083580000	(1qgh_A.pdb:0.4266800000	2ux1_A.pdb:0.6578570000):0.2482390000):0.1791500000	1jig_A.pdb:0.1737100000):0.0962486000	((1ji5_A.pdb:0.3163210000	2chp_A.pdb:0.5695760000):0.1134230000	1n1q_A.pdb:0.2128120000):0.0922831000):0.3214960000):0.0681822000	(1tjo_A.pdb:0.0000010000	1tk6_A.pdb:0.0000010000):1.2604500000):0.7210210000):0.0702916000	2vzb_A.pdb:1.4707990000):0.2947370000	((((1bg7_A.pdb:0.2104990000	(1lb3_A.pdb:0.1127830000	2za7_A.pdb:0.1121570000):0.3994170000):0.1425580000	1r03_A.pdb:0.4482980000):0.2524680000	1z6o_A.pdb:1.7716800000):0.0352121000	((((1eum_A.pdb:0.4743550000	1krq_A.pdb:0.5610340000):0.3559790000	3e6s_A.pdb:1.2576960000):0.1293450000	(1vlg_A.pdb:0.3389830000	2jd7_A.pdb:0.2848680000):0.2175660000):0.5844730000	1z6o_M.pdb:1.1782700000):0.1887200000):1.1517600000):0.7112610000	(((1lko_A.pdb:1.4555760000	1yuz_A.pdb:0.3477940000):0.8921460000	3qhb_A.pdb:0.5703940000):0.2786120000	2fzf_A.pdb:2.0447320000):0.3443060000):1.0434800000	(((1mty_B.pdb:1.9729980000	2inp_C.pdb:1.2578590000):0.3609380000	2inc_B.pdb:1.1974470000):0.4260330000	(1mty_D.pdb:2.2239860000	3dhg_A.pdb:0.8692410000):0.3112860000):0.2046400000):0.6249490000	1otk_A.pdb:2.8091840000):0.5783120000	((((1jk0_A.pdb:0.2526190000	(1w68_A.pdb:0.0066460000	2uw2_A.pdb:0.0290830000):0.2305220000):1.4348300000	1mxr_A.pdb:1.0230610000):0.2826490000	((1oqu_A.pdb:0.2411310000	1uzr_A.pdb:0.1395980000):0.0495365000	1r2f_A.pdb:0.2283320000):0.9231000000):0.5720200000	3ee4_A.pdb:1.1841160000):0.4233540000):1.6842800000	1za0_A.pdb:1.3996510000):1.6883700000	2uw1_A.pdb:0.0000020000):0.0062157500	2uw1_B.pdb:0.0272430000);
(1afr_A.pdb:0.2133100000	((((((((((((1bcf_A.pdb:0.0337070000	3e1q_A.pdb:0.0536080000):0.1810630000	2fkz_A.pdb:0.3494820000):0.2040640000	1jgc_A.pdb:0.6222110000):0.6147820000	1nfv_A.pdb:1.1677760000):0.1410940000	(((((1dps_A.pdb:0.0066350000	1jts_A.pdb:0.0527670000):0.5730530000	1o9r_A.pdb:0.3029190000):0.6151370000	1uvh_A.pdb:0.8815780000):0.4329370000	(((1ji4_A.pdb:0.8110920000	2fjc_A.pdb:0.6049110000):0.4497860000	(1qgh_A.pdb:0.3199670000	2ux1_A.pdb:0.7050530000):0.4780990000):0.1730220000	((1ji5_A.pdb:0.4686620000	1jig_A.pdb:0.2269460000):0.0588420000	(1n1q_A.pdb:0.2312700000	2chp_A.pdb:0.6532250000):0.1251550000):0.1073490000):0.3335660000):0.2853350000	(1tjo_A.pdb:0.0000010000	1tk6_A.pdb:0.0000010000):0.8430670000):0.1974350000):0.1076600000	2vzb_A.pdb:1.1332340000):0.7339570000	(((((1bg7_A.pdb:0.1832570000	(1lb3_A.pdb:0.1019980000	2za7_A.pdb:0.1245700000):0.3846330000):0.0581904000	1r03_A.pdb:0.3240780000):0.3514220000	1z6o_M.pdb:1.0973160000):0.1390390000	1z6o_A.pdb:1.6330010000):0.0465371000	(((1eum_A.pdb:0.6192060000	1krq_A.pdb:0.6682840000):0.5124450000	(1vlg_A.pdb:0.4098760000	2jd7_A.pdb:0.3430140000):0.1930080000):0.2469820000	3e6s_A.pdb:1.0925550000):0.6146270000):0.7961820000):0.3579550000	1otk_A.pdb:2.3059680000):0.4627680000	(((1lko_A.pdb:0.6833690000	1yuz_A.pdb:1.4554990000):0.9047060000	3qhb_A.pdb:0.7740900000):0.1658660000	2fzf_A.pdb:2.3706130000):0.0719748000):1.3479300000	((((1mty_B.pdb:2.1874820000	2inp_C.pdb:1.3593000000):0.2593360000	2inc_B.pdb:0.9858660000):0.9333390000	1mty_D.pdb:1.3539610000):0.5199820000	3dhg_A.pdb:0.9137100000):0.8500950000):0.2202950000	(((1jk0_A.pdb:0.4131910000	(1w68_A.pdb:0.0117100000	2uw2_A.pdb:0.0591720000):0.0256978000):0.9314760000	(1mxr_A.pdb:0.6199820000	((1oqu_A.pdb:0.2458630000	1uzr_A.pdb:0.1342650000):0.1822850000	1r2f_A.pdb:0.1893530000):1.2926000000):0.5093250000):0.8033990000	3ee4_A.pdb:1.5130830000):1.4118700000):1.8904700000	1za0_A.pdb:2.2833860000):1.0446000000	(2uw1_A.pdb:0.0000020000	2uw1_B.pdb:0.0152390000):0.0084477700);
(1afr_A.pdb:0.2236380000	((((((((((1bcf_A.pdb:0.0475790000	3e1q_A.pdb:0.0139150000):0.3192390000	2fkz_A.pdb:0.3726610000):0.0934106000	1jgc_A.pdb:0.6719930000):0.7826120000	1nfv_A.pdb:1.1820500000):0.1649520000	(((((1bg7_A.pdb:0.1257910000	((1lb3_A.pdb:0.1307870000	2za7_A.pdb:0.1185520000):0.3748490000	1r03_A.pdb:0.3174730000):0.1217140000):0.1493110000	1z6o_A.pdb:1.7661760000):0.1431610000	1z6o_M.pdb:1.0331680000):0.1533420000	((((1eum_A.pdb:0.5778840000	1krq_A.pdb:0.4926430000):0.6606510000	2jd7_A.pdb:0.2236220000):0.1130530000	1vlg_A.pdb:0.2838240000):0.4378670000	3e6s_A.pdb:1.3395500000):0.3180080000):0.9405810000	((((1lko_A.pdb:1.2203610000	1yuz_A.pdb:0.4954920000):1.5663800000	3qhb_A.pdb:0.4310240000):0.8000010000	2fzf_A.pdb:2.5351410000):0.6774290000	2vzb_A.pdb:1.5484660000):0.3419460000):0.0170631000):0.1485410000	(((((1dps_A.pdb:0.0000020000	1jts_A.pdb:0.0452320000):0.4129500000	1o9r_A.pdb:0.3265550000):1.0920400000	1uvh_A.pdb:0.8610600000):0.3497230000	(((1ji4_A.pdb:0.9429760000	2fjc_A.pdb:0.7920800000):0.7780440000	(((1ji5_A.pdb:0.2800820000	2chp_A.pdb:0.5603060000):0.1351670000	1n1q_A.pdb:0.5417410000):0.1389630000	1jig_A.pdb:0.3395320000):0.1237250000):0.2293410000	(1qgh_A.pdb:0.4673410000	2ux1_A.pdb:0.9198780000):0.2527540000):0.4654710000):0.4455980000	(1tjo_A.pdb:0.0000010000	1tk6_A.pdb:0.0000010000):0.9949080000):0.2678320000):0.7987630000	1otk_A.pdb:1.7890860000):1.7739200000	((((1jk0_A.pdb:0.3633160000	(1w68_A.pdb:0.0244050000	2uw2_A.pdb:0.0550720000):0.2167970000):1.6136500000	1mxr_A.pdb:0.7377790000):0.6231180000	((1oqu_A.pdb:0.2037920000	1uzr_A.pdb:0.1468960000):0.0000022954	1r2f_A.pdb:0.3396070000):0.4805930000):0.9926160000	(((1mty_B.pdb:1.8391130000	2inp_C.pdb:1.4364030000):0.7008630000	2inc_B.pdb:0.5617920000):0.7704870000	(1mty_D.pdb:1.5927690000	3dhg_A.pdb:1.1415870000):0.7689940000):1.5953200000):0.2207360000):0.6358170000	3ee4_A.pdb:0.7893370000):1.5967200000	1za0_A.pdb:1.6450550000):1.8973500000	(2uw1_A.pdb:0.0000020000	2uw1_B.pdb:0.0194680000):0.0000021774);
(1afr_A.pdb:0.2256100000	((((((((((((1bcf_A.pdb:0.0775880000	3e1q_A.pdb:0.0933940000):0.3178980000	2fkz_A.pdb:0.1507500000):0.3745590000	1jgc_A.pdb:0.4276390000):0.9146870000	1nfv_A.pdb:0.9996540000):0.1210100000	(((((1dps_A.pdb:0.0555480000	1jts_A.pdb:0.0116930000):0.5012740000	1o9r_A.pdb:0.2514960000):0.2797810000	1uvh_A.pdb:0.7979320000):0.4660510000	((1ji4_A.pdb:0.6025080000	2fjc_A.pdb:0.8875400000):0.3303140000	(((1ji5_A.pdb:0.2512850000	2chp_A.pdb:0.5912190000):0.1664030000	1n1q_A.pdb:0.3750420000):0.0728746000	(1jig_A.pdb:0.1995440000	(1qgh_A.pdb:0.2323110000	2ux1_A.pdb:0.7330300000):0.4973360000):0.1081010000):0.0919687000):0.1735860000):0.2237100000	(1tjo_A.pdb:0.0000010000	1tk6_A.pdb:0.0000010000):1.4509400000):0.3404190000):0.0000028961	2vzb_A.pdb:1.6355880000):0.4321550000	((((1bg7_A.pdb:0.2328780000	1r03_A.pdb:0.4053910000):0.0683310000	(1lb3_A.pdb:0.1604820000	2za7_A.pdb:0.0617970000):0.4726360000):0.3854960000	((((1eum_A.pdb:0.5114500000	1krq_A.pdb:0.4969090000):0.3328140000	3e6s_A.pdb:1.0988460000):0.2162370000	(1vlg_A.pdb:0.3004660000	2jd7_A.pdb:0.4456400000):0.3368550000):0.4861800000	1z6o_M.pdb:1.0593920000):0.2231380000):0.1885380000	1z6o_A.pdb:1.1503260000):0.8102750000):0.1933040000	(((1lko_A.pdb:1.0103280000	1yuz_A.pdb:0.5891730000):0.5527030000	3qhb_A.pdb:0.7954660000):0.5972120000	2fzf_A.pdb:1.6853000000):0.2844300000):0.1388370000	((((1mty_B.pdb:1.9826430000	2inp_C.pdb:1.2918920000):0.3720010000	2inc_B.pdb:0.7459260000):0.6233840000	(1mty_D.pdb:1.5343780000	3dhg_A.pdb:0.9884860000):0.4632510000):1.5028400000	1otk_A.pdb:1.8173780000):0.7297960000):0.9060350000	((((1jk0_A.pdb:0.2140560000	(1w68_A.pdb:0.0050680000	2uw2_A.pdb:0.0447890000):0.1531930000):1.2302800000	1mxr_A.pdb:0.7776950000):0.3719970000	((1oqu_A.pdb:0.1907520000	1uzr_A.pdb:0.0942370000):0.0889210000	1r2f_A.pdb:0.2345860000):0.8990930000):1.5001000000	3ee4_A.pdb:1.0850180000):1.0906100000):1.1249000000	1za0_A.pdb:0.9388530000):1.5327500000	2uw1_A.pdb:0.0000020000):0.0038796800	2uw1_B.pdb:0.0110710000);
(1afr_A.pdb:0.2538610000	(((((((((((((1bcf_A.pdb:0.0613120000	3e1q_A.pdb:0.0615670000):0.3715080000	2fkz_A.pdb:0.2785740000):0.2215440000	1jgc_A.pdb:0.5277570000):0.6708520000	(((((((((((1dps_A.pdb:0.0000020000	1jts_A.pdb:0.0605280000):0.2833900000	1o9r_A.pdb:0.4361910000):0.6370990000	1uvh_A.pdb:0.8772790000):0.6452180000	((1ji4_A.pdb:1.0029550000	2fjc_A.pdb:1.0142190000):0.3709750000	2ux1_A.pdb:0.7691880000):0.1574740000):0.3011920000	1qgh_A.pdb:0.4142050000):0.2472480000	1jig_A.pdb:0.1991770000):0.0964341000	1ji5_A.pdb:0.3532650000):0.1599920000	1n1q_A.pdb:0.4762590000):0.1762380000	2chp_A.pdb:0.3444540000):0.3239440000	(1tjo_A.pdb:0.0000010000	1tk6_A.pdb:0.0000010000):1.5043000000):0.2477280000	2vzb_A.pdb:1.6956280000):0.5381530000):0.2607980000	1nfv_A.pdb:0.6856200000):0.4577490000	(((((1bg7_A.pdb:0.2850350000	(1lb3_A.pdb:0.1063150000	2za7_A.pdb:0.1554940000):0.3427080000):0.0896010000	1r03_A.pdb:0.2926540000):0.1718230000	1z6o_A.pdb:1.4426170000):0.3000330000	1z6o_M.pdb:0.9075700000):0.2939430000	(((1eum_A.pdb:0.6232800000	1krq_A.pdb:0.4695060000):0.3355290000	3e6s_A.pdb:1.1828020000):0.1772030000	(1vlg_A.pdb:0.3746520000	2jd7_A.pdb:0.3114130000):0.2267860000):0.3788710000):0.4514390000):0.1654260000	(((1lko_A.pdb:1.1111230000	1yuz_A.pdb:0.4203400000):1.8387900000	3qhb_A.pdb:0.3074490000):0.6240620000	2fzf_A.pdb:1.7304860000):0.5322240000):1.7523000000	1otk_A.pdb:2.0620300000):1.3158500000	((1mty_B.pdb:1.6007390000	2inp_C.pdb:1.4662340000):0.5321210000	((1mty_D.pdb:1.7541720000	3dhg_A.pdb:1.2040870000):0.9856130000	2inc_B.pdb:0.9085460000):0.1846110000):1.4064200000):0.5961530000	(((1jk0_A.pdb:0.2663020000	(1w68_A.pdb:0.0000020000	2uw2_A.pdb:0.0747250000):0.1402420000):1.3274200000	1mxr_A.pdb:1.0013560000):0.2109030000	((1oqu_A.pdb:0.2026990000	1uzr_A.pdb:0.1075180000):0.1925660000	1r2f_A.pdb:0.1559130000):1.1138400000):0.4952380000):0.6318470000	3ee4_A.pdb:1.1697500000):1.2805600000	1za0_A.pdb:1.7309670000):1.5121600000	2uw1_A.pdb:0.0000020000):0.0130687000	2uw1_B.pdb:0.0188720000);
(1afr_A.pdb:0.1930590000	((((((((((((1bcf_A.pdb:0.0447040000	3e1q_A.pdb:0.0910790000):0.2740030000	2fkz_A.pdb:0.1784800000):0.1703660000	1jgc_A.pdb:0.4891450000):0.7821950000	((((((1dps_A.pdb:0.0000020000	1jts_A.pdb:0.0447810000):0.3846980000	1o9r_A.pdb:0.3029330000):0.5507280000	1uvh_A.pdb:1.1982300000):0.6679950000	((((1ji4_A.pdb:0.9970570000	2fjc_A.pdb:0.8422600000):0.5970430000	(1qgh_A.pdb:0.3049310000	2ux1_A.pdb:0.8667430000):0.3591750000):0.1066790000	1jig_A.pdb:0.1829410000):0.0962460000	((1ji5_A.pdb:0.3585870000	2chp_A.pdb:0.6511410000):0.1169040000	1n1q_A.pdb:0.4568860000):0.0391878000):0.4772850000):0.1209630000	(1tjo_A.pdb:0.0000010000	1tk6_A.pdb:0.0000010000):1.0111000000):0.2879920000	2vzb_A.pdb:1.3074210000):0.1035940000):0.0000023481	1nfv_A.pdb:0.9548130000):0.6062120000	2fzf_A.pdb:2.1667960000):0.1685250000	(((1bg7_A.pdb:0.0788000000	(((1lb3_A.pdb:0.1130050000	2za7_A.pdb:0.0895970000):0.2895210000	1z6o_A.pdb:1.5617130000):0.1117720000	1r03_A.pdb:0.2427240000):0.1501890000):0.4294900000	(((((1eum_A.pdb:0.3183950000	1krq_A.pdb:0.6378860000):0.3881470000	3e6s_A.pdb:0.9351690000):0.3338240000	2jd7_A.pdb:0.2608900000):0.3207080000	1vlg_A.pdb:0.1435050000):0.8995700000	1z6o_M.pdb:0.6023310000):0.5440110000):0.6260460000	1otk_A.pdb:2.4527100000):0.0000026981):0.3839000000	((1lko_A.pdb:0.9494490000	1yuz_A.pdb:0.7308270000):0.9427400000	3qhb_A.pdb:0.4436090000):0.6366330000):0.7423140000	(((1mty_B.pdb:1.7059230000	2inp_C.pdb:1.1752180000):0.4414870000	2inc_B.pdb:1.0798270000):0.7810190000	(1mty_D.pdb:2.0089490000	3dhg_A.pdb:0.8206730000):0.9099690000):0.6325230000):0.3279710000	(((1jk0_A.pdb:0.3042100000	(1w68_A.pdb:0.0121770000	2uw2_A.pdb:0.0653730000):0.0958413000):1.1324800000	(1mxr_A.pdb:0.8736690000	((1oqu_A.pdb:0.1740480000	1uzr_A.pdb:0.1537780000):0.0750627000	1r2f_A.pdb:0.2140420000):1.2129300000):0.3058880000):1.2619100000	3ee4_A.pdb:1.1165030000):0.5118050000):0.9662310000	1za0_A.pdb:1.7204950000):1.5664800000	2uw1_A.pdb:0.0000020000):0.0060142800	2uw1_B.pdb:0.0162610000);
(1afr_A.pdb:0.2019130000	(((((((((((((1bcf_A.pdb:0.0620160000	3e1q_A.pdb:0.0339280000):0.3825860000	2fkz_A.pdb:0.2050640000):0.2939930000	1jgc_A.pdb:0.6622930000):0.6788880000	1nfv_A.pdb:0.9232470000):0.4181490000	2vzb_A.pdb:1.6540870000):0.0175818000	((((((1dps_A.pdb:0.0160990000	1jts_A.pdb:0.0277690000):0.5924410000	1o9r_A.pdb:0.3240010000):0.2483770000	1uvh_A.pdb:1.2383580000):0.7325600000	(1ji4_A.pdb:0.8594870000	2fjc_A.pdb:0.9106250000):0.3268590000):0.1959080000	(((1ji5_A.pdb:0.2514820000	2chp_A.pdb:0.6701730000):0.1669480000	1n1q_A.pdb:0.3435020000):0.0895113000	(1jig_A.pdb:0.1582570000	(1qgh_A.pdb:0.2868460000	2ux1_A.pdb:1.1451250000):0.4842770000):0.1003970000):0.3762600000):0.3592700000	(1tjo_A.pdb:0.0000010000	1tk6_A.pdb:0.0000010000):1.6154200000):0.3662170000):0.3849440000	(((((1bg7_A.pdb:0.1931780000	(1lb3_A.pdb:0.1394080000	2za7_A.pdb:0.0648510000):0.5872040000):0.1279470000	1r03_A.pdb:0.2533690000):0.2424540000	1z6o_M.pdb:1.0430990000):0.0973280000	1z6o_A.pdb:1.6935050000):0.0000027911	(((1eum_A.pdb:0.6411960000	1krq_A.pdb:0.3571660000):0.4179550000	(1vlg_A.pdb:0.4951450000	2jd7_A.pdb:0.2330540000):0.3068630000):0.2488970000	3e6s_A.pdb:1.0612190000):0.5834580000):0.7293460000):0.8422460000	(((1lko_A.pdb:0.9056750000	1yuz_A.pdb:0.7273640000):0.7283750000	3qhb_A.pdb:0.6532420000):0.3989690000	2fzf_A.pdb:1.3786990000):0.3354380000):0.7186350000	1otk_A.pdb:2.3339590000):0.1773290000	(((1mty_B.pdb:2.5912960000	2inp_C.pdb:0.8261180000):0.3049600000	2inc_B.pdb:1.4552460000):0.8529290000	(1mty_D.pdb:1.6563360000	3dhg_A.pdb:1.2494790000):0.8261570000):1.0714500000):0.9247420000	(((1jk0_A.pdb:0.4123390000	(1w68_A.pdb:0.0000030000	2uw2_A.pdb:0.0674760000):0.0991709000):1.0328000000	(1mxr_A.pdb:1.1196760000	((1oqu_A.pdb:0.2011750000	1r2f_A.pdb:0.2738300000):0.0047860000	1uzr_A.pdb:0.1232920000):1.0670100000):0.3022800000):1.0952700000	3ee4_A.pdb:0.8289020000):0.4558330000):2.0546600000	1za0_A.pdb:1.4879620000):1.5207700000	2uw1_B.pdb:0.0262230000):0.0061921500	2uw1_A.pdb:0.0000020000);
(1afr_A.pdb:0.3082380000	(((((((((((((1bcf_A.pdb:0.0975130000	3e1q_A.pdb:0.1219320000):0.3267890000	2fkz_A.pdb:0.1214210000):0.4203790000	1jgc_A.pdb:0.4638650000):0.6518400000	1nfv_A.pdb:0.7065560000):0.3142730000	(((((1dps_A.pdb:0.0000020000	1jts_A.pdb:0.0649790000):0.3372310000	1o9r_A.pdb:0.4295500000):0.5096130000	1uvh_A.pdb:1.0320410000):0.6115830000	((((1ji4_A.pdb:0.8066700000	2fjc_A.pdb:0.6465620000):0.4380760000	(1qgh_A.pdb:0.3967460000	2ux1_A.pdb:0.8560790000):0.3120340000):0.2482160000	1jig_A.pdb:0.2132210000):0.0179659000	((1ji5_A.pdb:0.2364560000	2chp_A.pdb:0.7341200000):0.2317600000	1n1q_A.pdb:0.2449150000):0.1336080000):0.3387910000):0.2567620000	(1tjo_A.pdb:0.0000010000	1tk6_A.pdb:0.0000010000):1.1913500000):0.5369790000):0.2453600000	2vzb_A.pdb:1.5205580000):0.6298830000	(((1bg7_A.pdb:0.1932700000	1r03_A.pdb:0.3448620000):0.0604636000	(1lb3_A.pdb:0.0468920000	2za7_A.pdb:0.0976510000):0.3348510000):0.0183469000	(((((1eum_A.pdb:0.3076240000	1krq_A.pdb:0.6891810000):0.5028830000	(1vlg_A.pdb:0.2337400000	2jd7_A.pdb:0.3997530000):0.2465980000):0.3141080000	3e6s_A.pdb:0.8720470000):0.2048000000	1z6o_M.pdb:1.2888950000):0.2923860000	1z6o_A.pdb:1.7131940000):0.1173540000):1.0881100000):0.0843307000	(((1lko_A.pdb:1.0211360000	1yuz_A.pdb:0.6067100000):0.6749090000	3qhb_A.pdb:0.6679720000):0.4050230000	2fzf_A.pdb:1.9443590000):0.3037010000):1.0386200000	(1mty_D.pdb:1.8949700000	3dhg_A.pdb:0.8794370000):0.4193620000):0.4045190000	(((1mty_B.pdb:1.7001020000	2inc_B.pdb:1.1888160000):0.1536270000	1otk_A.pdb:2.3729140000):0.1732270000	2inp_C.pdb:1.0645690000):0.6410780000):1.3932500000	(((1jk0_A.pdb:0.2604710000	(1w68_A.pdb:0.0031580000	2uw2_A.pdb:0.1023880000):0.2468620000):1.0939700000	(1mxr_A.pdb:0.9174460000	((1oqu_A.pdb:0.2887900000	1uzr_A.pdb:0.1226040000):0.2240180000	1r2f_A.pdb:0.0930750000):0.9818830000):0.5673090000):1.0209900000	3ee4_A.pdb:0.9879980000):0.6715450000):1.7755400000	1za0_A.pdb:1.9251120000):1.3840800000	2uw1_A.pdb:0.0000020000):0.0019247700	2uw1_B.pdb:0.0210190000);
(1afr_A.pdb:0.2605720000	((((((((((((1bcf_A.pdb:0.0361940000	3e1q_A.pdb:0.0845150000):0.2476820000	2fkz_A.pdb:0.3196760000):0.5497980000	1jgc_A.pdb:0.3344980000):0.4821810000	1nfv_A.pdb:0.9720410000):0.4411630000	(((((1dps_A.pdb:0.0007000000	1jts_A.pdb:0.0217550000):0.4210200000	1o9r_A.pdb:0.2841420000):0.5172530000	1uvh_A.pdb:0.9840460000):0.6145680000	(((((1ji4_A.pdb:0.8033230000	2fjc_A.pdb:0.7953710000):0.3680620000	(1qgh_A.pdb:0.3983310000	2ux1_A.pdb:0.5937890000):0.1994950000):0.3805740000	1jig_A.pdb:0.2516570000):0.0768191000	(1ji5_A.pdb:0.2756500000	2chp_A.pdb:0.4819930000):0.1059820000):0.2881820000	1n1q_A.pdb:0.2480720000):0.3570410000):0.2979540000	(1tjo_A.pdb:0.0000010000	1tk6_A.pdb:0.0000010000):0.8988830000):0.4932970000):0.0000021317	2vzb_A.pdb:1.1883990000):0.7766870000	(((((1bg7_A.pdb:0.1497870000	1r03_A.pdb:0.3430150000):0.0485260000	(1lb3_A.pdb:0.0612340000	2za7_A.pdb:0.1182130000):0.3553350000):0.2858260000	1z6o_M.pdb:0.9666830000):0.0988771000	((((1eum_A.pdb:0.4262010000	1krq_A.pdb:0.4239470000):0.5523810000	2jd7_A.pdb:0.2444880000):0.0678035000	1vlg_A.pdb:0.2937660000):0.3217540000	3e6s_A.pdb:0.8699170000):0.8133850000):0.0000022157	1z6o_A.pdb:1.6674540000):0.1877020000):0.3311460000	(((1lko_A.pdb:1.0085090000	1yuz_A.pdb:0.6851670000):0.8242170000	3qhb_A.pdb:0.4124070000):0.5172290000	2fzf_A.pdb:2.1393660000):0.6952350000):0.8241710000	1otk_A.pdb:2.4313870000):0.4883190000	(((((1jk0_A.pdb:0.3656440000	(1w68_A.pdb:0.0000020000	2uw2_A.pdb:0.0762050000):0.1926210000):1.2589400000	1mxr_A.pdb:0.9007180000):0.3269530000	(((1mty_B.pdb:1.8837400000	2inp_C.pdb:1.4163040000):0.2640580000	2inc_B.pdb:1.0182320000):0.9747860000	(1mty_D.pdb:2.1967860000	3dhg_A.pdb:0.8561480000):1.0912800000):1.2932700000):0.2253450000	((1oqu_A.pdb:0.2934020000	1uzr_A.pdb:0.1332600000):0.0779855000	1r2f_A.pdb:0.2099950000):0.6171710000):1.0547200000	3ee4_A.pdb:1.0618610000):0.5112520000):0.9359110000	1za0_A.pdb:1.6183920000):2.0023300000	2uw1_A.pdb:0.0000020000):0.0193273000	2uw1_B.pdb:0.0159370000);
(1afr_A.pdb:0.2911410000	((((((((((((((1bcf_A.pdb:0.0978520000	3e1q_A.pdb:0.1065080000):0.3736050000	2fkz_A.pdb:0.1596260000):0.4692920000	1jgc_A.pdb:0.2234790000):0.4899000000	1nfv_A.pdb:1.2030640000):0.3626050000	(((((1dps_A.pdb:0.0323850000	1jts_A.pdb:0.0280520000):0.7024410000	1o9r_A.pdb:0.2043380000):0.5557570000	1uvh_A.pdb:0.6031210000):0.4417870000	(((1ji4_A.pdb:0.7594290000	2fjc_A.pdb:1.0105910000):0.4260380000	(1qgh_A.pdb:0.3442120000	2ux1_A.pdb:0.6583680000):0.3208340000):0.1890130000	(((1ji5_A.pdb:0.2995650000	2chp_A.pdb:0.6456350000):0.1206210000	1n1q_A.pdb:0.5133110000):0.1135570000	1jig_A.pdb:0.1819060000):0.0915506000):0.4726000000):0.3831280000	(1tjo_A.pdb:0.0000010000	1tk6_A.pdb:0.0000010000):0.8409380000):0.7211530000):0.0000027550	2vzb_A.pdb:1.4065570000):0.2506860000	((1bg7_A.pdb:0.1811430000	((1lb3_A.pdb:0.1298620000	2za7_A.pdb:0.1274620000):0.3691270000	1r03_A.pdb:0.4418920000):0.1347810000):0.1658640000	(((((1eum_A.pdb:0.4578050000	1krq_A.pdb:0.5433510000):0.2292930000	3e6s_A.pdb:0.8337740000):0.2001780000	(1vlg_A.pdb:0.4194600000	2jd7_A.pdb:0.2688780000):0.2363820000):0.6595780000	1z6o_M.pdb:0.9417200000):0.1631380000	1z6o_A.pdb:1.8476800000):0.0903926000):1.0801700000):1.1604800000	1lko_A.pdb:0.6818580000):0.3546760000	(1yuz_A.pdb:0.6427280000	(2fzf_A.pdb:1.4550230000	3qhb_A.pdb:0.3690480000):0.7182940000):0.5440090000):0.9197450000	1otk_A.pdb:2.8229400000):0.2328990000	((1mty_B.pdb:2.0346220000	(2inc_B.pdb:1.0538610000	2inp_C.pdb:1.1801720000):0.5763520000):0.5387270000	(1mty_D.pdb:1.8547740000	3dhg_A.pdb:0.7698850000):0.6635020000):1.5396800000):0.0000026334	((((1jk0_A.pdb:0.3784740000	(1w68_A.pdb:0.0052950000	2uw2_A.pdb:0.0636420000):0.0833925000):1.3664000000	1mxr_A.pdb:0.8479860000):0.5777830000	((1oqu_A.pdb:0.2303680000	1uzr_A.pdb:0.0683090000):0.1438820000	1r2f_A.pdb:0.1822490000):0.9038020000):0.8635440000	3ee4_A.pdb:1.1253780000):1.0718300000):0.9047420000	1za0_A.pdb:1.7856590000):1.8232000000	2uw1_A.pdb:0.0000030000):0.0154958000	2uw1_B.pdb:0.0249010000);
(1afr_A.pdb:0.2558310000	(((((((((((((1bcf_A.pdb:0.0818890000	3e1q_A.pdb:0.0877220000):0.2511950000	2fkz_A.pdb:0.1438270000):0.5116940000	1jgc_A.pdb:0.3197500000):0.4579670000	1nfv_A.pdb:0.8452730000):0.5991740000	((((((1dps_A.pdb:0.0045500000	1jts_A.pdb:0.0427850000):0.5618820000	1o9r_A.pdb:0.4336030000):0.7062820000	1uvh_A.pdb:0.9136470000):0.4668850000	(((1ji4_A.pdb:0.8518900000	2fjc_A.pdb:0.9429560000):0.4843080000	(1qgh_A.pdb:0.4963330000	2ux1_A.pdb:0.8823860000):0.4261320000):0.3701510000	(((1ji5_A.pdb:0.2484610000	2chp_A.pdb:0.7469030000):0.1782360000	1n1q_A.pdb:0.4106630000):0.0289417000	1jig_A.pdb:0.2170910000):0.0894783000):0.4616830000):0.2430160000	(1tjo_A.pdb:0.0000010000	1tk6_A.pdb:0.0000010000):1.0389200000):0.5933240000	2vzb_A.pdb:1.5092180000):0.0000025191):0.2669020000	(((1bg7_A.pdb:0.1339990000	((1lb3_A.pdb:0.0865010000	2za7_A.pdb:0.1143680000):0.3352040000	1r03_A.pdb:0.3409290000):0.1061090000):0.1967120000	(((((1eum_A.pdb:0.5424260000	1krq_A.pdb:0.6695380000):0.6956560000	2jd7_A.pdb:0.1436810000):0.2429850000	1vlg_A.pdb:0.2649660000):0.6194610000	3e6s_A.pdb:0.8340410000):0.7962540000	1z6o_M.pdb:1.1781950000):0.1112440000):0.1980780000	1z6o_A.pdb:1.9490050000):0.8278470000):0.9823090000	((1lko_A.pdb:0.8999120000	1yuz_A.pdb:0.9757760000):0.8279570000	3qhb_A.pdb:0.6268880000):0.7453500000):0.1837860000	2fzf_A.pdb:1.8334240000):0.9465620000	(((1mty_B.pdb:2.3885910000	2inc_B.pdb:0.9927390000):0.2501500000	2inp_C.pdb:1.1448380000):0.5279170000	(1mty_D.pdb:1.7776230000	3dhg_A.pdb:1.0055320000):0.6430270000):1.1796200000):0.4213310000	1otk_A.pdb:2.6391580000):0.4398540000	(((1jk0_A.pdb:0.3747660000	(1w68_A.pdb:0.0035330000	2uw2_A.pdb:0.0582230000):0.1404270000):1.0661300000	(1mxr_A.pdb:0.7366860000	((1oqu_A.pdb:0.1820960000	1uzr_A.pdb:0.0812180000):0.0000024530	1r2f_A.pdb:0.2993260000):1.1741300000):0.3436120000):0.9175900000	3ee4_A.pdb:0.9536110000):0.4785570000):1.3704000000	1za0_A.pdb:1.3933330000):2.2376100000	2uw1_B.pdb:0.0199640000):0.0014303900	2uw1_A.pdb:0.0000020000);
(1afr_A.pdb:0.2900430000	(((((((((1bcf_A.pdb:0.0432060000	3e1q_A.pdb:0.0295290000):0.2806020000	2fkz_A.pdb:0.1504450000):0.3857300000	(1jgc_A.pdb:0.3876110000	1nfv_A.pdb:1.4284880000):0.1686380000):0.5326360000	(((((1dps_A.pdb:0.0031500000	1jts_A.pdb:0.0804210000):0.5173820000	1o9r_A.pdb:0.3005300000):0.4245780000	1uvh_A.pdb:1.0552160000):0.3884920000	(1tjo_A.pdb:0.0000010000	1tk6_A.pdb:0.0000010000):1.0049300000):0.2242460000	(((1ji4_A.pdb:0.7988950000	2fjc_A.pdb:0.5872650000):0.5738790000	(((1ji5_A.pdb:0.1936380000	2chp_A.pdb:0.4781000000):0.1014930000	1n1q_A.pdb:0.3519130000):0.1407490000	1jig_A.pdb:0.1771540000):0.0600713000):0.0273379000	(1qgh_A.pdb:0.3734500000	2ux1_A.pdb:0.7533870000):0.3182070000):0.4574440000):0.4738200000):0.1530700000	2vzb_A.pdb:1.0663230000):0.5281210000	(((1lko_A.pdb:0.9336780000	1yuz_A.pdb:0.9538870000):0.5308970000	3qhb_A.pdb:1.0516170000):0.5726510000	2fzf_A.pdb:2.2936380000):0.5623680000):0.0996175000	((((1bg7_A.pdb:0.0324130000	(1lb3_A.pdb:0.1486940000	2za7_A.pdb:0.0805030000):0.4497300000):0.1543000000	1r03_A.pdb:0.3509670000):0.3973560000	1z6o_M.pdb:0.7912690000):0.1488820000	((((1eum_A.pdb:0.3371680000	1krq_A.pdb:0.4598200000):0.6073230000	(1vlg_A.pdb:0.3546070000	2jd7_A.pdb:0.3903260000):0.2407260000):0.1670280000	3e6s_A.pdb:1.0698310000):0.4101800000	1z6o_A.pdb:1.5995430000):0.0955727000):0.8519850000):1.3744300000	(((((1jk0_A.pdb:0.2123710000	(1w68_A.pdb:0.0177350000	2uw2_A.pdb:0.0474980000):0.1979180000):0.9979490000	(1mxr_A.pdb:0.8087710000	((1oqu_A.pdb:0.2318700000	1uzr_A.pdb:0.1107020000):0.1366900000	1r2f_A.pdb:0.1894630000):0.9681740000):0.3836030000):1.0792500000	3ee4_A.pdb:0.8717030000):0.2371020000	(((1mty_B.pdb:2.0032390000	(1otk_A.pdb:2.3738000000	2inp_C.pdb:1.1313950000):0.3565460000):0.3819590000	2inc_B.pdb:0.9373750000):0.9786570000	(1mty_D.pdb:1.7664200000	3dhg_A.pdb:0.8439980000):0.5075390000):2.0382900000):1.1351000000	1za0_A.pdb:1.4268800000):0.5626060000):1.4702800000	2uw1_A.pdb:0.0000020000):0.0106038000	2uw1_B.pdb:0.0138530000);
(1afr_A.pdb:0.2799380000	((((((((((((((1bcf_A.pdb:0.1029220000	3e1q_A.pdb:0.0166500000):0.4033770000	2fkz_A.pdb:0.1693310000):0.2880040000	1jgc_A.pdb:0.5791070000):0.6625190000	2vzb_A.pdb:1.5733090000):0.0287768000	(((((1dps_A.pdb:0.0085750000	1jts_A.pdb:0.0697710000):0.6205980000	1o9r_A.pdb:0.2392090000):0.4270510000	1uvh_A.pdb:1.1078620000):0.9737210000	(((((1ji4_A.pdb:0.9456030000	2fjc_A.pdb:0.9344930000):0.6239350000	(1qgh_A.pdb:0.3756710000	2ux1_A.pdb:0.9099180000):0.3422070000):0.3163620000	1jig_A.pdb:0.2395020000):0.1698740000	(1ji5_A.pdb:0.2894190000	2chp_A.pdb:0.8418390000):0.1180090000):0.2848280000	1n1q_A.pdb:0.2028680000):0.5509900000):0.1200080000	(1tjo_A.pdb:0.0000010000	1tk6_A.pdb:0.0000010000):1.1024200000):0.5938230000):0.1466190000	1nfv_A.pdb:0.6611990000):0.3413930000	((((1bg7_A.pdb:0.1920320000	(1lb3_A.pdb:0.0718860000	2za7_A.pdb:0.0847390000):0.3138800000):0.1147890000	1r03_A.pdb:0.3420610000):0.4074130000	1z6o_A.pdb:1.4853130000):0.0000028747	((((1eum_A.pdb:0.7932290000	1krq_A.pdb:0.2867490000):0.6184440000	(1vlg_A.pdb:0.6146090000	2jd7_A.pdb:0.2176500000):0.1643760000):0.2235900000	3e6s_A.pdb:1.3590800000):0.4586870000	1z6o_M.pdb:1.2289840000):0.0926023000):0.6097620000):0.4554330000	(((1lko_A.pdb:1.0287460000	1yuz_A.pdb:0.6686720000):1.7760400000	3qhb_A.pdb:0.1561980000):0.1552920000	2fzf_A.pdb:2.4899640000):0.6843530000):0.8148080000	1otk_A.pdb:1.7324150000):1.1577700000	(((1mty_B.pdb:1.6282270000	2inp_C.pdb:1.2752990000):0.5380240000	2inc_B.pdb:0.9085350000):0.3019290000	(1mty_D.pdb:2.2166720000	3dhg_A.pdb:1.0334350000):0.7420450000):1.4122300000):0.4593870000	(((1jk0_A.pdb:0.3090170000	(1w68_A.pdb:0.0106010000	2uw2_A.pdb:0.0567000000):0.1786150000):1.2715800000	1mxr_A.pdb:0.9371500000):0.3419630000	((1oqu_A.pdb:0.1467090000	1uzr_A.pdb:0.1551830000):0.0746289000	1r2f_A.pdb:0.2263070000):1.0408700000):0.5390530000):0.3765300000	3ee4_A.pdb:1.1217240000):1.3638400000	1za0_A.pdb:0.9193820000):2.2871400000	2uw1_A.pdb:0.0000030000):0.0116654000	2uw1_B.pdb:0.0329100000);
(1afr_A.pdb:0.2691260000	(((((((((((((1bcf_A.pdb:0.0856280000	3e1q_A.pdb:0.0514830000):0.2840310000	2fkz_A.pdb:0.1933330000):0.3008570000	1jgc_A.pdb:0.4414520000):0.6376040000	1nfv_A.pdb:0.7393130000):0.3487610000	(((((1dps_A.pdb:0.0000020000	1jts_A.pdb:0.0677800000):0.6211350000	1o9r_A.pdb:0.1537750000):0.8152750000	1uvh_A.pdb:0.8048680000):0.4580540000	(1tjo_A.pdb:0.0000010000	1tk6_A.pdb:0.0000010000):0.6022090000):0.2502960000	((1ji4_A.pdb:0.8933570000	2fjc_A.pdb:0.6542550000):0.2838080000	((((1ji5_A.pdb:0.1584560000	2chp_A.pdb:0.6018140000):0.1144300000	1n1q_A.pdb:0.3960090000):0.1978700000	1jig_A.pdb:0.1534930000):0.1436430000	(1qgh_A.pdb:0.2370330000	2ux1_A.pdb:0.9943610000):0.5233290000):0.2147470000):0.4725720000):0.3051420000):0.0021906100	2vzb_A.pdb:1.5056920000):0.5656420000	((((1bg7_A.pdb:0.2055130000	1r03_A.pdb:0.2982300000):0.1215610000	(1lb3_A.pdb:0.0723050000	2za7_A.pdb:0.0673670000):0.3203900000):0.2948830000	((((1eum_A.pdb:0.4186730000	1krq_A.pdb:0.5008640000):0.4595340000	(1vlg_A.pdb:0.2644430000	2jd7_A.pdb:0.3105700000):0.1475700000):0.2700220000	3e6s_A.pdb:1.0685990000):0.3957980000	1z6o_M.pdb:0.8254490000):0.1343720000):0.0000024612	1z6o_A.pdb:1.5787630000):1.2523100000):0.1682640000	1otk_A.pdb:2.7584390000):0.3641120000	(((1lko_A.pdb:0.6555550000	1yuz_A.pdb:0.6424510000):0.6284990000	3qhb_A.pdb:0.8643520000):0.3134920000	2fzf_A.pdb:2.3547880000):0.4190440000):0.9300100000	((((1jk0_A.pdb:0.2897960000	(1w68_A.pdb:0.0024430000	2uw2_A.pdb:0.0430410000):0.2590110000):1.0833800000	1mxr_A.pdb:0.8013590000):0.4436010000	((1oqu_A.pdb:0.2462700000	1uzr_A.pdb:0.1326780000):0.0687829000	1r2f_A.pdb:0.2374940000):0.9331840000):0.5564050000	((1mty_B.pdb:1.9607300000	((1mty_D.pdb:1.6761940000	3dhg_A.pdb:0.9476930000):0.8984310000	2inc_B.pdb:0.7445580000):0.3760460000):0.1180310000	2inp_C.pdb:1.2938330000):1.6381800000):0.3347420000):0.5013510000	3ee4_A.pdb:1.3931950000):1.6340500000	1za0_A.pdb:1.7209580000):1.5392900000	2uw1_A.pdb:0.0000030000):0.0114471000	2uw1_B.pdb:0.0139530000);
(1afr_A.pdb:0.2160080000	((((((((((1bcf_A.pdb:0.0473690000	3e1q_A.pdb:0.0757630000):0.3753800000	2fkz_A.pdb:0.3008870000):0.1869390000	1jgc_A.pdb:0.5474770000):0.7577200000	1nfv_A.pdb:0.9400070000):0.4259840000	((((1bg7_A.pdb:0.1882180000	1r03_A.pdb:0.3774200000):0.0703681000	(1lb3_A.pdb:0.1646470000	2za7_A.pdb:0.0460980000):0.3707400000):0.1601520000	(((((1eum_A.pdb:0.5779600000	1krq_A.pdb:0.6658380000):0.5299470000	(1vlg_A.pdb:0.2898350000	2jd7_A.pdb:0.5615640000):0.2763790000):0.1921910000	3e6s_A.pdb:1.0627930000):0.4979660000	1z6o_M.pdb:1.1044910000):0.1549180000	1z6o_A.pdb:1.8403360000):0.0449942000):1.0695700000	(((((1dps_A.pdb:0.0042420000	1jts_A.pdb:0.0697140000):0.6485780000	1o9r_A.pdb:0.1959150000):0.3844810000	1uvh_A.pdb:1.0656690000):0.2835440000	(1ji4_A.pdb:0.7239530000	(((((1ji5_A.pdb:0.2269070000	2chp_A.pdb:0.6795310000):0.1123670000	1n1q_A.pdb:0.5127560000):0.1437720000	1jig_A.pdb:0.3335740000):0.1430710000	(1qgh_A.pdb:0.4876810000	2ux1_A.pdb:0.7788320000):0.4002260000):0.2827250000	2fjc_A.pdb:1.1297250000):0.0600322000):0.3598670000):0.5443020000	(1tjo_A.pdb:0.0000010000	1tk6_A.pdb:0.0000010000):1.3142400000):0.5071510000):0.0954510000):0.0468079000	2vzb_A.pdb:1.9315760000):1.0111500000	(((1lko_A.pdb:1.3757000000	1yuz_A.pdb:0.8073820000):1.1517700000	3qhb_A.pdb:0.4611130000):0.6849850000	2fzf_A.pdb:1.5633820000):0.3754190000):1.1725700000	((((1jk0_A.pdb:0.2401880000	(1w68_A.pdb:0.0000030000	2uw2_A.pdb:0.0907120000):0.2385880000):0.9756240000	(1mxr_A.pdb:1.1516630000	((1oqu_A.pdb:0.2314520000	1uzr_A.pdb:0.1174440000):0.1698830000	1r2f_A.pdb:0.1372660000):1.3456300000):0.1461730000):0.4557720000	3ee4_A.pdb:2.1558540000):0.6522970000	(1mty_B.pdb:1.5868480000	((1mty_D.pdb:2.0474470000	3dhg_A.pdb:0.7808600000):1.0776400000	((1otk_A.pdb:2.1456700000	2inp_C.pdb:0.9212670000):0.4916240000	2inc_B.pdb:1.3200610000):0.2283140000):0.4504610000):0.4604870000):0.5017550000):1.2686700000	1za0_A.pdb:1.9359660000):1.1663100000	2uw1_A.pdb:0.0000020000):0.0074286500	2uw1_B.pdb:0.0144050000);
(1afr_A.pdb:0.2383810000	(((((((((((((1bcf_A.pdb:0.0621820000	3e1q_A.pdb:0.0778730000):0.3888170000	2fkz_A.pdb:0.2476270000):0.2966980000	1jgc_A.pdb:0.4350700000):0.6319800000	(((((1dps_A.pdb:0.0000020000	1jts_A.pdb:0.0225240000):0.4090190000	1o9r_A.pdb:0.2578440000):0.7187850000	1uvh_A.pdb:0.8922190000):0.6654530000	((((1ji4_A.pdb:1.0229390000	2fjc_A.pdb:0.9393310000):0.4190570000	(1qgh_A.pdb:0.1678170000	2ux1_A.pdb:1.0286450000):0.5730930000):0.3007560000	1jig_A.pdb:0.1011360000):0.0835777000	((1ji5_A.pdb:0.3409150000	2chp_A.pdb:0.6663430000):0.1143240000	1n1q_A.pdb:0.3795610000):0.1164910000):0.4054500000):0.2386800000	(1tjo_A.pdb:0.0000010000	1tk6_A.pdb:0.0000010000):1.0835600000):0.3934510000):0.0000025093	2vzb_A.pdb:1.6863280000):0.3182250000	1nfv_A.pdb:0.8682690000):0.7534260000	((((1bg7_A.pdb:0.2213620000	(1lb3_A.pdb:0.1114760000	2za7_A.pdb:0.0741320000):0.3721210000):0.1380110000	1r03_A.pdb:0.3161320000):0.2358300000	1z6o_A.pdb:1.5295540000):0.0831781000	((((1eum_A.pdb:0.6871350000	1krq_A.pdb:0.2825290000):0.4312050000	(1vlg_A.pdb:0.2572060000	2jd7_A.pdb:0.3947010000):0.3619700000):0.1360520000	3e6s_A.pdb:1.0576190000):0.5299290000	1z6o_M.pdb:0.8177800000):0.2090210000):0.8789690000):0.0701415000	(((1lko_A.pdb:0.8213430000	1yuz_A.pdb:0.6823600000):0.9014800000	3qhb_A.pdb:0.5274300000):0.3260300000	2fzf_A.pdb:1.8172500000):0.1494140000):1.0008300000	1otk_A.pdb:2.3922610000):0.6916810000	(((1mty_B.pdb:2.2000460000	2inp_C.pdb:1.3523720000):0.5152770000	2inc_B.pdb:0.8726920000):0.7478210000	(1mty_D.pdb:1.7203650000	3dhg_A.pdb:0.8023400000):0.4114310000):1.2639100000):0.0889611000	(((1jk0_A.pdb:0.3771930000	(1w68_A.pdb:0.0000030000	2uw2_A.pdb:0.0626190000):0.1630520000):0.8568090000	(1mxr_A.pdb:0.7962110000	((1oqu_A.pdb:0.2751150000	1uzr_A.pdb:0.0884500000):0.0587382000	1r2f_A.pdb:0.1511210000):1.2774700000):0.5229980000):0.5967800000	3ee4_A.pdb:1.5068230000):0.9400710000):1.0359700000	1za0_A.pdb:1.4734790000):1.7065700000	2uw1_A.pdb:0.0000020000):0.0064563500	2uw1_B.pdb:0.0062260000);
(1afr_A.pdb:0.2661160000	((((((((((((1bcf_A.pdb:0.0977040000	3e1q_A.pdb:0.0274140000):0.2870680000	2fkz_A.pdb:0.2682840000):0.2644470000	1jgc_A.pdb:0.4982890000):0.7825990000	1nfv_A.pdb:0.7163130000):0.0801572000	(((((1dps_A.pdb:0.0000020000	1jts_A.pdb:0.0158040000):0.4041100000	1o9r_A.pdb:0.3423720000):0.4774940000	1uvh_A.pdb:0.8838850000):0.4708870000	((1ji4_A.pdb:0.7753750000	2fjc_A.pdb:0.7913620000):0.4224950000	((((1ji5_A.pdb:0.2222480000	2chp_A.pdb:0.6899810000):0.1622700000	1jig_A.pdb:0.3792810000):0.1067870000	1n1q_A.pdb:0.3647920000):0.1543600000	(1qgh_A.pdb:0.2879070000	2ux1_A.pdb:0.9072870000):0.3556320000):0.1169930000):0.2830960000):0.3545940000	(1otk_A.pdb:3.3707110000	(1tjo_A.pdb:0.0000020000	1tk6_A.pdb:0.0000020000):1.1523400000):0.0323879000):0.4004070000):0.2479780000	2vzb_A.pdb:1.4000330000):0.3495890000	(((((1bg7_A.pdb:0.1708890000	(1lb3_A.pdb:0.0918320000	2za7_A.pdb:0.0757920000):0.4837480000):0.1002290000	1r03_A.pdb:0.3030600000):0.2366580000	1z6o_A.pdb:1.7007080000):0.1938610000	1z6o_M.pdb:0.9821380000):0.2285660000	((1eum_A.pdb:0.7005650000	1krq_A.pdb:0.4301050000):0.4787610000	((1vlg_A.pdb:0.0894730000	3e6s_A.pdb:1.6676810000):0.3045430000	2jd7_A.pdb:0.3412770000):0.2290970000):0.3203450000):0.4725460000):0.7332270000	(((1lko_A.pdb:1.0305560000	1yuz_A.pdb:1.0228650000):1.0308400000	3qhb_A.pdb:0.5331190000):0.2287980000	2fzf_A.pdb:1.9321130000):0.2064360000):1.7974800000	((1mty_B.pdb:1.3651060000	(2inc_B.pdb:1.2063040000	2inp_C.pdb:1.4125850000):0.5676890000):0.4273380000	(1mty_D.pdb:1.7831320000	3dhg_A.pdb:1.1332520000):1.1004500000):0.8137530000):0.1749610000	(((1jk0_A.pdb:0.2724380000	(1w68_A.pdb:0.0073060000	2uw2_A.pdb:0.0568860000):0.2982760000):0.8229400000	(1mxr_A.pdb:0.7506880000	((1oqu_A.pdb:0.2516060000	1uzr_A.pdb:0.1393970000):0.0482393000	1r2f_A.pdb:0.2432170000):1.3345600000):0.5307040000):0.8326950000	3ee4_A.pdb:1.6342500000):0.4176020000):1.7705000000	1za0_A.pdb:1.7781990000):1.5002300000	2uw1_A.pdb:0.0000020000):0.0124012000	2uw1_B.pdb:0.0156640000);
(1afr_A.pdb:0.2267370000	(((((((((((((1bcf_A.pdb:0.0619910000	3e1q_A.pdb:0.0771070000):0.2520350000	2fkz_A.pdb:0.2942720000):0.4643480000	1jgc_A.pdb:0.3008110000):0.4792220000	1nfv_A.pdb:0.8569590000):0.6127740000	(((((1dps_A.pdb:0.0000020000	1jts_A.pdb:0.0504360000):0.5078870000	1o9r_A.pdb:0.4703110000):0.8613660000	1uvh_A.pdb:0.9475170000):0.7710480000	(((((1ji4_A.pdb:0.6728460000	2fjc_A.pdb:0.8674440000):0.4281060000	(1qgh_A.pdb:0.2995450000	2ux1_A.pdb:0.8921870000):0.4249970000):0.3129460000	1jig_A.pdb:0.1453440000):0.2484540000	(1ji5_A.pdb:0.3047440000	2chp_A.pdb:0.4564190000):0.1602530000):0.1398630000	1n1q_A.pdb:0.2501960000):0.3046580000):0.1941220000	(1tjo_A.pdb:0.0000010000	1tk6_A.pdb:0.0000010000):0.9585940000):0.8478890000):0.1837890000	2vzb_A.pdb:0.6181970000):0.8046180000	(((1lko_A.pdb:0.9753120000	1yuz_A.pdb:1.1120770000):0.4194340000	3qhb_A.pdb:1.0343330000):0.1972340000	2fzf_A.pdb:1.6081760000):0.5483050000):0.6497730000	(1bg7_A.pdb:0.1674990000	(((((((1eum_A.pdb:0.4373240000	1krq_A.pdb:0.5055300000):0.8265470000	2jd7_A.pdb:0.2014180000):0.2275220000	1vlg_A.pdb:0.1500910000):0.6045930000	3e6s_A.pdb:0.7173730000):0.5697010000	1z6o_M.pdb:0.9558790000):0.2946130000	1r03_A.pdb:0.2142480000):0.1673890000	((1lb3_A.pdb:0.0694960000	2za7_A.pdb:0.0846900000):0.0589599000	1z6o_A.pdb:2.2678630000):0.4220270000):0.0012962300):0.8522330000):1.2373400000	1otk_A.pdb:1.2216990000):0.9354250000	((((1jk0_A.pdb:0.3495060000	(1w68_A.pdb:0.0000030000	2uw2_A.pdb:0.0536460000):0.1561260000):1.0036400000	1mxr_A.pdb:0.9019680000):0.4559330000	((1oqu_A.pdb:0.2536850000	1uzr_A.pdb:0.1030270000):0.1618700000	1r2f_A.pdb:0.2261560000):0.8411930000):0.8801420000	3ee4_A.pdb:1.5151340000):0.5459750000):0.2383550000	(((1mty_B.pdb:2.1420690000	2inp_C.pdb:1.0155180000):0.2018150000	2inc_B.pdb:1.1923190000):0.3192410000	(1mty_D.pdb:2.2211360000	3dhg_A.pdb:0.9219440000):0.6499290000):1.0078000000):1.6157900000	1za0_A.pdb:1.8258730000):1.8712600000	2uw1_A.pdb:0.0000020000):0.0114432000	2uw1_B.pdb:0.0193740000);
(1afr_A.pdb:0.2543830000	(((((((((((((((1bcf_A.pdb:0.1097200000	3e1q_A.pdb:0.0512310000):0.3613730000	2fkz_A.pdb:0.3085440000):0.2807200000	1jgc_A.pdb:0.4342440000):0.7658750000	1nfv_A.pdb:0.6410850000):0.5363780000	((((((1dps_A.pdb:0.0401760000	1jts_A.pdb:0.0000020000):0.4386520000	1o9r_A.pdb:0.2637890000):0.7256500000	1uvh_A.pdb:0.9737090000):0.6576650000	((1ji4_A.pdb:0.7414950000	2fjc_A.pdb:0.7313230000):0.2707210000	((((1ji5_A.pdb:0.2905010000	2chp_A.pdb:0.4709640000):0.1367200000	1n1q_A.pdb:0.3931050000):0.1240990000	1jig_A.pdb:0.2369590000):0.1598860000	(1qgh_A.pdb:0.4344650000	2ux1_A.pdb:0.8453450000):0.4310700000):0.1871080000):0.2710980000):0.3867140000	1otk_A.pdb:2.8500850000):0.0603012000	(1tjo_A.pdb:0.0000020000	1tk6_A.pdb:0.0000020000):0.8229490000):0.6695880000):0.0699501000	2vzb_A.pdb:0.8620160000):0.3650430000	(((((1bg7_A.pdb:0.1970760000	(1lb3_A.pdb:0.0997670000	2za7_A.pdb:0.0904590000):0.5018670000):0.0701414000	1r03_A.pdb:0.3330510000):0.1446510000	1z6o_A.pdb:1.9265240000):0.2268930000	1z6o_M.pdb:1.0763420000):0.1745950000	((((1eum_A.pdb:0.3157750000	1krq_A.pdb:0.8344420000):1.0075600000	2jd7_A.pdb:0.1168490000):0.4236940000	1vlg_A.pdb:0.1926030000):0.2550660000	3e6s_A.pdb:1.0960910000):0.4785570000):1.0377300000):1.1492200000	2fzf_A.pdb:2.0196820000):0.1905370000	3qhb_A.pdb:0.7773140000):0.2460300000	(1lko_A.pdb:0.8997860000	1yuz_A.pdb:0.6516710000):0.4691010000):1.2807400000	(((1mty_B.pdb:2.0545910000	2inp_C.pdb:1.1125640000):0.2725870000	2inc_B.pdb:0.8252230000):0.8078870000	(1mty_D.pdb:2.0708280000	3dhg_A.pdb:0.9191580000):0.7425270000):0.4308910000):1.4123500000	((1jk0_A.pdb:0.2631850000	(1w68_A.pdb:0.0032510000	2uw2_A.pdb:0.0680380000):0.2310190000):0.8577480000	(1mxr_A.pdb:0.7490090000	((1oqu_A.pdb:0.2309410000	1uzr_A.pdb:0.0960160000):0.0155801000	1r2f_A.pdb:0.3681160000):1.3721700000):0.5046580000):0.6812120000):0.6430610000	3ee4_A.pdb:0.5547570000):2.0959500000	1za0_A.pdb:1.1305260000):1.7358200000	2uw1_A.pdb:0.0000020000):0.0073746500	2uw1_B.pdb:0.0215360000);
(1afr_A.pdb:0.2436650000	((((((((((((1bcf_A.pdb:0.0587970000	3e1q_A.pdb:0.0943490000):0.4173960000	2fkz_A.pdb:0.2230960000):0.5144350000	1jgc_A.pdb:0.4631410000):0.8906140000	((((((1dps_A.pdb:0.0000020000	1jts_A.pdb:0.0315150000):0.3357690000	1o9r_A.pdb:0.4143890000):0.6147500000	1uvh_A.pdb:0.9927780000):0.6521560000	(((1ji4_A.pdb:0.6166090000	2fjc_A.pdb:0.7509700000):0.4371140000	(1qgh_A.pdb:0.3576770000	2ux1_A.pdb:0.7662530000):0.3683050000):0.2346610000	(((1ji5_A.pdb:0.1879830000	2chp_A.pdb:0.7173000000):0.2404960000	1jig_A.pdb:0.2697480000):0.1451410000	1n1q_A.pdb:0.2578010000):0.1573960000):0.4515370000):0.4398630000	(1tjo_A.pdb:0.0000010000	1tk6_A.pdb:0.0000010000):1.1643300000):0.7887690000	1nfv_A.pdb:0.6913770000):0.1233660000):0.1422980000	((((1bg7_A.pdb:0.1377060000	1r03_A.pdb:0.3639760000):0.0880000000	((1lb3_A.pdb:0.0654030000	2za7_A.pdb:0.0915680000):0.1579690000	1z6o_A.pdb:2.0847720000):0.2356040000):0.1486580000	((((1eum_A.pdb:0.4467000000	1krq_A.pdb:0.3405340000):0.5760490000	(1vlg_A.pdb:0.2423240000	2jd7_A.pdb:0.3470040000):0.1459900000):0.4346400000	3e6s_A.pdb:0.9875740000):0.4602810000	1z6o_M.pdb:1.2030370000):0.1719060000):1.0029500000	2vzb_A.pdb:1.3652780000):0.4486450000):1.1922900000	((1lko_A.pdb:1.1290730000	1yuz_A.pdb:0.5252340000):1.1179300000	3qhb_A.pdb:0.3455020000):0.3327160000):0.1555920000	2fzf_A.pdb:2.1211440000):0.4601960000	1otk_A.pdb:2.3743540000):0.5704150000	(((1mty_B.pdb:1.9482930000	2inp_C.pdb:1.3129890000):0.2549170000	2inc_B.pdb:1.3644870000):0.2201360000	(1mty_D.pdb:1.8563720000	3dhg_A.pdb:0.7206610000):1.1180900000):0.7322450000):0.2617350000	((((1jk0_A.pdb:0.2999490000	(1w68_A.pdb:0.0068940000	2uw2_A.pdb:0.0679240000):0.2095760000):1.0646500000	1mxr_A.pdb:0.7786190000):0.4881570000	((1oqu_A.pdb:0.2258430000	1uzr_A.pdb:0.1246530000):0.0663373000	1r2f_A.pdb:0.1751400000):0.6897250000):0.8623740000	3ee4_A.pdb:1.4046800000):0.4539640000):1.4312500000	1za0_A.pdb:1.7842280000):2.0924800000	2uw1_A.pdb:0.0000020000):0.0042974900	2uw1_B.pdb:0.0142620000);
(1afr_A.pdb:0.2419800000	((((((((((((1bcf_A.pdb:0.0232010000	3e1q_A.pdb:0.0740490000):0.3585190000	2fkz_A.pdb:0.2775050000):0.5132520000	1jgc_A.pdb:0.3947150000):1.0714000000	1nfv_A.pdb:0.8706650000):0.0873051000	((((((((((1dps_A.pdb:0.0130040000	1jts_A.pdb:0.0294500000):0.4929100000	1o9r_A.pdb:0.2067450000):0.6564770000	1uvh_A.pdb:1.4602480000):0.6430240000	2ux1_A.pdb:0.5311170000):0.4491820000	1qgh_A.pdb:0.3465220000):0.2534100000	(1ji4_A.pdb:0.9367990000	2fjc_A.pdb:1.0847140000):0.7444370000):0.2432410000	1jig_A.pdb:0.2415200000):0.0013916700	((1ji5_A.pdb:0.2059520000	2chp_A.pdb:0.6853960000):0.1978820000	1n1q_A.pdb:0.5059490000):0.1099420000):0.7837730000	(1tjo_A.pdb:0.0000010000	1tk6_A.pdb:0.0000010000):1.3355500000):0.4749740000	2vzb_A.pdb:1.3561660000):0.1110200000):0.3943530000	((((1bg7_A.pdb:0.1372510000	1r03_A.pdb:0.3578360000):0.1613780000	(1lb3_A.pdb:0.1414910000	2za7_A.pdb:0.0591140000):0.3764510000):0.3668450000	1z6o_A.pdb:1.6792510000):0.0015436100	((((1eum_A.pdb:0.4069720000	1krq_A.pdb:0.7086390000):0.7450910000	(1vlg_A.pdb:0.3709050000	2jd7_A.pdb:0.5062550000):0.1695560000):0.3525830000	3e6s_A.pdb:1.0626460000):0.6066120000	1z6o_M.pdb:1.0339110000):0.1717970000):1.3563400000):0.2238390000	(((1lko_A.pdb:0.8994790000	1yuz_A.pdb:1.2046070000):1.0111200000	3qhb_A.pdb:0.5948810000):0.5666000000	2fzf_A.pdb:2.4878830000):0.6328840000):0.6447690000	1otk_A.pdb:2.0712160000):0.4188420000	(((1mty_B.pdb:1.9240290000	2inp_C.pdb:1.1091660000):0.3813630000	2inc_B.pdb:0.8314020000):0.7069720000	(1mty_D.pdb:1.5446580000	3dhg_A.pdb:0.9831280000):0.8632450000):1.2128400000):0.1605090000	((((1jk0_A.pdb:0.2400020000	(1w68_A.pdb:0.0180290000	2uw2_A.pdb:0.0466070000):0.2138870000):1.4935700000	1mxr_A.pdb:1.1002130000):0.1539590000	((1oqu_A.pdb:0.2452080000	1uzr_A.pdb:0.0892120000):0.0708892000	1r2f_A.pdb:0.2694000000):0.7622320000):0.5417200000	3ee4_A.pdb:1.7988790000):0.8041450000):1.5532800000	1za0_A.pdb:0.7616110000):2.4872000000	2uw1_A.pdb:0.0075260000):0.0104210000	2uw1_B.pdb:0.0133150000);
(1afr_A.pdb:0.2331310000	(((((((((((1bcf_A.pdb:0.0624080000	3e1q_A.pdb:0.0936230000):0.3365150000	2fkz_A.pdb:0.1902850000):0.4779450000	1jgc_A.pdb:0.3193580000):0.5078590000	1nfv_A.pdb:0.7097110000):0.5369940000	(((((((((1dps_A.pdb:0.0000020000	1jts_A.pdb:0.0469600000):0.3781260000	1o9r_A.pdb:0.3628140000):0.5525690000	1uvh_A.pdb:1.0508180000):0.6407980000	2ux1_A.pdb:0.4477020000):0.3126690000	1qgh_A.pdb:0.3432710000):0.3061120000	(1ji4_A.pdb:0.7493500000	2fjc_A.pdb:0.6938740000):0.4387350000):0.1012740000	(((1ji5_A.pdb:0.2358970000	2chp_A.pdb:0.5099150000):0.1122170000	1n1q_A.pdb:0.3430520000):0.0800095000	1jig_A.pdb:0.2116600000):0.1217130000):0.3931760000	(1tjo_A.pdb:0.0000010000	1tk6_A.pdb:0.0000010000):1.2550300000):0.6076680000	2vzb_A.pdb:1.1126130000):0.1670450000):0.5320380000	((1bg7_A.pdb:0.0974750000	((1lb3_A.pdb:0.0680430000	2za7_A.pdb:0.0646940000):0.3819500000	1r03_A.pdb:0.3908670000):0.0991349000):0.0796825000	((((((1eum_A.pdb:0.3201600000	1krq_A.pdb:0.6306760000):0.6213430000	2jd7_A.pdb:0.2337700000):0.1336980000	1vlg_A.pdb:0.2140850000):0.5429960000	3e6s_A.pdb:0.7562510000):0.4231130000	1z6o_M.pdb:1.1633520000):0.2404740000	1z6o_A.pdb:1.7534320000):0.0453762000):1.1648100000):0.1936890000	(((1lko_A.pdb:1.0275730000	1yuz_A.pdb:0.5547890000):0.9067280000	3qhb_A.pdb:0.6289870000):0.3674080000	2fzf_A.pdb:2.0068060000):0.2012880000):0.8344910000	((((1mty_B.pdb:2.0689070000	2inp_C.pdb:1.1633810000):0.3597990000	2inc_B.pdb:1.0572370000):0.7794990000	(1mty_D.pdb:2.1326000000	3dhg_A.pdb:0.5277780000):0.8487340000):0.6840520000	1otk_A.pdb:2.2135850000):0.4751930000):0.5730550000	(((1jk0_A.pdb:0.2479720000	(1w68_A.pdb:0.0082350000	2uw2_A.pdb:0.0974410000):0.2481130000):1.2693900000	(1mxr_A.pdb:0.9029850000	((1oqu_A.pdb:0.2513440000	1uzr_A.pdb:0.1120620000):0.2086200000	1r2f_A.pdb:0.1273830000):1.2078000000):0.1187680000):0.9329920000	3ee4_A.pdb:1.1119440000):0.4601850000):0.8842310000	1za0_A.pdb:2.3412050000):1.8065200000	2uw1_A.pdb:0.0000020000):0.0036341800	2uw1_B.pdb:0.0302510000);
(1afr_A.pdb:0.2342650000	(((((((((((1bcf_A.pdb:0.0890590000	3e1q_A.pdb:0.0388740000):0.3409380000	2fkz_A.pdb:0.2511730000):0.2389330000	1jgc_A.pdb:0.3495600000):0.7662190000	((((((1bg7_A.pdb:0.0312280000	(1lb3_A.pdb:0.1416150000	2za7_A.pdb:0.0413240000):0.5693970000):0.0950757000	1r03_A.pdb:0.3290500000):0.3941580000	1z6o_A.pdb:1.7743580000):0.0137979000	1z6o_M.pdb:1.2236830000):0.3638700000	3e6s_A.pdb:1.4430180000):0.0850756000	((1eum_A.pdb:0.7794760000	1krq_A.pdb:0.5043160000):0.4237250000	(1vlg_A.pdb:0.5433230000	2jd7_A.pdb:0.1736400000):0.4481310000):0.2448350000):0.8114260000):0.2601130000	1nfv_A.pdb:0.4986620000):0.4681310000	(((((1dps_A.pdb:0.0263150000	1jts_A.pdb:0.0514930000):0.4342020000	1o9r_A.pdb:0.3403770000):0.3193620000	1uvh_A.pdb:1.1784050000):0.8543900000	(((1ji4_A.pdb:0.7158370000	2fjc_A.pdb:0.9098530000):0.2695640000	(1qgh_A.pdb:0.2908020000	2ux1_A.pdb:0.9269980000):0.5342800000):0.1952710000	(((1ji5_A.pdb:0.3098200000	2chp_A.pdb:0.6557170000):0.1186010000	1jig_A.pdb:0.2264860000):0.1424060000	1n1q_A.pdb:0.4388320000):0.0638279000):0.2066960000):0.5294700000	(1tjo_A.pdb:0.0000010000	1tk6_A.pdb:0.0000010000):1.4041700000):0.7106310000):0.3041110000	2vzb_A.pdb:0.9212010000):1.5700000000	(((1lko_A.pdb:1.1989890000	1yuz_A.pdb:0.7647480000):1.1088000000	3qhb_A.pdb:0.7500880000):0.5573500000	2fzf_A.pdb:1.1083090000):0.1705910000):1.0713000000	(((((1jk0_A.pdb:0.2398600000	(1w68_A.pdb:0.0000020000	2uw2_A.pdb:0.0799470000):0.3425130000):1.2346200000	1mxr_A.pdb:0.9789530000):0.2488900000	3ee4_A.pdb:1.7262790000):0.2945290000	((1oqu_A.pdb:0.2799490000	1uzr_A.pdb:0.0681600000):0.0487592000	1r2f_A.pdb:0.3002220000):0.7207700000):1.1583200000	(((1mty_B.pdb:1.9305750000	(1otk_A.pdb:2.5646150000	2inp_C.pdb:0.4731020000):0.6375350000):0.3561960000	2inc_B.pdb:1.4694090000):0.2873150000	(1mty_D.pdb:1.9488250000	3dhg_A.pdb:0.9690130000):0.5342030000):0.5927920000):0.0743563000):1.8683300000	1za0_A.pdb:2.8571900000):1.8881600000	2uw1_A.pdb:0.0000030000):0.0102433000	2uw1_B.pdb:0.0106220000);
(1afr_A.pdb:0.2695080000	((((((((((((1bcf_A.pdb:0.0470350000	3e1q_A.pdb:0.1068550000):0.1820460000	2fkz_A.pdb:0.2919450000):0.2377530000	1jgc_A.pdb:0.5419980000):0.5938600000	1nfv_A.pdb:1.0239480000):0.4926370000	(((((1dps_A.pdb:0.0201490000	1jts_A.pdb:0.0223520000):0.4273750000	1o9r_A.pdb:0.3077920000):0.3675700000	1uvh_A.pdb:0.9857700000):0.6584380000	((((1ji4_A.pdb:0.4655880000	2fjc_A.pdb:1.0614380000):0.7117410000	(1qgh_A.pdb:0.2729270000	2ux1_A.pdb:0.9802400000):0.3372800000):0.0731475000	1jig_A.pdb:0.2558990000):0.0509764000	((1ji5_A.pdb:0.1924330000	2chp_A.pdb:0.6783240000):0.3527690000	1n1q_A.pdb:0.2015300000):0.1013090000):0.6045190000):0.4923250000	(1tjo_A.pdb:0.0000010000	1tk6_A.pdb:0.0000010000):1.0966600000):0.1566250000):0.2447970000	2vzb_A.pdb:1.2235600000):0.4829470000	(((((1bg7_A.pdb:0.1962110000	1r03_A.pdb:0.3948530000):0.1811160000	(1lb3_A.pdb:0.1058260000	2za7_A.pdb:0.0900140000):0.3268000000):0.1830540000	((((1eum_A.pdb:0.1982150000	1krq_A.pdb:0.8081370000):1.0245300000	2jd7_A.pdb:0.0732070000):0.3201100000	1vlg_A.pdb:0.1882220000):0.5966040000	3e6s_A.pdb:0.9320660000):0.5238820000):0.0963416000	1z6o_A.pdb:1.5918460000):0.3843280000	1z6o_M.pdb:0.9567180000):0.5932140000):0.7646980000	2fzf_A.pdb:2.4325120000):0.3701600000	((1lko_A.pdb:0.7205830000	1yuz_A.pdb:0.9819200000):1.8976500000	3qhb_A.pdb:0.2109200000):0.5762690000):0.9184050000	((((1jk0_A.pdb:0.3618150000	(1w68_A.pdb:0.0425780000	2uw2_A.pdb:0.0384920000):0.1872950000):1.2573500000	(1mxr_A.pdb:0.8693500000	((1oqu_A.pdb:0.1749560000	1uzr_A.pdb:0.0849800000):0.0385575000	1r2f_A.pdb:0.3360490000):1.2317100000):0.0785937000):0.5231000000	3ee4_A.pdb:1.6656780000):0.8173870000	((1mty_B.pdb:1.5787440000	((1otk_A.pdb:2.9779500000	2inp_C.pdb:0.4548800000):0.5138460000	2inc_B.pdb:1.1199330000):0.5855210000):0.8360660000	(1mty_D.pdb:2.3076970000	3dhg_A.pdb:0.4313520000):1.2577600000):0.5381500000):0.7323480000):1.9980600000	1za0_A.pdb:1.1141810000):1.6501200000	2uw1_A.pdb:0.0000030000):0.0150845000	2uw1_B.pdb:0.0119490000);
(1afr_A.pdb:0.2613440000	((((((((((((1bcf_A.pdb:0.0894780000	3e1q_A.pdb:0.0827380000):0.2396790000	2fkz_A.pdb:0.2270340000):0.3150210000	1jgc_A.pdb:0.3660880000):0.8534340000	1nfv_A.pdb:0.8277230000):0.0990606000	((((((1dps_A.pdb:0.0006380000	1jts_A.pdb:0.0136030000):0.3602830000	1o9r_A.pdb:0.2021400000):0.5821520000	1uvh_A.pdb:1.1247150000):0.5134530000	(((1ji4_A.pdb:0.7610620000	2fjc_A.pdb:0.8404240000):0.3846190000	(1qgh_A.pdb:0.3283100000	2ux1_A.pdb:0.6279260000):0.3095960000):0.2695120000	(((1ji5_A.pdb:0.2460070000	2chp_A.pdb:0.6505970000):0.0685225000	1n1q_A.pdb:0.5508850000):0.1309980000	1jig_A.pdb:0.2461110000):0.0748933000):0.4542290000):0.3785010000	(1tjo_A.pdb:0.0000010000	1tk6_A.pdb:0.0000010000):0.8565510000):0.7638890000	2vzb_A.pdb:1.5043980000):0.0499464000):0.5066170000	((((1bg7_A.pdb:0.1849190000	1r03_A.pdb:0.3767750000):0.0894016000	(1lb3_A.pdb:0.0648460000	2za7_A.pdb:0.0637280000):0.3222060000):0.3479650000	((((1eum_A.pdb:0.4749620000	1krq_A.pdb:0.4866670000):0.4160820000	(1vlg_A.pdb:0.4462530000	2jd7_A.pdb:0.2230790000):0.2927220000):0.5288620000	3e6s_A.pdb:1.2088900000):0.3571530000	1z6o_M.pdb:1.0102620000):0.2423910000):0.1506380000	1z6o_A.pdb:1.4307690000):1.2321600000):0.4458970000	((1lko_A.pdb:0.9431100000	1yuz_A.pdb:0.7034690000):0.8299110000	3qhb_A.pdb:0.4331070000):0.5172030000):0.0752150000	2fzf_A.pdb:2.1284730000):1.3854600000	((1mty_B.pdb:1.6230550000	((1otk_A.pdb:2.7182120000	2inp_C.pdb:0.7220230000):0.6654250000	2inc_B.pdb:1.0740100000):0.3851720000):0.7285380000	(1mty_D.pdb:1.8483740000	3dhg_A.pdb:0.8983020000):0.2459970000):0.9682180000):0.1102710000	(((1jk0_A.pdb:0.3944870000	(1w68_A.pdb:0.0015650000	2uw2_A.pdb:0.0745500000):0.1207440000):0.9176170000	3ee4_A.pdb:2.3130850000):0.1780580000	(1mxr_A.pdb:0.7278550000	(1oqu_A.pdb:0.1219610000	(1r2f_A.pdb:0.2875770000	1uzr_A.pdb:0.1264840000):0.0907070000):1.1217900000):0.3303410000):0.7618090000):1.3992700000	1za0_A.pdb:1.4451790000):1.1774700000	2uw1_A.pdb:0.0000020000):0.0108496000	2uw1_B.pdb:0.0026810000);
(1afr_A.pdb:0.2754280000	(((((((((((1bcf_A.pdb:0.0434200000	3e1q_A.pdb:0.1467250000):0.2298140000	2fkz_A.pdb:0.2293650000):0.4210530000	1jgc_A.pdb:0.4241510000):0.6966630000	1nfv_A.pdb:0.5443520000):0.4856400000	((((((1dps_A.pdb:0.0000020000	1jts_A.pdb:0.0370990000):0.3924640000	1o9r_A.pdb:0.3335830000):0.8029440000	1uvh_A.pdb:0.8993490000):0.4467870000	((((1ji4_A.pdb:0.7123320000	2fjc_A.pdb:0.9196190000):0.3509360000	(1qgh_A.pdb:0.4373350000	2ux1_A.pdb:0.9209560000):0.2038740000):0.3326090000	1jig_A.pdb:0.1715320000):0.0688167000	((1ji5_A.pdb:0.1547720000	2chp_A.pdb:0.6780750000):0.3625720000	1n1q_A.pdb:0.4726540000):0.0923165000):0.4957280000):0.2598070000	(1tjo_A.pdb:0.0000010000	1tk6_A.pdb:0.0000010000):1.0772600000):0.4936620000	2vzb_A.pdb:1.4941200000):0.0000021191):0.3811210000	((((1bg7_A.pdb:0.1189040000	1r03_A.pdb:0.4146570000):0.0591954000	(1lb3_A.pdb:0.0980850000	2za7_A.pdb:0.0668470000):0.3571560000):0.3098990000	1z6o_A.pdb:1.9575220000):0.0258120000	((((1eum_A.pdb:0.5409400000	1krq_A.pdb:0.6133010000):0.4832650000	(1vlg_A.pdb:0.2499340000	2jd7_A.pdb:0.4579840000):0.2507850000):0.4288500000	3e6s_A.pdb:0.7708160000):0.3435420000	1z6o_M.pdb:1.1017510000):0.1738920000):0.8411280000):0.4035950000	2fzf_A.pdb:1.8155960000):0.3369410000	((1lko_A.pdb:0.8800320000	1yuz_A.pdb:0.8053680000):0.7913080000	3qhb_A.pdb:0.6666860000):0.4229690000):0.8276080000	(((((1jk0_A.pdb:0.2136810000	(1w68_A.pdb:0.0152170000	2uw2_A.pdb:0.0379550000):0.2309640000):1.4171300000	1mxr_A.pdb:0.9527620000):0.4588960000	((1oqu_A.pdb:0.2001380000	1uzr_A.pdb:0.0722560000):0.0347625000	1r2f_A.pdb:0.2561730000):0.8769260000):0.5594880000	3ee4_A.pdb:1.1795490000):1.1887400000	(((1mty_B.pdb:1.7753090000	(1otk_A.pdb:2.6304630000	2inp_C.pdb:0.6848460000):0.4002360000):0.4710870000	2inc_B.pdb:0.8029060000):0.4142950000	(1mty_D.pdb:1.4899790000	3dhg_A.pdb:0.9118460000):0.9234110000):0.8395820000):0.4776340000):1.7772600000	1za0_A.pdb:2.1735550000):1.2799200000	2uw1_A.pdb:0.0044540000):0.0111990000	2uw1_B.pdb:0.0039030000);
(1afr_A.pdb:0.2126050000	(((((((((((((1bcf_A.pdb:0.0831190000	3e1q_A.pdb:0.1019420000):0.2317790000	2fkz_A.pdb:0.2353540000):0.1943260000	1jgc_A.pdb:0.5931010000):0.4685850000	1nfv_A.pdb:0.8015480000):0.4993300000	(((((1dps_A.pdb:0.0000020000	1jts_A.pdb:0.0394790000):0.7128040000	1o9r_A.pdb:0.4744280000):0.7046070000	1uvh_A.pdb:1.1229280000):0.7531660000	(((1ji4_A.pdb:0.6978750000	2fjc_A.pdb:1.0855840000):0.2950600000	(1qgh_A.pdb:0.5975280000	2ux1_A.pdb:0.8285350000):0.2044280000):0.2195480000	(((1ji5_A.pdb:0.3429020000	2chp_A.pdb:0.7569820000):0.0279131000	1n1q_A.pdb:0.4006920000):0.0995039000	1jig_A.pdb:0.1907150000):0.0969472000):0.4247590000):0.1105950000	(1tjo_A.pdb:0.0000010000	1tk6_A.pdb:0.0000010000):0.9860590000):0.3423190000):0.0627642000	2vzb_A.pdb:1.4563440000):1.0015800000	((((1bg7_A.pdb:0.1528510000	1r03_A.pdb:0.3326170000):0.0638177000	(1lb3_A.pdb:0.0693060000	2za7_A.pdb:0.0925180000):0.4368660000):0.1132410000	(((((1eum_A.pdb:0.2539960000	1krq_A.pdb:0.7168370000):0.7571330000	2jd7_A.pdb:0.2780420000):0.1230910000	1vlg_A.pdb:0.3189900000):0.4245880000	3e6s_A.pdb:0.7230450000):0.3222760000	1z6o_M.pdb:1.0974560000):0.1261950000):0.0000023721	1z6o_A.pdb:1.9715420000):1.0794400000):0.0172387000	((1lko_A.pdb:0.9506000000	1yuz_A.pdb:0.6297980000):1.1196700000	3qhb_A.pdb:0.4085300000):0.5545160000):0.2777930000	2fzf_A.pdb:1.4993890000):0.9027240000	(((1mty_B.pdb:1.8954940000	(1otk_A.pdb:3.4227900000	2inp_C.pdb:0.8451380000):0.6616520000):0.2180310000	2inc_B.pdb:0.9899360000):0.7971980000	(1mty_D.pdb:1.7226610000	3dhg_A.pdb:1.0076340000):0.1514180000):1.0970600000):0.8617170000	((((1jk0_A.pdb:0.4445860000	(1w68_A.pdb:0.0155040000	2uw2_A.pdb:0.0622680000):0.0328477000):1.4676500000	((1oqu_A.pdb:0.2302510000	1uzr_A.pdb:0.1348420000):0.0543927000	1r2f_A.pdb:0.2143020000):1.0278800000):0.2182920000	1mxr_A.pdb:0.9479410000):1.0717000000	3ee4_A.pdb:0.7888320000):0.9218870000):1.2912900000	1za0_A.pdb:1.9541520000):1.0681100000	2uw1_A.pdb:0.0000020000):0.0108773000	2uw1_B.pdb:0.0126000000);
(1afr_A.pdb:0.2679760000	((((((((((((((1bcf_A.pdb:0.0747900000	3e1q_A.pdb:0.0236370000):0.1879420000	2fkz_A.pdb:0.3877410000):0.2727220000	1jgc_A.pdb:0.4595510000):0.6729400000	1nfv_A.pdb:0.8679360000):0.2516340000	(((((1dps_A.pdb:0.0104140000	1jts_A.pdb:0.0556520000):0.5535430000	1o9r_A.pdb:0.2697920000):0.8957200000	1uvh_A.pdb:0.5608270000):0.8032820000	(((((1ji4_A.pdb:0.5431430000	2fjc_A.pdb:0.9742120000):0.4540140000	2ux1_A.pdb:0.8736490000):0.1973690000	1qgh_A.pdb:0.5560510000):0.3045090000	1jig_A.pdb:0.2807650000):0.0328875000	((1ji5_A.pdb:0.2368760000	2chp_A.pdb:0.5517430000):0.1516760000	1n1q_A.pdb:0.3542740000):0.1068370000):0.1269040000):0.5293390000	(1tjo_A.pdb:0.0000010000	1tk6_A.pdb:0.0000010000):1.0434000000):0.5472370000):0.3842660000	2vzb_A.pdb:1.5983200000):0.3202600000	((((1bg7_A.pdb:0.1552650000	1r03_A.pdb:0.4282410000):0.0917464000	(1lb3_A.pdb:0.0875480000	2za7_A.pdb:0.0792760000):0.4647600000):0.1186010000	(1z6o_A.pdb:1.6405940000	1z6o_M.pdb:1.0092470000):0.2373110000):0.1482770000	((((1eum_A.pdb:0.3837460000	1krq_A.pdb:0.6350790000):0.7836500000	2jd7_A.pdb:0.0584870000):0.4627130000	1vlg_A.pdb:0.1083230000):0.4680180000	3e6s_A.pdb:1.1070520000):0.3749890000):0.6302510000):0.5428920000	2fzf_A.pdb:2.7079890000):0.5650160000	((1lko_A.pdb:1.0219070000	1yuz_A.pdb:0.6051790000):1.2215100000	3qhb_A.pdb:0.4554780000):0.7407990000):1.8396500000	(((1mty_B.pdb:2.0728840000	(1otk_A.pdb:3.3675590000	2inp_C.pdb:0.8272600000):0.3017270000):0.4854260000	2inc_B.pdb:0.7176730000):0.6546170000	(1mty_D.pdb:1.4790130000	3dhg_A.pdb:1.0755860000):0.2460170000):1.4161500000):1.1293500000	((1jk0_A.pdb:0.4363990000	(1w68_A.pdb:0.0185930000	2uw2_A.pdb:0.0826950000):0.1025880000):0.7910730000	(1mxr_A.pdb:0.7831440000	((1oqu_A.pdb:0.3228140000	1uzr_A.pdb:0.1074770000):0.1298530000	1r2f_A.pdb:0.2200900000):1.3431400000):0.4792220000):1.4992800000):0.4387390000	3ee4_A.pdb:0.6098220000):1.2603500000	1za0_A.pdb:2.0744090000):1.4016600000	2uw1_B.pdb:0.0244480000):0.0110834000	2uw1_A.pdb:0.0000020000);
(1afr_A.pdb:0.2500300000	(((((((((((1bcf_A.pdb:0.0677040000	3e1q_A.pdb:0.0508060000):0.2764520000	2fkz_A.pdb:0.1868690000):0.3239770000	1jgc_A.pdb:0.4394830000):0.4818560000	1nfv_A.pdb:1.0189500000):0.1867170000	(((((1dps_A.pdb:0.0127520000	1jts_A.pdb:0.0454750000):0.5918170000	1o9r_A.pdb:0.3611770000):0.6639010000	1uvh_A.pdb:0.9190180000):0.5961250000	(((1ji4_A.pdb:0.8496400000	2fjc_A.pdb:0.8185190000):0.5040850000	(1qgh_A.pdb:0.4662660000	2ux1_A.pdb:0.8302280000):0.2614600000):0.2168620000	(((1ji5_A.pdb:0.3498040000	2chp_A.pdb:0.6886180000):0.0877196000	1n1q_A.pdb:0.4813460000):0.1581960000	1jig_A.pdb:0.2204360000):0.1953630000):0.3737520000):0.1251140000	(1tjo_A.pdb:0.0000010000	1tk6_A.pdb:0.0000010000):1.2097200000):0.6373920000):0.1503280000	2vzb_A.pdb:1.3414030000):0.4307160000	((((1bg7_A.pdb:0.1417020000	((1lb3_A.pdb:0.0738790000	2za7_A.pdb:0.1564170000):0.5679990000	1r03_A.pdb:0.2612310000):0.1450100000):0.3860060000	1z6o_M.pdb:0.8712980000):0.3234650000	((1eum_A.pdb:0.5637570000	1krq_A.pdb:0.2800620000):0.3941660000	((1vlg_A.pdb:0.3677530000	3e6s_A.pdb:1.3475880000):0.1160260000	2jd7_A.pdb:0.3408930000):0.3475250000):0.4670520000):0.0000029973	1z6o_A.pdb:1.7403880000):0.4793580000):0.0000022472	(((1lko_A.pdb:0.6942430000	1yuz_A.pdb:0.9407050000):0.7639510000	3qhb_A.pdb:0.5026940000):0.6392510000	(((((1mty_B.pdb:2.0732700000	2inp_C.pdb:0.8821750000):0.3899840000	2inc_B.pdb:1.5603970000):0.3366360000	(1mty_D.pdb:1.6242900000	3dhg_A.pdb:1.0377120000):0.8506140000):0.6964490000	1otk_A.pdb:2.3711050000):0.6194200000	2fzf_A.pdb:1.1344310000):0.3922650000):1.0435000000):1.2960600000	((((1jk0_A.pdb:0.3131180000	(1w68_A.pdb:0.0000020000	2uw2_A.pdb:0.0667030000):0.1028470000):1.2383400000	1mxr_A.pdb:0.6982920000):0.3139010000	((1oqu_A.pdb:0.2531880000	1uzr_A.pdb:0.1079440000):0.0714099000	1r2f_A.pdb:0.1917060000):0.9866430000):1.1009800000	3ee4_A.pdb:1.1686460000):1.3386300000):0.6421970000	1za0_A.pdb:1.7828560000):1.5239100000	2uw1_A.pdb:0.0000020000):0.0032480200	2uw1_B.pdb:0.0160900000);
(1afr_A.pdb:0.2740420000	(((((((((((((1bcf_A.pdb:0.0885270000	3e1q_A.pdb:0.0691570000):0.2820380000	2fkz_A.pdb:0.2093770000):0.4218480000	1jgc_A.pdb:0.4663950000):0.6090120000	1nfv_A.pdb:1.0003240000):0.1669510000	(((((1dps_A.pdb:0.0077980000	1jts_A.pdb:0.0331570000):0.4936210000	1o9r_A.pdb:0.1962350000):0.5820860000	1uvh_A.pdb:0.8139920000):0.5259970000	((((1ji4_A.pdb:0.6687870000	2fjc_A.pdb:0.7341870000):0.4021250000	(1qgh_A.pdb:0.4589950000	2ux1_A.pdb:0.5986380000):0.3267540000):0.1714020000	1jig_A.pdb:0.1939310000):0.0484703000	((1ji5_A.pdb:0.2220790000	2chp_A.pdb:0.6305780000):0.1565090000	1n1q_A.pdb:0.3061390000):0.1478800000):0.3481430000):0.1083720000	(1tjo_A.pdb:0.0000010000	1tk6_A.pdb:0.0000010000):0.9909450000):0.3550500000):0.1789970000	2vzb_A.pdb:1.2831280000):0.4613040000	((((1bg7_A.pdb:0.1776820000	(1lb3_A.pdb:0.1030070000	2za7_A.pdb:0.0567710000):0.3787180000):0.0599110000	1r03_A.pdb:0.3734640000):0.3113740000	1z6o_A.pdb:1.5119380000):0.0000028116	(((((1eum_A.pdb:0.3097600000	1krq_A.pdb:0.7713780000):0.7664740000	2jd7_A.pdb:0.2244060000):0.2104560000	1vlg_A.pdb:0.1959710000):0.0971926000	3e6s_A.pdb:1.4225430000):0.5969100000	1z6o_M.pdb:0.9825980000):0.2644960000):0.6755080000):0.6903910000	(((1lko_A.pdb:1.0915410000	1yuz_A.pdb:0.6732030000):0.8212650000	3qhb_A.pdb:0.3233980000):0.3136940000	2fzf_A.pdb:2.6096940000):0.6028440000):0.8851900000	(((1mty_B.pdb:2.0852990000	2inp_C.pdb:1.4855270000):0.1740180000	2inc_B.pdb:0.7647690000):0.8655440000	(1mty_D.pdb:1.8073000000	3dhg_A.pdb:0.9015660000):1.2619100000):1.0891500000):0.1978690000	1otk_A.pdb:1.9857360000):0.3815180000	(((1jk0_A.pdb:0.3959190000	(1w68_A.pdb:0.0162940000	2uw2_A.pdb:0.0463720000):0.1274190000):1.1331000000	(1mxr_A.pdb:0.9720580000	((1oqu_A.pdb:0.2234990000	1uzr_A.pdb:0.0879700000):0.1053270000	1r2f_A.pdb:0.1818710000):1.0140300000):0.3826340000):0.7348600000	3ee4_A.pdb:1.2913850000):0.7732940000):1.9247400000	1za0_A.pdb:1.1506210000):1.8738600000	2uw1_A.pdb:0.0000020000):0.0029561500	2uw1_B.pdb:0.0108120000);
(1afr_A.pdb:0.2782540000	((((((((((((((1bcf_A.pdb:0.0627060000	3e1q_A.pdb:0.0437830000):0.3461260000	2fkz_A.pdb:0.1749470000):0.5552370000	1jgc_A.pdb:0.2531810000):0.4042470000	1nfv_A.pdb:1.2612810000):0.1489150000	2vzb_A.pdb:1.3419360000):0.1199120000	((((((1dps_A.pdb:0.0000020000	1jts_A.pdb:0.0328380000):0.4801300000	1o9r_A.pdb:0.4038530000):0.4582470000	1uvh_A.pdb:1.1027570000):0.2361650000	(1tjo_A.pdb:0.0000020000	1tk6_A.pdb:0.0000020000):1.6215700000):0.1486990000	1otk_A.pdb:2.8411440000):0.1035070000	((((1ji4_A.pdb:0.9737220000	2fjc_A.pdb:0.8462590000):0.4952600000	(1qgh_A.pdb:0.3437210000	2ux1_A.pdb:0.8187630000):0.5446860000):0.1580940000	1jig_A.pdb:0.1234190000):0.1949990000	((1ji5_A.pdb:0.2687950000	2chp_A.pdb:0.5861690000):0.1836440000	1n1q_A.pdb:0.3730570000):0.1397010000):0.5477580000):0.7355840000):0.3030410000	(((1bg7_A.pdb:0.0695630000	1r03_A.pdb:0.3630830000):0.0380731000	((1lb3_A.pdb:0.1242160000	2za7_A.pdb:0.0846970000):0.1587690000	1z6o_A.pdb:2.1100090000):0.4345290000):0.1351920000	((((1eum_A.pdb:0.5159710000	1krq_A.pdb:0.4047570000):0.2723920000	(1vlg_A.pdb:0.4846110000	2jd7_A.pdb:0.2242290000):0.5462140000):0.3669580000	3e6s_A.pdb:0.9905320000):0.5341780000	1z6o_M.pdb:0.9692870000):0.2387290000):1.5439600000):0.4671070000	2fzf_A.pdb:1.9857110000):0.2708980000	(((1mty_B.pdb:2.3437310000	2inp_C.pdb:0.9540240000):0.5204700000	2inc_B.pdb:1.0366010000):1.0403200000	(1mty_D.pdb:1.6641470000	3dhg_A.pdb:0.8746080000):0.1539510000):1.2413800000):0.2393630000	((1lko_A.pdb:1.2742610000	1yuz_A.pdb:0.3974700000):0.7834210000	3qhb_A.pdb:0.8360800000):0.3595420000):1.7270900000	((1jk0_A.pdb:0.2786290000	(1w68_A.pdb:0.0067720000	2uw2_A.pdb:0.0585330000):0.2438520000):0.7478740000	(1mxr_A.pdb:0.8604370000	((1oqu_A.pdb:0.2127400000	1uzr_A.pdb:0.0779710000):0.1173210000	1r2f_A.pdb:0.1436350000):0.9783030000):0.5673300000):0.7706200000):0.9669140000	3ee4_A.pdb:0.3880940000):1.3938000000	1za0_A.pdb:1.8235680000):1.7578400000	2uw1_A.pdb:0.0000030000):0.0089739900	2uw1_B.pdb:0.0080590000);
(1afr_A.pdb:0.1942650000	(((((((((((((1bcf_A.pdb:0.0668120000	3e1q_A.pdb:0.0761320000):0.2679550000	2fkz_A.pdb:0.2437740000):0.5124570000	1jgc_A.pdb:0.3574660000):0.7113720000	1nfv_A.pdb:0.7906230000):0.4020470000	(((((1dps_A.pdb:0.0000020000	1jts_A.pdb:0.0444460000):0.3679360000	1o9r_A.pdb:0.3661570000):0.5968280000	1uvh_A.pdb:0.9105290000):0.5248440000	((1ji4_A.pdb:0.6353970000	2fjc_A.pdb:0.9394750000):0.2237740000	((((1ji5_A.pdb:0.3105110000	2chp_A.pdb:0.5332080000):0.0884234000	1n1q_A.pdb:0.4963760000):0.0561562000	1jig_A.pdb:0.3329410000):0.1614990000	(1qgh_A.pdb:0.3055070000	2ux1_A.pdb:0.7546180000):0.5111180000):0.0665067000):0.3289580000):0.3665390000	(1tjo_A.pdb:0.0000010000	1tk6_A.pdb:0.0000010000):0.8612080000):0.5673960000):0.0029487800	2vzb_A.pdb:1.4916810000):0.4683860000	((((1bg7_A.pdb:0.2315320000	((1lb3_A.pdb:0.0966840000	2za7_A.pdb:0.1229800000):0.1654900000	1z6o_A.pdb:1.9640660000):0.1854290000):0.0807344000	1r03_A.pdb:0.3609070000):0.2819040000	1z6o_M.pdb:0.8139510000):0.2905520000	(((1eum_A.pdb:0.5366120000	1krq_A.pdb:0.5751620000):0.3237080000	(1vlg_A.pdb:0.2666090000	2jd7_A.pdb:0.4377880000):0.2590350000):0.1826420000	3e6s_A.pdb:0.9478550000):0.2312730000):0.5923090000):0.9928950000	(((1lko_A.pdb:0.8080960000	1yuz_A.pdb:0.8026220000):1.1957000000	3qhb_A.pdb:0.6840250000):0.3319810000	2fzf_A.pdb:1.9719010000):0.1213010000):2.0989800000	(((1mty_B.pdb:1.8350220000	((1mty_D.pdb:1.4024920000	3dhg_A.pdb:1.1823040000):1.6117300000	2inc_B.pdb:0.8266250000):0.4972380000):0.3332340000	2inp_C.pdb:1.0006170000):1.0482100000	1otk_A.pdb:0.9249370000):0.8224980000):0.5529200000	(((((1jk0_A.pdb:0.4219980000	(1w68_A.pdb:0.0112620000	2uw2_A.pdb:0.0669600000):0.1464960000):1.3829500000	1mxr_A.pdb:1.0790300000):1.0586300000	1r2f_A.pdb:0.1942910000):0.1214610000	1uzr_A.pdb:0.0774330000):0.0126790000	1oqu_A.pdb:0.2130960000):1.2224400000):1.0565300000	3ee4_A.pdb:0.2648830000):1.8167700000	1za0_A.pdb:1.5845350000):1.7705100000	2uw1_A.pdb:0.0000030000):0.0104470000	2uw1_B.pdb:0.0105590000);
(1afr_A.pdb:0.2439490000	((((((((((((((1bcf_A.pdb:0.0627760000	3e1q_A.pdb:0.0562770000):0.3486440000	2fkz_A.pdb:0.1609100000):0.3359480000	1jgc_A.pdb:0.4454110000):0.7203790000	1nfv_A.pdb:1.0097720000):0.2999600000	(((((1dps_A.pdb:0.0086830000	1jts_A.pdb:0.0376230000):0.4543860000	1o9r_A.pdb:0.2787210000):0.6511510000	1uvh_A.pdb:0.8391960000):0.4659220000	(1tjo_A.pdb:0.0000010000	1tk6_A.pdb:0.0000010000):1.3628100000):0.2845740000	((((1ji4_A.pdb:0.9210380000	2fjc_A.pdb:0.9020710000):0.3264450000	(1qgh_A.pdb:0.3455870000	2ux1_A.pdb:0.5320310000):0.5708560000):0.2754320000	1jig_A.pdb:0.2259010000):0.1674560000	((1ji5_A.pdb:0.3949390000	2chp_A.pdb:0.7924060000):0.2347140000	1n1q_A.pdb:0.5050490000):0.0701960000):0.4907190000):0.8499500000):0.2358610000	2vzb_A.pdb:1.3704610000):0.4461080000	((1bg7_A.pdb:0.1973010000	(((1lb3_A.pdb:0.1579780000	2za7_A.pdb:0.1472690000):0.1685950000	1z6o_A.pdb:1.3289270000):0.2254490000	1r03_A.pdb:0.3304430000):0.0175507000):0.0660153000	((((1eum_A.pdb:0.3789580000	1krq_A.pdb:0.6133900000):0.3100950000	(1vlg_A.pdb:0.3830350000	2jd7_A.pdb:0.3930220000):0.2203620000):0.2089290000	3e6s_A.pdb:0.6798110000):0.4164000000	1z6o_M.pdb:1.2402160000):0.2412490000):1.1869000000):0.6235140000	((1lko_A.pdb:0.9166450000	1yuz_A.pdb:0.8000260000):1.0534000000	3qhb_A.pdb:0.4693270000):0.5310440000):0.3960150000	2fzf_A.pdb:1.8131450000):1.0923700000	1otk_A.pdb:3.8658360000):0.3572040000	(((1mty_B.pdb:2.0736320000	2inp_C.pdb:1.0510400000):0.2168230000	2inc_B.pdb:1.0737190000):0.9876330000	(1mty_D.pdb:1.6996380000	3dhg_A.pdb:0.9683690000):0.3265410000):1.0022500000):0.7680880000	((((1jk0_A.pdb:0.5635570000	(1w68_A.pdb:0.0000030000	2uw2_A.pdb:0.0708290000):0.0921206000):1.3384500000	1mxr_A.pdb:0.9468190000):0.3318520000	(1oqu_A.pdb:0.2383440000	(1r2f_A.pdb:0.3173740000	1uzr_A.pdb:0.1530780000):0.0870559000):0.7055600000):0.6930030000	3ee4_A.pdb:0.9629050000):0.5995650000):1.2644200000	1za0_A.pdb:1.4550990000):1.3490000000	2uw1_A.pdb:0.0000020000):0.0076593100	2uw1_B.pdb:0.0033270000);
(1afr_A.pdb:0.2679250000	((((((((((((1bcf_A.pdb:0.1379750000	3e1q_A.pdb:0.0599490000):0.2697530000	2fkz_A.pdb:0.2591280000):0.3657430000	1jgc_A.pdb:0.4069410000):0.5372170000	((((1bg7_A.pdb:0.1616240000	(1lb3_A.pdb:0.0794040000	2za7_A.pdb:0.0402490000):0.5437000000):0.1000670000	1r03_A.pdb:0.2636010000):0.3695520000	1z6o_A.pdb:1.6082000000):0.0000026748	((((1eum_A.pdb:0.5121070000	1krq_A.pdb:0.4533270000):0.4971070000	(1vlg_A.pdb:0.3932080000	2jd7_A.pdb:0.2813540000):0.2633860000):0.2226180000	3e6s_A.pdb:1.2134620000):0.3710220000	1z6o_M.pdb:1.0865070000):0.1851590000):0.9517120000):0.2002990000	2vzb_A.pdb:1.3406660000):0.2339180000	(((((((1dps_A.pdb:0.0081310000	1jts_A.pdb:0.0240640000):0.4278580000	1o9r_A.pdb:0.1818030000):0.5981090000	1uvh_A.pdb:0.7463700000):0.7930370000	(((1ji4_A.pdb:0.9615730000	2fjc_A.pdb:0.8545810000):0.1765140000	(1qgh_A.pdb:0.3872770000	2ux1_A.pdb:0.8991370000):0.4014660000):0.0730869000	(((1ji5_A.pdb:0.2048390000	2chp_A.pdb:0.7123840000):0.1946680000	1n1q_A.pdb:0.4206180000):0.0964882000	1jig_A.pdb:0.2305380000):0.1725610000):0.3508430000):0.1634830000	(1tjo_A.pdb:0.0000020000	1tk6_A.pdb:0.0000020000):0.8495560000):0.0000023554	1otk_A.pdb:3.1525570000):0.6512090000	1nfv_A.pdb:0.9377460000):0.0400630000):1.2840800000	((1lko_A.pdb:1.3943250000	1yuz_A.pdb:0.4223680000):0.8697720000	3qhb_A.pdb:0.6627600000):0.7114860000):0.2199570000	2fzf_A.pdb:1.5557180000):0.9329570000	(((1mty_B.pdb:2.3680940000	2inp_C.pdb:1.2001770000):0.4027560000	2inc_B.pdb:1.1387100000):0.5210870000	(1mty_D.pdb:1.8515640000	3dhg_A.pdb:1.2106290000):0.6560270000):1.1367500000):0.9019400000	(((1jk0_A.pdb:0.3131510000	(1w68_A.pdb:0.0000030000	2uw2_A.pdb:0.0895220000):0.1520520000):0.9150630000	(1mxr_A.pdb:0.9643190000	((1oqu_A.pdb:0.2175270000	1uzr_A.pdb:0.1055380000):0.0469971000	1r2f_A.pdb:0.2630260000):1.2518400000):0.2674160000):1.1697000000	3ee4_A.pdb:1.0554570000):0.6734060000):1.2749800000	1za0_A.pdb:1.4719000000):1.6997300000	2uw1_A.pdb:0.0000020000):0.0025995000	2uw1_B.pdb:0.0192660000);
(1afr_A.pdb:0.2388810000	(((((((((((1bcf_A.pdb:0.0546910000	3e1q_A.pdb:0.0987650000):0.3021740000	2fkz_A.pdb:0.2916250000):0.4210630000	1jgc_A.pdb:0.5835700000):0.7629160000	1nfv_A.pdb:0.9392550000):0.2134770000	((((((1dps_A.pdb:0.0155860000	1jts_A.pdb:0.0596630000):0.4085100000	1o9r_A.pdb:0.4197330000):0.4248360000	1uvh_A.pdb:0.6866080000):0.7727600000	((((1ji4_A.pdb:0.9451190000	2fjc_A.pdb:0.6730250000):0.3127780000	(1qgh_A.pdb:0.4174550000	2ux1_A.pdb:0.9228120000):0.2352350000):0.2137660000	1jig_A.pdb:0.2472070000):0.0429039000	((1ji5_A.pdb:0.2529680000	2chp_A.pdb:0.7069400000):0.2167900000	1n1q_A.pdb:0.2919590000):0.0903218000):0.1531490000):0.5214400000	(1tjo_A.pdb:0.0000010000	1tk6_A.pdb:0.0000010000):1.1844100000):0.4408790000	2vzb_A.pdb:1.4661020000):0.1531640000):0.5550760000	(((1bg7_A.pdb:0.1754350000	1r03_A.pdb:0.5849370000):0.1047990000	(1lb3_A.pdb:0.1767420000	2za7_A.pdb:0.0668270000):0.3650890000):0.0761178000	((((((1eum_A.pdb:0.4646480000	1krq_A.pdb:0.7854250000):0.8377050000	2jd7_A.pdb:0.2444490000):0.3838990000	1vlg_A.pdb:0.0849910000):0.5291680000	3e6s_A.pdb:1.0945110000):0.2841840000	1z6o_M.pdb:1.1445410000):0.2605980000	1z6o_A.pdb:1.6983950000):0.1308210000):1.4524200000):0.4740650000	((1lko_A.pdb:1.0518780000	1yuz_A.pdb:1.2855260000):0.7530010000	3qhb_A.pdb:0.6453160000):0.2421420000):0.0000024639	2fzf_A.pdb:1.9908070000):1.1038000000	(((((1jk0_A.pdb:0.3196960000	(1w68_A.pdb:0.0000030000	2uw2_A.pdb:0.0643840000):0.2446780000):1.3693800000	1mxr_A.pdb:0.7540860000):0.2163770000	((1oqu_A.pdb:0.2105280000	1r2f_A.pdb:0.3432150000):0.0019008100	1uzr_A.pdb:0.1008760000):1.0016200000):0.8474480000	3ee4_A.pdb:1.2927210000):1.0602100000	(((1mty_B.pdb:2.2379200000	(1otk_A.pdb:2.9147300000	2inp_C.pdb:0.7497930000):0.4750410000):0.2348540000	2inc_B.pdb:1.0999890000):0.7596690000	(1mty_D.pdb:1.9972230000	3dhg_A.pdb:0.7586180000):0.8689470000):0.5472010000):0.2767730000):1.6306800000	1za0_A.pdb:2.0192780000):0.8076810000	2uw1_A.pdb:0.0000020000):0.0049424700	2uw1_B.pdb:0.0149970000);
(1afr_A.pdb:0.2573700000	(((((((((((((1bcf_A.pdb:0.0290870000	3e1q_A.pdb:0.1262340000):0.2700960000	2fkz_A.pdb:0.2974720000):0.3931840000	1jgc_A.pdb:0.4628980000):0.6257070000	1nfv_A.pdb:1.0999190000):0.2976650000	((((((1dps_A.pdb:0.0000020000	1jts_A.pdb:0.0434780000):0.3901850000	1o9r_A.pdb:0.2883500000):0.6546600000	1uvh_A.pdb:0.8200390000):0.5526380000	(((1ji4_A.pdb:0.6991630000	2fjc_A.pdb:0.7292750000):0.2289930000	2ux1_A.pdb:0.6931330000):0.0843552000	((((1ji5_A.pdb:0.2419920000	2chp_A.pdb:0.5533530000):0.1617090000	1jig_A.pdb:0.1428070000):0.0577653000	1n1q_A.pdb:0.3573080000):0.1874690000	1qgh_A.pdb:0.5651710000):0.2767510000):0.1962940000):0.3785010000	1otk_A.pdb:2.4566380000):0.0000022881	(1tjo_A.pdb:0.0000020000	1tk6_A.pdb:0.0000020000):1.2555500000):0.6424590000):0.3706600000	2vzb_A.pdb:1.3504750000):0.4308690000	((1bg7_A.pdb:0.1689260000	(((((((1eum_A.pdb:0.3605260000	1krq_A.pdb:0.6307190000):0.8079070000	2jd7_A.pdb:0.1532590000):0.2527890000	1vlg_A.pdb:0.2485960000):0.3362540000	3e6s_A.pdb:1.0546020000):0.2610850000	1z6o_M.pdb:1.0164560000):0.4116070000	1z6o_A.pdb:1.5308080000):0.2400760000	1r03_A.pdb:0.2657900000):0.0335714000):0.1227920000	(1lb3_A.pdb:0.0661430000	2za7_A.pdb:0.1084730000):0.3100020000):0.9238950000):0.3498980000	2fzf_A.pdb:1.4050910000):0.2951510000	((1lko_A.pdb:1.0722260000	1yuz_A.pdb:0.6331460000):0.9152510000	3qhb_A.pdb:0.4527040000):0.4137130000):0.9235960000	(((1mty_B.pdb:2.0048460000	2inc_B.pdb:0.9307420000):0.4052670000	2inp_C.pdb:1.2771580000):0.7748070000	(1mty_D.pdb:2.0625280000	3dhg_A.pdb:0.6975340000):0.7067110000):1.0350000000):1.3524500000	(((1jk0_A.pdb:0.2888450000	(1w68_A.pdb:0.0202950000	2uw2_A.pdb:0.0494910000):0.1532520000):1.1203100000	(1mxr_A.pdb:0.9170220000	((1oqu_A.pdb:0.2670290000	1uzr_A.pdb:0.0863280000):0.0380180000	1r2f_A.pdb:0.2585590000):1.2581600000):0.2319550000):1.2614400000	3ee4_A.pdb:0.6763830000):0.5660650000):1.2956200000	1za0_A.pdb:1.8024950000):1.5189900000	2uw1_A.pdb:0.0000020000):0.0034247800	2uw1_B.pdb:0.0090250000);
(1afr_A.pdb:0.2554380000	((((((((((((((1bcf_A.pdb:0.0976560000	3e1q_A.pdb:0.0625690000):0.2394970000	2fkz_A.pdb:0.3682960000):0.3725440000	1jgc_A.pdb:0.3371270000):0.6916120000	1nfv_A.pdb:0.9757450000):0.1414380000	(((((1dps_A.pdb:0.0000020000	1jts_A.pdb:0.0069480000):0.2445070000	1o9r_A.pdb:0.4319260000):0.8213430000	1uvh_A.pdb:0.8360450000):0.9715010000	((((1ji4_A.pdb:0.7701160000	2fjc_A.pdb:0.8465620000):0.6517680000	(1qgh_A.pdb:0.3189320000	2ux1_A.pdb:0.9499080000):0.2628230000):0.2832970000	((1ji5_A.pdb:0.3208120000	2chp_A.pdb:0.5689060000):0.2790650000	1jig_A.pdb:0.1636830000):0.0556669000):0.1155230000	1n1q_A.pdb:0.3006340000):0.2847260000):0.4317260000	(1tjo_A.pdb:0.0000010000	1tk6_A.pdb:0.0000010000):0.6816200000):0.8597590000):0.0559324000	2vzb_A.pdb:1.0984960000):0.3195790000	((((1bg7_A.pdb:0.2030940000	(1lb3_A.pdb:0.0942020000	2za7_A.pdb:0.0952240000):0.5177970000):0.1000390000	1r03_A.pdb:0.3884340000):0.2427730000	1z6o_A.pdb:1.6364400000):0.1064870000	((((1eum_A.pdb:0.5032200000	1krq_A.pdb:0.5094730000):0.6194300000	(1vlg_A.pdb:0.3416520000	2jd7_A.pdb:0.3115030000):0.1655530000):0.2638240000	3e6s_A.pdb:1.0320080000):0.3122310000	1z6o_M.pdb:0.9465350000):0.2325380000):0.7962750000):0.9455630000	2fzf_A.pdb:1.4132910000):0.3330870000	((1lko_A.pdb:1.2792430000	1yuz_A.pdb:0.8346920000):0.7825800000	3qhb_A.pdb:0.8130350000):0.1869360000):0.8589160000	((1mty_B.pdb:1.6451520000	((1otk_A.pdb:2.2072300000	2inp_C.pdb:0.6045420000):0.8081130000	2inc_B.pdb:1.1370750000):0.3254200000):0.5746040000	(1mty_D.pdb:1.9644920000	3dhg_A.pdb:0.7123070000):0.6421440000):0.6198670000):0.6527750000	(((1jk0_A.pdb:0.4287970000	(1w68_A.pdb:0.0233710000	2uw2_A.pdb:0.0543410000):0.0878918000):1.3378100000	1mxr_A.pdb:1.1976310000):0.5275870000	((1oqu_A.pdb:0.2230960000	1r2f_A.pdb:0.3234540000):0.0520961000	1uzr_A.pdb:0.0111270000):0.6448480000):0.8941740000):1.0843300000	3ee4_A.pdb:0.7256700000):1.9802800000	1za0_A.pdb:1.6321060000):1.4336300000	2uw1_A.pdb:0.0000020000):0.0236220000	2uw1_B.pdb:0.0000030000);
(1afr_A.pdb:0.2679160000	((((((((((((((1bcf_A.pdb:0.0742840000	3e1q_A.pdb:0.0493780000):0.3507640000	2fkz_A.pdb:0.2152820000):0.5447710000	1jgc_A.pdb:0.2322110000):0.7993760000	2vzb_A.pdb:1.0968810000):0.1730120000	(((((((1dps_A.pdb:0.0004000000	1jts_A.pdb:0.0390350000):0.2673940000	1o9r_A.pdb:0.4206110000):0.6688410000	1uvh_A.pdb:0.7477440000):0.5330880000	(1tjo_A.pdb:0.0000010000	1tk6_A.pdb:0.0000010000):1.1820400000):0.7449210000	((1ji4_A.pdb:0.8590480000	2fjc_A.pdb:0.7231610000):0.3035440000	(1qgh_A.pdb:0.3275550000	2ux1_A.pdb:0.7048340000):0.3717440000):0.0918090000):0.1178840000	1jig_A.pdb:0.1681300000):0.0293457000	((1ji5_A.pdb:0.1303480000	2chp_A.pdb:0.6012970000):0.1278880000	1n1q_A.pdb:0.4087690000):0.1210120000):1.4740000000):0.1690990000	1nfv_A.pdb:0.8566470000):0.2099490000	(((1bg7_A.pdb:0.1073750000	(1lb3_A.pdb:0.1449390000	2za7_A.pdb:0.0609730000):0.5870410000):0.1153350000	1r03_A.pdb:0.2381690000):0.1789080000	(((((1eum_A.pdb:0.4517610000	1krq_A.pdb:0.3051410000):0.5994760000	(1vlg_A.pdb:0.2712230000	2jd7_A.pdb:0.2928900000):0.3135390000):0.2295560000	3e6s_A.pdb:0.8485580000):0.4875560000	1z6o_M.pdb:0.8297830000):0.1439690000	1z6o_A.pdb:1.6257140000):0.1019260000):1.3727100000):0.5290760000	2fzf_A.pdb:1.7578990000):0.2054090000	((1lko_A.pdb:1.0361060000	1yuz_A.pdb:0.3142010000):1.0955400000	3qhb_A.pdb:0.5756950000):0.3685630000):0.9295960000	1otk_A.pdb:2.9582190000):0.1661500000	(((1mty_B.pdb:1.9678110000	2inp_C.pdb:1.0916660000):0.3232790000	2inc_B.pdb:0.9940400000):0.7068360000	(1mty_D.pdb:1.8147100000	3dhg_A.pdb:1.1157770000):0.3591660000):0.8591380000):0.5969890000	((((1jk0_A.pdb:0.3817470000	(1w68_A.pdb:0.0000020000	2uw2_A.pdb:0.0802950000):0.1109490000):1.2543500000	1mxr_A.pdb:0.8396780000):0.2812250000	((1oqu_A.pdb:0.2265160000	1uzr_A.pdb:0.0933950000):0.0712683000	1r2f_A.pdb:0.1973290000):0.7696860000):0.8275240000	3ee4_A.pdb:1.4165950000):0.7525670000):1.7821200000	1za0_A.pdb:1.6609330000):1.6132700000	2uw1_B.pdb:0.0109590000):0.0028523600	2uw1_A.pdb:0.0000020000);
(1afr_A.pdb:0.2265790000	((((((((((((1bcf_A.pdb:0.0380810000	3e1q_A.pdb:0.0567790000):0.4621380000	2fkz_A.pdb:0.2544210000):0.3207330000	1jgc_A.pdb:0.2891340000):0.5577450000	1nfv_A.pdb:0.8594120000):0.2482890000	2vzb_A.pdb:1.2479720000):0.0661518000	(((((1dps_A.pdb:0.0000020000	1jts_A.pdb:0.0283740000):0.3448970000	1o9r_A.pdb:0.4572820000):0.8793270000	1uvh_A.pdb:0.8452780000):0.4321330000	((((1ji4_A.pdb:1.0700230000	2fjc_A.pdb:1.1426580000):0.5091400000	(1qgh_A.pdb:0.2986040000	2ux1_A.pdb:1.0032070000):0.3842950000):0.1458930000	1jig_A.pdb:0.2987750000):0.0748732000	((1ji5_A.pdb:0.1294210000	2chp_A.pdb:0.9828230000):0.2440750000	1n1q_A.pdb:0.3234740000):0.1017450000):0.4734250000):0.2994200000	(1tjo_A.pdb:0.0000010000	1tk6_A.pdb:0.0000010000):1.7481100000):0.5408510000):0.2837210000	(((((1bg7_A.pdb:0.0810660000	((1lb3_A.pdb:0.0866020000	2za7_A.pdb:0.0103830000):0.2599220000	1z6o_A.pdb:2.3098430000):0.1842040000):0.1118190000	1r03_A.pdb:0.3163300000):0.4461390000	1z6o_M.pdb:1.1962360000):0.3639790000	3e6s_A.pdb:1.0885780000):0.2547500000	((1eum_A.pdb:0.4151460000	1krq_A.pdb:0.4653940000):0.3156820000	(1vlg_A.pdb:0.4589900000	2jd7_A.pdb:0.2583020000):0.3746530000):0.2831920000):1.1899000000):0.4450790000	(((1lko_A.pdb:1.0774810000	1yuz_A.pdb:0.5616600000):0.8355730000	3qhb_A.pdb:0.3934930000):0.4737750000	2fzf_A.pdb:1.5658500000):0.0222143000):0.6853720000	((((1mty_B.pdb:2.2895470000	2inp_C.pdb:0.9606120000):0.7311900000	2inc_B.pdb:0.7767620000):0.5436650000	(1mty_D.pdb:1.9683250000	3dhg_A.pdb:1.5387460000):0.3989800000):1.0350800000	1otk_A.pdb:1.5901810000):0.4545480000):0.5396830000	((((1jk0_A.pdb:0.3159440000	(1w68_A.pdb:0.0064740000	2uw2_A.pdb:0.0646830000):0.1508380000):1.2509600000	1mxr_A.pdb:0.8225120000):0.3657750000	((1oqu_A.pdb:0.3134720000	1uzr_A.pdb:0.1498560000):0.1305170000	1r2f_A.pdb:0.0899260000):0.9726740000):0.9722130000	3ee4_A.pdb:0.8446140000):0.9993270000):1.2222000000	1za0_A.pdb:1.2953510000):1.4649100000	2uw1_A.pdb:0.0000020000):0.0126793000	2uw1_B.pdb:0.0139440000);
(1afr_A.pdb:0.3071640000	(((((((((((((1bcf_A.pdb:0.0426580000	3e1q_A.pdb:0.0680370000):0.2904200000	2fkz_A.pdb:0.2285710000):0.5553700000	1jgc_A.pdb:0.1862240000):0.6417240000	1nfv_A.pdb:0.6685460000):0.3123090000	((((((1dps_A.pdb:0.0000020000	1jts_A.pdb:0.0348550000):0.4459990000	1o9r_A.pdb:0.1405440000):0.6064000000	1uvh_A.pdb:1.2079870000):0.6989010000	(((1ji4_A.pdb:0.7737410000	2fjc_A.pdb:0.7465510000):0.3508570000	(1qgh_A.pdb:0.2839670000	2ux1_A.pdb:0.7579570000):0.2479620000):0.3175850000	(((1ji5_A.pdb:0.2069530000	2chp_A.pdb:0.5596230000):0.0934404000	1n1q_A.pdb:0.5201460000):0.0651015000	1jig_A.pdb:0.2099150000):0.0678058000):0.5502180000):0.4297160000	(1tjo_A.pdb:0.0000010000	1tk6_A.pdb:0.0000010000):0.8206570000):0.9068920000	2vzb_A.pdb:1.1067300000):0.1145100000):0.6437920000	(((1bg7_A.pdb:0.1473360000	1r03_A.pdb:0.4361150000):0.0684559000	(1lb3_A.pdb:0.1275480000	2za7_A.pdb:0.1423930000):0.4579990000):0.1910010000	((((1eum_A.pdb:0.5563120000	1krq_A.pdb:0.4612090000):0.5723900000	(1vlg_A.pdb:0.3134850000	2jd7_A.pdb:0.3488840000):0.3524000000):0.3352570000	3e6s_A.pdb:1.1240470000):0.4938560000	(1z6o_A.pdb:1.9519180000	1z6o_M.pdb:0.9126830000):0.1750680000):0.1849410000):0.4204730000):0.9218150000	((1lko_A.pdb:1.3490010000	1yuz_A.pdb:0.7895450000):0.9158190000	3qhb_A.pdb:0.3393060000):0.5520940000):0.4675690000	2fzf_A.pdb:1.1175940000):1.2443600000	(((1mty_B.pdb:1.8365730000	(1otk_A.pdb:2.8014920000	2inp_C.pdb:0.3609220000):0.8058810000):0.3995470000	2inc_B.pdb:1.1631490000):0.5848420000	(1mty_D.pdb:1.4734500000	3dhg_A.pdb:0.9441250000):0.8038360000):0.7483510000):0.7644890000	((1jk0_A.pdb:0.3623810000	(1w68_A.pdb:0.0078920000	2uw2_A.pdb:0.0621010000):0.1793920000):0.9744290000	(1mxr_A.pdb:1.1418080000	((1oqu_A.pdb:0.2344110000	1uzr_A.pdb:0.0545140000):0.1475630000	1r2f_A.pdb:0.1853990000):0.6978360000):0.2008160000):0.4784050000):0.4641910000	3ee4_A.pdb:1.0604650000):1.8620800000	1za0_A.pdb:0.9964320000):2.5032100000	2uw1_A.pdb:0.0000030000):0.0142148000	2uw1_B.pdb:0.0071660000);
(1afr_A.pdb:0.2681220000	(((((((((((((1bcf_A.pdb:0.0274800000	3e1q_A.pdb:0.0956370000):0.4014530000	2fkz_A.pdb:0.1225600000):0.2300720000	1jgc_A.pdb:0.3542880000):0.7719350000	1nfv_A.pdb:0.8669130000):0.3473040000	(((((1dps_A.pdb:0.0000020000	1jts_A.pdb:0.0545670000):0.4826020000	1o9r_A.pdb:0.1817040000):0.8211190000	1uvh_A.pdb:0.9278520000):0.2639670000	(1tjo_A.pdb:0.0000010000	1tk6_A.pdb:0.0000010000):1.4212100000):0.1820680000	((((1ji4_A.pdb:0.7815740000	2fjc_A.pdb:0.7616180000):0.4599240000	(1qgh_A.pdb:0.4259890000	2ux1_A.pdb:1.0200220000):0.2265050000):0.1932130000	1n1q_A.pdb:0.3233790000):0.0392214000	((1ji5_A.pdb:0.2231680000	2chp_A.pdb:0.6203170000):0.2082500000	1jig_A.pdb:0.2834620000):0.0603184000):0.2663970000):0.7334670000):0.1629780000	2vzb_A.pdb:1.5218090000):0.4594940000	((((1bg7_A.pdb:0.1519440000	(1lb3_A.pdb:0.0710310000	2za7_A.pdb:0.0782110000):0.4594400000):0.0658008000	1r03_A.pdb:0.4386220000):0.0964628000	((((1eum_A.pdb:0.3206370000	1krq_A.pdb:0.6171500000):0.7948990000	(1vlg_A.pdb:0.3415510000	2jd7_A.pdb:0.5123140000):0.0976206000):0.4554030000	3e6s_A.pdb:1.1264980000):0.1343640000	1z6o_M.pdb:1.1457800000):0.3559300000):0.2150500000	1z6o_A.pdb:1.7052780000):0.6073110000):0.4528700000	2fzf_A.pdb:1.4375250000):0.1045380000	((1lko_A.pdb:0.9004140000	1yuz_A.pdb:1.0404160000):1.2607400000	3qhb_A.pdb:0.7667080000):0.5279940000):0.6956040000	((((1mty_B.pdb:2.0599960000	2inp_C.pdb:1.0484440000):0.1637270000	2inc_B.pdb:1.1508580000):0.4336990000	(1mty_D.pdb:1.6542140000	3dhg_A.pdb:0.9450570000):0.6572820000):1.4235600000	1otk_A.pdb:1.4273750000):0.3095040000):0.9915510000	(((1jk0_A.pdb:0.3757680000	(1w68_A.pdb:0.0000030000	2uw2_A.pdb:0.0513150000):0.1867970000):1.2259000000	(1mxr_A.pdb:0.9098490000	((1oqu_A.pdb:0.2424900000	1uzr_A.pdb:0.0941090000):0.0787411000	1r2f_A.pdb:0.2332060000):1.0463400000):0.1975100000):1.1163900000	3ee4_A.pdb:1.1266460000):0.5686080000):1.5424000000	1za0_A.pdb:1.6786810000):1.6092900000	2uw1_A.pdb:0.0000030000):0.0033393000	2uw1_B.pdb:0.0092170000);
(1afr_A.pdb:0.2314930000	((((((((((((((1bcf_A.pdb:0.1012550000	3e1q_A.pdb:0.0884200000):0.3824410000	2fkz_A.pdb:0.1812760000):0.1656510000	1jgc_A.pdb:0.6207490000):0.7510350000	1nfv_A.pdb:0.9381340000):0.1077430000	(((((1dps_A.pdb:0.0000030000	1jts_A.pdb:0.0400610000):0.4911810000	1o9r_A.pdb:0.3412680000):0.6404710000	1uvh_A.pdb:0.7579140000):0.5387220000	(((1ji4_A.pdb:1.1372190000	2fjc_A.pdb:0.6321210000):0.4094910000	(1qgh_A.pdb:0.5125450000	2ux1_A.pdb:0.7737560000):0.2553910000):0.2791170000	(((1ji5_A.pdb:0.2365940000	2chp_A.pdb:0.5475300000):0.1524300000	1n1q_A.pdb:0.3857390000):0.1418950000	1jig_A.pdb:0.2193600000):0.0857449000):0.1797020000):0.2688590000	(1otk_A.pdb:2.7992130000	(1tjo_A.pdb:0.0000020000	1tk6_A.pdb:0.0000020000):1.1799800000):0.1525030000):0.5139840000):0.0000021804	2vzb_A.pdb:1.7502510000):0.2641330000	((((1bg7_A.pdb:0.1419840000	1r03_A.pdb:0.4548150000):0.0323694000	(1lb3_A.pdb:0.1400990000	2za7_A.pdb:0.0461150000):0.5493690000):0.3901910000	((((1eum_A.pdb:0.4602780000	1krq_A.pdb:0.5871090000):0.6612450000	(1vlg_A.pdb:0.3704640000	2jd7_A.pdb:0.2458080000):0.2641340000):0.1804040000	3e6s_A.pdb:1.2510090000):0.2894470000	1z6o_M.pdb:1.3907730000):0.2070810000):0.0000020320	1z6o_A.pdb:1.8696040000):0.9610310000):0.4097710000	2fzf_A.pdb:2.2020900000):0.1542120000	((1lko_A.pdb:1.4925300000	1yuz_A.pdb:0.5224360000):0.8639750000	3qhb_A.pdb:0.7789230000):0.3740020000):1.0039900000	(((1mty_B.pdb:1.9580100000	2inp_C.pdb:1.7482760000):0.3426650000	2inc_B.pdb:1.0615460000):0.6908020000	(1mty_D.pdb:1.8831160000	3dhg_A.pdb:0.5706470000):0.5858430000):0.7865570000):0.8649720000	((1jk0_A.pdb:0.3436800000	(1w68_A.pdb:0.0000030000	2uw2_A.pdb:0.0802830000):0.1915980000):0.6049000000	(1mxr_A.pdb:0.7391150000	((1oqu_A.pdb:0.2199310000	1uzr_A.pdb:0.1662900000):0.0720501000	1r2f_A.pdb:0.2207420000):1.3510200000):0.5045010000):0.8134720000):0.4929590000	3ee4_A.pdb:0.8293900000):1.8544100000	1za0_A.pdb:0.9165870000):1.7923400000	2uw1_B.pdb:0.0124910000):0.0033695700	2uw1_A.pdb:0.0000020000);
(1afr_A.pdb:0.2791420000	(((((((((((((1bcf_A.pdb:0.0638260000	3e1q_A.pdb:0.0846330000):0.3239440000	2fkz_A.pdb:0.2243230000):0.3601180000	1jgc_A.pdb:0.3443590000):0.6431570000	1nfv_A.pdb:0.6953600000):0.3427550000	(((((1dps_A.pdb:0.0000020000	1jts_A.pdb:0.0480730000):0.4604720000	1o9r_A.pdb:0.2707950000):0.4698820000	((1ji4_A.pdb:0.7059330000	2fjc_A.pdb:1.1395090000):0.5807880000	((((1ji5_A.pdb:0.2866930000	2chp_A.pdb:0.6846950000):0.1806880000	1jig_A.pdb:0.3890290000):0.0528931000	(1qgh_A.pdb:0.2564360000	2ux1_A.pdb:0.9810460000):0.4879630000):0.2586270000	1n1q_A.pdb:0.1652830000):0.1014680000):0.3804260000):0.3564740000	1uvh_A.pdb:0.9219120000):0.1068830000	(1tjo_A.pdb:0.0000010000	1tk6_A.pdb:0.0000010000):0.7340230000):0.7964820000):0.0538547000	2vzb_A.pdb:1.3764210000):0.1921770000	(((1bg7_A.pdb:0.1745500000	(1lb3_A.pdb:0.0780190000	2za7_A.pdb:0.0943580000):0.4059140000):0.0636592000	1r03_A.pdb:0.3606980000):0.2773080000	((((((1eum_A.pdb:0.4941800000	1krq_A.pdb:0.7288210000):0.6857250000	2jd7_A.pdb:0.2850320000):0.1320440000	1vlg_A.pdb:0.2915120000):0.5370340000	3e6s_A.pdb:1.3444200000):0.2373980000	1z6o_M.pdb:0.8564140000):0.2525980000	1z6o_A.pdb:1.7657070000):0.0645793000):0.8737270000):1.1366000000	(2fzf_A.pdb:2.2335860000	3qhb_A.pdb:0.5788120000):0.1265690000):0.2434610000	(1lko_A.pdb:0.9705480000	1yuz_A.pdb:0.8129130000):0.9845210000):1.1722200000	((((1mty_B.pdb:1.6852250000	2inp_C.pdb:1.3975280000):0.1493960000	2inc_B.pdb:1.1678380000):0.0784970000	1otk_A.pdb:2.7505320000):0.7457890000	(1mty_D.pdb:1.5605650000	3dhg_A.pdb:1.3338410000):0.4517970000):0.6271820000):0.4753370000	(((1jk0_A.pdb:0.3247070000	(1w68_A.pdb:0.0258440000	2uw2_A.pdb:0.0673740000):0.2054570000):1.2532500000	(1mxr_A.pdb:0.4167000000	((1oqu_A.pdb:0.2237850000	1uzr_A.pdb:0.1121910000):0.0996616000	1r2f_A.pdb:0.2025010000):1.4231400000):0.5099780000):1.6032800000	3ee4_A.pdb:0.7366770000):0.7113140000):1.4884000000	1za0_A.pdb:2.4617500000):1.0903900000	2uw1_A.pdb:0.0000020000):0.0101452000	2uw1_B.pdb:0.0203970000);
(1afr_A.pdb:0.2360810000	((((((((((1bcf_A.pdb:0.0086270000	3e1q_A.pdb:0.0737760000):0.2796960000	2fkz_A.pdb:0.2406850000):0.4722020000	1jgc_A.pdb:0.3684420000):0.5732840000	((((((1dps_A.pdb:0.0373710000	1jts_A.pdb:0.0139400000):0.4225160000	1o9r_A.pdb:0.2998180000):0.4622420000	1uvh_A.pdb:1.0949700000):0.7002450000	(((((1ji4_A.pdb:0.6709440000	2fjc_A.pdb:1.0865810000):0.3569310000	2ux1_A.pdb:0.7726440000):0.4294190000	1qgh_A.pdb:0.4357830000):0.2735610000	((1ji5_A.pdb:0.3693670000	2chp_A.pdb:0.4820540000):0.2629260000	1jig_A.pdb:0.1291400000):0.1554080000):0.0631862000	1n1q_A.pdb:0.2212280000):0.1907300000):0.4261330000	(1tjo_A.pdb:0.0000010000	1tk6_A.pdb:0.0000010000):1.1640700000):0.5625800000	2vzb_A.pdb:1.5530690000):0.2842590000):0.3812760000	1nfv_A.pdb:0.8181020000):0.4769740000	((((1bg7_A.pdb:0.1583990000	1r03_A.pdb:0.3688480000):0.1113530000	(1lb3_A.pdb:0.1551560000	2za7_A.pdb:0.0904460000):0.2787150000):0.3135360000	(((((1eum_A.pdb:0.6507030000	1krq_A.pdb:0.4651310000):0.4114870000	(1vlg_A.pdb:0.3058040000	2jd7_A.pdb:0.3709690000):0.3877120000):0.1845140000	3e6s_A.pdb:0.6563500000):0.6934870000	1z6o_M.pdb:1.0135610000):0.1427320000	1z6o_A.pdb:1.6839750000):0.0622530000):0.6539650000	(((1lko_A.pdb:0.8653710000	1yuz_A.pdb:0.8099120000):1.2266700000	3qhb_A.pdb:0.5609370000):0.4583020000	2fzf_A.pdb:2.1562890000):0.6686840000):0.1935670000):0.8673870000	1otk_A.pdb:2.0324370000):0.5563850000	(((((1jk0_A.pdb:0.2829940000	(1w68_A.pdb:0.0000030000	2uw2_A.pdb:0.0509500000):0.2360340000):1.3287700000	1mxr_A.pdb:0.8682160000):0.2266690000	((1oqu_A.pdb:0.2989760000	1uzr_A.pdb:0.0403310000):0.1323430000	1r2f_A.pdb:0.1507890000):0.8988700000):1.2920200000	3ee4_A.pdb:0.9019950000):0.6963780000	(((1mty_B.pdb:2.4451050000	2inp_C.pdb:1.2341140000):0.2973210000	2inc_B.pdb:0.9725850000):0.7500730000	(1mty_D.pdb:2.1715510000	3dhg_A.pdb:0.8478560000):1.0214500000):1.6253000000):0.7002970000):1.1070600000	1za0_A.pdb:2.1086520000):2.0224400000	2uw1_A.pdb:0.0096370000):0.0109930000	2uw1_B.pdb:0.0302340000);
(1afr_A.pdb:0.2612840000	(((((((((((1bcf_A.pdb:0.0368480000	3e1q_A.pdb:0.0295990000):0.2903950000	2fkz_A.pdb:0.2147330000):0.3380160000	1jgc_A.pdb:0.4992780000):0.5884230000	1nfv_A.pdb:0.8247000000):0.3496150000	((((((((((1dps_A.pdb:0.0071640000	1jts_A.pdb:0.0374120000):0.4514690000	1o9r_A.pdb:0.2896240000):0.5451230000	1uvh_A.pdb:1.0119610000):0.3117610000	(1tjo_A.pdb:0.0000010000	1tk6_A.pdb:0.0000010000):1.8692300000):0.7055530000	(1qgh_A.pdb:0.4491850000	2ux1_A.pdb:0.8893050000):0.3121120000):0.1506020000	1jig_A.pdb:0.1037000000):0.1137450000	(1ji5_A.pdb:0.1308880000	2chp_A.pdb:0.6638990000):0.1428490000):0.1297220000	1n1q_A.pdb:0.2461460000):0.1250940000	(1ji4_A.pdb:0.8357520000	2fjc_A.pdb:0.9058740000):0.2438850000):1.1944900000	2vzb_A.pdb:1.0310780000):0.2493640000):0.2560980000	(((1bg7_A.pdb:0.1096660000	1r03_A.pdb:0.4754040000):0.1627500000	(1lb3_A.pdb:0.0913660000	2za7_A.pdb:0.1150710000):0.3590880000):0.2041290000	((((((1eum_A.pdb:0.3857100000	1krq_A.pdb:0.4201700000):0.6592090000	2jd7_A.pdb:0.2206480000):0.1498060000	1vlg_A.pdb:0.3191220000):0.3255160000	3e6s_A.pdb:1.0456350000):0.3546880000	1z6o_M.pdb:0.9134720000):0.1426220000	1z6o_A.pdb:1.5378300000):0.0034416800):0.8912050000):0.4131860000	((1lko_A.pdb:0.8097160000	1yuz_A.pdb:0.7832840000):1.4029400000	3qhb_A.pdb:0.7986770000):0.5030420000):0.2336480000	2fzf_A.pdb:1.6951040000):1.0239300000	((((1jk0_A.pdb:0.2636860000	(1w68_A.pdb:0.0139690000	2uw2_A.pdb:0.0539580000):0.1197520000):1.1744500000	(1mxr_A.pdb:0.9659910000	((1oqu_A.pdb:0.2030160000	1uzr_A.pdb:0.1004000000):0.0743790000	1r2f_A.pdb:0.2077910000):0.9912400000):0.0447143000):0.6788100000	3ee4_A.pdb:1.7248850000):0.7380670000	(((1mty_B.pdb:2.0087960000	(1otk_A.pdb:2.4654960000	2inp_C.pdb:0.7187360000):0.3606440000):0.3170290000	2inc_B.pdb:0.8557230000):0.5879340000	(1mty_D.pdb:1.8444970000	3dhg_A.pdb:0.9253110000):0.6314220000):0.9956360000):0.4778300000):1.2142500000	1za0_A.pdb:1.6708760000):1.4978300000	2uw1_B.pdb:0.0082800000):0.0015450800	2uw1_A.pdb:0.0000020000);
(1afr_A.pdb:0.2288750000	(((((((((((((1bcf_A.pdb:0.0790380000	3e1q_A.pdb:0.0610590000):0.1234650000	2fkz_A.pdb:0.3960290000):0.5802050000	1jgc_A.pdb:0.2470940000):0.7316850000	1nfv_A.pdb:0.8717970000):0.5372770000	(((((1dps_A.pdb:0.0000020000	1jts_A.pdb:0.0293980000):0.3039840000	1o9r_A.pdb:0.5041120000):0.7458010000	1uvh_A.pdb:1.0236350000):0.7207000000	(((((1ji4_A.pdb:0.8631600000	2fjc_A.pdb:0.6827640000):0.5192840000	(1qgh_A.pdb:0.3250040000	2ux1_A.pdb:0.8602070000):0.4247960000):0.1760460000	1jig_A.pdb:0.2139160000):0.1686560000	(1ji5_A.pdb:0.2482510000	2chp_A.pdb:0.6532800000):0.1287440000):0.2772470000	1n1q_A.pdb:0.2235820000):0.4628310000):0.4267600000	(1tjo_A.pdb:0.0000010000	1tk6_A.pdb:0.0000010000):0.8498960000):0.5474640000):0.3113360000	2vzb_A.pdb:0.9043660000):0.6055400000	((((1bg7_A.pdb:0.1718890000	1r03_A.pdb:0.3154170000):0.1093270000	(1lb3_A.pdb:0.0936680000	2za7_A.pdb:0.1002430000):0.3655560000):0.2047810000	1z6o_A.pdb:1.9049240000):0.0666920000	((((1eum_A.pdb:0.4861420000	1krq_A.pdb:0.3847560000):0.4517160000	(1vlg_A.pdb:0.2981440000	2jd7_A.pdb:0.3514940000):0.1597510000):0.4122930000	3e6s_A.pdb:0.8255570000):0.4868350000	1z6o_M.pdb:0.8203630000):0.1991920000):0.8153230000):0.6929320000	(((1lko_A.pdb:1.0475420000	1yuz_A.pdb:0.5365360000):0.8798030000	3qhb_A.pdb:0.6222310000):0.1556510000	2fzf_A.pdb:1.7814700000):0.4076800000):1.2298400000	1otk_A.pdb:2.3861790000):0.5343740000	(((1mty_B.pdb:1.9569460000	2inp_C.pdb:0.7410570000):0.5560770000	2inc_B.pdb:1.2543110000):0.3444150000	(1mty_D.pdb:1.7199440000	3dhg_A.pdb:1.2770940000):0.5528030000):1.3586500000):0.1974710000	((((1jk0_A.pdb:0.3759080000	(1w68_A.pdb:0.0046050000	2uw2_A.pdb:0.0594520000):0.2354390000):1.2645900000	1mxr_A.pdb:0.9297420000):0.2520020000	((1oqu_A.pdb:0.2674090000	1uzr_A.pdb:0.0724230000):0.0236627000	1r2f_A.pdb:0.2895140000):0.9071620000):0.6127460000	3ee4_A.pdb:1.1611090000):0.4882550000):1.3739200000	1za0_A.pdb:1.6937320000):1.7609000000	2uw1_A.pdb:0.0000020000):0.0031854300	2uw1_B.pdb:0.0162710000);
(1afr_A.pdb:0.2013550000	((((((((((((1bcf_A.pdb:0.0489070000	3e1q_A.pdb:0.0300520000):0.3562500000	2fkz_A.pdb:0.2503140000):0.1869610000	1jgc_A.pdb:0.4393470000):0.4341380000	((((((1dps_A.pdb:0.0019100000	1jts_A.pdb:0.0387820000):0.3496210000	1o9r_A.pdb:0.3937110000):0.5278080000	1uvh_A.pdb:0.8744660000):0.4602010000	(((1ji4_A.pdb:1.0010680000	2fjc_A.pdb:0.7329350000):0.3884110000	(1qgh_A.pdb:0.3370310000	2ux1_A.pdb:0.7438080000):0.3271680000):0.0831255000	(((1ji5_A.pdb:0.2325050000	2chp_A.pdb:0.6811670000):0.1040620000	1n1q_A.pdb:0.4944150000):0.1409590000	1jig_A.pdb:0.1830080000):0.1596830000):0.4051320000):0.4578710000	(1tjo_A.pdb:0.0000010000	1tk6_A.pdb:0.0000010000):1.3695000000):0.5533820000	2vzb_A.pdb:1.4826060000):0.2809020000):0.2144790000	1nfv_A.pdb:0.8045790000):0.3241770000	((((((1bg7_A.pdb:0.1821150000	((1lb3_A.pdb:0.1122330000	2za7_A.pdb:0.1859890000):0.1484540000	1z6o_A.pdb:1.8282080000):0.3090900000):0.1254280000	1r03_A.pdb:0.3783500000):0.3477000000	1z6o_M.pdb:0.7996440000):0.3856070000	3e6s_A.pdb:1.1834470000):0.1546770000	(1vlg_A.pdb:0.4300650000	2jd7_A.pdb:0.4157190000):0.2938770000):0.1350460000	(1eum_A.pdb:0.5172590000	1krq_A.pdb:0.4852380000):0.3151490000):0.7382280000):0.3759440000	(((1lko_A.pdb:1.0489050000	1yuz_A.pdb:0.9942320000):0.9787080000	2fzf_A.pdb:1.7040550000):0.2551890000	3qhb_A.pdb:0.2672390000):0.7973500000):0.2181290000	1otk_A.pdb:2.1728480000):0.9437600000	(((1mty_B.pdb:1.9157330000	2inc_B.pdb:0.9296000000):0.1957470000	2inp_C.pdb:1.4676920000):0.3836980000	(1mty_D.pdb:1.7817640000	3dhg_A.pdb:1.0765730000):0.8172640000):1.0472600000):0.7728070000	(((1jk0_A.pdb:0.3052930000	(1w68_A.pdb:0.0000020000	2uw2_A.pdb:0.0637650000):0.1584950000):1.1366500000	(1mxr_A.pdb:0.7122110000	((1oqu_A.pdb:0.2026920000	1uzr_A.pdb:0.0926750000):0.0663174000	1r2f_A.pdb:0.1845330000):1.3053600000):0.1989490000):0.9703600000	3ee4_A.pdb:1.1183810000):0.6891290000):1.0591500000	1za0_A.pdb:1.8203350000):1.3390100000	2uw1_A.pdb:0.0000020000):0.0119830000	2uw1_B.pdb:0.0326810000);
(1afr_A.pdb:0.2397000000	(((((((((((((1bcf_A.pdb:0.0277880000	3e1q_A.pdb:0.1090850000):0.1836270000	2fkz_A.pdb:0.3521860000):0.4044650000	1jgc_A.pdb:0.5416420000):0.5746780000	1nfv_A.pdb:0.8898610000):0.3737160000	(((((1bg7_A.pdb:0.1663680000	1r03_A.pdb:0.4573080000):0.0428017000	((1lb3_A.pdb:0.1235490000	2za7_A.pdb:0.0894520000):0.1682160000	1z6o_A.pdb:1.6996950000):0.1586960000):0.2492560000	(((1eum_A.pdb:0.3948170000	1krq_A.pdb:0.6919530000):0.3496470000	(1vlg_A.pdb:0.3363300000	2jd7_A.pdb:0.2747770000):0.3017250000):0.3336450000	3e6s_A.pdb:0.9685590000):0.4718790000):0.0559598000	1z6o_M.pdb:1.0715220000):0.7155630000	2vzb_A.pdb:1.4189750000):0.1484100000):0.0000028073	(((((1dps_A.pdb:0.0000030000	1jts_A.pdb:0.0510730000):0.4703280000	1o9r_A.pdb:0.3162750000):0.5898260000	1uvh_A.pdb:0.6912530000):0.4766360000	(((1ji4_A.pdb:0.9094800000	(1qgh_A.pdb:0.4467750000	2ux1_A.pdb:0.4776060000):0.3723080000):0.0871942000	2fjc_A.pdb:0.9809850000):0.2109920000	(((1ji5_A.pdb:0.1671540000	2chp_A.pdb:0.6676990000):0.2023260000	1n1q_A.pdb:0.3363490000):0.0080944900	1jig_A.pdb:0.3453500000):0.1790440000):0.3121050000):0.0589279000	(1tjo_A.pdb:0.0000010000	1tk6_A.pdb:0.0000010000):1.3616100000):0.4315230000):0.8767920000	(((1lko_A.pdb:1.1576370000	1yuz_A.pdb:0.5155560000):0.8462420000	3qhb_A.pdb:0.4661180000):0.6078670000	2fzf_A.pdb:2.0823700000):0.4839730000):0.7504850000	1otk_A.pdb:2.2556230000):0.2789810000	(((1mty_B.pdb:1.9021320000	2inp_C.pdb:1.0086900000):0.4379520000	2inc_B.pdb:0.7475280000):0.5040270000	(1mty_D.pdb:1.7455080000	3dhg_A.pdb:1.0127740000):0.6380990000):0.7531400000):0.8595890000	(((1jk0_A.pdb:0.3925390000	(1w68_A.pdb:0.0026100000	2uw2_A.pdb:0.0795090000):0.1831270000):1.2887800000	1mxr_A.pdb:0.8592250000):0.2572880000	((1oqu_A.pdb:0.3009890000	1uzr_A.pdb:0.0924800000):0.0542369000	1r2f_A.pdb:0.2184540000):1.1355100000):0.3933680000):0.7490770000	3ee4_A.pdb:0.9978260000):1.5512500000	1za0_A.pdb:1.7832010000):1.5696000000	2uw1_A.pdb:0.0000020000):0.0023441900	2uw1_B.pdb:0.0141880000);
(1afr_A.pdb:0.2433590000	((((((((((((1bcf_A.pdb:0.0649830000	3e1q_A.pdb:0.0545500000):0.2937330000	2fkz_A.pdb:0.3222090000):0.4103000000	1jgc_A.pdb:0.2567730000):0.6481280000	(((((1bg7_A.pdb:0.1119760000	1r03_A.pdb:0.4503360000):0.0966295000	((1lb3_A.pdb:0.1084240000	2za7_A.pdb:0.0704610000):0.1789010000	1z6o_A.pdb:1.8416940000):0.3274870000):0.1872970000	((((1eum_A.pdb:0.2230970000	1krq_A.pdb:0.4540970000):0.7079110000	2jd7_A.pdb:0.1633580000):0.1906790000	1vlg_A.pdb:0.1554950000):0.7678340000	3e6s_A.pdb:1.1167650000):0.4105210000):0.4382650000	1z6o_M.pdb:0.7310340000):0.9788290000	2vzb_A.pdb:1.2992650000):0.2752770000):0.1306930000	(((((1dps_A.pdb:0.0090660000	1jts_A.pdb:0.0245850000):0.5156250000	1o9r_A.pdb:0.3330790000):0.9439510000	1uvh_A.pdb:1.1086160000):0.5105000000	(1tjo_A.pdb:0.0000010000	1tk6_A.pdb:0.0000010000):1.2270400000):0.2953940000	((((1ji4_A.pdb:0.9235110000	2fjc_A.pdb:1.2358220000):0.3883670000	(1qgh_A.pdb:0.3934580000	2ux1_A.pdb:1.2311520000):0.3556030000):0.2269380000	((1ji5_A.pdb:0.1584990000	2chp_A.pdb:0.7193740000):0.1731430000	1jig_A.pdb:0.3202970000):0.0795413000):0.0922539000	1n1q_A.pdb:0.2700820000):0.5684710000):0.8391830000):0.1935230000	1nfv_A.pdb:0.5437900000):0.6735120000	(((1lko_A.pdb:0.6042130000	1yuz_A.pdb:0.7164230000):0.9640020000	3qhb_A.pdb:0.4947790000):0.4139030000	2fzf_A.pdb:2.1721780000):0.1514740000):0.8080760000	1otk_A.pdb:2.0171950000):0.8144820000	(((1mty_B.pdb:2.1417190000	2inp_C.pdb:0.9629820000):0.5771260000	2inc_B.pdb:0.8633920000):0.4220370000	(1mty_D.pdb:1.9914710000	3dhg_A.pdb:1.3012650000):0.5751850000):1.0704900000):0.7884820000	((((1jk0_A.pdb:0.3785560000	(1w68_A.pdb:0.0145320000	2uw2_A.pdb:0.0412840000):0.2178970000):1.2798100000	1mxr_A.pdb:0.9439540000):0.2880330000	((1oqu_A.pdb:0.2385020000	1uzr_A.pdb:0.1378670000):0.0979977000	1r2f_A.pdb:0.2295060000):0.9164610000):0.4662340000	3ee4_A.pdb:1.3944320000):0.1701260000):1.6372700000	1za0_A.pdb:0.8901270000):2.3406000000	2uw1_A.pdb:0.0000020000):0.0091154400	2uw1_B.pdb:0.0135000000);
(1afr_A.pdb:0.2402920000	((((((((((((1bcf_A.pdb:0.0637940000	3e1q_A.pdb:0.0911880000):0.2045610000	2fkz_A.pdb:0.3135760000):0.3783370000	1jgc_A.pdb:0.3917820000):0.6195470000	1nfv_A.pdb:0.5851990000):0.2559030000	((((((1dps_A.pdb:0.0000030000	1jts_A.pdb:0.0530820000):0.4411360000	1o9r_A.pdb:0.4222940000):0.6748810000	1uvh_A.pdb:0.8063100000):0.2578670000	(((((1ji4_A.pdb:0.7832730000	2fjc_A.pdb:0.8974110000):0.4492280000	(1qgh_A.pdb:0.4564260000	2ux1_A.pdb:0.9050470000):0.2801560000):0.1898960000	1jig_A.pdb:0.3447000000):0.1675790000	(1ji5_A.pdb:0.3012550000	2chp_A.pdb:0.7636980000):0.0757932000):0.2581160000	1n1q_A.pdb:0.3266610000):0.4347800000):0.2894230000	(1tjo_A.pdb:0.0000010000	1tk6_A.pdb:0.0000010000):1.2262000000):0.6657860000	2vzb_A.pdb:1.7327530000):0.0000020154):0.8865980000	((((1bg7_A.pdb:0.1312510000	(1lb3_A.pdb:0.0744410000	2za7_A.pdb:0.1071070000):0.5917820000):0.1634820000	1r03_A.pdb:0.2944200000):0.1094660000	1z6o_A.pdb:2.2457210000):0.1600140000	(((((1eum_A.pdb:0.1777490000	1krq_A.pdb:0.7986400000):0.7183100000	2jd7_A.pdb:0.2133230000):0.3376930000	1vlg_A.pdb:0.1657840000):0.5317700000	3e6s_A.pdb:1.1345450000):0.3827250000	1z6o_M.pdb:0.6791010000):0.2373230000):0.5855420000):0.2101820000	2fzf_A.pdb:1.5984080000):0.3293950000	((1lko_A.pdb:0.8082910000	1yuz_A.pdb:0.6192110000):0.9365920000	3qhb_A.pdb:0.4547790000):0.5242540000):0.9715100000	(((1mty_B.pdb:2.0437410000	(1otk_A.pdb:2.8467410000	2inp_C.pdb:0.5116560000):0.6916840000):0.5561420000	2inc_B.pdb:0.5329100000):1.4931500000	(1mty_D.pdb:1.4882760000	3dhg_A.pdb:1.2825070000):0.1647200000):1.4254500000):0.6453790000	(((1jk0_A.pdb:0.4353110000	(1w68_A.pdb:0.0299100000	2uw2_A.pdb:0.0324660000):0.1060720000):0.7153890000	(1mxr_A.pdb:0.8539970000	(1oqu_A.pdb:0.2014770000	(1r2f_A.pdb:0.2777400000	1uzr_A.pdb:0.0638530000):0.0856388000):1.0828500000):0.3624630000):1.0954800000	3ee4_A.pdb:0.6893250000):0.7278880000):0.7697290000	1za0_A.pdb:2.0779110000):1.2631200000	2uw1_A.pdb:0.0000020000):0.0077376200	2uw1_B.pdb:0.0258430000);
(1afr_A.pdb:0.2407080000	(((((((((((((1bcf_A.pdb:0.0778760000	3e1q_A.pdb:0.0385840000):0.1951120000	2fkz_A.pdb:0.2802760000):0.3709470000	1jgc_A.pdb:0.2913370000):0.5257820000	1nfv_A.pdb:0.9140860000):0.3955390000	(((((1dps_A.pdb:0.0000020000	1jts_A.pdb:0.0666820000):0.5365560000	1o9r_A.pdb:0.2452510000):0.9023360000	1uvh_A.pdb:0.9423670000):0.6512330000	(((1ji4_A.pdb:0.6275220000	2fjc_A.pdb:0.8297300000):0.3705880000	(1qgh_A.pdb:0.5045400000	2ux1_A.pdb:0.9300220000):0.4125950000):0.1320500000	(((1ji5_A.pdb:0.2066410000	2chp_A.pdb:0.5419820000):0.1485850000	1n1q_A.pdb:0.4224440000):0.0858395000	1jig_A.pdb:0.2910610000):0.2542440000):0.5339710000):0.2424900000	(1tjo_A.pdb:0.0000010000	1tk6_A.pdb:0.0000010000):0.7304360000):0.5046190000):0.1487860000	2vzb_A.pdb:0.9010250000):0.4601510000	((1bg7_A.pdb:0.1594500000	((((((1eum_A.pdb:0.3181300000	1krq_A.pdb:0.6265820000):0.6322200000	(1vlg_A.pdb:0.1673400000	2jd7_A.pdb:0.3695900000):0.1713930000):0.4624710000	3e6s_A.pdb:0.9599540000):0.4409000000	1z6o_M.pdb:1.0224100000):0.0090071800	1z6o_A.pdb:2.1449100000):0.2268780000	1r03_A.pdb:0.3126570000):0.0883452000):0.1016150000	(1lb3_A.pdb:0.1160590000	2za7_A.pdb:0.0427870000):0.3658780000):1.0803600000):0.7272630000	((1lko_A.pdb:0.5674240000	1yuz_A.pdb:1.0198580000):0.6292940000	3qhb_A.pdb:0.9199320000):0.1955760000):0.1065350000	2fzf_A.pdb:1.8058640000):0.7203930000	((((1mty_B.pdb:2.1578680000	2inp_C.pdb:0.8292520000):0.3184830000	2inc_B.pdb:1.3217970000):0.3030570000	(1mty_D.pdb:1.6086590000	3dhg_A.pdb:0.9993420000):0.7350070000):1.0155800000	1otk_A.pdb:1.5781410000):0.2141030000):0.7701890000	(((1jk0_A.pdb:0.3643730000	(1w68_A.pdb:0.0000020000	2uw2_A.pdb:0.1167190000):0.1287800000):0.8975440000	(1mxr_A.pdb:0.6368120000	((1oqu_A.pdb:0.2455780000	1uzr_A.pdb:0.0626740000):0.1085150000	1r2f_A.pdb:0.2249510000):1.1967200000):0.4406780000):0.6662810000	3ee4_A.pdb:1.2560840000):0.3527240000):1.6545700000	1za0_A.pdb:1.3939070000):1.8480600000	2uw1_A.pdb:0.0000020000):0.0023396900	2uw1_B.pdb:0.0131560000);
(1afr_A.pdb:0.2749110000	((((((((((((1bcf_A.pdb:0.0624780000	3e1q_A.pdb:0.1224660000):0.2436270000	2fkz_A.pdb:0.3169630000):0.5273850000	1jgc_A.pdb:0.2759600000):0.8656970000	1nfv_A.pdb:0.8572900000):0.2346770000	((((((((((1dps_A.pdb:0.0093040000	1jts_A.pdb:0.1129730000):0.4760000000	1o9r_A.pdb:0.2774700000):0.5224820000	1uvh_A.pdb:0.9269060000):0.7275110000	(1tjo_A.pdb:0.0000010000	1tk6_A.pdb:0.0000010000):1.8217500000):0.1228010000	(1qgh_A.pdb:0.1864020000	2ux1_A.pdb:0.6215800000):0.3861820000):0.1196930000	1n1q_A.pdb:0.3943740000):0.1740500000	1jig_A.pdb:0.2636250000):0.1953250000	1ji5_A.pdb:0.2278370000):0.1174660000	(1ji4_A.pdb:0.5938740000	2fjc_A.pdb:0.7809370000):0.3903550000):0.0108752000	2chp_A.pdb:0.5375930000):0.7755010000):0.2133570000	2vzb_A.pdb:1.7598900000):0.4440920000	(((1bg7_A.pdb:0.2079140000	(1lb3_A.pdb:0.0770210000	2za7_A.pdb:0.1070230000):0.4412790000):0.0556458000	1r03_A.pdb:0.2616870000):0.2050670000	((((((1eum_A.pdb:0.4460930000	1krq_A.pdb:0.6747330000):0.8068880000	2jd7_A.pdb:0.2834220000):0.1846290000	1vlg_A.pdb:0.1886770000):0.2520760000	3e6s_A.pdb:1.0383890000):0.6559300000	1z6o_M.pdb:0.8560330000):0.1473990000	1z6o_A.pdb:1.9019130000):0.2672830000):1.3190600000):0.3349060000	(((1lko_A.pdb:1.2229850000	1yuz_A.pdb:0.8524470000):1.4432500000	3qhb_A.pdb:0.2738640000):0.3491850000	2fzf_A.pdb:2.1697660000):0.1873910000):1.1313800000	((((1mty_B.pdb:2.3529410000	(1otk_A.pdb:2.3783310000	2inp_C.pdb:0.6978920000):0.6889500000):0.2101860000	2inc_B.pdb:0.9095910000):0.5545920000	1mty_D.pdb:1.5789190000):0.3025350000	3dhg_A.pdb:0.9830100000):0.9160580000):0.0000027807	((((1jk0_A.pdb:0.3960410000	(1w68_A.pdb:0.0292800000	2uw2_A.pdb:0.0820820000):0.1327460000):1.3143000000	((1oqu_A.pdb:0.2803500000	1uzr_A.pdb:0.1137270000):0.0843747000	1r2f_A.pdb:0.2860690000):1.1024200000):0.1987740000	1mxr_A.pdb:0.8858500000):0.9308610000	3ee4_A.pdb:1.0522190000):1.0137500000):0.8823690000	1za0_A.pdb:2.6489810000):1.1087000000	2uw1_B.pdb:0.0161300000):0.0002843240	2uw1_A.pdb:0.0000030000);
(1afr_A.pdb:0.2049880000	((((((((((((1bcf_A.pdb:0.0882540000	3e1q_A.pdb:0.0716780000):0.2660180000	2fkz_A.pdb:0.3233280000):0.2151760000	1jgc_A.pdb:0.4550940000):0.5639520000	((((((1dps_A.pdb:0.0083870000	1jts_A.pdb:0.0696540000):0.4850830000	1o9r_A.pdb:0.4068730000):0.5582410000	1uvh_A.pdb:0.9766620000):0.7521010000	(((((1ji4_A.pdb:0.6784710000	2fjc_A.pdb:0.6837250000):0.7006630000	(1qgh_A.pdb:0.2707420000	2ux1_A.pdb:0.7972440000):0.4775210000):0.2219810000	1jig_A.pdb:0.2703010000):0.1369600000	(1ji5_A.pdb:0.3047270000	2chp_A.pdb:0.6391120000):0.1963120000):0.1940460000	1n1q_A.pdb:0.2326410000):0.4087530000):0.2415150000	(1tjo_A.pdb:0.0000010000	1tk6_A.pdb:0.0000010000):1.0599200000):0.6072130000	1nfv_A.pdb:1.0130640000):0.0595956000):0.3975530000	2vzb_A.pdb:1.3848060000):0.4750310000	((1bg7_A.pdb:0.1126540000	((((((1eum_A.pdb:0.4253790000	1krq_A.pdb:0.5244780000):0.5341210000	(1vlg_A.pdb:0.2997400000	2jd7_A.pdb:0.3207910000):0.2938720000):0.2959800000	3e6s_A.pdb:0.9887630000):0.5869690000	1z6o_M.pdb:0.7388410000):0.3356440000	1z6o_A.pdb:1.5414470000):0.2480430000	1r03_A.pdb:0.2881300000):0.0710429000):0.1142880000	(1lb3_A.pdb:0.0695080000	2za7_A.pdb:0.0907520000):0.3181830000):1.2063300000):0.7115320000	(((1lko_A.pdb:0.9683460000	1yuz_A.pdb:0.9528410000):1.1982200000	3qhb_A.pdb:0.3861540000):0.6383950000	2fzf_A.pdb:2.2843750000):0.1663920000):0.4481900000	1otk_A.pdb:2.0264880000):0.4617680000	(((1mty_B.pdb:1.9540330000	2inp_C.pdb:1.2298840000):0.1710150000	2inc_B.pdb:1.3566230000):0.4540920000	(1mty_D.pdb:2.0452870000	3dhg_A.pdb:0.7783600000):0.8063670000):0.5524760000):0.6596570000	((((1jk0_A.pdb:0.3246940000	(1w68_A.pdb:0.0000030000	2uw2_A.pdb:0.0705130000):0.2078770000):1.1519900000	1mxr_A.pdb:0.8980040000):0.2717010000	((1oqu_A.pdb:0.2516530000	1uzr_A.pdb:0.0868180000):0.0868342000	1r2f_A.pdb:0.1824510000):0.9743360000):0.3521030000	3ee4_A.pdb:1.6148910000):0.4736990000):2.2592300000	1za0_A.pdb:1.2217960000):1.7950400000	2uw1_A.pdb:0.0000020000):0.0080572700	2uw1_B.pdb:0.0156650000);
(1afr_A.pdb:0.2053480000	(((((((((((1bcf_A.pdb:0.0520800000	3e1q_A.pdb:0.0320460000):0.2840500000	2fkz_A.pdb:0.2039060000):0.5581100000	1jgc_A.pdb:0.2116930000):0.5401270000	(((((1bg7_A.pdb:0.0855900000	(1lb3_A.pdb:0.0823390000	2za7_A.pdb:0.0996050000):0.4357650000):0.0000029577	1r03_A.pdb:0.4807810000):0.2621320000	((((((1eum_A.pdb:0.4219230000	1krq_A.pdb:0.7247030000):0.6984140000	2jd7_A.pdb:0.1509630000):0.4029170000	1vlg_A.pdb:0.0929380000):0.5791260000	3e6s_A.pdb:0.7966620000):0.5120700000	1z6o_M.pdb:0.8012710000):0.0680275000	1z6o_A.pdb:1.5332150000):0.0956173000):1.2378000000	2vzb_A.pdb:1.0344550000):0.1562960000	(((((1dps_A.pdb:0.0191080000	1jts_A.pdb:0.0378300000):0.4270090000	1o9r_A.pdb:0.4527230000):0.6190010000	1uvh_A.pdb:1.0095330000):0.3576230000	(1tjo_A.pdb:0.0000010000	1tk6_A.pdb:0.0000010000):1.2054100000):0.1662070000	(((((1ji4_A.pdb:1.0612080000	2fjc_A.pdb:0.7579590000):0.4783180000	(1qgh_A.pdb:0.3484170000	2ux1_A.pdb:0.6342790000):0.3719040000):0.2972940000	1jig_A.pdb:0.2501310000):0.0730650000	(1ji5_A.pdb:0.3643500000	2chp_A.pdb:0.5948790000):0.1246160000):0.2844670000	1n1q_A.pdb:0.1522820000):0.2101530000):0.9798730000):0.3315140000):0.2466890000	1nfv_A.pdb:0.8177580000):1.2311400000	((1lko_A.pdb:1.0238120000	1yuz_A.pdb:0.7206140000):0.2640560000	3qhb_A.pdb:1.0028760000):0.1207760000):0.6213050000	2fzf_A.pdb:1.7196270000):0.2395810000	(((1mty_B.pdb:2.3085580000	(1otk_A.pdb:2.8893890000	2inp_C.pdb:0.7898140000):0.4616310000):0.2456300000	2inc_B.pdb:1.0502590000):1.1736900000	(1mty_D.pdb:1.8931150000	3dhg_A.pdb:0.9131410000):0.5841160000):0.9986890000):0.7295650000	((((1jk0_A.pdb:0.4711810000	2uw2_A.pdb:0.0643290000):0.0157369000	1w68_A.pdb:0.0000030000):1.2709100000	(1mxr_A.pdb:0.8425030000	((1oqu_A.pdb:0.2520320000	1uzr_A.pdb:0.1258040000):0.0000027257	1r2f_A.pdb:0.2508000000):1.0657100000):0.2486180000):0.6573540000	3ee4_A.pdb:1.0250320000):0.2316970000):1.6732200000	1za0_A.pdb:1.3017150000):2.4052000000	2uw1_A.pdb:0.0000020000):0.0042633700	2uw1_B.pdb:0.0084460000);
(1afr_A.pdb:0.2675670000	(((((((((((1bcf_A.pdb:0.0448910000	3e1q_A.pdb:0.1148350000):0.2469820000	2fkz_A.pdb:0.3856490000):0.7588260000	1jgc_A.pdb:0.3794730000):0.4493920000	1nfv_A.pdb:1.2537580000):0.3848440000	((((((1bg7_A.pdb:0.2354380000	(1lb3_A.pdb:0.0782750000	2za7_A.pdb:0.1067700000):0.3858380000):0.1128430000	1r03_A.pdb:0.2583560000):0.1948310000	((((1eum_A.pdb:0.5038350000	1krq_A.pdb:0.5150130000):0.6712860000	2jd7_A.pdb:0.1136610000):0.3499250000	1vlg_A.pdb:0.2791430000):0.4120470000	3e6s_A.pdb:0.7924950000):0.5751580000):0.1965070000	(1z6o_A.pdb:1.5158470000	1z6o_M.pdb:0.4742860000):0.1812340000):1.0972000000	(((((1dps_A.pdb:0.0000020000	1jts_A.pdb:0.0400350000):0.6544430000	1o9r_A.pdb:0.4027530000):0.5593640000	1uvh_A.pdb:1.3165440000):0.9657670000	((((1ji4_A.pdb:0.7001570000	2fjc_A.pdb:0.8786160000):0.2993530000	(1qgh_A.pdb:0.4584850000	2ux1_A.pdb:0.6219820000):0.3393360000):0.3363490000	1jig_A.pdb:0.2587340000):0.0610415000	((1ji5_A.pdb:0.3411840000	2chp_A.pdb:0.7177130000):0.0582985000	1n1q_A.pdb:0.4338530000):0.1585480000):0.2468270000):0.6303750000	(1tjo_A.pdb:0.0000010000	1tk6_A.pdb:0.0000010000):0.8902170000):0.2683490000):0.1108690000	2vzb_A.pdb:1.4473000000):0.2866190000):1.0115100000	((1lko_A.pdb:0.6594190000	1yuz_A.pdb:0.7438790000):1.3189700000	3qhb_A.pdb:0.5540680000):0.3475260000):0.5904600000	2fzf_A.pdb:2.4626470000):1.0462500000	(1mty_B.pdb:1.5816090000	(((1mty_D.pdb:1.8808320000	3dhg_A.pdb:1.1495070000):0.8835310000	2inc_B.pdb:0.9040370000):0.3277380000	(1otk_A.pdb:2.2021590000	2inp_C.pdb:0.7516230000):0.4030170000):0.4289500000):0.5203470000):0.9303540000	((((1jk0_A.pdb:0.3988290000	(1w68_A.pdb:0.0000030000	2uw2_A.pdb:0.1187230000):0.1264270000):1.3523700000	1mxr_A.pdb:1.0258110000):0.3453500000	((1oqu_A.pdb:0.2581580000	1uzr_A.pdb:0.1032220000):0.0925760000	1r2f_A.pdb:0.2017240000):0.9984370000):1.0756900000	3ee4_A.pdb:0.8402890000):0.7337060000):1.2192700000	1za0_A.pdb:1.5857190000):1.5600000000	2uw1_B.pdb:0.0216030000):0.0018892800	2uw1_A.pdb:0.0000020000);
(1afr_A.pdb:0.2588900000	(((((((((((((1bcf_A.pdb:0.0593240000	3e1q_A.pdb:0.0273640000):0.4543260000	2fkz_A.pdb:0.1511820000):0.3790740000	1jgc_A.pdb:0.5477490000):0.7214920000	1nfv_A.pdb:0.8786320000):0.2204570000	((((((1dps_A.pdb:0.0026520000	1jts_A.pdb:0.0286720000):0.3464320000	1o9r_A.pdb:0.4326810000):0.5555640000	1uvh_A.pdb:0.9016760000):0.6603360000	(((1ji4_A.pdb:0.9343290000	2fjc_A.pdb:0.8235020000):0.4875660000	(((1ji5_A.pdb:0.2030920000	2chp_A.pdb:0.7276680000):0.1996960000	1jig_A.pdb:0.2995820000):0.1987190000	(1qgh_A.pdb:0.4059940000	2ux1_A.pdb:1.1055760000):0.3130200000):0.1060150000):0.1163480000	1n1q_A.pdb:0.1581770000):0.3632230000):0.3697070000	(1tjo_A.pdb:0.0000010000	1tk6_A.pdb:0.0000010000):0.9420820000):0.4632390000	2vzb_A.pdb:1.6065830000):0.0558369000):0.6327590000	(((((1bg7_A.pdb:0.1613740000	(1lb3_A.pdb:0.0808720000	2za7_A.pdb:0.0834360000):0.4833070000):0.1555360000	1r03_A.pdb:0.3650580000):0.0801263000	((((1eum_A.pdb:0.5878310000	1krq_A.pdb:0.4808530000):0.6592890000	2jd7_A.pdb:0.0909680000):0.2462310000	1vlg_A.pdb:0.2324870000):0.3132710000	3e6s_A.pdb:1.2940930000):0.6604850000):0.0912888000	1z6o_A.pdb:1.2480270000):0.1073840000	1z6o_M.pdb:0.8784040000):0.6934420000):0.7120180000	((1lko_A.pdb:0.9842780000	1yuz_A.pdb:0.7723440000):0.9443260000	3qhb_A.pdb:0.6986210000):0.4596160000):0.4951040000	2fzf_A.pdb:1.5482970000):0.9242520000	(((1mty_B.pdb:2.4619980000	2inp_C.pdb:1.0091250000):0.5811270000	2inc_B.pdb:0.8491850000):0.5811080000	(1mty_D.pdb:2.0322450000	3dhg_A.pdb:1.0769800000):0.7227040000):1.4889100000):0.2385160000	1otk_A.pdb:2.7667170000):0.1546100000	(((1jk0_A.pdb:0.3516200000	(1w68_A.pdb:0.0195050000	2uw2_A.pdb:0.0526430000):0.1121280000):0.8323680000	(1mxr_A.pdb:0.9306990000	((1oqu_A.pdb:0.2279490000	1uzr_A.pdb:0.1325840000):0.1195650000	1r2f_A.pdb:0.1547630000):0.9751530000):0.2198470000):1.0574600000	3ee4_A.pdb:0.9327020000):0.2305200000):1.5636400000	1za0_A.pdb:1.4747870000):2.1418200000	2uw1_A.pdb:0.0018730000):0.0144777000	2uw1_B.pdb:0.0004800000);
(1afr_A.pdb:0.3000480000	(((((((((((((1bcf_A.pdb:0.0821420000	3e1q_A.pdb:0.0917660000):0.2944100000	2fkz_A.pdb:0.2480320000):0.3486730000	1jgc_A.pdb:0.7414150000):0.7835830000	1nfv_A.pdb:1.0716540000):0.1219440000	(((((1dps_A.pdb:0.0000020000	1jts_A.pdb:0.0292660000):0.3491410000	1o9r_A.pdb:0.4739850000):0.5703660000	1uvh_A.pdb:0.8040330000):0.6759120000	((((1ji4_A.pdb:0.8876280000	2fjc_A.pdb:0.7310090000):0.4293520000	(1qgh_A.pdb:0.2244030000	2ux1_A.pdb:1.0249770000):0.2145880000):0.2550760000	((1ji5_A.pdb:0.2934920000	2chp_A.pdb:0.5074990000):0.2314310000	1jig_A.pdb:0.2061160000):0.0364420000):0.0563395000	1n1q_A.pdb:0.3792760000):0.5406040000):0.3228900000	(1tjo_A.pdb:0.0000010000	1tk6_A.pdb:0.0000010000):0.9836720000):0.3024890000):0.0381998000	2vzb_A.pdb:1.8548040000):0.7382340000	(((1bg7_A.pdb:0.1258120000	((1lb3_A.pdb:0.1638920000	2za7_A.pdb:0.1100470000):0.3928700000	1r03_A.pdb:0.3723800000):0.0951554000):0.2426410000	1z6o_A.pdb:1.6005880000):0.0133820000	((((1eum_A.pdb:0.7325430000	1krq_A.pdb:0.6271940000):0.4235920000	(1vlg_A.pdb:0.4059380000	2jd7_A.pdb:0.2837770000):0.3647940000):0.2951700000	3e6s_A.pdb:0.9575900000):0.4225160000	1z6o_M.pdb:1.1955720000):0.2054450000):0.8302250000):0.1616750000	(((1lko_A.pdb:1.1039960000	1yuz_A.pdb:0.8135720000):1.1277200000	3qhb_A.pdb:0.3514580000):0.8186670000	2fzf_A.pdb:2.0304700000):0.3620910000):0.7012960000	1otk_A.pdb:2.1718320000):0.6422610000	(((1mty_B.pdb:2.0546870000	2inc_B.pdb:0.8088840000):0.1814060000	2inp_C.pdb:1.2986230000):0.9027550000	(1mty_D.pdb:2.1976670000	3dhg_A.pdb:0.6125650000):0.9306250000):1.0200300000):0.2384020000	(((1jk0_A.pdb:0.2946370000	(1w68_A.pdb:0.0098280000	2uw2_A.pdb:0.0695040000):0.1516200000):1.1989700000	(1mxr_A.pdb:1.0576560000	((1oqu_A.pdb:0.2162240000	1uzr_A.pdb:0.1359200000):0.0920267000	1r2f_A.pdb:0.2277850000):1.1308000000):0.2767840000):0.7592840000	3ee4_A.pdb:1.4448890000):0.6720060000):0.9245660000	1za0_A.pdb:1.7902350000):2.4336900000	2uw1_A.pdb:0.0026820000):0.0141901000	2uw1_B.pdb:0.0121890000);
(1afr_A.pdb:0.2615890000	((((((((((((1bcf_A.pdb:0.0550330000	3e1q_A.pdb:0.0478050000):0.2428470000	2fkz_A.pdb:0.2417700000):0.4395860000	1jgc_A.pdb:0.3988230000):0.6744330000	1nfv_A.pdb:0.7408200000):0.2418800000	(((((1bg7_A.pdb:0.1230330000	1r03_A.pdb:0.4656310000):0.0393985000	((((1eum_A.pdb:0.4179930000	1krq_A.pdb:0.5276070000):0.5744780000	(1vlg_A.pdb:0.2238750000	2jd7_A.pdb:0.4921330000):0.1864530000):0.4480310000	3e6s_A.pdb:0.8984250000):0.4460030000	1z6o_M.pdb:1.2754260000):0.3815540000):0.0519802000	((1lb3_A.pdb:0.0394870000	2za7_A.pdb:0.1299810000):0.1853910000	1z6o_A.pdb:2.1041780000):0.0788456000):1.2391400000	2vzb_A.pdb:1.2248540000):0.4584770000	(((((1dps_A.pdb:0.0000020000	1jts_A.pdb:0.0470670000):0.4525410000	1o9r_A.pdb:0.4080330000):0.6100690000	1uvh_A.pdb:0.8948180000):0.5944440000	((((1ji4_A.pdb:0.7494000000	2fjc_A.pdb:0.7580670000):0.6076850000	(1qgh_A.pdb:0.3415610000	2ux1_A.pdb:0.9190480000):0.3663320000):0.3328760000	((1ji5_A.pdb:0.1855290000	2chp_A.pdb:0.9023270000):0.2225370000	1n1q_A.pdb:0.2830340000):0.0711439000):0.0172081000	1jig_A.pdb:0.2139150000):0.5250220000):0.4040230000	(1tjo_A.pdb:0.0000010000	1tk6_A.pdb:0.0000010000):1.0870500000):0.3146070000):0.0354492000):0.9513230000	2fzf_A.pdb:2.8076280000):0.0000029712	((1lko_A.pdb:1.2038940000	1yuz_A.pdb:1.1512650000):0.2853480000	3qhb_A.pdb:0.4901800000):0.9947140000):0.3818340000	1otk_A.pdb:2.3727340000):0.4954300000	(((1mty_B.pdb:1.9096050000	2inp_C.pdb:1.0658610000):0.3089110000	2inc_B.pdb:1.0759800000):0.9150470000	(1mty_D.pdb:1.7952610000	3dhg_A.pdb:0.9695610000):0.4956030000):1.4248500000):0.4820130000	(((1jk0_A.pdb:0.2928260000	(1w68_A.pdb:0.0052990000	2uw2_A.pdb:0.0558300000):0.1516090000):1.0236100000	(1mxr_A.pdb:0.9380010000	((1oqu_A.pdb:0.2522780000	1uzr_A.pdb:0.0751010000):0.0354997000	1r2f_A.pdb:0.2735180000):1.1040000000):0.3690120000):0.9348150000	3ee4_A.pdb:1.0813000000):0.9611010000):1.1057100000	1za0_A.pdb:1.7625250000):1.7046800000	2uw1_A.pdb:0.0000020000):0.0032723400	2uw1_B.pdb:0.0094090000);
(1afr_A.pdb:0.2644600000	(((((((((1bcf_A.pdb:0.0114620000	3e1q_A.pdb:0.1268170000):0.5129760000	2fkz_A.pdb:0.2290340000):0.3631550000	1jgc_A.pdb:0.5935260000):0.6690710000	((((((1dps_A.pdb:0.0000030000	1jts_A.pdb:0.0540730000):0.3481600000	1o9r_A.pdb:0.3014950000):0.4163500000	1uvh_A.pdb:0.7878670000):0.3889000000	(1tjo_A.pdb:0.0000010000	1tk6_A.pdb:0.0000010000):1.0255800000):0.3187460000	(((1ji4_A.pdb:0.9484660000	2fjc_A.pdb:0.5487440000):0.4239270000	(1qgh_A.pdb:0.2562020000	2ux1_A.pdb:0.8672540000):0.3413000000):0.1226490000	(((1ji5_A.pdb:0.1924860000	2chp_A.pdb:0.4849750000):0.1393950000	1n1q_A.pdb:0.3924450000):0.0558940000	1jig_A.pdb:0.2403100000):0.1580610000):0.3630220000):0.9344520000	1nfv_A.pdb:0.6492750000):0.1354630000):0.1283530000	2vzb_A.pdb:1.7428430000):0.3728110000	(((((1bg7_A.pdb:0.1778510000	1r03_A.pdb:0.4535910000):0.0707544000	(1lb3_A.pdb:0.0954180000	2za7_A.pdb:0.1152790000):0.3907720000):0.2265790000	1z6o_A.pdb:1.7855640000):0.0662065000	(((1eum_A.pdb:0.5081670000	1krq_A.pdb:0.6350020000):0.3206210000	(1vlg_A.pdb:0.3683150000	2jd7_A.pdb:0.3235770000):0.1832650000):0.3635320000	3e6s_A.pdb:0.8130610000):0.6495900000):0.4728590000	1z6o_M.pdb:0.6180380000):0.6545750000):0.3180980000	(((1lko_A.pdb:1.1685450000	1yuz_A.pdb:0.8476560000):1.0797000000	3qhb_A.pdb:0.7526360000):0.0940107000	2fzf_A.pdb:2.4244220000):0.1410130000):1.1801900000	(((((1jk0_A.pdb:0.2712080000	(1w68_A.pdb:0.0511930000	2uw2_A.pdb:0.0373160000):0.1715650000):1.4496000000	1mxr_A.pdb:0.8034400000):0.5182880000	((1oqu_A.pdb:0.2577320000	1uzr_A.pdb:0.0812000000):0.0688280000	1r2f_A.pdb:0.2005530000):0.7567360000):0.7405020000	3ee4_A.pdb:1.2294050000):0.6591150000	(((1mty_B.pdb:2.2541010000	(1otk_A.pdb:2.8783210000	2inp_C.pdb:0.9670000000):0.3510650000):0.3770120000	2inc_B.pdb:1.5127680000):0.5833780000	(1mty_D.pdb:2.1913900000	3dhg_A.pdb:0.6521480000):0.6950190000):0.8060760000):0.3741810000):0.9569010000	1za0_A.pdb:1.9127770000):1.3430300000	(2uw1_A.pdb:0.0000030000	2uw1_B.pdb:0.0000030000):0.0000026919);
(1afr_A.pdb:0.2660970000	((((((((((((1bcf_A.pdb:0.0711280000	3e1q_A.pdb:0.0715320000):0.2507940000	2fkz_A.pdb:0.2323010000):0.1857020000	1jgc_A.pdb:0.5357180000):0.5266580000	1nfv_A.pdb:1.2640750000):0.2833530000	(((((1dps_A.pdb:0.0000020000	1jts_A.pdb:0.0387800000):0.4206300000	1o9r_A.pdb:0.2509080000):0.5831760000	1uvh_A.pdb:0.7533760000):0.6250110000	(((1ji4_A.pdb:0.8242090000	2fjc_A.pdb:0.9001920000):0.3495850000	(1qgh_A.pdb:0.3630430000	2ux1_A.pdb:0.5093390000):0.3911420000):0.0639422000	(((1ji5_A.pdb:0.3120640000	2chp_A.pdb:0.4959740000):0.1108620000	1n1q_A.pdb:0.3588020000):0.1034860000	1jig_A.pdb:0.1734690000):0.1118720000):0.2721040000):0.2048640000	(1tjo_A.pdb:0.0000010000	1tk6_A.pdb:0.0000010000):1.1108000000):0.2940920000):0.2309130000	2vzb_A.pdb:1.3346350000):0.9298440000	(((1bg7_A.pdb:0.1545160000	1r03_A.pdb:0.3301530000):0.0459703000	(1lb3_A.pdb:0.0807330000	2za7_A.pdb:0.1018080000):0.3815340000):0.2189960000	((((((1eum_A.pdb:0.3463450000	1krq_A.pdb:0.6090060000):0.9099430000	2jd7_A.pdb:0.2381150000):0.1375370000	1vlg_A.pdb:0.1636340000):0.2422680000	3e6s_A.pdb:1.0656290000):0.6988270000	1z6o_M.pdb:0.9439050000):0.1066390000	1z6o_A.pdb:1.5980480000):0.1293020000):0.9440500000):0.2579060000	(((1lko_A.pdb:1.0324020000	1yuz_A.pdb:0.9449010000):1.1935100000	3qhb_A.pdb:0.2936670000):0.4638720000	2fzf_A.pdb:2.3286680000):0.1632950000):0.2714250000	1otk_A.pdb:2.4825320000):0.4935700000	((((1jk0_A.pdb:0.3327920000	(1w68_A.pdb:0.0268290000	2uw2_A.pdb:0.0625290000):0.1026810000):0.9473200000	(1mxr_A.pdb:0.8848910000	((1oqu_A.pdb:0.3183260000	1uzr_A.pdb:0.1118660000):0.1288200000	1r2f_A.pdb:0.2588880000):1.2942300000):0.3351430000):1.0808100000	3ee4_A.pdb:1.2481870000):0.4203810000	((1mty_B.pdb:1.7999000000	(2inc_B.pdb:1.1097430000	2inp_C.pdb:1.3897310000):0.2088550000):0.7178900000	(1mty_D.pdb:1.7803020000	3dhg_A.pdb:0.8752820000):0.3565490000):1.1695500000):0.3439640000):1.1980000000	1za0_A.pdb:1.7293550000):2.0096900000	2uw1_A.pdb:0.0000020000):0.0049713100	2uw1_B.pdb:0.0216920000);
(1afr_A.pdb:0.2740630000	(((((((((((1bcf_A.pdb:0.0574410000	3e1q_A.pdb:0.0572900000):0.2907570000	2fkz_A.pdb:0.2650070000):0.3168020000	1jgc_A.pdb:0.3119760000):0.6067710000	((((((1dps_A.pdb:0.0000020000	1jts_A.pdb:0.0328670000):0.4885390000	1o9r_A.pdb:0.2801280000):0.6992070000	1uvh_A.pdb:0.8195390000):0.5526790000	(1tjo_A.pdb:0.0000010000	1tk6_A.pdb:0.0000010000):0.9241080000):0.4162750000	(((1ji4_A.pdb:0.8339190000	2fjc_A.pdb:0.5977810000):0.3260390000	(1qgh_A.pdb:0.3599730000	2ux1_A.pdb:0.8465700000):0.2273310000):0.1519060000	((1ji5_A.pdb:0.2477820000	(1n1q_A.pdb:0.4419480000	2chp_A.pdb:0.5878380000):0.0811899000):0.1385410000	1jig_A.pdb:0.2115550000):0.1611370000):0.2280500000):0.7414490000	2vzb_A.pdb:1.5134810000):0.1333980000):0.2098590000	1nfv_A.pdb:0.6936410000):0.5387240000	((((1bg7_A.pdb:0.2210700000	1r03_A.pdb:0.2661760000):0.0507659000	(1lb3_A.pdb:0.1302870000	2za7_A.pdb:0.1333780000):0.3213470000):0.1312740000	(((((1eum_A.pdb:0.6476290000	1krq_A.pdb:0.4011210000):0.3706270000	(1vlg_A.pdb:0.3794450000	2jd7_A.pdb:0.3172200000):0.2945300000):0.1176290000	3e6s_A.pdb:1.0581280000):0.4819430000	1z6o_M.pdb:1.0046530000):0.2424760000	1z6o_A.pdb:1.4886830000):0.1072310000):0.7962440000	(((1lko_A.pdb:0.9778370000	1yuz_A.pdb:0.9117650000):0.9096360000	2fzf_A.pdb:1.7087640000):0.2250380000	3qhb_A.pdb:0.3464000000):0.5555020000):0.3368160000):0.6161740000	1otk_A.pdb:2.0672010000):0.7933390000	(((1mty_B.pdb:1.8094730000	2inp_C.pdb:1.1794810000):0.3433440000	2inc_B.pdb:1.0305890000):0.3581200000	(1mty_D.pdb:1.9417890000	3dhg_A.pdb:0.7119050000):0.9235890000):0.6535770000):0.4367870000	((((1jk0_A.pdb:0.2931790000	(1w68_A.pdb:0.0192790000	2uw2_A.pdb:0.0490940000):0.1883570000):1.1893900000	((1oqu_A.pdb:0.2711840000	1uzr_A.pdb:0.0758650000):0.0692948000	1r2f_A.pdb:0.2541910000):0.8832130000):0.1443400000	1mxr_A.pdb:0.9673660000):0.6844210000	3ee4_A.pdb:1.1731240000):0.7636410000):1.7090700000	1za0_A.pdb:1.4669030000):1.9383700000	2uw1_A.pdb:0.0000020000):0.0107355000	2uw1_B.pdb:0.0217540000);
(1afr_A.pdb:0.2361070000	((((((((((((1bcf_A.pdb:0.0604410000	3e1q_A.pdb:0.1076470000):0.2054780000	2fkz_A.pdb:0.2387250000):0.5488270000	1jgc_A.pdb:0.2342110000):0.9754840000	1nfv_A.pdb:0.6655290000):0.2263990000	((((((1bg7_A.pdb:0.1652600000	((1lb3_A.pdb:0.0998380000	2za7_A.pdb:0.0389950000):0.1010890000	1z6o_A.pdb:2.0679040000):0.3052660000):0.1213490000	1r03_A.pdb:0.2323160000):0.3338350000	1z6o_M.pdb:1.0099630000):0.8954980000	3e6s_A.pdb:0.8472780000):0.4553000000	(1vlg_A.pdb:0.2968410000	2jd7_A.pdb:0.3600800000):0.1398890000):0.3545250000	(1eum_A.pdb:0.3797820000	1krq_A.pdb:0.7430670000):0.1993670000):1.0911400000):0.1648790000	((((((((1dps_A.pdb:0.0000020000	1jts_A.pdb:0.0162650000):0.3693690000	1o9r_A.pdb:0.3155350000):0.5322240000	1uvh_A.pdb:0.8944040000):0.6377500000	(1qgh_A.pdb:0.2275530000	2ux1_A.pdb:0.9406160000):0.4562830000):0.1215470000	(1ji4_A.pdb:0.8157880000	2fjc_A.pdb:0.9261610000):0.5096700000):0.0700971000	(((1ji5_A.pdb:0.2114530000	2chp_A.pdb:0.8116320000):0.1698660000	1n1q_A.pdb:0.4393700000):0.0756124000	1jig_A.pdb:0.3583270000):0.0417184000):0.4812760000	(1tjo_A.pdb:0.0000010000	1tk6_A.pdb:0.0000010000):1.4392100000):0.8387240000	2vzb_A.pdb:1.4221990000):0.2403160000):0.9650810000	(((1lko_A.pdb:1.1640890000	1yuz_A.pdb:0.5505440000):0.9376310000	3qhb_A.pdb:0.9719590000):0.3261310000	2fzf_A.pdb:1.9300480000):0.1713720000):1.0681000000	(((1mty_B.pdb:2.0835970000	2inp_C.pdb:1.0977180000):0.4515900000	2inc_B.pdb:1.0682040000):0.4774800000	(1mty_D.pdb:1.5910320000	3dhg_A.pdb:1.2381760000):0.6083270000):0.6446180000):0.4480690000	1otk_A.pdb:2.5956250000):0.6126410000	(((1jk0_A.pdb:0.3134940000	(1w68_A.pdb:0.0216560000	2uw2_A.pdb:0.0597860000):0.1556360000):1.0265400000	(1mxr_A.pdb:0.7534140000	((1oqu_A.pdb:0.2195190000	1uzr_A.pdb:0.1127030000):0.0638884000	1r2f_A.pdb:0.1600580000):1.0607600000):0.3492930000):1.1926200000	3ee4_A.pdb:0.9386660000):0.3245370000):1.0870200000	1za0_A.pdb:1.5535550000):1.6786900000	2uw1_A.pdb:0.0000020000):0.0072904000	2uw1_B.pdb:0.0059450000);
(1afr_A.pdb:0.2086070000	(((((((((((((1bcf_A.pdb:0.0728950000	3e1q_A.pdb:0.0287720000):0.2111330000	2fkz_A.pdb:0.2716550000):0.4927420000	1jgc_A.pdb:0.2750330000):0.4731510000	1nfv_A.pdb:1.1255640000):0.1724470000	(((((1dps_A.pdb:0.0093660000	1jts_A.pdb:0.0512580000):0.3765090000	1o9r_A.pdb:0.2872270000):0.6319240000	1uvh_A.pdb:1.0590470000):0.6965980000	(((1ji4_A.pdb:0.7300690000	2fjc_A.pdb:0.7706800000):0.3416740000	(1qgh_A.pdb:0.6697980000	2ux1_A.pdb:0.5632870000):0.2804750000):0.1805160000	(((1ji5_A.pdb:0.2452970000	2chp_A.pdb:0.5836290000):0.2108710000	1jig_A.pdb:0.2305070000):0.1117780000	1n1q_A.pdb:0.2333070000):0.2766370000):0.1126740000):0.2533930000	(1tjo_A.pdb:0.0000010000	1tk6_A.pdb:0.0000010000):1.3094800000):0.3355510000):0.2505180000	2vzb_A.pdb:1.0132000000):0.6993910000	((1bg7_A.pdb:0.2175930000	((((((1eum_A.pdb:0.4609920000	1krq_A.pdb:0.4985080000):0.6810580000	(1vlg_A.pdb:0.3393370000	2jd7_A.pdb:0.3023280000):0.1570610000):0.3391410000	3e6s_A.pdb:0.7853630000):0.5350680000	1z6o_M.pdb:1.1885440000):0.1446550000	1z6o_A.pdb:1.9620470000):0.1341680000	1r03_A.pdb:0.3689070000):0.0473622000):0.0268572000	(1lb3_A.pdb:0.1013670000	2za7_A.pdb:0.1144430000):0.3034930000):0.8758610000):0.3954880000	(((1lko_A.pdb:0.7915470000	1yuz_A.pdb:0.8254910000):1.0573400000	3qhb_A.pdb:0.2592420000):0.4263220000	2fzf_A.pdb:2.0002160000):0.5386260000):0.5503720000	1otk_A.pdb:2.0563450000):0.6548300000	(((1mty_B.pdb:2.0281590000	2inp_C.pdb:1.4495150000):0.2485250000	2inc_B.pdb:1.2219780000):0.4896930000	(1mty_D.pdb:1.8062510000	3dhg_A.pdb:0.7801630000):0.6734660000):1.1549600000):0.2187570000	((((1jk0_A.pdb:0.2903520000	(1w68_A.pdb:0.0032510000	2uw2_A.pdb:0.0534800000):0.1424660000):1.3313000000	1mxr_A.pdb:0.7936890000):0.2226050000	((1oqu_A.pdb:0.2394270000	1uzr_A.pdb:0.0741440000):0.0697645000	1r2f_A.pdb:0.2407980000):1.1701000000):0.7105930000	3ee4_A.pdb:1.2761880000):0.6918230000):1.7224900000	1za0_A.pdb:1.6176670000):1.3398400000	2uw1_A.pdb:0.0000030000):0.0107358000	2uw1_B.pdb:0.0131050000);
(1afr_A.pdb:0.2706720000	(((((((((((((1bcf_A.pdb:0.0464730000	3e1q_A.pdb:0.0667880000):0.3643590000	2fkz_A.pdb:0.4156300000):0.4211670000	1jgc_A.pdb:0.3729010000):1.1206900000	1nfv_A.pdb:0.9020720000):0.7638100000	(((((1dps_A.pdb:0.0000020000	1jts_A.pdb:0.0591160000):0.3914220000	1o9r_A.pdb:0.2382520000):0.6294130000	1uvh_A.pdb:0.8181800000):0.5859470000	(1ji4_A.pdb:0.8863780000	((((1ji5_A.pdb:0.1786190000	2chp_A.pdb:0.4151870000):0.2562690000	(1n1q_A.pdb:0.6064160000	(1qgh_A.pdb:0.3402520000	2ux1_A.pdb:0.7520580000):0.2985260000):0.0630287000):0.1360620000	1jig_A.pdb:0.2848080000):0.3626860000	2fjc_A.pdb:1.1069230000):0.1077780000):0.5544370000):0.4546530000	(1tjo_A.pdb:0.0000010000	1tk6_A.pdb:0.0000010000):1.0041400000):0.7590960000):0.1357340000	2vzb_A.pdb:2.0453090000):0.2227690000	((((1bg7_A.pdb:0.2100660000	1r03_A.pdb:0.3331000000):0.0966018000	(1lb3_A.pdb:0.0860720000	2za7_A.pdb:0.0736980000):0.3746000000):0.1031900000	((((1eum_A.pdb:0.4932070000	1krq_A.pdb:0.5782720000):0.3152210000	(1vlg_A.pdb:0.4697610000	2jd7_A.pdb:0.2698840000):0.3849490000):0.5039550000	3e6s_A.pdb:1.1578760000):0.1938140000	1z6o_M.pdb:0.9519320000):0.1105880000):0.0000024561	1z6o_A.pdb:1.9258110000):0.5754110000):0.8017720000	(((1lko_A.pdb:1.5891440000	1yuz_A.pdb:0.0673720000):2.1961100000	3qhb_A.pdb:0.0000020000):0.8039040000	2fzf_A.pdb:2.1625790000):0.5702110000):1.5856700000	((((1mty_B.pdb:2.0156210000	2inp_C.pdb:1.3359500000):0.3965870000	2inc_B.pdb:0.7111830000):0.2203700000	(1mty_D.pdb:1.8736990000	3dhg_A.pdb:1.1771200000):1.1510800000):0.9163730000	1otk_A.pdb:2.4043190000):0.3852540000):1.0022300000	(((1jk0_A.pdb:0.3305230000	(1w68_A.pdb:0.0178270000	2uw2_A.pdb:0.0580870000):0.2629450000):1.2908700000	1mxr_A.pdb:0.9508930000):0.1796090000	((1oqu_A.pdb:0.2858660000	1uzr_A.pdb:0.1096670000):0.0166743000	1r2f_A.pdb:0.2619490000):1.0194800000):0.6942550000):0.5506990000	3ee4_A.pdb:1.1267310000):1.5128500000	1za0_A.pdb:1.4330350000):1.5594400000	2uw1_A.pdb:0.0000030000):0.0044416400	2uw1_B.pdb:0.0110800000);
(1afr_A.pdb:0.2579070000	(((((((((((((1bcf_A.pdb:0.0784440000	3e1q_A.pdb:0.0385710000):0.2361750000	2fkz_A.pdb:0.2331720000):0.3131300000	1jgc_A.pdb:0.4331210000):0.7719210000	1nfv_A.pdb:0.9786480000):0.2358310000	(((((1dps_A.pdb:0.0000020000	1jts_A.pdb:0.0296650000):0.5031180000	1o9r_A.pdb:0.3836950000):0.6548670000	1uvh_A.pdb:0.7568000000):0.5874140000	(((1ji4_A.pdb:0.7746920000	2fjc_A.pdb:0.8126240000):0.3514710000	(1qgh_A.pdb:0.4907020000	2ux1_A.pdb:0.7441970000):0.2728600000):0.2024950000	(((1ji5_A.pdb:0.3482670000	2chp_A.pdb:0.6141470000):0.0824832000	1n1q_A.pdb:0.3958620000):0.0780390000	1jig_A.pdb:0.2891210000):0.0962210000):0.3650120000):0.1540640000	(1tjo_A.pdb:0.0000010000	1tk6_A.pdb:0.0000010000):1.1339400000):0.4547760000):0.0000020425	2vzb_A.pdb:1.2017860000):0.4165370000	((((1bg7_A.pdb:0.1251990000	(1lb3_A.pdb:0.0725540000	2za7_A.pdb:0.0945870000):0.2911020000):0.0557182000	1r03_A.pdb:0.2261280000):0.2194290000	1z6o_A.pdb:1.7173820000):0.0288349000	(((((1eum_A.pdb:0.4642570000	1krq_A.pdb:0.5260720000):0.6477270000	2jd7_A.pdb:0.1997280000):0.1861490000	1vlg_A.pdb:0.2802950000):0.3419380000	3e6s_A.pdb:1.1892920000):0.6084210000	1z6o_M.pdb:0.7960310000):0.1474320000):1.1943600000):0.4847100000	(((1lko_A.pdb:0.7722640000	1yuz_A.pdb:0.8590370000):0.7971930000	3qhb_A.pdb:0.9404250000):0.4249700000	2fzf_A.pdb:1.9916940000):0.1560640000):1.2633200000	(((1mty_B.pdb:1.9998330000	(1otk_A.pdb:2.2818140000	2inp_C.pdb:0.9483060000):0.4029250000):0.1896850000	2inc_B.pdb:1.1274600000):0.8170280000	(1mty_D.pdb:1.9059680000	3dhg_A.pdb:0.7311410000):1.0210900000):0.8455220000):0.0410643000	((1jk0_A.pdb:0.3748760000	(1w68_A.pdb:0.0000030000	2uw2_A.pdb:0.0555070000):0.1617440000):1.1209100000	(1mxr_A.pdb:0.9769400000	((1oqu_A.pdb:0.2271530000	1uzr_A.pdb:0.0878570000):0.0637598000	1r2f_A.pdb:0.2432980000):1.1175600000):0.3270260000):1.0969700000):0.3880940000	3ee4_A.pdb:1.2415520000):1.2825600000	1za0_A.pdb:1.6759640000):1.4190100000	2uw1_A.pdb:0.0000030000):0.0170071000	2uw1_B.pdb:0.0095780000);
(1afr_A.pdb:0.2850370000	(((((((((((((1bcf_A.pdb:0.0854300000	3e1q_A.pdb:0.1184800000):0.2896460000	2fkz_A.pdb:0.1828420000):0.5638150000	1jgc_A.pdb:0.4461860000):0.5708970000	1nfv_A.pdb:0.7530440000):0.3014470000	(((((1dps_A.pdb:0.0098370000	1jts_A.pdb:0.0917940000):0.5820020000	1o9r_A.pdb:0.1885100000):0.4896230000	1uvh_A.pdb:0.8666950000):0.6485130000	((((1ji4_A.pdb:0.7477850000	2fjc_A.pdb:0.7528400000):0.3449150000	(1qgh_A.pdb:0.3202780000	2ux1_A.pdb:0.7672200000):0.4752460000):0.2584320000	1jig_A.pdb:0.3047230000):0.0658661000	((1ji5_A.pdb:0.3154700000	2chp_A.pdb:0.5787300000):0.3170850000	1n1q_A.pdb:0.4002750000):0.1004970000):0.3412590000):0.2256920000	(1tjo_A.pdb:0.0000010000	1tk6_A.pdb:0.0000010000):0.9528560000):0.4175310000):0.0487079000	2vzb_A.pdb:1.5647580000):0.3513080000	((((1bg7_A.pdb:0.1120110000	(1lb3_A.pdb:0.1413160000	2za7_A.pdb:0.0483600000):0.3002430000):0.0911244000	1r03_A.pdb:0.3026830000):0.2660770000	((((1eum_A.pdb:0.6382470000	1krq_A.pdb:0.7052630000):0.5818900000	(1vlg_A.pdb:0.2513860000	2jd7_A.pdb:0.5970190000):0.1660300000):0.3993010000	3e6s_A.pdb:0.9974140000):0.2876120000	1z6o_M.pdb:1.1570870000):0.2089960000):0.0315147000	1z6o_A.pdb:1.4401330000):0.7732000000):0.8692670000	(((1lko_A.pdb:0.9521680000	1yuz_A.pdb:0.6341500000):1.2360900000	3qhb_A.pdb:0.2015470000):0.6074850000	2fzf_A.pdb:2.6495590000):0.2277120000):0.7725580000	1otk_A.pdb:1.9502240000):0.5764140000	(((1mty_B.pdb:2.2606600000	2inp_C.pdb:1.2503440000):0.5160400000	2inc_B.pdb:0.7280370000):0.4623090000	(1mty_D.pdb:1.9368480000	3dhg_A.pdb:0.9747670000):0.4725300000):0.8051370000):0.5958190000	(((1jk0_A.pdb:0.3496510000	(1w68_A.pdb:0.0000020000	2uw2_A.pdb:0.0674940000):0.1466510000):0.9327710000	(1mxr_A.pdb:0.7820310000	((1oqu_A.pdb:0.2904550000	1uzr_A.pdb:0.0974950000):0.0635383000	1r2f_A.pdb:0.2411810000):1.3864800000):0.4570750000):0.8373330000	3ee4_A.pdb:1.1925940000):0.9547660000):1.6378400000	1za0_A.pdb:1.9146660000):1.2293400000	2uw1_A.pdb:0.0000030000):0.0081146200	2uw1_B.pdb:0.0137160000);
(1afr_A.pdb:0.3028580000	((((((((((((1bcf_A.pdb:0.0454490000	3e1q_A.pdb:0.1339150000):0.3636290000	2fkz_A.pdb:0.1979430000):0.2935780000	1jgc_A.pdb:0.6377350000):0.3956610000	1nfv_A.pdb:1.1164690000):0.0645234000	((((((1dps_A.pdb:0.0000020000	1jts_A.pdb:0.0159810000):0.4270300000	1o9r_A.pdb:0.3993060000):0.4692950000	1uvh_A.pdb:0.7602340000):0.2875270000	(1tjo_A.pdb:0.0000010000	1tk6_A.pdb:0.0000010000):1.7402400000):0.4637880000	(((1ji4_A.pdb:1.0722750000	2fjc_A.pdb:0.8393850000):0.4766830000	(1qgh_A.pdb:0.3768160000	2ux1_A.pdb:1.0249610000):0.4735960000):0.1418590000	(((1ji5_A.pdb:0.1689300000	2chp_A.pdb:0.6601220000):0.0887210000	1n1q_A.pdb:0.4384530000):0.0546230000	1jig_A.pdb:0.1466260000):0.0576231000):0.2183570000):0.6950010000	2vzb_A.pdb:1.5094900000):0.0000020847):0.4434670000	(((1bg7_A.pdb:0.1706050000	(1lb3_A.pdb:0.0993660000	2za7_A.pdb:0.1202650000):0.2978740000):0.0608588000	1r03_A.pdb:0.3351080000):0.3994210000	(((((1eum_A.pdb:0.3612820000	1krq_A.pdb:0.5597890000):0.6870070000	(1vlg_A.pdb:0.3462820000	2jd7_A.pdb:0.5057880000):0.2062880000):0.3533790000	3e6s_A.pdb:0.8423280000):0.5951550000	1z6o_M.pdb:0.8904920000):0.1378020000	1z6o_A.pdb:1.7986050000):0.0214439000):1.0087000000):0.4280320000	2fzf_A.pdb:2.0817350000):0.1993830000	((1lko_A.pdb:0.8395150000	1yuz_A.pdb:1.0050530000):1.0142100000	3qhb_A.pdb:0.6097690000):0.3190720000):0.8757980000	((((1mty_B.pdb:1.7547610000	1otk_A.pdb:2.3887940000):0.3784610000	2inc_B.pdb:1.2198790000):0.2902140000	2inp_C.pdb:0.9281330000):1.4272900000	(1mty_D.pdb:2.1088220000	3dhg_A.pdb:0.9113780000):0.8072910000):0.5184410000):0.9820490000	(((1jk0_A.pdb:0.4347630000	(1w68_A.pdb:0.0000020000	2uw2_A.pdb:0.0479910000):0.0963867000):1.1134600000	(1mxr_A.pdb:0.9740820000	((1oqu_A.pdb:0.2413350000	1uzr_A.pdb:0.1194260000):0.0618011000	1r2f_A.pdb:0.2325010000):1.3471200000):0.1393650000):0.4181630000	3ee4_A.pdb:1.5135920000):0.2663110000):1.7303100000	1za0_A.pdb:1.1765570000):2.8648900000	2uw1_A.pdb:0.0000020000):0.0031857400	2uw1_B.pdb:0.0000030000);
(1afr_A.pdb:0.2441780000	(((((((((((((1bcf_A.pdb:0.0729770000	3e1q_A.pdb:0.0927550000):0.2559310000	2fkz_A.pdb:0.2612320000):0.3630680000	1jgc_A.pdb:0.2531610000):1.1611900000	1nfv_A.pdb:0.4845690000):0.6417490000	(((((1dps_A.pdb:0.0016160000	1jts_A.pdb:0.0721080000):0.4252980000	1o9r_A.pdb:0.2468220000):0.7406590000	1uvh_A.pdb:1.0580290000):0.2937210000	((((1ji4_A.pdb:1.0867620000	2fjc_A.pdb:0.9172910000):0.5144510000	(1qgh_A.pdb:0.3146030000	2ux1_A.pdb:1.0429640000):0.5245260000):0.1169890000	1jig_A.pdb:0.2866710000):0.0932679000	((1ji5_A.pdb:0.2868860000	2chp_A.pdb:0.6990260000):0.2174330000	1n1q_A.pdb:0.3726190000):0.0362588000):0.4566820000):0.3942730000	(1tjo_A.pdb:0.0000010000	1tk6_A.pdb:0.0000010000):1.2695400000):0.6814970000):0.0281069000	((((1bg7_A.pdb:0.2478950000	1r03_A.pdb:0.3543880000):0.1066690000	((((1eum_A.pdb:0.5848110000	1krq_A.pdb:0.5857650000):0.3443290000	(1vlg_A.pdb:0.4006470000	2jd7_A.pdb:0.4002590000):0.1242600000):0.2445250000	3e6s_A.pdb:0.8575900000):0.3972840000	(1z6o_A.pdb:1.5537050000	1z6o_M.pdb:1.0743980000):0.0711109000):0.4392740000):0.0246284000	(1lb3_A.pdb:0.1212130000	2za7_A.pdb:0.0573280000):0.2439780000):1.3236500000	2vzb_A.pdb:1.0782720000):0.2888630000):0.9356260000	((1lko_A.pdb:1.1324640000	1yuz_A.pdb:0.6865300000):1.0472900000	3qhb_A.pdb:0.6603810000):0.2416760000):0.3888770000	2fzf_A.pdb:1.8194840000):1.1216300000	((((1mty_B.pdb:2.1766430000	2inp_C.pdb:0.8112040000):0.3398780000	1otk_A.pdb:2.5909660000):0.1136700000	2inc_B.pdb:1.1111350000):0.7176430000	(1mty_D.pdb:2.0390990000	3dhg_A.pdb:0.7578310000):0.9128420000):0.4009450000):0.7099860000	(((1jk0_A.pdb:0.2847670000	(1w68_A.pdb:0.0091700000	2uw2_A.pdb:0.0912530000):0.2611500000):1.2249500000	1mxr_A.pdb:0.8275190000):0.4912300000	((1oqu_A.pdb:0.2751650000	1uzr_A.pdb:0.0974370000):0.1868190000	1r2f_A.pdb:0.2109740000):0.9215150000):0.4971750000):0.4118410000	3ee4_A.pdb:1.2147710000):1.8047600000	1za0_A.pdb:1.2868810000):2.0590700000	2uw1_A.pdb:0.0000020000):0.0074192200	2uw1_B.pdb:0.0081720000);
(1afr_A.pdb:0.3307010000	(((((((((((((((1bcf_A.pdb:0.0692170000	3e1q_A.pdb:0.0619650000):0.3384260000	2fkz_A.pdb:0.1800660000):0.3290350000	1jgc_A.pdb:0.4301200000):0.9007980000	(((((((1dps_A.pdb:0.0049240000	1jts_A.pdb:0.0528730000):0.3886750000	1o9r_A.pdb:0.1743990000):0.8881100000	1uvh_A.pdb:0.6943460000):0.5618210000	(1tjo_A.pdb:0.0000010000	1tk6_A.pdb:0.0000010000):0.8516690000):0.0751513000	(((1ji4_A.pdb:0.9152490000	2fjc_A.pdb:0.8052380000):0.6013900000	(1qgh_A.pdb:0.2609110000	2ux1_A.pdb:0.9469170000):0.4489930000):0.1041650000	(((1ji5_A.pdb:0.2396920000	2chp_A.pdb:0.6261510000):0.0920524000	1n1q_A.pdb:0.4143410000):0.0793125000	1jig_A.pdb:0.1615580000):0.0424450000):0.4586900000):0.8922040000	1nfv_A.pdb:0.8802670000):0.1539110000	2vzb_A.pdb:1.1827980000):0.0618796000):0.2896020000	(((((1bg7_A.pdb:0.2006470000	(1lb3_A.pdb:0.1320830000	2za7_A.pdb:0.0394850000):0.3424580000):0.1845200000	1r03_A.pdb:0.2299470000):0.4067470000	1z6o_A.pdb:1.5130760000):0.1522410000	1z6o_M.pdb:0.8644820000):0.1959850000	((((1eum_A.pdb:0.4473210000	1krq_A.pdb:0.4275610000):0.1950880000	3e6s_A.pdb:0.9493220000):0.3208090000	2jd7_A.pdb:0.3509380000):0.1955930000	1vlg_A.pdb:0.2843410000):0.7533820000):0.4813730000):0.7982410000	3qhb_A.pdb:0.4994210000):0.1564280000	2fzf_A.pdb:2.0131360000):0.0559873000	(1lko_A.pdb:1.2443170000	1yuz_A.pdb:0.5284690000):0.7009560000):1.1536300000	(1mty_D.pdb:2.1124990000	3dhg_A.pdb:0.5441400000):0.7891050000):0.5853660000	((1mty_B.pdb:1.7391720000	2inp_C.pdb:0.9495570000):0.4621050000	2inc_B.pdb:1.2951480000):0.4915700000):0.4440350000	1otk_A.pdb:2.1558900000):0.6930180000	(((1jk0_A.pdb:0.2904080000	(1w68_A.pdb:0.0359210000	2uw2_A.pdb:0.0331160000):0.1788180000):1.2768400000	1mxr_A.pdb:0.8290710000):0.3724340000	((1oqu_A.pdb:0.1486940000	1uzr_A.pdb:0.0739610000):0.1135730000	1r2f_A.pdb:0.1249160000):0.7500380000):0.2793490000):0.9413200000	3ee4_A.pdb:1.1992760000):1.4470700000	1za0_A.pdb:1.5696010000):1.4777700000	2uw1_A.pdb:0.0000020000):0.0148815000	2uw1_B.pdb:0.0056460000);
(1afr_A.pdb:0.1810860000	((((((((((1bcf_A.pdb:0.0786050000	3e1q_A.pdb:0.0754350000):0.2084130000	2fkz_A.pdb:0.3010690000):0.1977570000	1jgc_A.pdb:0.5528330000):0.6033610000	1nfv_A.pdb:1.0199690000):0.3170890000	((((((1bg7_A.pdb:0.2761900000	1r03_A.pdb:0.3671380000):0.1487090000	(1lb3_A.pdb:0.0913430000	2za7_A.pdb:0.0881150000):0.3370420000):0.1685080000	(((1eum_A.pdb:0.3575850000	1krq_A.pdb:0.5428260000):0.4296360000	(1vlg_A.pdb:0.3702260000	2jd7_A.pdb:0.2459390000):0.2137810000):0.3219900000	3e6s_A.pdb:1.3928800000):0.5504280000):0.2919960000	(1z6o_A.pdb:1.5275550000	1z6o_M.pdb:1.0376490000):0.0759560000):0.8778820000	2vzb_A.pdb:1.1314210000):0.4027740000	(((((1dps_A.pdb:0.0072670000	1jts_A.pdb:0.0349450000):0.4901420000	1o9r_A.pdb:0.2323090000):0.4877700000	1uvh_A.pdb:1.0855800000):0.5489070000	(((1ji4_A.pdb:0.8633520000	2fjc_A.pdb:0.8733800000):0.3473810000	(1qgh_A.pdb:0.3712810000	2ux1_A.pdb:0.8187780000):0.3842210000):0.0646585000	(((1ji5_A.pdb:0.2420540000	2chp_A.pdb:0.6788910000):0.2550610000	1n1q_A.pdb:0.4550800000):0.0972945000	1jig_A.pdb:0.3398760000):0.1621120000):0.3607650000):0.7419550000	(1tjo_A.pdb:0.0000010000	1tk6_A.pdb:0.0000010000):0.9140380000):0.2747570000):0.2704880000):1.1407600000	(((1lko_A.pdb:0.8275550000	1yuz_A.pdb:0.7188580000):1.0706800000	3qhb_A.pdb:0.7298570000):0.1450030000	2fzf_A.pdb:2.8956490000):0.2334880000):1.6583500000	(((1mty_B.pdb:1.8795780000	(1otk_A.pdb:2.3670330000	2inp_C.pdb:0.3894420000):0.7037740000):0.4078590000	2inc_B.pdb:1.1526590000):0.6608150000	(1mty_D.pdb:1.4000730000	3dhg_A.pdb:1.2259530000):0.3694040000):1.3115900000):0.3093250000	(((1jk0_A.pdb:0.3108450000	(1w68_A.pdb:0.0063650000	2uw2_A.pdb:0.0870260000):0.2158990000):1.3530300000	(1mxr_A.pdb:0.8535900000	((1oqu_A.pdb:0.3132350000	1uzr_A.pdb:0.1005800000):0.0199678000	1r2f_A.pdb:0.3019070000):1.4696600000):0.2425040000):1.0889400000	3ee4_A.pdb:0.9261950000):0.8852910000):1.2263400000	1za0_A.pdb:1.0851130000):1.1238400000	2uw1_A.pdb:0.0000020000):0.0039409800	2uw1_B.pdb:0.0294500000);
(1afr_A.pdb:0.2511950000	((((((((((((1bcf_A.pdb:0.0274330000	3e1q_A.pdb:0.0956740000):0.2632370000	2fkz_A.pdb:0.2111120000):0.7408040000	1jgc_A.pdb:0.0481760000):0.7202230000	2vzb_A.pdb:0.9734140000):0.2396370000	((((1dps_A.pdb:0.0047310000	1jts_A.pdb:0.0306320000):0.7087180000	1o9r_A.pdb:0.1332460000):0.9190480000	((1tjo_A.pdb:0.0000010000	1tk6_A.pdb:0.0000010000):0.8475250000	1uvh_A.pdb:1.1497490000):0.3294730000):0.5737370000	(((1ji4_A.pdb:0.6722990000	2fjc_A.pdb:0.9582600000):0.4272480000	(1qgh_A.pdb:0.2761170000	2ux1_A.pdb:0.7167270000):0.4531230000):0.1721260000	(((1ji5_A.pdb:0.2590780000	2chp_A.pdb:0.5436430000):0.1907450000	1n1q_A.pdb:0.3657820000):0.0823334000	1jig_A.pdb:0.2802830000):0.1320300000):0.1684210000):0.7582280000):0.0000029510	1nfv_A.pdb:0.9185360000):0.7470760000	(((1bg7_A.pdb:0.1270000000	(((1lb3_A.pdb:0.0466830000	1z6o_A.pdb:2.0521650000):0.0415477000	2za7_A.pdb:0.0849400000):0.3732230000	1r03_A.pdb:0.3649330000):0.0625502000):0.2025790000	((((1eum_A.pdb:0.3999850000	1krq_A.pdb:0.6378070000):0.7140040000	2jd7_A.pdb:0.1630350000):0.2165300000	1vlg_A.pdb:0.2066610000):0.6118390000	3e6s_A.pdb:1.0244420000):0.6151740000):0.3412180000	1z6o_M.pdb:1.0845730000):1.4018200000):0.5750300000	(((1lko_A.pdb:1.1373440000	1yuz_A.pdb:0.4363500000):1.1705200000	3qhb_A.pdb:0.2793380000):0.4117970000	2fzf_A.pdb:2.6140080000):0.8275730000):1.0739900000	((((1mty_B.pdb:2.3580680000	2inp_C.pdb:1.2723010000):0.2513410000	2inc_B.pdb:1.0641060000):0.2470730000	(1mty_D.pdb:1.9161720000	3dhg_A.pdb:0.6862500000):0.8061340000):1.0644900000	1otk_A.pdb:2.1941580000):0.8454880000):0.6747270000	(((1jk0_A.pdb:0.3143960000	(1w68_A.pdb:0.0000020000	2uw2_A.pdb:0.0899040000):0.1803010000):1.0240900000	(1mxr_A.pdb:0.6563700000	((1oqu_A.pdb:0.2550530000	1uzr_A.pdb:0.0996490000):0.0737709000	1r2f_A.pdb:0.2591450000):1.3683100000):0.3242070000):1.0193800000	3ee4_A.pdb:0.9586240000):0.5222710000):0.6980820000	1za0_A.pdb:1.4225960000):1.5971800000	2uw1_A.pdb:0.0000020000):0.0106873000	2uw1_B.pdb:0.0186660000);
(1afr_A.pdb:0.2143970000	((((((((((((1bcf_A.pdb:0.0723560000	3e1q_A.pdb:0.0909810000):0.2714790000	2fkz_A.pdb:0.2432850000):0.1007900000	1jgc_A.pdb:0.5868920000):0.6224230000	((((((1dps_A.pdb:0.0000020000	1jts_A.pdb:0.0740730000):0.4822150000	1o9r_A.pdb:0.1717480000):0.7596700000	1uvh_A.pdb:0.7197980000):0.4989060000	(1tjo_A.pdb:0.0000010000	1tk6_A.pdb:0.0000010000):0.7684500000):0.1278710000	((((1ji4_A.pdb:0.7495850000	2fjc_A.pdb:0.6021920000):0.4572050000	(1qgh_A.pdb:0.4788400000	2ux1_A.pdb:0.7583890000):0.4104020000):0.2980570000	1jig_A.pdb:0.1344590000):0.0976095000	((1ji5_A.pdb:0.2795970000	2chp_A.pdb:0.6247480000):0.0946086000	1n1q_A.pdb:0.4805330000):0.1381130000):0.5755290000):0.7000060000	1nfv_A.pdb:0.9071690000):0.0873227000):0.1569290000	2vzb_A.pdb:1.1421350000):0.3719520000	(((1bg7_A.pdb:0.1771000000	(1lb3_A.pdb:0.1041890000	2za7_A.pdb:0.0919500000):0.3522410000):0.0456093000	1r03_A.pdb:0.2365780000):0.2552700000	((((((1eum_A.pdb:0.2919260000	1krq_A.pdb:0.6100380000):0.7132060000	2jd7_A.pdb:0.2356470000):0.1571330000	1vlg_A.pdb:0.1850670000):0.4233240000	3e6s_A.pdb:1.0230090000):0.3423810000	1z6o_M.pdb:0.7923290000):0.0391719000	1z6o_A.pdb:1.8754050000):0.1800100000):1.2536600000):0.1662060000	((1lko_A.pdb:1.0005100000	1yuz_A.pdb:0.8167510000):0.7630660000	3qhb_A.pdb:0.5172390000):0.5214990000):0.1440770000	2fzf_A.pdb:2.3935290000):1.0797400000	(((1mty_B.pdb:1.7548840000	(1otk_A.pdb:2.2699300000	2inp_C.pdb:0.8903610000):0.4612580000):0.3028180000	2inc_B.pdb:1.4762590000):0.8836190000	(1mty_D.pdb:1.8897530000	3dhg_A.pdb:0.5456330000):0.6537820000):0.4191230000):0.2539060000	(((1jk0_A.pdb:0.2919760000	(1w68_A.pdb:0.0000030000	2uw2_A.pdb:0.0630170000):0.1932090000):0.8633890000	(1mxr_A.pdb:0.6642450000	((1oqu_A.pdb:0.1832570000	1uzr_A.pdb:0.1386740000):0.1566630000	1r2f_A.pdb:0.1613490000):1.3238200000):0.2973410000):0.9594010000	3ee4_A.pdb:1.1074590000):1.1152900000):1.1970400000	1za0_A.pdb:2.0101530000):1.2734000000	2uw1_A.pdb:0.0000020000):0.0039384500	2uw1_B.pdb:0.0127910000);
(1afr_A.pdb:0.2823550000	(((((((((((1bcf_A.pdb:0.0667460000	3e1q_A.pdb:0.0316990000):0.3365650000	2fkz_A.pdb:0.3430730000):0.1200140000	1jgc_A.pdb:0.8164840000):0.8203510000	2vzb_A.pdb:1.7531720000):0.0000020380	((((((1dps_A.pdb:0.0203470000	1jts_A.pdb:0.0108660000):0.3431260000	1o9r_A.pdb:0.3522810000):0.4410410000	1uvh_A.pdb:1.0093440000):1.0578700000	((((1ji4_A.pdb:0.5399980000	2fjc_A.pdb:0.9864820000):0.2778310000	(1qgh_A.pdb:0.4822670000	2ux1_A.pdb:0.7170480000):0.3912900000):0.2769780000	1jig_A.pdb:0.2354540000):0.1081160000	((1ji5_A.pdb:0.2721790000	2chp_A.pdb:0.6478970000):0.1156610000	1n1q_A.pdb:0.4103550000):0.1388770000):0.3080370000):0.3196560000	(1tjo_A.pdb:0.0000010000	1tk6_A.pdb:0.0000010000):1.1485600000):0.2341010000	1nfv_A.pdb:1.1611650000):0.1438380000):0.7823980000	(((((1bg7_A.pdb:0.1884480000	1r03_A.pdb:0.3960230000):0.0656653000	(1lb3_A.pdb:0.1568060000	2za7_A.pdb:0.1226640000):0.4849170000):0.1399240000	1z6o_A.pdb:1.5488320000):0.0964547000	((((1eum_A.pdb:0.6311990000	1krq_A.pdb:0.4226780000):0.4760970000	(1vlg_A.pdb:0.3768060000	2jd7_A.pdb:0.2807920000):0.2455550000):0.2635370000	3e6s_A.pdb:1.0850310000):0.6773630000	1z6o_M.pdb:1.0104360000):0.1752080000):0.4047560000	(((1lko_A.pdb:0.9212410000	1yuz_A.pdb:0.9474100000):1.6379100000	3qhb_A.pdb:0.2317100000):0.3711290000	2fzf_A.pdb:1.8832010000):0.7112120000):0.3008780000):1.2282400000	1otk_A.pdb:1.4489710000):1.0344900000	((((1jk0_A.pdb:0.3278330000	(1w68_A.pdb:0.0054160000	2uw2_A.pdb:0.0509700000):0.1383840000):1.1594800000	1mxr_A.pdb:1.0025600000):0.4218200000	((1oqu_A.pdb:0.2175130000	1r2f_A.pdb:0.3198450000):0.0119371000	1uzr_A.pdb:0.0937070000):1.0297800000):0.7314750000	3ee4_A.pdb:1.1831790000):0.5180370000):0.4262320000	(((1mty_B.pdb:2.0290110000	2inp_C.pdb:0.9086970000):0.6788750000	2inc_B.pdb:0.9136880000):0.8800310000	(1mty_D.pdb:1.8489190000	3dhg_A.pdb:1.0514190000):0.4120510000):2.2599800000):0.9538090000	1za0_A.pdb:1.4373490000):1.7445200000	2uw1_A.pdb:0.0000020000):0.0050615900	2uw1_B.pdb:0.0235670000);
(1afr_A.pdb:0.2605770000	((((((((((((1bcf_A.pdb:0.0648590000	3e1q_A.pdb:0.0383400000):0.3196650000	2fkz_A.pdb:0.2259700000):0.3845280000	1jgc_A.pdb:0.3678520000):0.4724880000	2vzb_A.pdb:1.3092840000):0.0735615000	((((((1dps_A.pdb:0.0047840000	1jts_A.pdb:0.0474920000):0.5578270000	1o9r_A.pdb:0.1797350000):0.7358220000	1uvh_A.pdb:0.9920850000):0.7234210000	(((((1ji4_A.pdb:0.6452110000	2fjc_A.pdb:0.7757180000):0.3902760000	(1qgh_A.pdb:0.2917200000	2ux1_A.pdb:0.8037060000):0.2488600000):0.2327280000	1jig_A.pdb:0.2285940000):0.0926149000	(1ji5_A.pdb:0.2744120000	2chp_A.pdb:0.6335180000):0.1354820000):0.1720560000	1n1q_A.pdb:0.3213090000):0.2295330000):0.4510910000	(1tjo_A.pdb:0.0000010000	1tk6_A.pdb:0.0000010000):1.0961600000):0.5134100000	1nfv_A.pdb:0.7253820000):0.1116710000):0.5415920000	((((1bg7_A.pdb:0.1208870000	(1lb3_A.pdb:0.0767320000	2za7_A.pdb:0.0940070000):0.3916140000):0.1590300000	1r03_A.pdb:0.2317780000):0.3711360000	1z6o_A.pdb:1.4993650000):0.0073137100	((((1eum_A.pdb:0.6535190000	1krq_A.pdb:0.2756840000):0.6219750000	(1vlg_A.pdb:0.4370070000	2jd7_A.pdb:0.4249260000):0.2236490000):0.2830040000	3e6s_A.pdb:1.4122820000):0.4161730000	1z6o_M.pdb:0.8064090000):0.0811751000):0.6999890000):0.3516470000	(((1lko_A.pdb:0.9690360000	1yuz_A.pdb:0.4528510000):1.3399100000	3qhb_A.pdb:0.2917440000):0.1258700000	2fzf_A.pdb:2.1576710000):0.6636250000):0.5866960000	1otk_A.pdb:1.9679470000):1.0784000000	(((1mty_B.pdb:1.8213030000	2inp_C.pdb:1.2323830000):0.4705860000	2inc_B.pdb:1.0042410000):0.6003040000	(1mty_D.pdb:1.9587910000	3dhg_A.pdb:0.6764610000):0.9511720000):0.9922900000):0.0443830000	((((1jk0_A.pdb:0.3152450000	(1w68_A.pdb:0.0113530000	2uw2_A.pdb:0.0494080000):0.0858090000):1.2911600000	1mxr_A.pdb:0.7624460000):0.3597500000	((1oqu_A.pdb:0.1886820000	1uzr_A.pdb:0.1277600000):0.0358124000	1r2f_A.pdb:0.2209620000):0.9187780000):0.6943980000	3ee4_A.pdb:1.3864550000):0.6502350000):1.5663600000	1za0_A.pdb:1.5520210000):1.8130600000	2uw1_B.pdb:0.0137370000):0.0042629900	2uw1_A.pdb:0.0000020000);
(1afr_A.pdb:0.2392300000	((((((((((1bcf_A.pdb:0.0479360000	3e1q_A.pdb:0.0828910000):0.1372690000	2fkz_A.pdb:0.2485730000):0.3337910000	1jgc_A.pdb:0.6836660000):0.5718130000	2vzb_A.pdb:1.4712980000):0.0245068000	((((((1dps_A.pdb:0.0000020000	1jts_A.pdb:0.0587560000):0.4470970000	1o9r_A.pdb:0.3121450000):0.5943040000	1uvh_A.pdb:1.1696680000):0.5672510000	(((1ji4_A.pdb:0.5260560000	2fjc_A.pdb:1.0810640000):0.4160360000	(1qgh_A.pdb:0.3787400000	2ux1_A.pdb:0.8499200000):0.3761790000):0.0827015000	(((1ji5_A.pdb:0.3153690000	2chp_A.pdb:0.6556660000):0.0280852000	1n1q_A.pdb:0.3298150000):0.1214350000	1jig_A.pdb:0.2794730000):0.1092020000):0.1914350000):0.3006890000	(1tjo_A.pdb:0.0000010000	1tk6_A.pdb:0.0000010000):1.1740500000):0.4220990000	1nfv_A.pdb:0.8204360000):0.1866570000):0.3169380000	(((((1bg7_A.pdb:0.0985150000	(1lb3_A.pdb:0.0968860000	2za7_A.pdb:0.0656970000):0.4849600000):0.1646510000	1r03_A.pdb:0.1722540000):0.2903560000	1z6o_A.pdb:1.5517540000):0.0763724000	((((1eum_A.pdb:0.2852640000	1krq_A.pdb:0.5546190000):0.7229100000	2jd7_A.pdb:0.2218440000):0.1893020000	1vlg_A.pdb:0.1821690000):0.5434670000	3e6s_A.pdb:0.8887560000):0.4101470000):0.1673120000	1z6o_M.pdb:0.7865510000):0.6485740000):0.3888360000	(((1lko_A.pdb:0.7975950000	1yuz_A.pdb:0.6227430000):1.0998100000	3qhb_A.pdb:0.2899950000):0.3681090000	2fzf_A.pdb:1.4557340000):0.3612320000):1.3412600000	((((1jk0_A.pdb:0.3641030000	(1w68_A.pdb:0.0148240000	2uw2_A.pdb:0.0643950000):0.0695324000):1.2386100000	(1mxr_A.pdb:0.6512680000	((1oqu_A.pdb:0.2208470000	1uzr_A.pdb:0.1186610000):0.0805175000	1r2f_A.pdb:0.2166870000):1.1279400000):0.1058290000):0.4974730000	3ee4_A.pdb:1.4778980000):0.6286340000	(((1mty_B.pdb:1.9157420000	(1otk_A.pdb:2.1545470000	2inp_C.pdb:0.5056510000):1.0041300000):0.8060270000	2inc_B.pdb:0.9648540000):0.5297570000	(1mty_D.pdb:1.5095540000	3dhg_A.pdb:1.1021710000):0.8692400000):1.1270700000):0.4465050000):0.9582780000	1za0_A.pdb:1.6074450000):1.1373100000	2uw1_A.pdb:0.0000020000):0.0095937700	2uw1_B.pdb:0.0148580000);
(1afr_A.pdb:0.2356010000	(((((((((((((1bcf_A.pdb:0.0628330000	3e1q_A.pdb:0.0444430000):0.3649310000	2fkz_A.pdb:0.2076980000):0.3736290000	1jgc_A.pdb:0.4419450000):0.5802450000	1nfv_A.pdb:0.8276070000):0.1352780000	((((((1dps_A.pdb:0.0000020000	1jts_A.pdb:0.0342920000):0.4559630000	1o9r_A.pdb:0.2491210000):0.7101320000	1uvh_A.pdb:1.0063520000):0.6331300000	((((1ji4_A.pdb:0.9232960000	2fjc_A.pdb:1.1817480000):0.6035330000	(1qgh_A.pdb:0.2748880000	2ux1_A.pdb:0.9018280000):0.2092490000):0.3059610000	((1ji5_A.pdb:0.3545690000	2chp_A.pdb:0.6484400000):0.1437970000	1n1q_A.pdb:0.4099600000):0.0952676000):0.0740498000	1jig_A.pdb:0.1272430000):0.5810320000):0.3760310000	(1tjo_A.pdb:0.0000010000	1tk6_A.pdb:0.0000010000):0.6715580000):0.5248790000	2vzb_A.pdb:1.4936870000):0.1062840000):0.6727570000	((((1bg7_A.pdb:0.1718570000	(1lb3_A.pdb:0.0610050000	2za7_A.pdb:0.1244440000):0.4754680000):0.1197730000	1r03_A.pdb:0.2785360000):0.1952670000	1z6o_A.pdb:1.9340610000):0.1220240000	((((1eum_A.pdb:0.5427770000	1krq_A.pdb:0.5216860000):0.4441320000	(1vlg_A.pdb:0.3688280000	2jd7_A.pdb:0.3769390000):0.2125830000):0.2234070000	3e6s_A.pdb:1.1927090000):0.2319160000	1z6o_M.pdb:0.7439530000):0.2401560000):0.6325970000):0.6264710000	((1lko_A.pdb:0.9436400000	1yuz_A.pdb:0.7683880000):1.0431100000	3qhb_A.pdb:0.4078900000):0.5858880000):0.0818076000	2fzf_A.pdb:1.8928910000):0.6495170000	((1mty_B.pdb:1.5954410000	((1otk_A.pdb:2.5829940000	2inp_C.pdb:0.6595630000):0.7004910000	2inc_B.pdb:1.1774660000):0.3715030000):1.0495300000	(1mty_D.pdb:2.0438040000	3dhg_A.pdb:0.8338610000):0.2796450000):0.8141730000):1.4852100000	((1jk0_A.pdb:0.4165980000	(1w68_A.pdb:0.0000020000	2uw2_A.pdb:0.0843250000):0.1411420000):1.3140500000	(1mxr_A.pdb:0.5793340000	((1oqu_A.pdb:0.2231710000	1uzr_A.pdb:0.0973900000):0.1161190000	1r2f_A.pdb:0.1889980000):1.0378700000):0.1828590000):0.3531750000):0.9064660000	3ee4_A.pdb:0.9142400000):2.0045100000	1za0_A.pdb:1.7456890000):1.0446400000	2uw1_A.pdb:0.0000020000):0.0034821100	2uw1_B.pdb:0.0065300000);
(1afr_A.pdb:0.2414080000	((((((((((1bcf_A.pdb:0.0524160000	3e1q_A.pdb:0.0929740000):0.1523390000	2fkz_A.pdb:0.2302240000):0.5914040000	1jgc_A.pdb:0.3321890000):0.7368620000	1nfv_A.pdb:0.9650210000):0.2311750000	(((((1dps_A.pdb:0.0000020000	1jts_A.pdb:0.0335590000):0.5403600000	1o9r_A.pdb:0.2203840000):0.4960290000	1uvh_A.pdb:1.0869870000):0.2498140000	(1tjo_A.pdb:0.0000010000	1tk6_A.pdb:0.0000010000):1.0036000000):0.4291970000	((1ji4_A.pdb:0.7389510000	2fjc_A.pdb:0.8864350000):0.4129920000	((((1ji5_A.pdb:0.2712860000	2chp_A.pdb:0.7689350000):0.2319040000	1n1q_A.pdb:0.4391580000):0.0627218000	1jig_A.pdb:0.2323420000):0.2250780000	(1qgh_A.pdb:0.4605770000	2ux1_A.pdb:0.4968430000):0.5120860000):0.2314270000):0.2172940000):0.6795790000):0.0522359000	(((1bg7_A.pdb:0.1227650000	((1lb3_A.pdb:0.1712420000	2za7_A.pdb:0.0867110000):0.4041360000	1r03_A.pdb:0.3654280000):0.0885712000):0.3622320000	((((((1eum_A.pdb:0.4655410000	1krq_A.pdb:0.4301720000):0.4734000000	3e6s_A.pdb:1.1947710000):0.2263790000	2jd7_A.pdb:0.3498250000):0.1439720000	1vlg_A.pdb:0.2101620000):0.8397220000	1z6o_M.pdb:0.8948770000):0.1647150000	1z6o_A.pdb:1.7019680000):0.0504726000):0.9904230000	2vzb_A.pdb:1.0890120000):0.1598090000):0.9388250000	(((1lko_A.pdb:1.1471290000	1yuz_A.pdb:0.8446540000):0.7163740000	3qhb_A.pdb:0.6916430000):0.3519730000	2fzf_A.pdb:1.6336010000):0.2539040000):1.1505600000	((((1jk0_A.pdb:0.4206700000	(1w68_A.pdb:0.0000030000	2uw2_A.pdb:0.0782410000):0.1414440000):0.9285490000	(1mxr_A.pdb:0.7342770000	((1oqu_A.pdb:0.2628460000	1uzr_A.pdb:0.0979470000):0.1541950000	1r2f_A.pdb:0.0961950000):1.1624300000):0.1857480000):0.8242490000	3ee4_A.pdb:1.4061240000):0.3578540000	((((1mty_B.pdb:1.9994270000	2inp_C.pdb:1.5023520000):0.4962960000	2inc_B.pdb:1.2615380000):0.3227660000	(1mty_D.pdb:1.5345470000	3dhg_A.pdb:1.3821960000):0.6337860000):0.9110120000	1otk_A.pdb:3.0141990000):0.4211880000):0.8062230000):0.9537040000	1za0_A.pdb:2.3572810000):1.0917600000	2uw1_A.pdb:0.0000020000):0.0046267400	2uw1_B.pdb:0.0185170000);
(1afr_A.pdb:0.2148510000	((((((((((((((1bcf_A.pdb:0.0358100000	3e1q_A.pdb:0.0878910000):0.4319390000	2fkz_A.pdb:0.1442070000):0.2988730000	1jgc_A.pdb:0.3319780000):0.5749170000	1nfv_A.pdb:0.7802430000):0.2173630000	(((((1dps_A.pdb:0.0000030000	1jts_A.pdb:0.0519380000):0.4325630000	1o9r_A.pdb:0.2022430000):0.7491190000	1uvh_A.pdb:1.3336550000):0.4735920000	((1ji4_A.pdb:0.7804580000	2fjc_A.pdb:0.9740910000):0.2841510000	((1ji5_A.pdb:0.2603860000	(1n1q_A.pdb:0.4529620000	2chp_A.pdb:0.5535190000):0.1592370000):0.1086550000	(1jig_A.pdb:0.1646760000	(1qgh_A.pdb:0.3342860000	2ux1_A.pdb:1.0710530000):0.4870180000):0.1680060000):0.3223020000):0.2561880000):0.4592210000	(1tjo_A.pdb:0.0000010000	1tk6_A.pdb:0.0000010000):1.0553000000):0.7496090000):0.3046700000	2vzb_A.pdb:1.0822300000):0.4197500000	(((1bg7_A.pdb:0.2154560000	(1lb3_A.pdb:0.0747960000	2za7_A.pdb:0.1181610000):0.4980550000):0.0498933000	1r03_A.pdb:0.3824330000):0.2082130000	(((((1eum_A.pdb:0.4436630000	1krq_A.pdb:0.5500960000):0.6625760000	(1vlg_A.pdb:0.4379140000	2jd7_A.pdb:0.3634450000):0.1123680000):0.3434660000	3e6s_A.pdb:1.0467780000):0.5779660000	1z6o_M.pdb:0.7931210000):0.0534279000	1z6o_A.pdb:1.9976840000):0.1056630000):0.7920500000):0.9370830000	2fzf_A.pdb:2.0069610000):0.1518130000	3qhb_A.pdb:0.5555680000):0.1662930000	(1lko_A.pdb:1.0339620000	1yuz_A.pdb:0.9317030000):1.0451000000):0.5433530000	(((1mty_B.pdb:1.8496090000	(1otk_A.pdb:3.1469640000	2inp_C.pdb:0.9236350000):0.2637770000):0.2327100000	2inc_B.pdb:1.0666080000):0.7195980000	(1mty_D.pdb:1.7918630000	3dhg_A.pdb:0.7377100000):0.3827860000):1.4066000000):0.7001960000	(((1jk0_A.pdb:0.3083150000	(1w68_A.pdb:0.0280310000	2uw2_A.pdb:0.0524820000):0.2419090000):0.9846910000	(1mxr_A.pdb:0.6638170000	((1oqu_A.pdb:0.3305290000	1uzr_A.pdb:0.0272910000):0.1133390000	1r2f_A.pdb:0.2129260000):1.3585000000):0.4296330000):1.3859600000	3ee4_A.pdb:0.6979960000):1.2122600000):1.2945900000	1za0_A.pdb:2.4633410000):0.9321120000	2uw1_A.pdb:0.0000030000):0.0138190000	2uw1_B.pdb:0.0196700000);
(1afr_A.pdb:0.2560770000	((((((((((((1bcf_A.pdb:0.0556130000	3e1q_A.pdb:0.0779420000):0.3157950000	2fkz_A.pdb:0.1523760000):0.4306700000	1jgc_A.pdb:0.2667790000):0.7634740000	1nfv_A.pdb:0.5962150000):0.2938970000	((((((1dps_A.pdb:0.0242260000	1jts_A.pdb:0.0000020000):0.5684340000	1o9r_A.pdb:0.1813010000):0.8895510000	1uvh_A.pdb:0.8323370000):0.3592040000	(((1ji4_A.pdb:0.5944090000	2fjc_A.pdb:1.1961140000):0.2547170000	(1qgh_A.pdb:0.4004510000	2ux1_A.pdb:0.6482490000):0.3540790000):0.3190080000	(((1ji5_A.pdb:0.1941330000	2chp_A.pdb:0.8249740000):0.2560380000	1jig_A.pdb:0.2826870000):0.1123430000	1n1q_A.pdb:0.2805360000):0.1268620000):0.2591590000):0.1820830000	(1tjo_A.pdb:0.0000010000	1tk6_A.pdb:0.0000010000):1.0535900000):0.4036620000	2vzb_A.pdb:1.2069550000):0.0006779080):0.6226950000	(((((1bg7_A.pdb:0.1619580000	1r03_A.pdb:0.4137070000):0.1618600000	(1lb3_A.pdb:0.1662280000	2za7_A.pdb:0.0639630000):0.3037900000):0.3901840000	1z6o_M.pdb:1.0174750000):0.1984760000	(((1eum_A.pdb:0.5032890000	1krq_A.pdb:0.4936370000):0.4394660000	(1vlg_A.pdb:0.2482200000	2jd7_A.pdb:0.4440320000):0.2194490000):0.1706770000	3e6s_A.pdb:1.0599100000):0.1890830000):0.2950940000	1z6o_A.pdb:1.6538910000):0.4962820000):0.4659030000	(((1lko_A.pdb:0.7761480000	1yuz_A.pdb:0.7693270000):1.2367400000	3qhb_A.pdb:0.4914380000):0.4577030000	2fzf_A.pdb:1.9015980000):0.4115570000):0.6365140000	(((1mty_B.pdb:1.9470540000	2inp_C.pdb:1.3130160000):0.1849870000	((1mty_D.pdb:2.0583960000	3dhg_A.pdb:0.5850650000):1.7372000000	2inc_B.pdb:1.0375750000):0.3298290000):0.7224260000	1otk_A.pdb:1.4062650000):0.8203260000):0.8852070000	(((1jk0_A.pdb:0.3381670000	(1w68_A.pdb:0.0064990000	2uw2_A.pdb:0.0563020000):0.2095700000):1.2400100000	1mxr_A.pdb:0.9878810000):0.3181470000	((1oqu_A.pdb:0.3127040000	1uzr_A.pdb:0.0930400000):0.0364729000	1r2f_A.pdb:0.1350970000):0.6039100000):0.5573920000):0.4533940000	3ee4_A.pdb:0.9696940000):1.3516100000	1za0_A.pdb:1.6878880000):1.3933600000	2uw1_A.pdb:0.0000020000):0.0161374000	2uw1_B.pdb:0.0031010000);
(1afr_A.pdb:0.2491920000	((((((((((((((1bcf_A.pdb:0.0644360000	3e1q_A.pdb:0.0633320000):0.2768600000	2fkz_A.pdb:0.3553290000):0.4589380000	1jgc_A.pdb:0.6578870000):0.2705190000	1nfv_A.pdb:1.3887540000):0.1519030000	((((((1dps_A.pdb:0.0000020000	1jts_A.pdb:0.1117620000):0.5117580000	1o9r_A.pdb:0.4119660000):0.5009760000	1uvh_A.pdb:1.0133830000):0.6631190000	(((1ji4_A.pdb:1.1647920000	2fjc_A.pdb:0.7339660000):0.3928580000	(1qgh_A.pdb:0.5658100000	2ux1_A.pdb:0.6987790000):0.2753730000):0.1523040000	(((1ji5_A.pdb:0.2463460000	2chp_A.pdb:0.7228350000):0.1783340000	1n1q_A.pdb:0.4298060000):0.0491633000	1jig_A.pdb:0.1997650000):0.1243590000):0.1441370000):0.4014040000	(1tjo_A.pdb:0.0000010000	1tk6_A.pdb:0.0000010000):1.2614000000):0.3868010000	2vzb_A.pdb:1.3713870000):0.1826550000):0.2998240000	(((1bg7_A.pdb:0.1241130000	(1lb3_A.pdb:0.1235420000	2za7_A.pdb:0.1046850000):0.4555640000):0.1270120000	1r03_A.pdb:0.2301690000):0.2411230000	((((((1eum_A.pdb:0.3337450000	1krq_A.pdb:0.6632210000):0.7626110000	2jd7_A.pdb:0.1945520000):0.2857900000	1vlg_A.pdb:0.1203620000):0.3672110000	3e6s_A.pdb:1.0120710000):0.5275200000	1z6o_M.pdb:0.6198120000):0.1010540000	1z6o_A.pdb:1.5122050000):0.1560370000):0.8793860000):0.3079430000	2fzf_A.pdb:2.2171830000):0.0830418000	((1lko_A.pdb:0.8774140000	1yuz_A.pdb:0.6827430000):1.5470200000	3qhb_A.pdb:0.4383300000):0.7757420000):1.3126300000	(((1mty_B.pdb:1.4102830000	2inp_C.pdb:1.1980610000):0.2829670000	2inc_B.pdb:1.2087840000):0.5565730000	(1mty_D.pdb:1.7400180000	3dhg_A.pdb:1.0141680000):0.3910080000):0.5438640000):0.5991250000	1otk_A.pdb:2.9418330000):0.1553710000	(((1jk0_A.pdb:0.4134810000	(1w68_A.pdb:0.0000020000	2uw2_A.pdb:0.0598830000):0.0675288000):1.2312600000	1mxr_A.pdb:0.7470670000):0.5289800000	((1oqu_A.pdb:0.2474970000	1uzr_A.pdb:0.1087930000):0.1260490000	1r2f_A.pdb:0.2282000000):0.6420350000):0.7478990000):0.4504350000	3ee4_A.pdb:1.3992920000):0.8135880000	1za0_A.pdb:2.0260990000):1.7740500000	2uw1_A.pdb:0.0000030000):0.0132722000	2uw1_B.pdb:0.0311740000);
(1afr_A.pdb:0.2544900000	((((((((((1bcf_A.pdb:0.1024160000	3e1q_A.pdb:0.0384320000):0.2791930000	2fkz_A.pdb:0.3160430000):0.3875460000	1jgc_A.pdb:0.2128490000):0.4624180000	((((((1dps_A.pdb:0.0000020000	1jts_A.pdb:0.0417710000):0.4220410000	1o9r_A.pdb:0.3185510000):0.8487800000	1uvh_A.pdb:0.7124270000):0.5951520000	(1tjo_A.pdb:0.0000010000	1tk6_A.pdb:0.0000010000):1.2308400000):0.2995130000	(((1ji4_A.pdb:0.9579490000	2fjc_A.pdb:0.9413320000):0.2374140000	(1qgh_A.pdb:0.5056020000	2ux1_A.pdb:0.6670970000):0.3726610000):0.2054020000	((1ji5_A.pdb:0.2829170000	(1n1q_A.pdb:0.4580530000	2chp_A.pdb:0.4564240000):0.1561310000):0.0609702000	1jig_A.pdb:0.3149780000):0.0655197000):0.3468530000):0.4957320000	2vzb_A.pdb:1.1189030000):0.1829050000):0.0000029263	1nfv_A.pdb:1.0136310000):0.5305380000	(((((1bg7_A.pdb:0.1309520000	1r03_A.pdb:0.4192690000):0.1123990000	(1lb3_A.pdb:0.1166670000	2za7_A.pdb:0.0872730000):0.3949220000):0.3236390000	(((1eum_A.pdb:0.5923550000	1krq_A.pdb:0.3060400000):0.5671220000	(1vlg_A.pdb:0.1880610000	2jd7_A.pdb:0.4785980000):0.3471760000):0.3236860000	3e6s_A.pdb:0.9157640000):0.4191010000):0.1669060000	1z6o_A.pdb:1.6112190000):0.1747980000	1z6o_M.pdb:0.8546260000):0.4821370000):0.4046960000	(((1lko_A.pdb:1.2120850000	1yuz_A.pdb:0.6499570000):1.1004500000	3qhb_A.pdb:0.3912630000):0.0167203000	2fzf_A.pdb:2.0201080000):1.3347200000):0.7792550000	(((((1jk0_A.pdb:0.2503710000	(1w68_A.pdb:0.0397320000	2uw2_A.pdb:0.0654170000):0.3440540000):1.0684800000	(1mxr_A.pdb:0.8738800000	((1oqu_A.pdb:0.2339940000	1uzr_A.pdb:0.1039050000):0.0593457000	1r2f_A.pdb:0.1781130000):0.9714730000):0.3555740000):0.6584650000	3ee4_A.pdb:2.2354360000):0.2851450000	(((1mty_B.pdb:1.7847000000	2inp_C.pdb:1.4085720000):0.4797250000	2inc_B.pdb:0.6964490000):0.4462830000	(1mty_D.pdb:1.9870600000	3dhg_A.pdb:0.9365860000):1.2503400000):0.8268090000):0.5404860000	1otk_A.pdb:2.8506700000):0.5632950000):0.7540620000	1za0_A.pdb:0.8461310000):1.8057900000	2uw1_A.pdb:0.0000020000):0.0069792600	2uw1_B.pdb:0.0134720000);
(1afr_A.pdb:0.2387450000	(((((((((((((1bcf_A.pdb:0.1001130000	3e1q_A.pdb:0.1069170000):0.3133740000	2fkz_A.pdb:0.2767580000):0.3085990000	1jgc_A.pdb:0.5059640000):0.8613420000	1nfv_A.pdb:0.8923140000):0.1717530000	(((((1dps_A.pdb:0.0057460000	1jts_A.pdb:0.0272900000):0.5194590000	1o9r_A.pdb:0.1655260000):0.6509480000	1uvh_A.pdb:0.7789580000):0.9675730000	((((1ji4_A.pdb:0.7403200000	2fjc_A.pdb:0.8804180000):0.3706420000	(1qgh_A.pdb:0.4174890000	2ux1_A.pdb:0.7096110000):0.3076060000):0.2030660000	1jig_A.pdb:0.3431830000):0.0663894000	((1ji5_A.pdb:0.1450520000	2chp_A.pdb:0.5036220000):0.1913240000	1n1q_A.pdb:0.4809410000):0.0699592000):0.3688480000):0.3485910000	(1tjo_A.pdb:0.0000010000	1tk6_A.pdb:0.0000010000):1.3330500000):0.3998270000):0.0745366000	2vzb_A.pdb:1.6296460000):0.6973680000	(((((1bg7_A.pdb:0.2692280000	(1lb3_A.pdb:0.1703110000	2za7_A.pdb:0.0500650000):0.3710950000):0.1040560000	1r03_A.pdb:0.4120810000):0.2616310000	1z6o_A.pdb:1.5912790000):0.0798309000	((((1eum_A.pdb:0.5111420000	1krq_A.pdb:0.3596890000):0.8537330000	1vlg_A.pdb:0.2662120000):0.0318098000	2jd7_A.pdb:0.3145070000):0.3837260000	3e6s_A.pdb:1.3672380000):0.5865740000):0.0964003000	1z6o_M.pdb:0.9017940000):0.6273940000):0.5323100000	(((1lko_A.pdb:0.8735010000	1yuz_A.pdb:0.7324740000):0.8502810000	2fzf_A.pdb:2.7488420000):0.6133340000	3qhb_A.pdb:0.1205680000):0.9480930000):0.4962120000	1otk_A.pdb:2.6155210000):1.1406500000	(((1mty_B.pdb:2.1099990000	2inp_C.pdb:1.1086960000):0.5267200000	2inc_B.pdb:1.0624650000):0.6006710000	(1mty_D.pdb:2.0090480000	3dhg_A.pdb:1.1367980000):0.7109450000):1.8770100000):0.0967533000	((((1jk0_A.pdb:0.4376340000	(1w68_A.pdb:0.0172290000	2uw2_A.pdb:0.0819170000):0.0909637000):1.1024300000	1mxr_A.pdb:1.1455430000):0.3811190000	((1oqu_A.pdb:0.2196130000	1r2f_A.pdb:0.2809550000):0.0796528000	1uzr_A.pdb:0.0733370000):1.0620800000):1.1104800000	3ee4_A.pdb:0.7212800000):0.9372300000):1.5405200000	1za0_A.pdb:1.4104620000):2.1326300000	2uw1_A.pdb:0.0000030000):0.0107544000	2uw1_B.pdb:0.0125510000);
(1afr_A.pdb:0.2689670000	((((((((((((1bcf_A.pdb:0.0505980000	3e1q_A.pdb:0.0633270000):0.2885780000	2fkz_A.pdb:0.3671340000):0.4174290000	1jgc_A.pdb:0.2776820000):0.9101030000	1nfv_A.pdb:1.2171850000):0.0918596000	(((((1dps_A.pdb:0.0000030000	1jts_A.pdb:0.0601480000):0.6503990000	1o9r_A.pdb:0.2201010000):0.6378200000	1uvh_A.pdb:0.7781430000):0.5874610000	(((1ji4_A.pdb:1.0346060000	2fjc_A.pdb:0.7367790000):0.2484940000	(1qgh_A.pdb:0.2583170000	2ux1_A.pdb:0.7064120000):0.3867270000):0.3146680000	(((1ji5_A.pdb:0.2943250000	2chp_A.pdb:0.8610060000):0.2371510000	1n1q_A.pdb:0.4157520000):0.0441626000	1jig_A.pdb:0.3185610000):0.1195720000):0.4941120000):0.4584050000	(1tjo_A.pdb:0.0000010000	1tk6_A.pdb:0.0000010000):0.7372230000):0.6529030000):0.2656180000	2vzb_A.pdb:1.4555220000):0.7112370000	(((1bg7_A.pdb:0.1467300000	1r03_A.pdb:0.3261130000):0.0591960000	(1lb3_A.pdb:0.0293450000	2za7_A.pdb:0.1737210000):0.3927900000):0.3703570000	(((((1eum_A.pdb:0.4484180000	1krq_A.pdb:0.5083510000):0.4524670000	(1vlg_A.pdb:0.3808700000	2jd7_A.pdb:0.3269670000):0.2146890000):0.4158910000	3e6s_A.pdb:1.4327380000):0.3897310000	1z6o_M.pdb:0.8293480000):0.1996140000	1z6o_A.pdb:1.8004620000):0.1242050000):0.5280110000):0.8561890000	(((1lko_A.pdb:1.1818430000	1yuz_A.pdb:1.0697320000):1.1184700000	3qhb_A.pdb:0.3210650000):0.5271590000	2fzf_A.pdb:1.7742970000):0.2611280000):0.2927810000	(((1mty_B.pdb:1.8370700000	(2inc_B.pdb:1.2324940000	2inp_C.pdb:1.1153530000):0.1926240000):1.0747100000	(1mty_D.pdb:1.9348710000	3dhg_A.pdb:0.7423930000):0.3323130000):1.1467200000	1otk_A.pdb:2.2684930000):0.5071860000):0.6897560000	((((1jk0_A.pdb:0.3360960000	(1w68_A.pdb:0.0386080000	2uw2_A.pdb:0.0456500000):0.1285270000):0.9993440000	((1oqu_A.pdb:0.2608050000	1uzr_A.pdb:0.0783300000):0.1583550000	1r2f_A.pdb:0.1168160000):1.1751100000):0.1963880000	1mxr_A.pdb:0.9122830000):1.4710900000	3ee4_A.pdb:1.0176660000):1.2688800000):0.9452160000	1za0_A.pdb:2.3477020000):0.7193970000	2uw1_A.pdb:0.0000030000):0.0134790000	2uw1_B.pdb:0.0176380000);
(1afr_A.pdb:0.2340620000	((((((((((((1bcf_A.pdb:0.0128530000	3e1q_A.pdb:0.1685930000):0.4103040000	2fkz_A.pdb:0.1848900000):0.5733160000	1jgc_A.pdb:0.1933320000):0.5908920000	1nfv_A.pdb:1.0303480000):0.2109350000	((((((1dps_A.pdb:0.0045900000	1jts_A.pdb:0.0189900000):0.4236750000	1o9r_A.pdb:0.3855530000):0.5608630000	1uvh_A.pdb:0.6824230000):0.4528370000	((((1ji4_A.pdb:0.6030880000	2fjc_A.pdb:0.7307990000):0.4253730000	(1qgh_A.pdb:0.3655000000	2ux1_A.pdb:0.8707220000):0.1928920000):0.2652200000	((1ji5_A.pdb:0.2333820000	2chp_A.pdb:0.6466570000):0.2502660000	1jig_A.pdb:0.1759680000):0.0940579000):0.0120065000	1n1q_A.pdb:0.2913160000):0.4263210000):0.1606640000	(1tjo_A.pdb:0.0000010000	1tk6_A.pdb:0.0000010000):0.7320220000):0.4805290000	2vzb_A.pdb:1.1983520000):0.2441520000):0.7311820000	(((1bg7_A.pdb:0.1362830000	(1lb3_A.pdb:0.1132770000	2za7_A.pdb:0.1018910000):0.3946060000):0.1033780000	1r03_A.pdb:0.3064240000):0.2022190000	((((((1eum_A.pdb:0.4694130000	1krq_A.pdb:0.5373930000):0.5696730000	2jd7_A.pdb:0.4108310000):0.1148860000	1vlg_A.pdb:0.3083500000):0.3421970000	3e6s_A.pdb:1.0328770000):0.4619530000	1z6o_M.pdb:0.8517690000):0.3465540000	1z6o_A.pdb:1.6930010000):0.0564859000):1.1068000000):0.0526518000	((1lko_A.pdb:1.2361380000	1yuz_A.pdb:0.4053660000):0.8622750000	3qhb_A.pdb:0.4035070000):0.5041090000):0.3638710000	2fzf_A.pdb:1.7781460000):0.4620240000	((((1mty_B.pdb:1.8137370000	2inp_C.pdb:1.1186100000):0.2134280000	2inc_B.pdb:0.9309040000):0.6411690000	(1mty_D.pdb:1.8196540000	3dhg_A.pdb:0.8662620000):0.7297190000):0.5816060000	1otk_A.pdb:2.1957860000):0.3422620000):0.4592980000	((((1jk0_A.pdb:0.3392050000	(1w68_A.pdb:0.0000020000	2uw2_A.pdb:0.0573630000):0.1264160000):1.3460500000	1mxr_A.pdb:0.6100770000):0.3580600000	((1oqu_A.pdb:0.2826540000	1uzr_A.pdb:0.1598660000):0.1462190000	1r2f_A.pdb:0.1361260000):0.7939840000):1.0200000000	3ee4_A.pdb:0.8700300000):0.6869230000):1.7667700000	1za0_A.pdb:2.5366040000):0.9570230000	2uw1_A.pdb:0.0000030000):0.0031937300	2uw1_B.pdb:0.0252800000);
(1afr_A.pdb:0.2215920000	(((((((((((((1bcf_A.pdb:0.0541940000	3e1q_A.pdb:0.0255940000):0.1946700000	2fkz_A.pdb:0.2983220000):0.2407520000	1jgc_A.pdb:0.4721860000):0.4745370000	(((((1dps_A.pdb:0.0000030000	1jts_A.pdb:0.0801120000):0.6393810000	1o9r_A.pdb:0.3336600000):0.4952530000	1uvh_A.pdb:0.9107360000):0.4440810000	(1tjo_A.pdb:0.0000010000	1tk6_A.pdb:0.0000010000):1.2907600000):0.1675550000	(((1ji4_A.pdb:0.8133620000	2fjc_A.pdb:0.8152260000):0.4021160000	(1qgh_A.pdb:0.3360650000	2ux1_A.pdb:0.8218390000):0.2855120000):0.1117390000	(((1ji5_A.pdb:0.3012320000	2chp_A.pdb:0.5265030000):0.0590355000	1n1q_A.pdb:0.4348870000):0.0861534000	1jig_A.pdb:0.2493420000):0.0537913000):0.3689710000):0.6794560000):0.0777568000	2vzb_A.pdb:1.4351260000):0.2954260000	1nfv_A.pdb:0.8929020000):0.3407000000	((((((1bg7_A.pdb:0.2106760000	((1lb3_A.pdb:0.1175220000	2za7_A.pdb:0.0959110000):0.0972420000	1z6o_A.pdb:1.5307140000):0.3129230000):0.1211360000	1r03_A.pdb:0.3091040000):0.2359690000	1z6o_M.pdb:0.8291420000):0.4729420000	3e6s_A.pdb:0.8062820000):0.2790600000	(1vlg_A.pdb:0.3275630000	2jd7_A.pdb:0.3591000000):0.2323820000):0.1718290000	(1eum_A.pdb:0.4227330000	1krq_A.pdb:0.6085700000):0.2112160000):0.7459530000):0.4555880000	2fzf_A.pdb:2.3354380000):0.2506290000	((1lko_A.pdb:0.9286380000	1yuz_A.pdb:0.9619510000):0.8910890000	3qhb_A.pdb:0.5015860000):0.5409350000):1.4035200000	((((1mty_B.pdb:2.0011340000	2inp_C.pdb:1.1773000000):0.4348760000	2inc_B.pdb:0.9804870000):0.4381800000	(1mty_D.pdb:1.4792560000	3dhg_A.pdb:1.2127570000):0.8738170000):1.1255000000	1otk_A.pdb:2.2071290000):0.2478900000):0.4666290000	(((1jk0_A.pdb:0.4276090000	(1w68_A.pdb:0.0030080000	2uw2_A.pdb:0.1175920000):0.0414507000):1.2437000000	(1mxr_A.pdb:0.9028570000	((1oqu_A.pdb:0.2232140000	1uzr_A.pdb:0.1098920000):0.0549493000	1r2f_A.pdb:0.2264340000):1.0662000000):0.2383870000):0.9374340000	3ee4_A.pdb:0.8789390000):1.0563300000):0.6048760000	1za0_A.pdb:1.7818730000):1.8156800000	2uw1_A.pdb:0.0000020000):0.0077138800	2uw1_B.pdb:0.0266600000);
(1afr_A.pdb:0.1990120000	((((((((((((1bcf_A.pdb:0.0734450000	3e1q_A.pdb:0.0199870000):0.1336340000	(1jgc_A.pdb:0.5986700000	2fkz_A.pdb:0.2809660000):0.1418550000):0.8113340000	1nfv_A.pdb:1.0796810000):0.3281080000	(((((1dps_A.pdb:0.0044630000	1jts_A.pdb:0.0646620000):0.5213170000	1o9r_A.pdb:0.2544720000):0.6137720000	1uvh_A.pdb:0.7887460000):0.7338000000	(((((1ji4_A.pdb:0.8641640000	2fjc_A.pdb:0.9369550000):0.6926450000	(1qgh_A.pdb:0.3184640000	2ux1_A.pdb:0.9593140000):0.3090880000):0.1941380000	1jig_A.pdb:0.2204740000):0.1453500000	1n1q_A.pdb:0.3528680000):0.0481402000	(1ji5_A.pdb:0.1616680000	2chp_A.pdb:0.5612860000):0.2046570000):0.3765680000):0.3967930000	(1tjo_A.pdb:0.0000010000	1tk6_A.pdb:0.0000010000):1.2965500000):0.3566340000):0.2635050000	(((1bg7_A.pdb:0.1297500000	1r03_A.pdb:0.2387620000):0.1031260000	((((1eum_A.pdb:0.4917140000	1krq_A.pdb:0.4840690000):0.6493800000	(1vlg_A.pdb:0.1824490000	2jd7_A.pdb:0.5207190000):0.1999880000):0.2127690000	3e6s_A.pdb:0.9452310000):0.6164670000	(1z6o_A.pdb:1.8337260000	1z6o_M.pdb:0.7791520000):0.2510240000):0.2519380000):0.1457220000	(1lb3_A.pdb:0.1257730000	2za7_A.pdb:0.0195850000):0.2979840000):1.0069300000):0.1478140000	2vzb_A.pdb:0.9267940000):0.6690380000	(((1lko_A.pdb:0.8621720000	1yuz_A.pdb:1.0597400000):0.9182210000	3qhb_A.pdb:0.8774750000):0.4339300000	2fzf_A.pdb:2.1259760000):0.1730270000):0.4912820000	1otk_A.pdb:2.7223600000):0.3202940000	(((1mty_B.pdb:2.0818650000	2inp_C.pdb:0.9696640000):0.6193750000	2inc_B.pdb:1.1331390000):0.6725490000	(1mty_D.pdb:1.7444070000	3dhg_A.pdb:0.8636940000):0.5642380000):0.7903210000):1.5258600000	(((1jk0_A.pdb:0.2916160000	(1w68_A.pdb:0.0099990000	2uw2_A.pdb:0.0660700000):0.2594390000):1.2826400000	(1mxr_A.pdb:1.1540370000	((1oqu_A.pdb:0.2696550000	1uzr_A.pdb:0.0935930000):0.1120060000	1r2f_A.pdb:0.2488670000):1.0771200000):0.2197470000):0.6912790000	3ee4_A.pdb:1.2626760000):0.4284900000):0.9928040000	1za0_A.pdb:1.1385600000):1.7394600000	2uw1_A.pdb:0.0000020000):0.0075705600	2uw1_B.pdb:0.0090370000);
(1afr_A.pdb:0.1720210000	(((((((((((((1bcf_A.pdb:0.0248680000	3e1q_A.pdb:0.0343370000):0.2204760000	2fkz_A.pdb:0.4083230000):0.4411540000	1jgc_A.pdb:0.5090350000):0.7499770000	2vzb_A.pdb:1.5821910000):0.2414130000	((((((1dps_A.pdb:0.0000020000	1jts_A.pdb:0.0076200000):0.2504150000	1o9r_A.pdb:0.5620640000):0.8112800000	1uvh_A.pdb:0.6997140000):0.7472890000	((((1ji4_A.pdb:0.6380330000	2fjc_A.pdb:0.7884330000):0.4932250000	(1qgh_A.pdb:0.4085150000	2ux1_A.pdb:0.5572210000):0.3763780000):0.4456620000	1jig_A.pdb:0.3078370000):0.0186365000	((1ji5_A.pdb:0.2778340000	2chp_A.pdb:0.7044590000):0.1306890000	1n1q_A.pdb:0.4930070000):0.0864125000):0.4363250000):0.5098790000	(1tjo_A.pdb:0.0000010000	1tk6_A.pdb:0.0000010000):0.9601580000):0.3421370000	1nfv_A.pdb:0.7843150000):0.0630073000):0.2689310000	(((1bg7_A.pdb:0.2560250000	(((1lb3_A.pdb:0.0670650000	2za7_A.pdb:0.1413650000):0.1752690000	1z6o_A.pdb:1.9626130000):0.3251530000	1r03_A.pdb:0.2986900000):0.0620335000):0.3358320000	1z6o_M.pdb:1.1098060000):0.2362390000	(((1eum_A.pdb:0.7326580000	1krq_A.pdb:0.4088390000):0.3773620000	(1vlg_A.pdb:0.4452790000	2jd7_A.pdb:0.2446830000):0.2409470000):0.2921730000	3e6s_A.pdb:1.6345730000):0.4085460000):0.7989440000):0.4541240000	(((1lko_A.pdb:0.8368060000	1yuz_A.pdb:0.7192490000):1.2288200000	3qhb_A.pdb:0.5075700000):0.3305140000	2fzf_A.pdb:2.6601430000):0.2932630000):0.7248440000	1otk_A.pdb:1.6783100000):0.9068690000	(((1mty_B.pdb:2.3623700000	2inp_C.pdb:1.2248470000):0.3168830000	2inc_B.pdb:0.8949450000):0.6899960000	(1mty_D.pdb:2.2743740000	3dhg_A.pdb:0.4731710000):0.7281870000):0.8434040000):0.7045370000	((1jk0_A.pdb:0.4234330000	(1w68_A.pdb:0.0045780000	2uw2_A.pdb:0.0589140000):0.0213116000):0.9484800000	(1mxr_A.pdb:1.0186270000	((1oqu_A.pdb:0.2163320000	1uzr_A.pdb:0.1136270000):0.0700215000	1r2f_A.pdb:0.1981140000):1.2778100000):0.1936330000):0.7695350000):0.5492520000	3ee4_A.pdb:1.1273290000):1.1883600000	1za0_A.pdb:1.8399530000):1.6598100000	2uw1_A.pdb:0.0000020000):0.0048330400	2uw1_B.pdb:0.0081160000);
(1afr_A.pdb:0.2371160000	((((((((((((1bcf_A.pdb:0.0761360000	3e1q_A.pdb:0.1275870000):0.2713850000	2fkz_A.pdb:0.1175970000):0.3118630000	1jgc_A.pdb:0.3837580000):0.4417640000	2vzb_A.pdb:1.2113040000):0.3469430000	((((((1dps_A.pdb:0.0169860000	1jts_A.pdb:0.0013070000):0.4453080000	1o9r_A.pdb:0.2876000000):0.4100150000	1uvh_A.pdb:1.0157880000):0.6222850000	(1tjo_A.pdb:0.0000010000	1tk6_A.pdb:0.0000010000):1.0661900000):0.1939060000	1otk_A.pdb:2.0654210000):0.0797398000	((1ji4_A.pdb:0.7859140000	2fjc_A.pdb:0.8528400000):0.1729230000	((((1ji5_A.pdb:0.2263840000	2chp_A.pdb:0.6133800000):0.2047130000	1n1q_A.pdb:0.3506020000):0.0709907000	1jig_A.pdb:0.2535100000):0.0901504000	(1qgh_A.pdb:0.2892500000	2ux1_A.pdb:0.7928350000):0.4531960000):0.4132310000):0.1843790000):0.7323230000):0.0786964000	1nfv_A.pdb:1.0051890000):0.1716670000	((((1bg7_A.pdb:0.1780720000	(1lb3_A.pdb:0.0995570000	2za7_A.pdb:0.1100020000):0.4180910000):0.0347457000	1r03_A.pdb:0.2580310000):0.3292190000	1z6o_A.pdb:1.6359050000):0.0000024612	((((1eum_A.pdb:0.3123830000	1krq_A.pdb:0.5585310000):0.6306660000	(1vlg_A.pdb:0.3636040000	2jd7_A.pdb:0.2023240000):0.2237470000):0.2570560000	3e6s_A.pdb:1.1542450000):0.3109140000	1z6o_M.pdb:1.2204450000):0.3021180000):1.3971100000):0.1521680000	(((1lko_A.pdb:1.0983430000	1yuz_A.pdb:0.4091730000):0.9925290000	3qhb_A.pdb:0.5360520000):0.4172820000	2fzf_A.pdb:1.5665310000):0.4490380000):1.0703600000	(((1mty_B.pdb:1.8219090000	2inp_C.pdb:1.2376460000):0.3062130000	2inc_B.pdb:0.9802630000):0.5644030000	(1mty_D.pdb:1.6383120000	3dhg_A.pdb:1.0318780000):0.7165390000):1.5277100000):0.9980580000	((((1jk0_A.pdb:0.3628710000	(1w68_A.pdb:0.0000030000	2uw2_A.pdb:0.0420490000):0.1319780000):1.2730600000	((1oqu_A.pdb:0.2234390000	1uzr_A.pdb:0.0936460000):0.0221184000	1r2f_A.pdb:0.2915710000):1.6493700000):0.2493560000	1mxr_A.pdb:0.5951960000):1.5640300000	3ee4_A.pdb:1.1093060000):0.8306120000):0.9665150000	1za0_A.pdb:1.8536180000):1.2091800000	2uw1_A.pdb:0.0004570000):0.0094533800	2uw1_B.pdb:0.0163440000);
(1afr_A.pdb:0.2061740000	(((((((((((1bcf_A.pdb:0.0416640000	3e1q_A.pdb:0.0468140000):0.1726730000	2fkz_A.pdb:0.3793820000):0.1800430000	1jgc_A.pdb:0.4049010000):0.4737020000	1nfv_A.pdb:0.7965610000):0.2695600000	((((((1dps_A.pdb:0.0000020000	1jts_A.pdb:0.0228270000):0.4396450000	1o9r_A.pdb:0.2532330000):1.0304800000	1uvh_A.pdb:0.7235660000):0.3397630000	((((1ji4_A.pdb:1.0374720000	2fjc_A.pdb:0.8669180000):0.7634640000	(1qgh_A.pdb:0.2344800000	2ux1_A.pdb:1.1926040000):0.5877030000):0.1892540000	1jig_A.pdb:0.0822310000):0.1219970000	((1ji5_A.pdb:0.2254530000	2chp_A.pdb:0.7207460000):0.2334640000	1n1q_A.pdb:0.5328690000):0.1276880000):0.5599330000):0.3802270000	(1tjo_A.pdb:0.0000010000	1tk6_A.pdb:0.0000010000):0.6715830000):0.4517090000	2vzb_A.pdb:1.3745740000):0.0143987000):0.4014410000	(((((1bg7_A.pdb:0.2408350000	1r03_A.pdb:0.3402020000):0.1431440000	(1lb3_A.pdb:0.0937400000	2za7_A.pdb:0.1146710000):0.2463310000):0.2314270000	1z6o_A.pdb:1.5422640000):0.1817990000	(((((1eum_A.pdb:0.3085730000	1krq_A.pdb:0.9336160000):0.7072480000	2jd7_A.pdb:0.2044340000):0.2136690000	1vlg_A.pdb:0.3390180000):0.2895530000	3e6s_A.pdb:1.3606630000):0.4701820000	1z6o_M.pdb:1.0528180000):0.3355780000):0.6519130000	(((1lko_A.pdb:0.8997840000	1yuz_A.pdb:0.7557600000):0.5973420000	3qhb_A.pdb:0.5478930000):0.7717470000	2fzf_A.pdb:2.2763970000):0.5344470000):0.0000027167):0.6103560000	1otk_A.pdb:1.6022200000):1.2053800000	(((1mty_B.pdb:1.6031330000	2inp_C.pdb:1.3195770000):0.3306660000	2inc_B.pdb:0.8342130000):0.5256700000	(1mty_D.pdb:1.6733440000	3dhg_A.pdb:1.0277450000):0.6988150000):1.2373600000):0.2975980000	((((1jk0_A.pdb:0.4336750000	(1w68_A.pdb:0.0000030000	2uw2_A.pdb:0.0754700000):0.0721849000):1.4440400000	1mxr_A.pdb:0.7296780000):0.7425680000	((1oqu_A.pdb:0.1910800000	1uzr_A.pdb:0.1353340000):0.1288580000	1r2f_A.pdb:0.2599220000):0.8192010000):0.7934130000	3ee4_A.pdb:1.4318280000):1.3268600000):1.2800900000	1za0_A.pdb:1.7423170000):1.0717700000	2uw1_A.pdb:0.0000020000):0.0195640000	2uw1_B.pdb:0.0052740000);
(1afr_A.pdb:0.2789880000	(((((((((((((1bcf_A.pdb:0.0462840000	3e1q_A.pdb:0.0534730000):0.2758250000	2fkz_A.pdb:0.2737300000):0.4429310000	1jgc_A.pdb:0.2668740000):0.5705490000	1nfv_A.pdb:1.2478240000):0.4126930000	(((((1dps_A.pdb:0.0274470000	1jts_A.pdb:0.0000020000):0.6032620000	1o9r_A.pdb:0.2933900000):0.9245960000	1uvh_A.pdb:0.8007010000):0.3853930000	(((1ji4_A.pdb:0.8878820000	2fjc_A.pdb:0.9355400000):0.4557940000	(1qgh_A.pdb:0.3616740000	2ux1_A.pdb:0.7750210000):0.6290270000):0.1625210000	(((1ji5_A.pdb:0.2770450000	2chp_A.pdb:0.6526650000):0.1610950000	1n1q_A.pdb:0.4684960000):0.1097980000	1jig_A.pdb:0.2248580000):0.0823303000):0.5324050000):0.4079090000	(1tjo_A.pdb:0.0000010000	1tk6_A.pdb:0.0000010000):0.9427940000):0.6899790000):0.0748978000	2vzb_A.pdb:1.0506850000):0.6033430000	(((1bg7_A.pdb:0.1473470000	1r03_A.pdb:0.4059930000):0.0505269000	((((1eum_A.pdb:0.5034190000	1krq_A.pdb:0.5241580000):0.4694900000	(1vlg_A.pdb:0.4132220000	2jd7_A.pdb:0.3098390000):0.2822790000):0.4393180000	3e6s_A.pdb:0.7944990000):0.6466860000	1z6o_M.pdb:1.2110230000):0.4422240000):0.0847229000	((1lb3_A.pdb:0.0791130000	2za7_A.pdb:0.0573690000):0.0318911000	1z6o_A.pdb:2.0077290000):0.1674390000):0.4183390000):0.9950560000	(((1lko_A.pdb:1.4181620000	1yuz_A.pdb:0.8394630000):1.1744300000	3qhb_A.pdb:0.0546600000):0.4969050000	2fzf_A.pdb:1.8707130000):0.3240890000):0.4535710000	1otk_A.pdb:2.6428150000):0.7581940000	((((1mty_B.pdb:2.0523850000	2inp_C.pdb:1.4571460000):0.2647330000	2inc_B.pdb:1.1562770000):0.7247110000	1mty_D.pdb:1.5796110000):0.5705620000	3dhg_A.pdb:0.8797330000):1.8067100000):0.4957470000	((((1jk0_A.pdb:0.3878590000	(1w68_A.pdb:0.0060740000	2uw2_A.pdb:0.0550820000):0.1510630000):1.3837700000	1mxr_A.pdb:0.6412460000):0.2873640000	((1oqu_A.pdb:0.2508880000	1uzr_A.pdb:0.1196030000):0.0566154000	1r2f_A.pdb:0.2431710000):1.1174800000):0.8902640000	3ee4_A.pdb:1.7248160000):0.6703520000):1.0925900000	1za0_A.pdb:1.4856290000):1.6011900000	2uw1_A.pdb:0.0000020000):0.0026825500	2uw1_B.pdb:0.0134430000);
```
