## Supplementary material for "Tertiary-interaction characters enable fast, model-based structural phylogenetics beyond the twilight zone": USalign_53_ferritin_AAs_FULL.fasta.aln.ufboot (part 2 of 3)

```
(1afr_A.pdb:0.2437660000	(((((((((((((1bcf_A.pdb:0.0408420000	3e1q_A.pdb:0.0573910000):0.3260740000	2fkz_A.pdb:0.1177210000):0.3501600000	1jgc_A.pdb:0.4485640000):0.6820280000	1nfv_A.pdb:1.0124080000):0.3219820000	2vzb_A.pdb:1.2716760000):0.0000026493	(((((1dps_A.pdb:0.0103500000	1jts_A.pdb:0.0280700000):0.3936660000	1o9r_A.pdb:0.2386140000):0.6647110000	1uvh_A.pdb:1.1073720000):0.4808760000	(1tjo_A.pdb:0.0000010000	1tk6_A.pdb:0.0000010000):1.1025700000):0.2700230000	((1ji4_A.pdb:0.7797880000	2fjc_A.pdb:0.8575940000):0.3847840000	(((1ji5_A.pdb:0.2091400000	2chp_A.pdb:0.6280050000):0.1483780000	(1n1q_A.pdb:0.2913650000	(1qgh_A.pdb:0.3018440000	2ux1_A.pdb:0.8757120000):0.4783130000):0.0814107000):0.0597918000	1jig_A.pdb:0.2008880000):0.3271640000):0.1589500000):0.4094170000):0.9349140000	((((1bg7_A.pdb:0.2559610000	(1lb3_A.pdb:0.1105680000	2za7_A.pdb:0.0789880000):0.4373140000):0.1383270000	1r03_A.pdb:0.3069590000):0.2913090000	((((1eum_A.pdb:0.5546770000	1krq_A.pdb:0.4512970000):0.5081630000	(1vlg_A.pdb:0.4573270000	2jd7_A.pdb:0.1026100000):0.2324580000):0.3392610000	3e6s_A.pdb:0.9569260000):0.3476090000	1z6o_M.pdb:1.0938470000):0.2278180000):0.0718560000	1z6o_A.pdb:1.7121910000):1.4624000000):0.1217190000	(((1lko_A.pdb:1.3977600000	1yuz_A.pdb:0.4884110000):0.7668150000	3qhb_A.pdb:0.4403540000):0.5487990000	2fzf_A.pdb:1.6180570000):0.4763070000):0.3407900000	1otk_A.pdb:1.7572960000):0.9356250000	(((1mty_B.pdb:2.0749540000	2inc_B.pdb:0.6309740000):0.2856680000	2inp_C.pdb:1.3080950000):0.5635710000	(1mty_D.pdb:1.7888820000	3dhg_A.pdb:1.2207730000):0.6097650000):1.3355700000):0.0000025754	((((1jk0_A.pdb:0.3310960000	(1w68_A.pdb:0.0000020000	2uw2_A.pdb:0.0936680000):0.2113830000):1.2877100000	1mxr_A.pdb:0.9746660000):0.3701570000	((1oqu_A.pdb:0.2667070000	1uzr_A.pdb:0.0883450000):0.0693036000	1r2f_A.pdb:0.1977310000):0.9288900000):1.0510000000	3ee4_A.pdb:0.8708780000):1.2143300000):1.8703100000	1za0_A.pdb:1.9264040000):1.5573100000	2uw1_B.pdb:0.0191980000):0.0032664500	2uw1_A.pdb:0.0000020000);
(1afr_A.pdb:0.2845150000	((((((((((1bcf_A.pdb:0.0169010000	3e1q_A.pdb:0.0781800000):0.2340260000	2fkz_A.pdb:0.3015920000):0.3506030000	1jgc_A.pdb:0.5028860000):0.3979910000	2vzb_A.pdb:1.3228100000):0.2056780000	(((((((1dps_A.pdb:0.0000020000	1jts_A.pdb:0.0072400000):0.4214250000	1o9r_A.pdb:0.3596920000):0.4382910000	1uvh_A.pdb:1.0819020000):0.8330760000	(((1ji5_A.pdb:0.3281220000	2chp_A.pdb:0.9248340000):0.1824350000	1n1q_A.pdb:0.2983480000):0.0474140000	1jig_A.pdb:0.2368610000):0.0000027068):0.0163925000	(1qgh_A.pdb:0.2336290000	2ux1_A.pdb:0.7002590000):0.6482900000):0.1364280000	(1ji4_A.pdb:0.8269020000	2fjc_A.pdb:0.9225560000):0.3909190000):0.2545110000	(1tjo_A.pdb:0.0000010000	1tk6_A.pdb:0.0000010000):1.2713700000):0.3170660000):0.2786510000	1nfv_A.pdb:0.4784420000):0.2539700000	((((((1bg7_A.pdb:0.1609460000	((1lb3_A.pdb:0.0786680000	2za7_A.pdb:0.0641110000):0.2263730000	1z6o_A.pdb:1.9315240000):0.2353620000):0.0973860000	1r03_A.pdb:0.2120430000):0.3100850000	1z6o_M.pdb:1.1302970000):0.5355650000	3e6s_A.pdb:0.9627040000):0.1793650000	(1vlg_A.pdb:0.2812980000	2jd7_A.pdb:0.4418530000):0.1243730000):0.2839250000	(1eum_A.pdb:0.5664940000	1krq_A.pdb:0.6150890000):0.3004770000):1.0671900000):0.5539380000	(((1lko_A.pdb:0.6532710000	1yuz_A.pdb:1.1360570000):1.1494200000	3qhb_A.pdb:0.3643670000):0.2192570000	2fzf_A.pdb:2.1158210000):0.4162940000):1.2437500000	(((((1jk0_A.pdb:0.3561840000	(1w68_A.pdb:0.0021200000	2uw2_A.pdb:0.0799760000):0.1857820000):1.0066100000	(1mxr_A.pdb:1.1333210000	((1oqu_A.pdb:0.3258030000	1uzr_A.pdb:0.0356250000):0.2049580000	1r2f_A.pdb:0.2043340000):1.1863800000):0.2869790000):1.3186500000	3ee4_A.pdb:0.9836700000):0.5816400000	((((1mty_B.pdb:2.1796230000	2inp_C.pdb:1.4610050000):0.4830270000	2inc_B.pdb:0.7896500000):0.7801510000	(1mty_D.pdb:1.8040410000	3dhg_A.pdb:1.1080840000):0.6228820000):0.4496110000	1otk_A.pdb:2.2093600000):0.9301340000):0.4499580000	1za0_A.pdb:2.1372270000):0.2267770000):1.5190600000	2uw1_A.pdb:0.0000020000):0.0066847100	2uw1_B.pdb:0.0372530000);
(1afr_A.pdb:0.2627450000	((((((((((((1bcf_A.pdb:0.0352050000	3e1q_A.pdb:0.1172980000):0.5308170000	2fkz_A.pdb:0.1685930000):0.5220120000	1jgc_A.pdb:0.3668410000):0.4516910000	((((((((1dps_A.pdb:0.0000020000	1jts_A.pdb:0.0697980000):0.3441210000	1o9r_A.pdb:0.5446590000):0.4586580000	1uvh_A.pdb:0.8851130000):0.3749450000	(1tjo_A.pdb:0.0000010000	1tk6_A.pdb:0.0000010000):1.3787600000):0.5178420000	(1qgh_A.pdb:0.3798760000	2ux1_A.pdb:0.8387860000):0.2118400000):0.1885800000	(1ji4_A.pdb:0.8607950000	2fjc_A.pdb:0.6623430000):0.3557960000):0.0629528000	((1ji5_A.pdb:0.3267400000	(1n1q_A.pdb:0.4566440000	2chp_A.pdb:0.7073900000):0.0503371000):0.0664034000	1jig_A.pdb:0.2615610000):0.1500890000):0.8338030000	2vzb_A.pdb:1.4819150000):0.2830230000):0.1203390000	1nfv_A.pdb:0.7535380000):0.2098630000	(((1bg7_A.pdb:0.1409200000	(1lb3_A.pdb:0.1504090000	2za7_A.pdb:0.0973030000):0.4420660000):0.1266600000	1r03_A.pdb:0.3403050000):0.2474860000	((((((1eum_A.pdb:0.2750820000	1krq_A.pdb:0.6753140000):0.7701350000	2jd7_A.pdb:0.2457910000):0.1173480000	1vlg_A.pdb:0.3507490000):0.2448940000	3e6s_A.pdb:0.9703450000):0.8119830000	1z6o_M.pdb:1.0373520000):0.0733782000	1z6o_A.pdb:1.6481960000):0.0345814000):1.1066900000):0.5150630000	2fzf_A.pdb:2.1743480000):0.3288030000	3qhb_A.pdb:0.7335860000):0.1971380000	(1lko_A.pdb:0.8953400000	1yuz_A.pdb:1.0965490000):0.8677250000):0.8941860000	((((1jk0_A.pdb:0.2800750000	(1w68_A.pdb:0.0199980000	2uw2_A.pdb:0.0922430000):0.2425110000):0.8509760000	(1mxr_A.pdb:0.6959920000	((1oqu_A.pdb:0.2495420000	1uzr_A.pdb:0.1564040000):0.1291840000	1r2f_A.pdb:0.1418130000):1.0336300000):0.4393830000):0.6081150000	3ee4_A.pdb:1.3556070000):0.7970280000	(((1mty_B.pdb:2.1083100000	(1otk_A.pdb:2.5401850000	2inp_C.pdb:0.9166980000):0.4238840000):0.1884620000	2inc_B.pdb:1.2794730000):0.5849950000	(1mty_D.pdb:1.9437900000	3dhg_A.pdb:0.9755810000):0.8145650000):0.1236130000):1.1398700000):0.9390340000	1za0_A.pdb:2.0171460000):1.5811400000	2uw1_A.pdb:0.0000020000):0.0044367600	2uw1_B.pdb:0.0112060000);
(1afr_A.pdb:0.2559510000	((((((((((((1bcf_A.pdb:0.0946410000	3e1q_A.pdb:0.0574030000):0.2935590000	2fkz_A.pdb:0.3062250000):0.3538170000	1jgc_A.pdb:0.3773440000):0.9618630000	1nfv_A.pdb:0.8236040000):0.1236700000	((((((1dps_A.pdb:0.0000020000	1jts_A.pdb:0.0968730000):0.3489360000	1o9r_A.pdb:0.4838920000):0.4536880000	1uvh_A.pdb:0.9411880000):0.6871680000	(((1ji4_A.pdb:0.9565030000	2fjc_A.pdb:0.8627120000):0.5080530000	(1qgh_A.pdb:0.4695900000	2ux1_A.pdb:0.7995030000):0.4070910000):0.2777240000	(((1ji5_A.pdb:0.2655730000	2chp_A.pdb:0.9069920000):0.2962950000	1n1q_A.pdb:0.5632910000):0.0993173000	1jig_A.pdb:0.1628500000):0.1322120000):0.2886600000):0.3734910000	1otk_A.pdb:3.0591990000):0.0565243000	(1tjo_A.pdb:0.0000020000	1tk6_A.pdb:0.0000020000):0.8823430000):0.7704240000):0.2125380000	(((((1bg7_A.pdb:0.1435310000	((1lb3_A.pdb:0.1307590000	2za7_A.pdb:0.1174590000):0.0673842000	1z6o_A.pdb:2.0409710000):0.3097570000):0.0444114000	1r03_A.pdb:0.2309900000):0.3294700000	1z6o_M.pdb:1.0607890000):0.2552640000	(((1eum_A.pdb:0.5851820000	1krq_A.pdb:0.5949040000):0.3483220000	3e6s_A.pdb:1.0942940000):0.2198090000	(1vlg_A.pdb:0.3477480000	2jd7_A.pdb:0.3172530000):0.3804540000):0.4866320000):0.9241450000	2vzb_A.pdb:1.6844380000):0.2790530000):0.9839200000	((1lko_A.pdb:0.8433830000	1yuz_A.pdb:0.7723560000):0.2057110000	3qhb_A.pdb:0.7910010000):0.4922410000):0.7521830000	2fzf_A.pdb:1.1817650000):0.1678850000	(((1mty_B.pdb:2.1296870000	2inp_C.pdb:0.9852280000):0.3009810000	2inc_B.pdb:1.2378870000):0.6867490000	(1mty_D.pdb:1.8261180000	3dhg_A.pdb:0.9942210000):0.3682970000):0.8092820000):1.2382200000	(((1jk0_A.pdb:0.2665220000	(1w68_A.pdb:0.0131950000	2uw2_A.pdb:0.0544480000):0.2439410000):0.8420890000	(1mxr_A.pdb:1.0391820000	((1oqu_A.pdb:0.1669210000	1uzr_A.pdb:0.0832940000):0.0241076000	1r2f_A.pdb:0.2523100000):1.0906900000):0.4909920000):1.1854800000	3ee4_A.pdb:0.7196540000):0.9424660000):1.1519700000	1za0_A.pdb:1.9262870000):1.3477800000	2uw1_A.pdb:0.0000030000):0.0038347600	2uw1_B.pdb:0.0059250000);
(1afr_A.pdb:0.2483660000	((((((((((((1bcf_A.pdb:0.0733240000	3e1q_A.pdb:0.0678490000):0.1759510000	2fkz_A.pdb:0.3271450000):0.4020200000	1jgc_A.pdb:0.2799730000):0.4563620000	((((((1dps_A.pdb:0.0000020000	1jts_A.pdb:0.0364300000):0.4436560000	1o9r_A.pdb:0.2826910000):0.5345580000	1uvh_A.pdb:1.0266880000):0.3328360000	((((1ji4_A.pdb:0.7772550000	2fjc_A.pdb:1.0609970000):0.2074990000	(1qgh_A.pdb:0.3294850000	2ux1_A.pdb:0.7099030000):0.2950230000):0.3435630000	((1ji5_A.pdb:0.3767020000	2chp_A.pdb:0.5581420000):0.1277340000	1jig_A.pdb:0.2890950000):0.1036030000):0.1242900000	1n1q_A.pdb:0.2034030000):0.4090590000):0.4005290000	(1tjo_A.pdb:0.0000010000	1tk6_A.pdb:0.0000010000):0.5970410000):0.7630920000	2vzb_A.pdb:1.0159610000):0.3122600000):0.3101340000	1nfv_A.pdb:0.5284540000):0.5412980000	(((((((1bg7_A.pdb:0.1633680000	1r03_A.pdb:0.3102490000):0.0833673000	((1lb3_A.pdb:0.0103510000	2za7_A.pdb:0.1144770000):0.0769637000	1z6o_A.pdb:1.9401860000):0.1950250000):0.3341360000	1z6o_M.pdb:0.9509650000):0.4463990000	3e6s_A.pdb:0.5753200000):0.4938440000	1vlg_A.pdb:0.2386050000):0.2069910000	2jd7_A.pdb:0.2500240000):0.2108300000	(1eum_A.pdb:0.3299480000	1krq_A.pdb:0.7409850000):0.4194560000):1.0195100000):0.9403690000	(((1lko_A.pdb:1.1850050000	1yuz_A.pdb:0.6345640000):1.3589900000	3qhb_A.pdb:0.2173750000):1.1942600000	2fzf_A.pdb:1.7948640000):0.3740910000):0.5193660000	1otk_A.pdb:1.9016140000):0.5235100000	(((1mty_B.pdb:2.0712880000	2inp_C.pdb:1.2033780000):0.2293840000	2inc_B.pdb:1.2829600000):0.4250150000	(1mty_D.pdb:1.8773000000	3dhg_A.pdb:1.0653330000):0.7488140000):0.9183490000):0.0000023975	((((1jk0_A.pdb:0.2292760000	(1w68_A.pdb:0.0164300000	2uw2_A.pdb:0.0797210000):0.2218270000):1.3260100000	1mxr_A.pdb:0.6808260000):0.4439830000	((1oqu_A.pdb:0.2851430000	1uzr_A.pdb:0.1115040000):0.0103913000	1r2f_A.pdb:0.3610780000):1.2037800000):0.7190830000	3ee4_A.pdb:1.1330270000):0.8175660000):0.7899870000	1za0_A.pdb:1.6136290000):1.4404900000	2uw1_A.pdb:0.0000020000):0.0073222700	2uw1_B.pdb:0.0157550000);
(1afr_A.pdb:0.2600650000	((((((((((1bcf_A.pdb:0.0984650000	3e1q_A.pdb:0.0354840000):0.2974280000	2fkz_A.pdb:0.2930900000):0.1063850000	1jgc_A.pdb:0.5162470000):0.6895290000	((((((1dps_A.pdb:0.0217170000	1jts_A.pdb:0.0101500000):0.5737400000	1o9r_A.pdb:0.1739870000):0.7679860000	1uvh_A.pdb:0.9976020000):0.7460290000	(((1ji4_A.pdb:0.8271000000	2fjc_A.pdb:0.7755000000):0.2326430000	(1qgh_A.pdb:0.3493230000	2ux1_A.pdb:0.7129090000):0.4054590000):0.0905997000	(((1ji5_A.pdb:0.2469350000	2chp_A.pdb:0.7216300000):0.0553151000	1n1q_A.pdb:0.4537290000):0.2087250000	1jig_A.pdb:0.2111280000):0.0596166000):0.2275860000):0.1928350000	(1tjo_A.pdb:0.0000010000	1tk6_A.pdb:0.0000010000):1.0681800000):0.8150820000	2vzb_A.pdb:1.2964240000):0.1152830000):0.2909000000	1nfv_A.pdb:1.0139070000):0.3581440000	(((1bg7_A.pdb:0.1786550000	(1lb3_A.pdb:0.1231030000	2za7_A.pdb:0.0713780000):0.3800350000):0.0871665000	1r03_A.pdb:0.1773550000):0.2513700000	(((((1eum_A.pdb:0.5565310000	1krq_A.pdb:0.4497960000):0.3911620000	(1vlg_A.pdb:0.3203480000	2jd7_A.pdb:0.3260030000):0.2767540000):0.1317730000	3e6s_A.pdb:0.8426640000):0.3223350000	1z6o_M.pdb:1.0151280000):0.1445770000	1z6o_A.pdb:1.5813130000):0.0639453000):1.1264300000):0.1922240000	(((1lko_A.pdb:1.2094780000	1yuz_A.pdb:0.4068210000):0.3082530000	2fzf_A.pdb:2.0350030000):0.9349510000	3qhb_A.pdb:0.5065450000):0.7635050000):1.2422600000	(((1mty_B.pdb:1.7241140000	(1otk_A.pdb:2.7046020000	2inp_C.pdb:0.7663170000):0.5001020000):0.6402250000	2inc_B.pdb:0.7907990000):0.7777860000	(1mty_D.pdb:1.6959350000	3dhg_A.pdb:1.4010560000):0.2866120000):0.8491110000):1.7089100000	((((1jk0_A.pdb:0.3673080000	(1w68_A.pdb:0.0000020000	2uw2_A.pdb:0.0835690000):0.1259580000):0.5042410000	(1mxr_A.pdb:1.0410910000	((1oqu_A.pdb:0.2772450000	1uzr_A.pdb:0.0967790000):0.0404414000	1r2f_A.pdb:0.2083270000):1.4164000000):0.2545240000):1.2798700000	3ee4_A.pdb:0.9027130000):1.3819900000	1za0_A.pdb:1.6291470000):0.7207300000):1.1982100000	2uw1_A.pdb:0.0000030000):0.0086201700	2uw1_B.pdb:0.0186580000);
(1afr_A.pdb:0.2398830000	(((((((((((((1bcf_A.pdb:0.0662990000	3e1q_A.pdb:0.0710820000):0.2201590000	2fkz_A.pdb:0.2228360000):0.4359590000	1jgc_A.pdb:0.5302940000):0.6092390000	1nfv_A.pdb:0.9510810000):0.4564160000	(((((1dps_A.pdb:0.0172760000	1jts_A.pdb:0.0552720000):0.6593750000	1o9r_A.pdb:0.1705710000):0.7131710000	1uvh_A.pdb:1.0172860000):0.7394870000	(((1ji4_A.pdb:0.6213730000	2fjc_A.pdb:0.6975580000):0.3438440000	(1qgh_A.pdb:0.4409000000	2ux1_A.pdb:0.5963230000):0.3006300000):0.2507170000	(((1ji5_A.pdb:0.2271030000	2chp_A.pdb:0.8862180000):0.1738240000	1n1q_A.pdb:0.3929210000):0.1559410000	1jig_A.pdb:0.1766890000):0.0554416000):0.3510860000):0.5553380000	(1tjo_A.pdb:0.0000010000	1tk6_A.pdb:0.0000010000):1.1347000000):0.5906050000):0.1060230000	2vzb_A.pdb:1.1287950000):0.2183440000	(((1bg7_A.pdb:0.2114670000	(1lb3_A.pdb:0.1032340000	2za7_A.pdb:0.0682710000):0.3220660000):0.0262469000	1r03_A.pdb:0.2761790000):0.2722530000	((((((1eum_A.pdb:0.3713110000	1krq_A.pdb:0.6436080000):0.7610020000	2jd7_A.pdb:0.3674870000):0.2645000000	1vlg_A.pdb:0.1831900000):0.2974630000	3e6s_A.pdb:1.0791410000):0.6716200000	1z6o_M.pdb:1.0249490000):0.2165570000	1z6o_A.pdb:1.8529230000):0.0195054000):1.0619600000):0.9418820000	((1lko_A.pdb:1.0076960000	1yuz_A.pdb:0.7963010000):0.6268720000	3qhb_A.pdb:0.8484050000):0.3978200000):0.3723710000	2fzf_A.pdb:1.7227300000):0.9206120000	((1mty_B.pdb:1.9308280000	((1otk_A.pdb:2.5840460000	2inp_C.pdb:0.6804420000):0.6392420000	2inc_B.pdb:1.1318880000):0.2097070000):0.6275050000	(1mty_D.pdb:1.9278420000	3dhg_A.pdb:0.9731070000):0.4695610000):0.7429430000):0.8543120000	(((((1jk0_A.pdb:0.4433960000	2uw2_A.pdb:0.0731690000):0.0236134000	1w68_A.pdb:0.0000030000):1.0756100000	1mxr_A.pdb:1.0474200000):0.3648940000	((1oqu_A.pdb:0.2136370000	1uzr_A.pdb:0.0805690000):0.0737632000	1r2f_A.pdb:0.1696330000):1.0953300000):1.1664400000	3ee4_A.pdb:0.8963980000):1.0874200000):1.4617200000	1za0_A.pdb:1.4834300000):1.4641300000	2uw1_A.pdb:0.0000020000):0.0125237000	2uw1_B.pdb:0.0130490000);
(1afr_A.pdb:0.2737260000	(((((((((((1bcf_A.pdb:0.0483260000	3e1q_A.pdb:0.0880490000):0.3664890000	2fkz_A.pdb:0.1319120000):0.4863030000	1jgc_A.pdb:0.4567900000):0.6499710000	2vzb_A.pdb:1.5485550000):0.0881509000	((((((1dps_A.pdb:0.0000020000	1jts_A.pdb:0.0374610000):0.3852110000	1o9r_A.pdb:0.4948680000):0.3765600000	1uvh_A.pdb:0.6083580000):0.8436300000	(((1ji4_A.pdb:0.8019820000	2fjc_A.pdb:0.8397550000):0.2212270000	(1qgh_A.pdb:0.1878250000	2ux1_A.pdb:0.7160640000):0.4226840000):0.1830860000	(((1ji5_A.pdb:0.2146150000	2chp_A.pdb:0.6442410000):0.2002630000	1n1q_A.pdb:0.5390450000):0.0602808000	1jig_A.pdb:0.1374600000):0.1640760000):0.2157620000):0.2037610000	(1tjo_A.pdb:0.0000010000	1tk6_A.pdb:0.0000010000):1.1711100000):0.5002730000	1nfv_A.pdb:0.8897480000):0.1590960000):0.1241130000	((((1bg7_A.pdb:0.1497310000	1r03_A.pdb:0.3298220000):0.1262310000	(1lb3_A.pdb:0.1232530000	2za7_A.pdb:0.0806180000):0.2800130000):0.3949170000	1z6o_A.pdb:1.3655440000):0.0469571000	((((1eum_A.pdb:0.4841560000	1krq_A.pdb:0.5238560000):0.4160460000	(1vlg_A.pdb:0.2994050000	2jd7_A.pdb:0.3737100000):0.2876260000):0.4249440000	3e6s_A.pdb:0.9527050000):0.5581000000	1z6o_M.pdb:0.8533910000):0.2731510000):1.0276500000):1.2744300000	(((1lko_A.pdb:1.2375130000	1yuz_A.pdb:0.8225940000):0.9578580000	3qhb_A.pdb:0.7299320000):0.3148790000	2fzf_A.pdb:1.7338510000):0.2318890000):0.8338560000	(((1mty_B.pdb:1.9192480000	(1otk_A.pdb:2.6576400000	2inp_C.pdb:0.6708400000):0.5650460000):0.3355850000	2inc_B.pdb:0.6916750000):1.1814000000	(1mty_D.pdb:1.8724650000	3dhg_A.pdb:0.9092490000):0.9710680000):1.6017900000):0.3535150000	(((1jk0_A.pdb:0.3183190000	(1w68_A.pdb:0.0113110000	2uw2_A.pdb:0.0742720000):0.2800860000):0.9860500000	(1mxr_A.pdb:1.0170420000	((1oqu_A.pdb:0.2342590000	1uzr_A.pdb:0.0831680000):0.1020850000	1r2f_A.pdb:0.2290780000):1.2452600000):0.1186180000):1.2637200000	3ee4_A.pdb:0.8063070000):1.2725200000):1.1291100000	1za0_A.pdb:1.6542980000):1.5108900000	2uw1_A.pdb:0.0000020000):0.0163259000	2uw1_B.pdb:0.0156180000);
(1afr_A.pdb:0.2574600000	((((((((((((1bcf_A.pdb:0.0330150000	3e1q_A.pdb:0.0608460000):0.4122110000	2fkz_A.pdb:0.0705980000):0.5921980000	1jgc_A.pdb:0.3494160000):0.8416600000	1nfv_A.pdb:0.9013810000):0.1853090000	(((((1bg7_A.pdb:0.2916090000	1r03_A.pdb:0.3257830000):0.1000370000	(1lb3_A.pdb:0.1119120000	2za7_A.pdb:0.0962690000):0.2874650000):0.2011910000	(((((1eum_A.pdb:0.2624800000	1krq_A.pdb:0.8073640000):0.5590650000	2jd7_A.pdb:0.2215270000):0.3143890000	1vlg_A.pdb:0.2721360000):0.3320590000	3e6s_A.pdb:1.2071360000):0.3861530000	1z6o_M.pdb:1.0418260000):0.1352440000):0.0486433000	1z6o_A.pdb:1.5123700000):0.9833330000	2vzb_A.pdb:1.1992220000):0.3405920000):0.1132590000	(((((1dps_A.pdb:0.0039650000	1jts_A.pdb:0.0614030000):0.6538440000	1o9r_A.pdb:0.0648430000):0.4470800000	1uvh_A.pdb:1.0197260000):0.1935440000	(1tjo_A.pdb:0.0000010000	1tk6_A.pdb:0.0000010000):1.7463100000):0.4418340000	((1ji4_A.pdb:0.9683140000	2fjc_A.pdb:0.9034390000):0.0294002000	((((1ji5_A.pdb:0.3073710000	2chp_A.pdb:0.7775160000):0.1331080000	1n1q_A.pdb:0.4256120000):0.0406053000	1jig_A.pdb:0.2069930000):0.0745482000	(1qgh_A.pdb:0.2924280000	2ux1_A.pdb:1.0987950000):0.5843750000):0.4241120000):0.2166380000):0.8219640000):0.7455230000	2fzf_A.pdb:0.9841350000):0.2043050000	((1lko_A.pdb:1.1286620000	1yuz_A.pdb:0.7874410000):0.7335840000	3qhb_A.pdb:0.6327500000):0.6525710000):0.7126630000	(((1mty_B.pdb:2.2599240000	(1otk_A.pdb:2.2844520000	2inp_C.pdb:0.5768030000):0.4155020000):0.2841710000	2inc_B.pdb:0.8376150000):1.0296000000	(1mty_D.pdb:1.9621200000	3dhg_A.pdb:0.5668120000):0.2512300000):1.2979100000):0.5730040000	((((1jk0_A.pdb:0.3123050000	(1w68_A.pdb:0.0092880000	2uw2_A.pdb:0.0504780000):0.1863610000):1.2256400000	1mxr_A.pdb:1.0934020000):0.1651440000	((1oqu_A.pdb:0.1937040000	1uzr_A.pdb:0.1093680000):0.0432431000	1r2f_A.pdb:0.2631810000):1.1812500000):0.4798880000	3ee4_A.pdb:1.2479680000):1.1163800000):1.4113400000	1za0_A.pdb:1.6104840000):1.6308900000	2uw1_A.pdb:0.0000020000):0.0108773000	2uw1_B.pdb:0.0188980000);
(1afr_A.pdb:0.2845280000	(((((((((((((((1bcf_A.pdb:0.0511720000	3e1q_A.pdb:0.1021730000):0.3800830000	2fkz_A.pdb:0.1742680000):0.3563570000	1jgc_A.pdb:0.4980390000):0.5059390000	1nfv_A.pdb:1.0452530000):0.2293250000	(((((1dps_A.pdb:0.0000030000	1jts_A.pdb:0.0672480000):0.5947290000	1o9r_A.pdb:0.2503610000):0.6829340000	1uvh_A.pdb:1.2653530000):0.6527460000	(((1ji4_A.pdb:0.6669350000	2fjc_A.pdb:0.8093990000):0.4644030000	(1qgh_A.pdb:0.4139110000	2ux1_A.pdb:0.7494710000):0.1721340000):0.3054300000	(((1ji5_A.pdb:0.2808990000	2chp_A.pdb:0.5910840000):0.2475300000	1n1q_A.pdb:0.4363140000):0.1993420000	1jig_A.pdb:0.2467380000):0.0821366000):0.3610270000):0.2463440000	(1tjo_A.pdb:0.0000010000	1tk6_A.pdb:0.0000010000):0.9281200000):0.6124160000):0.4144030000	2vzb_A.pdb:1.1025820000):0.6645260000	((1bg7_A.pdb:0.1712200000	(((1lb3_A.pdb:0.1227920000	2za7_A.pdb:0.0865450000):0.1962420000	1z6o_A.pdb:1.8914960000):0.3062170000	1r03_A.pdb:0.3709580000):0.0296410000):0.1559350000	((((1eum_A.pdb:0.3942680000	1krq_A.pdb:0.7534780000):0.4993800000	(1vlg_A.pdb:0.3216500000	2jd7_A.pdb:0.3509370000):0.1539080000):0.3819150000	3e6s_A.pdb:1.0547320000):0.4588130000	1z6o_M.pdb:0.9152710000):0.1542770000):0.5968420000):0.9646020000	3qhb_A.pdb:0.9439770000):0.2106100000	2fzf_A.pdb:1.6034360000):0.2924490000	(1lko_A.pdb:0.8716380000	1yuz_A.pdb:1.2188230000):0.8342440000):0.7212130000	(((1mty_B.pdb:2.2237210000	2inp_C.pdb:1.1343680000):0.3561840000	2inc_B.pdb:1.0038770000):0.5798000000	(1mty_D.pdb:1.7584050000	3dhg_A.pdb:0.8638320000):0.8447180000):1.0152300000):0.3692350000	1otk_A.pdb:2.6873600000):0.1664950000	(((1jk0_A.pdb:0.4440210000	(1w68_A.pdb:0.0171720000	2uw2_A.pdb:0.0762880000):0.0722284000):0.8024570000	(1mxr_A.pdb:0.9098600000	(1oqu_A.pdb:0.2490840000	(1r2f_A.pdb:0.2525840000	1uzr_A.pdb:0.1622800000):0.0148506000):1.1214400000):0.2912090000):1.1390500000	3ee4_A.pdb:0.9838450000):0.8021540000):1.8475100000	1za0_A.pdb:1.5442780000):1.5677100000	2uw1_A.pdb:0.0000020000):0.0139557000	2uw1_B.pdb:0.0135380000);
(1afr_A.pdb:0.2799400000	((((((((((((1bcf_A.pdb:0.0504270000	3e1q_A.pdb:0.0899380000):0.3688500000	2fkz_A.pdb:0.1126810000):0.5092710000	1jgc_A.pdb:0.3468440000):0.3381880000	1nfv_A.pdb:0.9466890000):0.2582340000	2vzb_A.pdb:1.2324070000):0.0000021423	(((((1dps_A.pdb:0.0003770000	1jts_A.pdb:0.0204420000):0.5252190000	1o9r_A.pdb:0.3068010000):0.7789840000	1uvh_A.pdb:0.8839840000):0.3436220000	(1tjo_A.pdb:0.0000010000	1tk6_A.pdb:0.0000010000):0.8356080000):0.3582050000	(((1ji4_A.pdb:0.8918950000	2fjc_A.pdb:0.5499980000):0.2691760000	(1qgh_A.pdb:0.4692630000	2ux1_A.pdb:0.8159370000):0.3836310000):0.0492639000	(((1ji5_A.pdb:0.2435670000	2chp_A.pdb:0.6018180000):0.0935341000	1n1q_A.pdb:0.4729720000):0.0856972000	1jig_A.pdb:0.1837430000):0.1625020000):0.5395560000):0.6887500000):0.6687460000	((((1bg7_A.pdb:0.1748510000	(1lb3_A.pdb:0.1056920000	2za7_A.pdb:0.1444180000):0.4571720000):0.0606040000	1r03_A.pdb:0.3660840000):0.1882870000	1z6o_A.pdb:1.6476800000):0.0876764000	((((1eum_A.pdb:0.2941570000	1krq_A.pdb:0.4339800000):0.4616340000	(1vlg_A.pdb:0.2637210000	2jd7_A.pdb:0.2589540000):0.2831800000):0.3059550000	3e6s_A.pdb:1.0468440000):0.3182640000	1z6o_M.pdb:0.9420560000):0.1129560000):1.3940200000):0.2638250000	((1lko_A.pdb:0.9329420000	1yuz_A.pdb:0.5181000000):0.7473620000	(2fzf_A.pdb:1.6956530000	3qhb_A.pdb:0.4589470000):0.2589030000):0.2139880000):0.8614040000	(((1mty_B.pdb:2.0664390000	(1otk_A.pdb:3.4659200000	2inp_C.pdb:0.7822140000):0.2491450000):0.4403870000	2inc_B.pdb:1.2263130000):0.6709110000	(1mty_D.pdb:1.7568260000	3dhg_A.pdb:0.8846350000):0.5485830000):0.9456830000):0.5712490000	(((1jk0_A.pdb:0.3232760000	(1w68_A.pdb:0.0000030000	2uw2_A.pdb:0.0792350000):0.1636360000):0.8106010000	(1mxr_A.pdb:0.5131830000	((1oqu_A.pdb:0.2066500000	1uzr_A.pdb:0.1137090000):0.1829180000	1r2f_A.pdb:0.0827160000):1.0336500000):0.5045250000):0.8766150000	3ee4_A.pdb:1.1278600000):0.7251420000):1.2498400000	1za0_A.pdb:1.5236710000):1.1737700000	2uw1_A.pdb:0.0000020000):0.0138264000	2uw1_B.pdb:0.0048100000);
(1afr_A.pdb:0.2823560000	(((((((((((1bcf_A.pdb:0.0457920000	3e1q_A.pdb:0.0620850000):0.3223900000	2fkz_A.pdb:0.1730580000):0.2236640000	1jgc_A.pdb:0.4280490000):0.5916430000	(((((1dps_A.pdb:0.0000020000	1jts_A.pdb:0.0999190000):0.5717820000	1o9r_A.pdb:0.1629980000):0.7810520000	1uvh_A.pdb:1.0737710000):0.5629070000	(((1ji4_A.pdb:1.0665980000	2fjc_A.pdb:1.1684400000):0.2819080000	(1qgh_A.pdb:0.3965350000	2ux1_A.pdb:0.7571090000):0.4187270000):0.1269860000	(((1ji5_A.pdb:0.3201120000	2chp_A.pdb:0.6398850000):0.1339830000	1n1q_A.pdb:0.4783070000):0.1223950000	1jig_A.pdb:0.1927770000):0.2040500000):0.3667880000):0.2877170000	(1tjo_A.pdb:0.0000010000	1tk6_A.pdb:0.0000010000):0.8099680000):0.6880930000):0.2046200000	2vzb_A.pdb:1.0305580000):0.5110420000	1nfv_A.pdb:0.9639300000):0.2867940000	(((((1bg7_A.pdb:0.1016120000	(((1lb3_A.pdb:0.0797030000	2za7_A.pdb:0.1001630000):0.2246560000	1z6o_A.pdb:1.9202110000):0.2264580000	1r03_A.pdb:0.3237930000):0.1139260000):0.4272800000	1z6o_M.pdb:1.0931720000):0.7790390000	3e6s_A.pdb:0.7521170000):0.2090610000	(1vlg_A.pdb:0.4605950000	2jd7_A.pdb:0.3008160000):0.2241330000):0.6330860000	(1eum_A.pdb:0.3359580000	1krq_A.pdb:0.4815660000):0.1291180000):0.8574510000):0.7706970000	(((1lko_A.pdb:1.4113400000	1yuz_A.pdb:0.7663310000):0.8347520000	3qhb_A.pdb:0.8662170000):0.3121870000	2fzf_A.pdb:1.9084540000):0.1490710000):0.5180750000	(((((1jk0_A.pdb:0.3801060000	(1w68_A.pdb:0.0149500000	2uw2_A.pdb:0.0431460000):0.0805370000):1.0362200000	(1mxr_A.pdb:0.7014590000	((1oqu_A.pdb:0.2807020000	1uzr_A.pdb:0.0932530000):0.1822990000	1r2f_A.pdb:0.0828250000):1.1858100000):0.5129550000):1.4357200000	3ee4_A.pdb:1.1102950000):1.0122500000	(((1mty_B.pdb:2.2432830000	2inp_C.pdb:1.0205260000):0.4047550000	2inc_B.pdb:1.1461820000):0.5850000000	(1mty_D.pdb:1.6540540000	3dhg_A.pdb:0.9782320000):0.5363400000):0.9889310000):0.1896430000	1otk_A.pdb:3.2431070000):0.3468870000):1.5931500000	1za0_A.pdb:2.5839160000):0.9375200000	2uw1_A.pdb:0.0000020000):0.0039553900	2uw1_B.pdb:0.0116250000);
(1afr_A.pdb:0.2631120000	((((((((((((1bcf_A.pdb:0.1163490000	3e1q_A.pdb:0.1049610000):0.4018190000	2fkz_A.pdb:0.3003880000):0.4267370000	1jgc_A.pdb:0.2310570000):0.6562870000	1nfv_A.pdb:0.9372690000):0.2863280000	((((((1bg7_A.pdb:0.2301750000	(1lb3_A.pdb:0.0486140000	2za7_A.pdb:0.0822560000):0.3852990000):0.1412810000	1r03_A.pdb:0.2444420000):0.1781630000	1z6o_A.pdb:2.0429170000):0.0337451000	((((1eum_A.pdb:0.4528560000	1krq_A.pdb:0.4802800000):0.5266960000	(1vlg_A.pdb:0.4225650000	2jd7_A.pdb:0.2142050000):0.2420860000):0.2473000000	3e6s_A.pdb:1.0081980000):0.5288450000	1z6o_M.pdb:1.2913790000):0.1204530000):1.3719300000	(((((1dps_A.pdb:0.0000030000	1jts_A.pdb:0.0297600000):0.4751730000	1o9r_A.pdb:0.3529550000):0.4959590000	1uvh_A.pdb:1.0406420000):0.4033390000	((1ji4_A.pdb:0.9327320000	2fjc_A.pdb:0.9808380000):0.1154920000	((((1ji5_A.pdb:0.2620820000	2chp_A.pdb:0.7758110000):0.1486470000	1n1q_A.pdb:0.4967010000):0.0512163000	1jig_A.pdb:0.2354290000):0.1097560000	(1qgh_A.pdb:0.3168680000	2ux1_A.pdb:1.0778470000):0.4708260000):0.3362940000):0.3867670000):0.5080970000	(1tjo_A.pdb:0.0000010000	1tk6_A.pdb:0.0000010000):0.9694260000):0.3454020000):0.1853000000	2vzb_A.pdb:1.6309850000):0.2305620000):1.0957900000	2fzf_A.pdb:1.9800660000):0.0638124000	((1lko_A.pdb:1.1484830000	1yuz_A.pdb:0.6544740000):0.5266380000	3qhb_A.pdb:0.6037840000):0.3255900000):0.9137310000	(1mty_D.pdb:2.2617960000	3dhg_A.pdb:0.9456840000):0.8931190000):0.4397340000	(1mty_B.pdb:1.8628170000	((1otk_A.pdb:2.7637840000	2inp_C.pdb:0.5613120000):0.5627000000	2inc_B.pdb:1.1126440000):0.5879340000):0.6314200000):0.1913230000	(((1jk0_A.pdb:0.2811370000	(1w68_A.pdb:0.0135200000	2uw2_A.pdb:0.0964040000):0.3255100000):0.8365240000	(1mxr_A.pdb:0.8581530000	((1oqu_A.pdb:0.2408220000	1uzr_A.pdb:0.0979270000):0.0000021851	1r2f_A.pdb:0.2123560000):1.2908000000):0.2776630000):0.4470720000	3ee4_A.pdb:1.5489390000):1.0237900000):1.8492800000	1za0_A.pdb:1.6458090000):1.9613100000	2uw1_A.pdb:0.0000270000):0.0037052500	2uw1_B.pdb:0.0162660000);
(1afr_A.pdb:0.2722650000	(((((((((((1bcf_A.pdb:0.0582340000	3e1q_A.pdb:0.0851940000):0.2973900000	2fkz_A.pdb:0.2151100000):0.1490280000	1jgc_A.pdb:0.4723790000):0.6742720000	(((((((1dps_A.pdb:0.0000020000	1jts_A.pdb:0.0295490000):0.3729370000	1o9r_A.pdb:0.4056710000):0.7956680000	1uvh_A.pdb:0.9515230000):0.7324240000	((((1ji4_A.pdb:0.7447710000	2fjc_A.pdb:0.7253350000):0.3759530000	(1qgh_A.pdb:0.5489480000	2ux1_A.pdb:0.8851180000):0.2663230000):0.2712230000	1jig_A.pdb:0.2192310000):0.0197713000	((1ji5_A.pdb:0.1995940000	2chp_A.pdb:0.6673800000):0.1415920000	1n1q_A.pdb:0.4440690000):0.1750750000):0.1627270000):0.3080990000	(1tjo_A.pdb:0.0000010000	1tk6_A.pdb:0.0000010000):1.0960400000):0.6416620000	2vzb_A.pdb:1.4039110000):0.0936186000	1nfv_A.pdb:0.7461750000):0.1829170000):0.7346460000	((((1bg7_A.pdb:0.1124690000	(1lb3_A.pdb:0.0902030000	2za7_A.pdb:0.0492990000):0.4199500000):0.1594890000	1r03_A.pdb:0.1944900000):0.3689190000	(((((1eum_A.pdb:0.5291730000	1krq_A.pdb:0.5235120000):0.5313070000	(1vlg_A.pdb:0.3453790000	2jd7_A.pdb:0.2752670000):0.1175660000):0.4526440000	3e6s_A.pdb:0.9004820000):0.6013240000	1z6o_M.pdb:1.1328580000):0.0398519000	1z6o_A.pdb:2.3217040000):0.0708229000):1.0463400000	(((1lko_A.pdb:1.5550060000	1yuz_A.pdb:0.1829300000):0.9885180000	2fzf_A.pdb:1.1631710000):1.0240600000	3qhb_A.pdb:0.4632810000):0.6556290000):0.1704420000):0.5703130000	1otk_A.pdb:2.3022680000):0.8868890000	(((1mty_B.pdb:1.6950350000	2inp_C.pdb:1.5984390000):0.3672680000	2inc_B.pdb:1.4914850000):0.9789060000	(1mty_D.pdb:1.8657030000	3dhg_A.pdb:0.5403960000):1.2186700000):0.2107540000):0.8202010000	((1jk0_A.pdb:0.3654360000	(1w68_A.pdb:0.0000020000	2uw2_A.pdb:0.0977510000):0.1439020000):1.0069500000	(1mxr_A.pdb:0.6756230000	((1oqu_A.pdb:0.2484740000	1uzr_A.pdb:0.1634240000):0.1465490000	1r2f_A.pdb:0.1905540000):1.1425900000):0.3285010000):0.7345590000):0.3860990000	3ee4_A.pdb:1.2452190000):1.3611500000	1za0_A.pdb:1.4461010000):1.9705100000	2uw1_A.pdb:0.0000020000):0.0034504200	2uw1_B.pdb:0.0000030000);
(1afr_A.pdb:0.3170350000	((((((((((((1bcf_A.pdb:0.0455770000	3e1q_A.pdb:0.0605150000):0.1955130000	(1jgc_A.pdb:0.6573130000	2fkz_A.pdb:0.2334850000):0.1208930000):1.1749900000	1nfv_A.pdb:0.9763440000):0.3396780000	(((((1dps_A.pdb:0.0200470000	1jts_A.pdb:0.0875030000):0.4204100000	1o9r_A.pdb:0.2790640000):0.8830320000	1uvh_A.pdb:0.7825290000):0.7506480000	((((1ji4_A.pdb:0.7839710000	2fjc_A.pdb:1.2270360000):0.5769850000	(1qgh_A.pdb:0.3433580000	2ux1_A.pdb:0.9405980000):0.3537060000):0.1437140000	((1ji5_A.pdb:0.1725650000	2chp_A.pdb:0.6604700000):0.2827790000	1n1q_A.pdb:0.5344020000):0.0800198000):0.0274796000	1jig_A.pdb:0.2508430000):0.4139420000):0.5261770000	(1tjo_A.pdb:0.0000010000	1tk6_A.pdb:0.0000010000):1.4765700000):0.4375700000):0.0000027934	2vzb_A.pdb:1.8632520000):0.9289190000	(((1bg7_A.pdb:0.1148230000	(1lb3_A.pdb:0.0737680000	2za7_A.pdb:0.0791920000):0.3699460000):0.0643756000	1r03_A.pdb:0.3097490000):0.3933100000	((((1eum_A.pdb:0.8972060000	1krq_A.pdb:0.2822730000):0.5584850000	(1vlg_A.pdb:0.4477190000	2jd7_A.pdb:0.2822690000):0.2032180000):0.2665850000	3e6s_A.pdb:1.3021930000):0.6675990000	(1z6o_A.pdb:1.8360300000	1z6o_M.pdb:0.6946390000):0.2010980000):0.2320430000):0.3555990000):0.0983255000	(((1lko_A.pdb:0.9764180000	1yuz_A.pdb:0.8336340000):1.6215200000	3qhb_A.pdb:0.2069710000):0.6345720000	2fzf_A.pdb:2.1207490000):0.4189020000):0.5963700000	1otk_A.pdb:2.4998290000):1.1674800000	((((1mty_B.pdb:2.0375930000	2inp_C.pdb:1.3327430000):0.3295040000	2inc_B.pdb:1.0425400000):1.5466500000	1mty_D.pdb:1.6136090000):0.5218210000	3dhg_A.pdb:0.7656300000):1.5807400000):0.7532690000	(((1jk0_A.pdb:0.4473070000	(1w68_A.pdb:0.0000020000	2uw2_A.pdb:0.0531950000):0.1264720000):1.0388200000	(1mxr_A.pdb:0.9914770000	(1oqu_A.pdb:0.2048020000	(1r2f_A.pdb:0.2820800000	1uzr_A.pdb:0.0967970000):0.0475141000):0.9629510000):0.1768870000):0.9946700000	3ee4_A.pdb:1.2715720000):0.1687890000):2.4369700000	1za0_A.pdb:1.3636460000):2.5990000000	2uw1_A.pdb:0.0000030000):0.0130354000	2uw1_B.pdb:0.0087510000);
(1afr_A.pdb:0.2194230000	((((((((((((((1bcf_A.pdb:0.0490270000	3e1q_A.pdb:0.0892260000):0.3374570000	2fkz_A.pdb:0.2329900000):0.3008870000	1jgc_A.pdb:0.2374350000):0.8800820000	1nfv_A.pdb:1.1283380000):0.2689910000	(((((1dps_A.pdb:0.0018130000	1jts_A.pdb:0.0562650000):0.3954730000	1o9r_A.pdb:0.4140560000):0.5166720000	1uvh_A.pdb:1.2461780000):0.6099910000	((((1ji4_A.pdb:1.1254360000	2fjc_A.pdb:1.0819090000):0.5538580000	(1qgh_A.pdb:0.3792890000	2ux1_A.pdb:1.0418640000):0.2669350000):0.2389190000	1jig_A.pdb:0.1180550000):0.0638746000	((1ji5_A.pdb:0.2282510000	2chp_A.pdb:0.6746260000):0.2291320000	1n1q_A.pdb:0.5214070000):0.1451860000):0.2316970000):0.4172870000	(1tjo_A.pdb:0.0000010000	1tk6_A.pdb:0.0000010000):1.3505500000):0.5036290000):0.0532120000	2vzb_A.pdb:1.4074570000):0.8376340000	((((1bg7_A.pdb:0.1020710000	((1lb3_A.pdb:0.0676180000	2za7_A.pdb:0.1088850000):0.1300040000	1z6o_A.pdb:1.7569810000):0.3602250000):0.0572023000	1r03_A.pdb:0.3097130000):0.3316850000	1z6o_M.pdb:1.5416050000):0.1386080000	(((1eum_A.pdb:0.7199580000	1krq_A.pdb:0.3152630000):0.5865970000	3e6s_A.pdb:0.9374420000):0.1610270000	(1vlg_A.pdb:0.2661760000	2jd7_A.pdb:0.3549130000):0.2731140000):0.2639630000):0.9512380000):0.0000027919	((1lko_A.pdb:0.7770740000	1yuz_A.pdb:1.1477970000):1.0642300000	3qhb_A.pdb:0.7326860000):0.4696410000):0.3716050000	2fzf_A.pdb:1.6963870000):1.1560100000	(((1mty_B.pdb:1.8041320000	2inp_C.pdb:1.2407270000):0.2671750000	2inc_B.pdb:1.1942500000):0.2534770000	(1mty_D.pdb:1.5972660000	3dhg_A.pdb:1.0553070000):0.7214120000):0.6346990000):0.3207440000	1otk_A.pdb:2.2395060000):0.6730170000	(((((1jk0_A.pdb:0.2878750000	(1w68_A.pdb:0.0184880000	2uw2_A.pdb:0.0882390000):0.2003260000):1.1840700000	1mxr_A.pdb:1.1327130000):0.8554540000	1r2f_A.pdb:0.1516610000):0.1476290000	1oqu_A.pdb:0.3426530000):0.0134821000	1uzr_A.pdb:0.0896920000):1.0348600000):1.0503500000	3ee4_A.pdb:0.3445750000):1.9627200000	1za0_A.pdb:2.1546030000):1.5114400000	(2uw1_A.pdb:0.0000020000	2uw1_B.pdb:0.0120800000):0.0104553000);
(1afr_A.pdb:0.2545770000	((((((((((((1bcf_A.pdb:0.0174310000	3e1q_A.pdb:0.0576700000):0.3223660000	2fkz_A.pdb:0.2195430000):0.2221310000	(1jgc_A.pdb:0.3783410000	1nfv_A.pdb:1.7608900000):0.3110620000):0.8370390000	(((((1dps_A.pdb:0.0012750000	1jts_A.pdb:0.0519900000):0.6441490000	1o9r_A.pdb:0.1515690000):0.6504780000	1uvh_A.pdb:1.3899960000):0.7236980000	((((1ji4_A.pdb:0.8474760000	2fjc_A.pdb:0.9189220000):0.6405610000	(1qgh_A.pdb:0.3194840000	2ux1_A.pdb:0.9251630000):0.3602650000):0.1703870000	1jig_A.pdb:0.2567270000):0.0530814000	((1ji5_A.pdb:0.2227730000	2chp_A.pdb:0.7296070000):0.1408420000	1n1q_A.pdb:0.4591700000):0.1355870000):0.2989130000):0.4253130000	(1tjo_A.pdb:0.0000010000	1tk6_A.pdb:0.0000010000):1.6233600000):0.3455340000):0.0000025289	2vzb_A.pdb:1.5684070000):0.2825830000	((((1bg7_A.pdb:0.2650860000	(1lb3_A.pdb:0.0541150000	2za7_A.pdb:0.0998590000):0.4090440000):0.0664738000	1r03_A.pdb:0.2130770000):0.2374030000	((((1eum_A.pdb:0.5730740000	1krq_A.pdb:0.3433030000):0.4949610000	(1vlg_A.pdb:0.2423770000	2jd7_A.pdb:0.4745050000):0.2457450000):0.2682650000	3e6s_A.pdb:0.8196500000):0.6860040000	1z6o_A.pdb:1.2730210000):0.2587340000):0.2700860000	1z6o_M.pdb:1.0240700000):0.6861640000):0.9614400000	((1lko_A.pdb:1.0763760000	1yuz_A.pdb:0.7981260000):1.3819200000	3qhb_A.pdb:0.4438180000):0.7914000000):0.1941420000	2fzf_A.pdb:2.4386560000):1.3350000000	((((1mty_B.pdb:1.9519010000	2inp_C.pdb:1.1261510000):0.2993040000	2inc_B.pdb:1.0929940000):0.3849340000	(1mty_D.pdb:1.5081140000	3dhg_A.pdb:1.2999880000):0.9668640000):0.7096610000	1otk_A.pdb:2.3946460000):0.9764780000):0.3369970000	(((1jk0_A.pdb:0.4533640000	(1w68_A.pdb:0.0000020000	2uw2_A.pdb:0.1041170000):0.0764523000):1.2206200000	(1mxr_A.pdb:0.9782620000	((1oqu_A.pdb:0.2377860000	1uzr_A.pdb:0.0981610000):0.0841799000	1r2f_A.pdb:0.1751930000):1.0549900000):0.1722160000):1.0860600000	3ee4_A.pdb:0.9075330000):0.8566740000):1.0686100000	1za0_A.pdb:1.5574180000):1.3597200000	2uw1_B.pdb:0.0081390000):0.0014375300	2uw1_A.pdb:0.0000020000);
(1afr_A.pdb:0.2597950000	((((((((((((((1bcf_A.pdb:0.0698890000	3e1q_A.pdb:0.0770860000):0.2079040000	2fkz_A.pdb:0.2341270000):0.2464170000	1jgc_A.pdb:0.4782180000):0.5079660000	1nfv_A.pdb:1.4170210000):0.1562680000	(((((1dps_A.pdb:0.0000020000	1jts_A.pdb:0.0614960000):0.4570680000	1o9r_A.pdb:0.3431740000):0.5724790000	1uvh_A.pdb:0.7584200000):0.5744810000	(1tjo_A.pdb:0.0000010000	1tk6_A.pdb:0.0000010000):0.9448600000):0.5552070000	(((1ji4_A.pdb:0.7884400000	2fjc_A.pdb:0.6363620000):0.4245340000	(1qgh_A.pdb:0.3164460000	2ux1_A.pdb:0.7664140000):0.3809580000):0.1803300000	(((1ji5_A.pdb:0.2684190000	2chp_A.pdb:0.5689220000):0.0246860000	1n1q_A.pdb:0.4347550000):0.0792425000	1jig_A.pdb:0.2784860000):0.0669622000):0.5249380000):0.6844830000):0.1375120000	2vzb_A.pdb:1.2170200000):0.3327400000	(((1bg7_A.pdb:0.2048990000	(1lb3_A.pdb:0.0926580000	2za7_A.pdb:0.1112070000):0.3999540000):0.0946538000	1r03_A.pdb:0.3013920000):0.0906401000	((((((1eum_A.pdb:0.2994790000	1krq_A.pdb:0.6711110000):0.7822470000	2jd7_A.pdb:0.2423250000):0.1904360000	1vlg_A.pdb:0.1936900000):0.4907390000	3e6s_A.pdb:0.9303910000):0.4549840000	1z6o_M.pdb:0.8008960000):0.2326530000	1z6o_A.pdb:1.6114820000):0.1726390000):0.9912110000):0.7879160000	2fzf_A.pdb:1.8809200000):0.0281310000	((1lko_A.pdb:0.8973060000	1yuz_A.pdb:0.7500530000):1.3393300000	3qhb_A.pdb:0.5088570000):0.3048710000):0.6454240000	((1mty_B.pdb:1.9735850000	((1otk_A.pdb:2.6054340000	2inp_C.pdb:0.7942550000):0.4994450000	2inc_B.pdb:1.3273900000):0.1777000000):0.9538830000	(1mty_D.pdb:2.3244540000	3dhg_A.pdb:0.7126460000):0.3099830000):0.4889990000):0.8703980000	((1jk0_A.pdb:0.3206360000	(1w68_A.pdb:0.0169260000	2uw2_A.pdb:0.0647200000):0.1789790000):1.2735400000	(1mxr_A.pdb:0.6872860000	((1oqu_A.pdb:0.2026910000	1uzr_A.pdb:0.1050040000):0.0916704000	1r2f_A.pdb:0.1951900000):1.3088200000):0.1960230000):0.6425720000):0.5379060000	3ee4_A.pdb:0.7611950000):1.4636800000	1za0_A.pdb:1.9039920000):1.1478100000	2uw1_A.pdb:0.0000020000):0.0136551000	2uw1_B.pdb:0.0032480000);
(1afr_A.pdb:0.2617200000	((((((((((((((1bcf_A.pdb:0.0570210000	3e1q_A.pdb:0.0452630000):0.3031550000	2fkz_A.pdb:0.1661350000):0.1427110000	1jgc_A.pdb:0.6714110000):0.9507600000	1nfv_A.pdb:0.9308730000):0.2476670000	(((((1dps_A.pdb:0.0052130000	1jts_A.pdb:0.0388010000):0.4033940000	1o9r_A.pdb:0.3684010000):0.7438890000	1uvh_A.pdb:0.9234290000):0.4479770000	((((1ji4_A.pdb:0.9568970000	2fjc_A.pdb:1.0066160000):0.4988780000	(1qgh_A.pdb:0.3502800000	2ux1_A.pdb:0.8306830000):0.2816230000):0.3371360000	1jig_A.pdb:0.2914440000):0.0867454000	((1ji5_A.pdb:0.3131100000	2chp_A.pdb:0.6977790000):0.1340930000	1n1q_A.pdb:0.3938200000):0.0953466000):0.5199140000):0.1892620000	(1tjo_A.pdb:0.0000010000	1tk6_A.pdb:0.0000010000):1.4621100000):0.4389480000):0.0259911000	2vzb_A.pdb:1.9744050000):0.2420660000	(((1bg7_A.pdb:0.1830370000	((1lb3_A.pdb:0.1272060000	2za7_A.pdb:0.1176420000):0.2947210000	1r03_A.pdb:0.3316980000):0.1530870000):0.2948730000	((((1eum_A.pdb:0.5297970000	1krq_A.pdb:0.3582720000):0.4779590000	(1vlg_A.pdb:0.4222450000	2jd7_A.pdb:0.3306290000):0.2912270000):0.2726170000	3e6s_A.pdb:0.9756470000):0.8981950000	1z6o_M.pdb:0.9163430000):0.2724180000):0.2264850000	1z6o_A.pdb:1.4092810000):0.6022160000):0.3944920000	(((1lko_A.pdb:1.1257670000	1yuz_A.pdb:0.6560570000):1.3152800000	3qhb_A.pdb:0.3911110000):0.4551820000	2fzf_A.pdb:2.5426010000):0.4929000000):1.4361000000	1otk_A.pdb:1.4618570000):0.2571790000	(((1mty_B.pdb:2.1150520000	2inp_C.pdb:1.0181630000):0.4967510000	2inc_B.pdb:1.0574190000):0.4471530000	(1mty_D.pdb:1.8242450000	3dhg_A.pdb:1.0129200000):0.7974500000):0.9732410000):1.0193400000	((1jk0_A.pdb:0.2973790000	(1w68_A.pdb:0.0148550000	2uw2_A.pdb:0.0426120000):0.1848600000):1.0094200000	(1mxr_A.pdb:0.8375470000	((1oqu_A.pdb:0.2796350000	1uzr_A.pdb:0.1372580000):0.1082780000	1r2f_A.pdb:0.1454850000):1.2650900000):0.2387650000):0.7373340000):0.6609490000	3ee4_A.pdb:1.0385880000):1.3708900000	1za0_A.pdb:1.2920970000):1.6209700000	2uw1_B.pdb:0.0192240000):0.0008320850	2uw1_A.pdb:0.0000020000);
(1afr_A.pdb:0.2693810000	((((((((((((1bcf_A.pdb:0.0411830000	3e1q_A.pdb:0.0861450000):0.4504740000	2fkz_A.pdb:0.1994520000):0.3147030000	1jgc_A.pdb:0.5362640000):0.6536320000	1nfv_A.pdb:0.7138940000):0.2344530000	(((((1dps_A.pdb:0.0046770000	1jts_A.pdb:0.0753430000):0.4965060000	1o9r_A.pdb:0.2947940000):0.3682020000	1uvh_A.pdb:1.0054920000):0.6617840000	(((1ji4_A.pdb:0.8147170000	2fjc_A.pdb:0.8641000000):0.3822000000	(1qgh_A.pdb:0.2669630000	2ux1_A.pdb:0.6384590000):0.5149290000):0.1005260000	(((1ji5_A.pdb:0.2830550000	2chp_A.pdb:0.7899330000):0.2077940000	1n1q_A.pdb:0.4896910000):0.1393260000	1jig_A.pdb:0.1807540000):0.2135200000):0.2311890000):0.3206840000	(1tjo_A.pdb:0.0000010000	1tk6_A.pdb:0.0000010000):0.7399340000):0.4104480000):0.3089840000	2vzb_A.pdb:1.2718350000):0.3212910000	(((1bg7_A.pdb:0.1283680000	(1lb3_A.pdb:0.0874940000	2za7_A.pdb:0.0566180000):0.3162140000):0.0503464000	1r03_A.pdb:0.2665690000):0.1417030000	(((((1eum_A.pdb:0.4899980000	1krq_A.pdb:0.7328260000):0.6153860000	(1vlg_A.pdb:0.2579020000	2jd7_A.pdb:0.3982910000):0.0689749000):0.2882400000	3e6s_A.pdb:0.8620680000):0.5267370000	1z6o_M.pdb:0.7482640000):0.1284880000	1z6o_A.pdb:1.6962230000):0.0926749000):0.7926420000):0.7142060000	((1lko_A.pdb:0.8639850000	1yuz_A.pdb:1.1886040000):0.6311380000	3qhb_A.pdb:0.3638000000):0.5831980000):0.1276640000	2fzf_A.pdb:2.1517400000):1.1256100000	(((1mty_B.pdb:2.0203490000	(1otk_A.pdb:2.7980710000	2inp_C.pdb:0.7141270000):0.5322800000):0.2396010000	2inc_B.pdb:1.0805630000):1.0878500000	(1mty_D.pdb:1.6241130000	3dhg_A.pdb:0.9346950000):0.3601000000):0.8542800000):0.3560750000	((((1jk0_A.pdb:0.3843570000	(1w68_A.pdb:0.0048030000	2uw2_A.pdb:0.0829390000):0.1888150000):1.1977900000	(1mxr_A.pdb:0.9682620000	((1oqu_A.pdb:0.2705710000	1uzr_A.pdb:0.0799940000):0.0764655000	1r2f_A.pdb:0.2044870000):1.3018100000):0.2592380000):0.7532950000	3ee4_A.pdb:1.3529520000):1.1740800000	1za0_A.pdb:1.6442170000):0.7192570000):1.2256800000	2uw1_A.pdb:0.0000020000):0.0086029000	2uw1_B.pdb:0.0128550000);
(1afr_A.pdb:0.3059490000	(((((((((((((1bcf_A.pdb:0.0699580000	3e1q_A.pdb:0.0668230000):0.2447570000	2fkz_A.pdb:0.2518530000):0.3629780000	1jgc_A.pdb:0.2873470000):0.5154610000	(((((1dps_A.pdb:0.0002350000	1jts_A.pdb:0.0081070000):0.2260500000	1o9r_A.pdb:0.3663270000):0.7815150000	1uvh_A.pdb:1.2194070000):0.7236890000	((((1ji4_A.pdb:0.5627910000	2fjc_A.pdb:1.2208070000):0.4994080000	(1qgh_A.pdb:0.3473730000	2ux1_A.pdb:0.5591080000):0.3635110000):0.2947440000	1jig_A.pdb:0.1985180000):0.1178460000	((1ji5_A.pdb:0.2223400000	2chp_A.pdb:0.7755490000):0.0933140000	1n1q_A.pdb:0.5135460000):0.1481810000):0.3366950000):0.1446430000	(1tjo_A.pdb:0.0000010000	1tk6_A.pdb:0.0000010000):1.7178500000):0.4819260000):0.0572240000	2vzb_A.pdb:1.3589160000):0.1830140000	((((((1bg7_A.pdb:0.1351780000	((1lb3_A.pdb:0.1045840000	2za7_A.pdb:0.0739790000):0.2197560000	1z6o_A.pdb:1.9033210000):0.2792010000):0.1841410000	1r03_A.pdb:0.3294180000):0.1313730000	1z6o_M.pdb:1.1535180000):0.5782200000	3e6s_A.pdb:0.7814210000):0.3964700000	(1vlg_A.pdb:0.4105130000	2jd7_A.pdb:0.2959980000):0.1208420000):0.5258400000	(1eum_A.pdb:0.3270110000	1krq_A.pdb:0.5130150000):0.3355480000):1.3796100000):0.0434414000	1nfv_A.pdb:0.5954280000):1.3252200000	(((1lko_A.pdb:1.0305640000	1yuz_A.pdb:0.7468160000):0.8751700000	3qhb_A.pdb:0.3699090000):0.4266250000	2fzf_A.pdb:1.3336360000):0.8448410000):0.8078900000	((((1mty_B.pdb:1.9380300000	2inp_C.pdb:1.2933990000):0.4861030000	2inc_B.pdb:1.3111910000):0.2040820000	(1mty_D.pdb:2.0259400000	3dhg_A.pdb:0.4942230000):1.2817600000):0.5817360000	1otk_A.pdb:2.2693870000):0.1532150000):1.1127900000	3ee4_A.pdb:1.2299240000):0.0709580000	((1jk0_A.pdb:0.2667990000	(1w68_A.pdb:0.0000020000	2uw2_A.pdb:0.0697910000):0.2152350000):1.2453600000	(1mxr_A.pdb:1.2410110000	((1oqu_A.pdb:0.2257170000	1uzr_A.pdb:0.0762370000):0.0912220000	1r2f_A.pdb:0.1679740000):0.8239010000):0.1483270000):0.5187320000):1.6684400000	1za0_A.pdb:1.8216640000):2.1025700000	2uw1_A.pdb:0.0000020000):0.0024933900	2uw1_B.pdb:0.0194110000);
(1afr_A.pdb:0.2265960000	(((((((((((((((1bcf_A.pdb:0.1098280000	3e1q_A.pdb:0.0600160000):0.1919560000	2fkz_A.pdb:0.1685470000):0.2635060000	1jgc_A.pdb:0.4973110000):0.7153340000	1nfv_A.pdb:0.6986340000):0.1195910000	(((((1dps_A.pdb:0.0000020000	1jts_A.pdb:0.0251310000):0.3072550000	1o9r_A.pdb:0.2993510000):0.2399940000	1uvh_A.pdb:0.9137410000):0.4598840000	((1ji4_A.pdb:0.5661600000	2fjc_A.pdb:0.9436450000):0.4251050000	(((1ji5_A.pdb:0.3185050000	2chp_A.pdb:0.6276160000):0.1118990000	(1jig_A.pdb:0.2410200000	(1qgh_A.pdb:0.1976210000	2ux1_A.pdb:0.9664890000):0.7019510000):0.1482720000):0.0625684000	1n1q_A.pdb:0.2768240000):0.4511550000):0.1355100000):0.4089460000	(1tjo_A.pdb:0.0000010000	1tk6_A.pdb:0.0000010000):0.8783520000):0.4823430000):0.2478870000	2vzb_A.pdb:1.1578250000):0.3277750000	(((((1bg7_A.pdb:0.1698030000	(1lb3_A.pdb:0.0675020000	2za7_A.pdb:0.0982240000):0.4033580000):0.1191220000	1r03_A.pdb:0.1923410000):0.1931420000	1z6o_M.pdb:1.0914860000):0.1582100000	(((1eum_A.pdb:0.4277230000	1krq_A.pdb:0.5117470000):0.6349980000	(1vlg_A.pdb:0.1884840000	2jd7_A.pdb:0.4730750000):0.2257750000):0.1503780000	3e6s_A.pdb:1.1332400000):0.3807190000):0.1019390000	1z6o_A.pdb:1.3668640000):0.6565970000):0.6919220000	2fzf_A.pdb:1.5528050000):0.0299183000	((1lko_A.pdb:0.6671420000	1yuz_A.pdb:1.0493110000):0.7346630000	3qhb_A.pdb:0.4543820000):0.2943060000):0.5900260000	1otk_A.pdb:1.8490280000):0.2631020000	(((1mty_B.pdb:2.0906460000	2inp_C.pdb:1.0468730000):0.3451480000	2inc_B.pdb:1.5663830000):0.4493230000	(1mty_D.pdb:2.3330610000	3dhg_A.pdb:0.5325150000):0.6916290000):0.7904170000):0.7763100000	((1jk0_A.pdb:0.2557690000	(1w68_A.pdb:0.0103810000	2uw2_A.pdb:0.0742470000):0.1914000000):1.2195700000	(1mxr_A.pdb:0.6878910000	((1oqu_A.pdb:0.2172560000	1uzr_A.pdb:0.0776810000):0.0679596000	1r2f_A.pdb:0.2497210000):1.2516600000):0.2981880000):0.2908720000):0.5758970000	3ee4_A.pdb:1.1607610000):1.2118100000	1za0_A.pdb:1.4644820000):1.2638800000	2uw1_A.pdb:0.0000030000):0.0059550600	2uw1_B.pdb:0.0046190000);
(1afr_A.pdb:0.2340470000	(((((((((((((1bcf_A.pdb:0.0299360000	3e1q_A.pdb:0.0720130000):0.2192120000	2fkz_A.pdb:0.2215910000):0.2299450000	1jgc_A.pdb:0.4466810000):0.7169130000	1nfv_A.pdb:1.3840840000):0.1734890000	(((((1dps_A.pdb:0.0000020000	1jts_A.pdb:0.0442830000):0.5842200000	1o9r_A.pdb:0.2575080000):0.7081650000	1uvh_A.pdb:0.9591740000):0.5876850000	(1otk_A.pdb:2.5453420000	(1tjo_A.pdb:0.0000020000	1tk6_A.pdb:0.0000020000):1.0075800000):0.0004911100):0.3700130000	((((1ji4_A.pdb:0.6983350000	2fjc_A.pdb:0.7247800000):0.4446590000	(1qgh_A.pdb:0.5004680000	2ux1_A.pdb:0.7333980000):0.3589370000):0.2877130000	1jig_A.pdb:0.2439570000):0.0859169000	((1ji5_A.pdb:0.3079110000	2chp_A.pdb:0.6397650000):0.1655940000	1n1q_A.pdb:0.4077520000):0.0868310000):0.4161880000):0.4844290000):0.0164625000	2vzb_A.pdb:1.2665510000):0.5017010000	((1bg7_A.pdb:0.0548630000	(((1lb3_A.pdb:0.0644490000	2za7_A.pdb:0.0931000000):0.3125460000	1z6o_A.pdb:1.6830230000):0.1383960000	1r03_A.pdb:0.2986590000):0.1244300000):0.0860040000	((((1eum_A.pdb:0.5471480000	1krq_A.pdb:0.4271130000):0.5202550000	(1vlg_A.pdb:0.3753700000	2jd7_A.pdb:0.2249560000):0.2302550000):0.2066300000	3e6s_A.pdb:0.9358680000):0.6987870000	1z6o_M.pdb:0.9806040000):0.3017260000):1.2365400000):0.1915640000	((1lko_A.pdb:0.7523920000	1yuz_A.pdb:1.1505600000):0.8318680000	3qhb_A.pdb:0.7810170000):0.5678140000):0.4493420000	2fzf_A.pdb:2.1814090000):0.7634550000	(((1mty_B.pdb:1.7714850000	2inp_C.pdb:1.2430160000):0.4143170000	2inc_B.pdb:0.8281740000):0.9833910000	(1mty_D.pdb:1.6612570000	3dhg_A.pdb:0.7418910000):0.3151170000):1.1659500000):0.4447200000	(((1jk0_A.pdb:0.2758370000	(1w68_A.pdb:0.0176430000	2uw2_A.pdb:0.0885800000):0.1560540000):1.1382800000	(1mxr_A.pdb:0.7123060000	((1oqu_A.pdb:0.3132180000	1uzr_A.pdb:0.0925870000):0.1195890000	1r2f_A.pdb:0.1463920000):1.0942800000):0.2883000000):1.2162900000	3ee4_A.pdb:0.5528620000):0.9950060000):1.7836500000	1za0_A.pdb:2.2114160000):0.8264160000	2uw1_A.pdb:0.0000030000):0.0033485700	2uw1_B.pdb:0.0151530000);
(1afr_A.pdb:0.2009910000	(((((((((((((1bcf_A.pdb:0.0978810000	3e1q_A.pdb:0.0604100000):0.1477760000	2fkz_A.pdb:0.2919680000):0.4255700000	1jgc_A.pdb:0.4418010000):0.8753210000	1nfv_A.pdb:0.6864030000):0.3356010000	(((((1dps_A.pdb:0.0000020000	1jts_A.pdb:0.0318520000):0.5075720000	1o9r_A.pdb:0.2402470000):0.4310940000	1uvh_A.pdb:1.1467600000):0.6766130000	((((1ji4_A.pdb:0.6885930000	2fjc_A.pdb:0.5884920000):0.4620520000	(1qgh_A.pdb:0.4691320000	2ux1_A.pdb:0.6309110000):0.2416740000):0.1911040000	1jig_A.pdb:0.1852080000):0.1091420000	((1ji5_A.pdb:0.1647920000	2chp_A.pdb:0.7024900000):0.0201193000	1n1q_A.pdb:0.4473860000):0.0582491000):0.3488520000):0.1205290000	(1tjo_A.pdb:0.0000010000	1tk6_A.pdb:0.0000010000):1.6280800000):0.5846260000):0.2012010000	2vzb_A.pdb:1.4218380000):0.5689030000	(((1bg7_A.pdb:0.1162020000	((1lb3_A.pdb:0.1336540000	2za7_A.pdb:0.0582820000):0.0980634000	1z6o_A.pdb:2.2893870000):0.3984330000):0.0812856000	1r03_A.pdb:0.2792950000):0.2166750000	(((((1eum_A.pdb:0.3885900000	1krq_A.pdb:0.4929990000):0.6903840000	2jd7_A.pdb:0.1740450000):0.1242780000	1vlg_A.pdb:0.2462480000):0.3593290000	3e6s_A.pdb:1.0399900000):0.6185190000	1z6o_M.pdb:1.1830640000):0.1223240000):1.3343500000):0.4791740000	((1lko_A.pdb:1.0995930000	1yuz_A.pdb:0.5199950000):0.7374670000	(2fzf_A.pdb:2.0272360000	3qhb_A.pdb:0.5129800000):0.3105600000):0.1530270000):0.7221850000	((((1mty_B.pdb:2.3157770000	2inp_C.pdb:0.8446500000):0.3382980000	2inc_B.pdb:1.1560900000):0.9671130000	(1mty_D.pdb:2.2682970000	3dhg_A.pdb:0.7581370000):0.5054220000):0.6608600000	1otk_A.pdb:2.9366900000):0.3410210000):0.7787250000	((1jk0_A.pdb:0.4922600000	(1w68_A.pdb:0.0101780000	2uw2_A.pdb:0.0761130000):0.0875643000):1.0308600000	(1mxr_A.pdb:0.9290960000	((1oqu_A.pdb:0.2656990000	1uzr_A.pdb:0.1179050000):0.1230800000	1r2f_A.pdb:0.2110270000):0.9128540000):0.3505870000):1.1796900000):0.6510580000	3ee4_A.pdb:0.5302310000):2.0536300000	1za0_A.pdb:1.4878650000):1.2925000000	2uw1_A.pdb:0.0000020000):0.0060185500	2uw1_B.pdb:0.0105180000);
(1afr_A.pdb:0.2601660000	((((((((((1bcf_A.pdb:0.0540780000	3e1q_A.pdb:0.0708110000):0.3138940000	2fkz_A.pdb:0.2067510000):0.5462800000	1jgc_A.pdb:0.2569370000):0.6117180000	(((((1bg7_A.pdb:0.1808600000	(1lb3_A.pdb:0.0460510000	2za7_A.pdb:0.0683400000):0.3739530000):0.0450189000	1r03_A.pdb:0.3000780000):0.1334850000	1z6o_A.pdb:1.6494230000):0.2691140000	((((1eum_A.pdb:0.5013640000	1krq_A.pdb:0.5194470000):0.4051190000	(1vlg_A.pdb:0.3456090000	2jd7_A.pdb:0.3382330000):0.0911740000):0.4477250000	3e6s_A.pdb:1.1608710000):0.3770110000	1z6o_M.pdb:0.7285720000):0.2053020000):0.9796970000	((((((1dps_A.pdb:0.0000030000	1jts_A.pdb:0.0212480000):0.3950570000	1o9r_A.pdb:0.3262240000):0.6983570000	1uvh_A.pdb:0.8371240000):0.7455150000	(((1ji4_A.pdb:0.8010030000	2fjc_A.pdb:0.8771900000):0.4137210000	(1qgh_A.pdb:0.5685250000	2ux1_A.pdb:1.2930130000):0.1722690000):0.1564000000	(((1ji5_A.pdb:0.2975350000	2chp_A.pdb:0.6996920000):0.1952410000	1jig_A.pdb:0.2262570000):0.1211880000	1n1q_A.pdb:0.3532050000):0.1318280000):0.5525830000):0.3017840000	(1tjo_A.pdb:0.0000010000	1tk6_A.pdb:0.0000010000):0.9018200000):0.8771110000	2vzb_A.pdb:1.1951800000):0.1343520000):0.4202010000):0.2248710000	1nfv_A.pdb:0.5753650000):0.7658560000	((1lko_A.pdb:1.0812300000	1yuz_A.pdb:0.4924700000):0.9764820000	3qhb_A.pdb:0.6434330000):0.6133670000):0.3668780000	2fzf_A.pdb:1.8635250000):1.1357300000	((((1jk0_A.pdb:0.3084910000	(1w68_A.pdb:0.0000030000	2uw2_A.pdb:0.0579950000):0.1573610000):1.0973500000	(1mxr_A.pdb:0.7259550000	((1oqu_A.pdb:0.2080190000	1uzr_A.pdb:0.1260690000):0.0334738000	1r2f_A.pdb:0.3043200000):1.0569800000):0.1855340000):1.1365900000	3ee4_A.pdb:1.0554990000):0.3210670000	(((1mty_B.pdb:1.7109970000	(1otk_A.pdb:2.5856810000	2inp_C.pdb:0.9504730000):0.4044040000):0.3316210000	2inc_B.pdb:1.1870250000):0.6425170000	(1mty_D.pdb:1.7795900000	3dhg_A.pdb:0.8126050000):0.9572130000):0.9281180000):0.2788310000):1.3929300000	1za0_A.pdb:1.8624110000):0.9331210000	2uw1_A.pdb:0.0018260000):0.0003141980	2uw1_B.pdb:0.0003290000);
(1afr_A.pdb:0.2372510000	(((((((((((1bcf_A.pdb:0.0287660000	3e1q_A.pdb:0.0544640000):0.3787710000	2fkz_A.pdb:0.3576130000):0.1990400000	1jgc_A.pdb:0.6314580000):0.9201060000	1nfv_A.pdb:0.9403520000):0.1423880000	(((((1dps_A.pdb:0.0004410000	1jts_A.pdb:0.0239200000):0.3622510000	1o9r_A.pdb:0.3272350000):0.5450910000	1uvh_A.pdb:0.8375350000):0.5331600000	((((1ji4_A.pdb:0.7780940000	2fjc_A.pdb:1.0450430000):0.2829650000	(1qgh_A.pdb:0.4341130000	2ux1_A.pdb:0.7676180000):0.2268540000):0.2776780000	1n1q_A.pdb:0.3939030000):0.0498949000	((1ji5_A.pdb:0.1946660000	2chp_A.pdb:0.7379390000):0.2486690000	1jig_A.pdb:0.3258180000):0.1090880000):0.4413240000):0.4168620000	(1tjo_A.pdb:0.0000010000	1tk6_A.pdb:0.0000010000):1.2262100000):0.5746880000):0.0000020929	((((1bg7_A.pdb:0.1710990000	1r03_A.pdb:0.2659350000):0.1074520000	((1lb3_A.pdb:0.0977570000	2za7_A.pdb:0.1098010000):0.1168990000	1z6o_A.pdb:1.9452710000):0.3243540000):0.0955165000	(((((1eum_A.pdb:0.4782730000	1krq_A.pdb:0.5522870000):0.6403910000	2jd7_A.pdb:0.2297330000):0.1482770000	1vlg_A.pdb:0.2935730000):0.3887170000	3e6s_A.pdb:1.2601810000):0.4102420000	1z6o_M.pdb:1.0569760000):0.2078900000):0.8920480000	2vzb_A.pdb:1.5562780000):0.2837220000):1.1645000000	((1lko_A.pdb:0.9918780000	1yuz_A.pdb:0.7811390000):1.4181300000	3qhb_A.pdb:0.4147600000):0.9117480000):0.1530370000	2fzf_A.pdb:2.0560390000):0.8656330000	(((((1jk0_A.pdb:0.2771710000	(1w68_A.pdb:0.0152980000	2uw2_A.pdb:0.0600720000):0.1838120000):1.1905000000	1mxr_A.pdb:0.8362860000):0.2988490000	((1oqu_A.pdb:0.2300420000	1uzr_A.pdb:0.0852640000):0.0000029227	1r2f_A.pdb:0.2858090000):1.0367000000):1.1629700000	3ee4_A.pdb:0.9396010000):0.8013700000	((((1mty_B.pdb:1.7732980000	2inp_C.pdb:1.1528670000):0.1271830000	2inc_B.pdb:1.1191650000):0.7553480000	(1mty_D.pdb:1.6253070000	3dhg_A.pdb:1.0966160000):1.0063300000):0.7668620000	1otk_A.pdb:2.6959740000):0.5603600000):0.0858901000):0.8296350000	1za0_A.pdb:2.2791050000):1.3512900000	2uw1_A.pdb:0.0000020000):0.0059931700	2uw1_B.pdb:0.0032680000);
(1afr_A.pdb:0.2112230000	((((((((((((((1bcf_A.pdb:0.0421220000	3e1q_A.pdb:0.1212080000):0.2225620000	2fkz_A.pdb:0.3283770000):0.3204920000	1jgc_A.pdb:0.4074010000):0.6149890000	1nfv_A.pdb:0.8320020000):0.3202820000	(((((1dps_A.pdb:0.0012670000	1jts_A.pdb:0.0262320000):0.3459880000	1o9r_A.pdb:0.3746870000):0.8742910000	1uvh_A.pdb:0.9255120000):0.3515620000	(((((1ji4_A.pdb:0.7087840000	2fjc_A.pdb:0.9754360000):0.5469550000	(1qgh_A.pdb:0.1767460000	2ux1_A.pdb:0.9340390000):0.4253900000):0.1710500000	1jig_A.pdb:0.2305430000):0.1710420000	(1ji5_A.pdb:0.3156700000	2chp_A.pdb:0.4897700000):0.1548980000):0.1290260000	1n1q_A.pdb:0.3002440000):0.3859240000):0.2545270000	(1tjo_A.pdb:0.0000010000	1tk6_A.pdb:0.0000010000):1.0491700000):0.4503790000):0.2772860000	2vzb_A.pdb:1.0081420000):0.5197500000	(((((1bg7_A.pdb:0.1113530000	(1lb3_A.pdb:0.1019470000	2za7_A.pdb:0.0236920000):0.4607610000):0.0923435000	1r03_A.pdb:0.3839480000):0.2436200000	1z6o_M.pdb:1.1008570000):0.1961430000	1z6o_A.pdb:2.3769550000):0.0225273000	(((1eum_A.pdb:0.4414180000	1krq_A.pdb:0.4677870000):0.4827240000	(1vlg_A.pdb:0.3391280000	2jd7_A.pdb:0.3934230000):0.2131670000):0.4675610000	3e6s_A.pdb:0.8727600000):0.3098760000):1.0457800000):0.9193520000	2fzf_A.pdb:2.0811790000):0.0327488000	((1lko_A.pdb:0.8936180000	1yuz_A.pdb:0.8694820000):1.1817800000	3qhb_A.pdb:1.0085120000):0.5837220000):1.1816600000	(((1mty_B.pdb:2.1856980000	(1otk_A.pdb:2.6218890000	2inp_C.pdb:1.1424880000):0.2904640000):0.2788650000	2inc_B.pdb:0.9308330000):0.9096650000	(1mty_D.pdb:1.6999400000	3dhg_A.pdb:0.8605440000):0.3087040000):0.8254860000):1.3065300000	((1jk0_A.pdb:0.3431560000	(1w68_A.pdb:0.0059660000	2uw2_A.pdb:0.0556040000):0.1383160000):0.9302040000	(1mxr_A.pdb:0.7778380000	((1oqu_A.pdb:0.2169760000	1uzr_A.pdb:0.1301840000):0.0904298000	1r2f_A.pdb:0.2668990000):1.2243600000):0.4900700000):1.1529600000):0.3479150000	3ee4_A.pdb:0.8779010000):1.9924400000	1za0_A.pdb:1.5748570000):2.0641300000	2uw1_A.pdb:0.0000020000):0.0040040400	2uw1_B.pdb:0.0183800000);
(1afr_A.pdb:0.3019380000	(((((((((((((1bcf_A.pdb:0.0168960000	3e1q_A.pdb:0.1476090000):0.2626470000	2fkz_A.pdb:0.2580300000):0.5221830000	1jgc_A.pdb:0.2137830000):0.6469370000	1nfv_A.pdb:0.6166900000):0.3897070000	(((((1dps_A.pdb:0.0000020000	1jts_A.pdb:0.0472760000):0.6157440000	1o9r_A.pdb:0.2606260000):0.6271310000	1uvh_A.pdb:0.6788660000):0.4429480000	(((1ji4_A.pdb:0.6909300000	2fjc_A.pdb:1.0669910000):0.5835790000	(1qgh_A.pdb:0.3192570000	2ux1_A.pdb:0.9884770000):0.3388950000):0.2045630000	(((1ji5_A.pdb:0.2732790000	2chp_A.pdb:0.6960720000):0.2163260000	1n1q_A.pdb:0.5471410000):0.1967330000	1jig_A.pdb:0.1469560000):0.0313531000):0.4128230000):0.3216520000	(1tjo_A.pdb:0.0000010000	1tk6_A.pdb:0.0000010000):0.8957760000):0.8135590000):0.0018644200	2vzb_A.pdb:1.7283790000):0.3643040000	((((1bg7_A.pdb:0.2509770000	(1lb3_A.pdb:0.0286430000	2za7_A.pdb:0.1205530000):0.3216600000):0.0848549000	1r03_A.pdb:0.2922920000):0.3693980000	1z6o_A.pdb:1.7342390000):0.0222695000	(((((1eum_A.pdb:0.4867010000	1krq_A.pdb:0.6453500000):0.6141620000	2jd7_A.pdb:0.2916330000):0.1744500000	1vlg_A.pdb:0.4207680000):0.3114270000	3e6s_A.pdb:1.1116550000):0.5571340000	1z6o_M.pdb:0.8998760000):0.3131160000):1.0752100000):1.0605000000	((1lko_A.pdb:1.1363800000	1yuz_A.pdb:0.5783550000):0.7540690000	3qhb_A.pdb:0.3974020000):0.7450880000):0.1976140000	2fzf_A.pdb:1.6512170000):1.1811300000	((1mty_B.pdb:1.5012750000	((1otk_A.pdb:2.0726550000	2inp_C.pdb:0.8814690000):0.4877590000	2inc_B.pdb:1.2579920000):0.2586650000):0.4419890000	(1mty_D.pdb:1.4242150000	3dhg_A.pdb:1.2054090000):0.5050010000):0.8641370000):0.3990000000	(((1jk0_A.pdb:0.3074060000	(1w68_A.pdb:0.0292200000	2uw2_A.pdb:0.0539520000):0.1983550000):0.7696820000	(1mxr_A.pdb:0.7530030000	((1oqu_A.pdb:0.2518720000	1uzr_A.pdb:0.0875390000):0.0657656000	1r2f_A.pdb:0.2323480000):1.4527800000):0.3008010000):1.3257100000	3ee4_A.pdb:1.1011560000):1.4755500000):1.1341300000	1za0_A.pdb:1.6171310000):1.1767300000	2uw1_B.pdb:0.0195950000):0.0002828940	2uw1_A.pdb:0.0000020000);
(1afr_A.pdb:0.2158090000	(((((((((((((1bcf_A.pdb:0.0683200000	3e1q_A.pdb:0.0816210000):0.2709920000	2fkz_A.pdb:0.1601050000):0.3198920000	1jgc_A.pdb:0.5490500000):0.7008070000	1nfv_A.pdb:0.6573960000):0.2911120000	(((((1dps_A.pdb:0.0067610000	1jts_A.pdb:0.0238510000):0.4811700000	1o9r_A.pdb:0.2247220000):0.7395180000	1uvh_A.pdb:0.6340490000):0.5049240000	((((1ji4_A.pdb:0.6441080000	2fjc_A.pdb:0.6883420000):0.2944110000	(1qgh_A.pdb:0.2692340000	2ux1_A.pdb:0.6850610000):0.4167740000):0.1585600000	1jig_A.pdb:0.2712320000):0.0762747000	((1ji5_A.pdb:0.2686950000	2chp_A.pdb:0.6205060000):0.1527250000	1n1q_A.pdb:0.3163520000):0.0611023000):0.3426040000):0.2081120000	(1tjo_A.pdb:0.0000010000	1tk6_A.pdb:0.0000010000):0.8381940000):0.3009250000):0.2875200000	2vzb_A.pdb:1.3217570000):0.9827820000	((1bg7_A.pdb:0.1577180000	((((((1eum_A.pdb:0.5904340000	1krq_A.pdb:0.4465350000):0.5386400000	(1vlg_A.pdb:0.3773920000	2jd7_A.pdb:0.3608230000):0.1898670000):0.2499490000	3e6s_A.pdb:1.5490020000):0.3371670000	1z6o_M.pdb:1.1605170000):0.2242560000	1z6o_A.pdb:1.6869450000):0.3007910000	1r03_A.pdb:0.3887220000):0.0926637000):0.0000024845	(1lb3_A.pdb:0.1383980000	2za7_A.pdb:0.0339640000):0.4768480000):1.0723000000):0.4792630000	(((1lko_A.pdb:1.1080350000	1yuz_A.pdb:0.9005400000):1.3277200000	3qhb_A.pdb:0.3906930000):0.3586360000	2fzf_A.pdb:2.4808370000):0.0696360000):0.3449490000	1otk_A.pdb:1.9032150000):1.2158500000	(((1mty_B.pdb:2.1789170000	2inp_C.pdb:1.0196070000):0.2797050000	2inc_B.pdb:0.8733210000):0.7180110000	(1mty_D.pdb:2.1160900000	3dhg_A.pdb:0.7576840000):0.6933460000):0.8348940000):0.3880470000	(((1jk0_A.pdb:0.3200490000	(1w68_A.pdb:0.0146040000	2uw2_A.pdb:0.0770880000):0.1689030000):0.8006190000	(1mxr_A.pdb:0.8148800000	((1oqu_A.pdb:0.3015260000	1uzr_A.pdb:0.1121760000):0.0489248000	1r2f_A.pdb:0.2613400000):1.2994900000):0.3314820000):1.7297200000	3ee4_A.pdb:0.7808530000):0.6603480000):1.7754300000	1za0_A.pdb:2.1047490000):0.8060200000	2uw1_A.pdb:0.0000020000):0.0257697000	2uw1_B.pdb:0.0084620000);
(1afr_A.pdb:0.2454200000	(((((((((((1bcf_A.pdb:0.0902130000	3e1q_A.pdb:0.0973950000):0.3789990000	2fkz_A.pdb:0.1599610000):0.3290680000	1jgc_A.pdb:0.5463230000):0.5639870000	1nfv_A.pdb:1.0800770000):0.1421650000	((((((1dps_A.pdb:0.0000020000	1jts_A.pdb:0.0161120000):0.5379100000	1o9r_A.pdb:0.1896990000):0.7583670000	1uvh_A.pdb:0.7102570000):0.4164940000	(1tjo_A.pdb:0.0000010000	1tk6_A.pdb:0.0000010000):0.9078000000):0.2012440000	(((1ji4_A.pdb:0.7555390000	2fjc_A.pdb:0.7905870000):0.2194250000	(1qgh_A.pdb:0.3022500000	2ux1_A.pdb:0.7838630000):0.3190020000):0.1415180000	(((1ji5_A.pdb:0.1662120000	2chp_A.pdb:0.5808140000):0.2016170000	1n1q_A.pdb:0.2930670000):0.1750070000	1jig_A.pdb:0.1860320000):0.1092150000):0.6131550000):0.6214790000	2vzb_A.pdb:1.2484710000):0.0000027787):0.2416360000	(((1bg7_A.pdb:0.1947780000	1r03_A.pdb:0.4227380000):0.0744725000	((1lb3_A.pdb:0.1278100000	2za7_A.pdb:0.1149070000):0.2807110000	1z6o_A.pdb:1.6732140000):0.2127600000):0.2022830000	(((((1eum_A.pdb:0.3394850000	1krq_A.pdb:0.6301850000):0.4719980000	2jd7_A.pdb:0.2569220000):0.1510490000	1vlg_A.pdb:0.3312840000):0.3953210000	3e6s_A.pdb:0.9970370000):0.3966000000	1z6o_M.pdb:1.0534810000):0.1296330000):1.2009900000):0.6478370000	((1lko_A.pdb:1.1310040000	1yuz_A.pdb:0.6232650000):0.8438460000	3qhb_A.pdb:0.3852380000):0.5993420000):0.1186110000	2fzf_A.pdb:2.2005000000):0.7546510000	(((((1jk0_A.pdb:0.3304280000	(1w68_A.pdb:0.0045050000	2uw2_A.pdb:0.0602520000):0.1508700000):1.2133300000	1mxr_A.pdb:0.8385780000):0.2911390000	((1oqu_A.pdb:0.3257110000	1uzr_A.pdb:0.1122270000):0.0395305000	1r2f_A.pdb:0.2443730000):1.0679000000):0.4427040000	3ee4_A.pdb:1.3228640000):1.1307400000	((((1mty_B.pdb:1.9639720000	2inp_C.pdb:0.8953390000):0.1330430000	1otk_A.pdb:2.0855380000):0.2377050000	2inc_B.pdb:1.0253110000):0.4094790000	(1mty_D.pdb:1.8760400000	3dhg_A.pdb:0.6959810000):0.8954860000):0.3386700000):0.5505110000):1.4203800000	1za0_A.pdb:1.7730880000):2.0065300000	2uw1_A.pdb:0.0000030000):0.0178182000	2uw1_B.pdb:0.0054990000);
(1afr_A.pdb:0.2650400000	(((((((((((((1bcf_A.pdb:0.0996780000	3e1q_A.pdb:0.0609330000):0.4645940000	2fkz_A.pdb:0.1738430000):0.2681170000	1jgc_A.pdb:0.4694220000):0.9328050000	1nfv_A.pdb:0.7197780000):0.1495920000	(((((1dps_A.pdb:0.0000020000	1jts_A.pdb:0.0332600000):0.4456700000	1o9r_A.pdb:0.2804150000):0.6383190000	1uvh_A.pdb:0.8900100000):0.7331850000	(((1ji4_A.pdb:0.7790820000	2fjc_A.pdb:0.8125880000):0.2476930000	(1qgh_A.pdb:0.3561430000	2ux1_A.pdb:0.6520680000):0.3842010000):0.2067500000	(((1ji5_A.pdb:0.2768550000	2chp_A.pdb:0.6085900000):0.1889570000	1n1q_A.pdb:0.3280620000):0.0801019000	1jig_A.pdb:0.1311370000):0.0825445000):0.4643320000):0.1606110000	(1tjo_A.pdb:0.0000010000	1tk6_A.pdb:0.0000010000):1.0221800000):0.5310750000):0.0722797000	((((1bg7_A.pdb:0.2347070000	1r03_A.pdb:0.3693770000):0.1044150000	((1lb3_A.pdb:0.0716610000	2za7_A.pdb:0.1340400000):0.0973114000	1z6o_A.pdb:1.8682820000):0.2192670000):0.2057990000	(((((1eum_A.pdb:0.4219800000	1krq_A.pdb:0.5323340000):0.7730280000	2jd7_A.pdb:0.2793210000):0.1547980000	1vlg_A.pdb:0.2337290000):0.1956920000	3e6s_A.pdb:1.0517360000):0.2149970000	1z6o_M.pdb:1.1303590000):0.3574400000):1.1615700000	2vzb_A.pdb:1.1236830000):0.3954980000):1.1325200000	1otk_A.pdb:2.8188170000):0.0000023070	((1lko_A.pdb:0.7676890000	1yuz_A.pdb:0.9159220000):0.4846810000	3qhb_A.pdb:0.5765780000):0.3937140000):0.2278030000	2fzf_A.pdb:2.1877110000):0.3432370000	((((1jk0_A.pdb:0.4333120000	(1w68_A.pdb:0.0140680000	2uw2_A.pdb:0.0786540000):0.0655576000):0.9608010000	1mxr_A.pdb:0.7090950000):0.4165280000	((1oqu_A.pdb:0.1753510000	1uzr_A.pdb:0.1802120000):0.0245766000	1r2f_A.pdb:0.2315150000):0.8094660000):0.9332900000	3ee4_A.pdb:1.0636210000):1.5576400000):0.2787880000	(((1mty_B.pdb:1.7421970000	2inc_B.pdb:1.3537800000):0.1826550000	2inp_C.pdb:1.1431220000):0.7824500000	(1mty_D.pdb:2.2400540000	3dhg_A.pdb:1.2582480000):0.4273000000):0.6392390000):1.5622600000	1za0_A.pdb:1.9978130000):0.6613400000	2uw1_A.pdb:0.0000020000):0.0036263600	2uw1_B.pdb:0.0165250000);
(1afr_A.pdb:0.2255580000	((((((((((((1bcf_A.pdb:0.0375390000	3e1q_A.pdb:0.0817470000):0.3872850000	2fkz_A.pdb:0.2370340000):0.4325190000	1jgc_A.pdb:0.4170970000):0.5717200000	1nfv_A.pdb:0.7867160000):0.2768080000	((((((1dps_A.pdb:0.0000020000	1jts_A.pdb:0.0539070000):0.4416810000	1o9r_A.pdb:0.4123850000):0.8006670000	1uvh_A.pdb:0.6994810000):0.4228360000	((((1ji4_A.pdb:0.8416700000	2fjc_A.pdb:1.2251440000):0.5127420000	(1qgh_A.pdb:0.3423030000	2ux1_A.pdb:1.0289900000):0.5081760000):0.2140210000	((1ji5_A.pdb:0.2392990000	2chp_A.pdb:0.5894440000):0.2370850000	1jig_A.pdb:0.2822550000):0.1026320000):0.0802042000	1n1q_A.pdb:0.2783780000):0.4799780000):0.2103520000	(1tjo_A.pdb:0.0000010000	1tk6_A.pdb:0.0000010000):1.0659400000):0.6897150000	2vzb_A.pdb:1.5484410000):0.0000021377):0.7647340000	(((((1bg7_A.pdb:0.1203380000	(1lb3_A.pdb:0.0540920000	2za7_A.pdb:0.1103150000):0.4052650000):0.0516675000	1r03_A.pdb:0.3465970000):0.2378500000	1z6o_M.pdb:1.0479690000):0.1286790000	(((1eum_A.pdb:0.5577200000	1krq_A.pdb:0.5219050000):0.5592510000	(1vlg_A.pdb:0.2235580000	2jd7_A.pdb:0.3229120000):0.1970270000):0.2129990000	3e6s_A.pdb:0.8950740000):0.3986420000):0.1865900000	1z6o_A.pdb:1.5044540000):0.7552820000):0.4591140000	(((1lko_A.pdb:0.8705600000	1yuz_A.pdb:0.9006660000):1.6250100000	3qhb_A.pdb:0.6739770000):0.2532400000	2fzf_A.pdb:1.9482230000):0.4188390000):1.1561900000	1otk_A.pdb:1.9379230000):0.8436900000	(((1jk0_A.pdb:0.2678470000	(1w68_A.pdb:0.0084440000	2uw2_A.pdb:0.0633290000):0.1958550000):1.0877400000	(1mxr_A.pdb:0.8526060000	((1oqu_A.pdb:0.1902120000	1uzr_A.pdb:0.1323170000):0.1155820000	1r2f_A.pdb:0.2246220000):1.2606800000):0.3960680000):0.8710690000	3ee4_A.pdb:1.1788470000):0.7109480000):0.2753030000	(((1mty_B.pdb:1.9210270000	2inp_C.pdb:1.4623770000):0.1390320000	2inc_B.pdb:1.0345130000):0.4746820000	(1mty_D.pdb:1.3560970000	3dhg_A.pdb:1.1957850000):0.9717240000):0.9079900000):1.0210000000	1za0_A.pdb:1.6486390000):1.6553500000	2uw1_A.pdb:0.0000020000):0.0213578000	2uw1_B.pdb:0.0061660000);
(1afr_A.pdb:0.2620970000	((((((((((((1bcf_A.pdb:0.0236180000	3e1q_A.pdb:0.0750480000):0.3899910000	2fkz_A.pdb:0.2237910000):0.5089730000	1jgc_A.pdb:0.2571970000):0.7882280000	1nfv_A.pdb:0.7497850000):0.4688050000	(((((1dps_A.pdb:0.0000020000	1jts_A.pdb:0.0403190000):0.4684070000	1o9r_A.pdb:0.3993090000):0.6739530000	1uvh_A.pdb:1.2411430000):0.2716050000	((((1ji4_A.pdb:0.4585680000	2fjc_A.pdb:1.0799350000):0.6277780000	(1qgh_A.pdb:0.2590370000	2ux1_A.pdb:0.7350460000):0.4143190000):0.1784060000	1n1q_A.pdb:0.4678300000):0.0381724000	((1ji5_A.pdb:0.2638330000	2chp_A.pdb:0.6672380000):0.3215620000	1jig_A.pdb:0.2002070000):0.1587170000):0.2869250000):0.4902460000	(1tjo_A.pdb:0.0000010000	1tk6_A.pdb:0.0000010000):1.1106900000):0.6717230000):0.0528620000	2vzb_A.pdb:1.1963520000):0.3821860000	(((1bg7_A.pdb:0.1708090000	1r03_A.pdb:0.4099310000):0.1150230000	((1lb3_A.pdb:0.0741700000	2za7_A.pdb:0.0603640000):0.0492704000	1z6o_A.pdb:1.9268840000):0.3510650000):0.3019250000	((((1eum_A.pdb:0.4011210000	1krq_A.pdb:0.7019230000):0.4261790000	(1vlg_A.pdb:0.3569170000	2jd7_A.pdb:0.3322260000):0.2122300000):0.4573910000	3e6s_A.pdb:1.1356130000):0.3871370000	1z6o_M.pdb:1.1590600000):0.2137770000):1.1368600000):0.2890790000	(((1lko_A.pdb:0.8940250000	1yuz_A.pdb:1.1212630000):1.5049700000	3qhb_A.pdb:1.0229330000):0.1602630000	2fzf_A.pdb:2.0118000000):0.1544760000):1.4958800000	((((1mty_B.pdb:2.2158360000	2inp_C.pdb:0.9021350000):0.3462550000	1otk_A.pdb:2.4561200000):0.0822401000	2inc_B.pdb:0.8979720000):0.2884410000	(1mty_D.pdb:1.8171880000	3dhg_A.pdb:1.3321220000):0.9208840000):1.3421900000):0.4361160000	((((1jk0_A.pdb:0.2667860000	(1w68_A.pdb:0.0018740000	2uw2_A.pdb:0.0717110000):0.2600810000):1.1699600000	1mxr_A.pdb:0.8107920000):0.4666580000	((1oqu_A.pdb:0.2583530000	1uzr_A.pdb:0.0921660000):0.0312155000	1r2f_A.pdb:0.2847720000):0.8956790000):0.9772320000	3ee4_A.pdb:0.8459020000):1.1045100000):0.7624090000	1za0_A.pdb:1.1656910000):2.4698100000	2uw1_A.pdb:0.0000020000):0.0020543300	2uw1_B.pdb:0.0256720000);
(1afr_A.pdb:0.2880700000	((((((((((((((1bcf_A.pdb:0.0442080000	3e1q_A.pdb:0.1114300000):0.2310140000	2fkz_A.pdb:0.2016770000):0.6132670000	1jgc_A.pdb:0.3574140000):0.7044190000	1nfv_A.pdb:0.9235620000):0.5285530000	((((1bg7_A.pdb:0.2011140000	1r03_A.pdb:0.3238810000):0.0725536000	((1lb3_A.pdb:0.1337010000	2za7_A.pdb:0.1036210000):0.1477410000	1z6o_A.pdb:1.6085880000):0.2042200000):0.3396920000	((((1eum_A.pdb:0.4515880000	1krq_A.pdb:0.5069730000):0.4396810000	(1vlg_A.pdb:0.4205680000	2jd7_A.pdb:0.3713120000):0.1810530000):0.3721760000	3e6s_A.pdb:0.8969960000):0.5184430000	1z6o_M.pdb:0.9533020000):0.1437370000):0.6791210000	(((((1dps_A.pdb:0.0000030000	1jts_A.pdb:0.0519110000):0.4783490000	1o9r_A.pdb:0.5194890000):0.3424440000	1uvh_A.pdb:1.1063960000):0.4927130000	(1tjo_A.pdb:0.0000010000	1tk6_A.pdb:0.0000010000):1.2472900000):0.2848310000	((1ji4_A.pdb:0.7605150000	2fjc_A.pdb:0.8599560000):0.0461426000	((((1ji5_A.pdb:0.1886660000	2chp_A.pdb:0.6161660000):0.1310090000	1n1q_A.pdb:0.4566620000):0.0744711000	1jig_A.pdb:0.1031470000):0.2014210000	(1qgh_A.pdb:0.1913490000	2ux1_A.pdb:1.0204000000):0.5232190000):0.3352480000):0.4219800000):0.4391020000):0.2405840000):0.1448760000	2vzb_A.pdb:1.1471600000):0.5629460000	(1lko_A.pdb:0.9346130000	1yuz_A.pdb:1.2684760000):0.7406800000):0.2988040000	3qhb_A.pdb:0.6624890000):0.1807180000	2fzf_A.pdb:2.0701980000):0.7628540000	(((1mty_B.pdb:2.0005810000	(1otk_A.pdb:3.2321100000	2inp_C.pdb:0.2157940000):0.7849550000):0.5033250000	2inc_B.pdb:0.9882060000):0.7858760000	(1mty_D.pdb:1.9288770000	3dhg_A.pdb:0.7305410000):0.6139680000):1.3887300000):1.1082800000	(((1jk0_A.pdb:0.3551570000	(1w68_A.pdb:0.0296990000	2uw2_A.pdb:0.0354990000):0.2002090000):1.3415100000	((1oqu_A.pdb:0.2563210000	1uzr_A.pdb:0.1288980000):0.0026981800	1r2f_A.pdb:0.3206130000):1.0220400000):0.2196140000	1mxr_A.pdb:0.7669290000):0.6483260000):0.6527360000	3ee4_A.pdb:0.8181180000):0.7424430000	1za0_A.pdb:1.7212860000):1.8403300000	2uw1_A.pdb:0.0000020000):0.0156071000	2uw1_B.pdb:0.0227210000);
(1afr_A.pdb:0.2456830000	(((((((((((((1bcf_A.pdb:0.1373690000	3e1q_A.pdb:0.0608610000):0.2835250000	2fkz_A.pdb:0.2343330000):0.3772770000	1jgc_A.pdb:0.4853640000):0.5147320000	1nfv_A.pdb:0.9280260000):0.4214640000	(((((1dps_A.pdb:0.0000020000	1jts_A.pdb:0.0477360000):0.2596270000	1o9r_A.pdb:0.5073530000):0.7078190000	1uvh_A.pdb:0.8067790000):0.5631500000	(1tjo_A.pdb:0.0000010000	1tk6_A.pdb:0.0000010000):1.1944700000):0.3028530000	((((1ji4_A.pdb:0.7944670000	2fjc_A.pdb:0.5648530000):0.6452750000	(1qgh_A.pdb:0.2915210000	2ux1_A.pdb:0.7355510000):0.5207180000):0.1357850000	1jig_A.pdb:0.2057110000):0.0471719000	((1ji5_A.pdb:0.2346010000	2chp_A.pdb:0.6699480000):0.1596500000	1n1q_A.pdb:0.3410870000):0.1386450000):0.5623730000):0.3211110000):0.0000026685	2vzb_A.pdb:1.5843840000):0.1975310000	((((1bg7_A.pdb:0.0953250000	(1lb3_A.pdb:0.1639360000	2za7_A.pdb:0.0374160000):0.4983590000):0.1277370000	1r03_A.pdb:0.2722070000):0.0923343000	1z6o_A.pdb:1.6245110000):0.0749474000	((((1eum_A.pdb:0.3663020000	1krq_A.pdb:0.4763060000):0.3532350000	3e6s_A.pdb:1.1866970000):0.1952740000	(1vlg_A.pdb:0.2463430000	2jd7_A.pdb:0.2286300000):0.1184800000):0.7567720000	1z6o_M.pdb:0.8716860000):0.2869410000):1.2403400000):0.7216040000	(((1lko_A.pdb:1.1198980000	1yuz_A.pdb:0.4650180000):0.8234480000	3qhb_A.pdb:0.2624210000):0.2157220000	2fzf_A.pdb:1.9964070000):0.2565750000):0.6201910000	1otk_A.pdb:2.3531180000):0.5490750000	(((1mty_B.pdb:2.1310700000	2inp_C.pdb:1.1316010000):0.4765440000	2inc_B.pdb:0.9007790000):0.6611720000	(1mty_D.pdb:1.8037230000	3dhg_A.pdb:0.8533340000):0.6477150000):0.5884880000):0.6658430000	(((1jk0_A.pdb:0.2753730000	(1w68_A.pdb:0.0000030000	2uw2_A.pdb:0.0566120000):0.2254870000):1.1340600000	(1mxr_A.pdb:0.7994590000	((1oqu_A.pdb:0.2680680000	1uzr_A.pdb:0.1251210000):0.0958099000	1r2f_A.pdb:0.1836470000):1.1511500000):0.1356510000):0.3419750000	3ee4_A.pdb:1.1564760000):0.5229450000):1.7079100000	1za0_A.pdb:1.2562110000):2.0310400000	2uw1_B.pdb:0.0217850000):0.0016485000	2uw1_A.pdb:0.0000020000);
(1afr_A.pdb:0.2352960000	((((((((((((1bcf_A.pdb:0.0140730000	3e1q_A.pdb:0.0834120000):0.3188080000	2fkz_A.pdb:0.1833750000):0.4099400000	1jgc_A.pdb:0.4099520000):0.7212390000	1nfv_A.pdb:0.7408500000):0.5323360000	((((((1dps_A.pdb:0.0000020000	1jts_A.pdb:0.0456530000):0.4271920000	1o9r_A.pdb:0.4529310000):0.6120570000	1uvh_A.pdb:0.9325360000):0.7558790000	((1ji4_A.pdb:0.8880530000	2fjc_A.pdb:0.9572650000):0.3344300000	((((1ji5_A.pdb:0.1755780000	2chp_A.pdb:0.7108900000):0.2153890000	1jig_A.pdb:0.1993150000):0.1376730000	1n1q_A.pdb:0.3997750000):0.0508878000	(1qgh_A.pdb:0.2409900000	2ux1_A.pdb:1.0098930000):0.4933260000):0.1819470000):0.3729910000):0.3840650000	(1tjo_A.pdb:0.0000010000	1tk6_A.pdb:0.0000010000):1.0694200000):0.1542880000	2vzb_A.pdb:1.7209630000):0.1372740000):0.4650240000	(((1lko_A.pdb:0.9720830000	1yuz_A.pdb:1.0731010000):1.1307300000	3qhb_A.pdb:0.4677640000):0.3431660000	2fzf_A.pdb:2.0513920000):0.9539080000):0.0000027167	((((1bg7_A.pdb:0.1706030000	1r03_A.pdb:0.3715510000):0.0949680000	(1lb3_A.pdb:0.0975410000	2za7_A.pdb:0.0952530000):0.3044760000):0.4534340000	((((1eum_A.pdb:0.6134040000	1krq_A.pdb:0.4370600000):0.3890590000	(1vlg_A.pdb:0.3632700000	2jd7_A.pdb:0.3360450000):0.3248680000):0.3366460000	3e6s_A.pdb:1.2074410000):0.6555110000	1z6o_M.pdb:1.2185630000):0.1105290000):0.0324878000	1z6o_A.pdb:1.8539360000):0.4658740000):0.9166150000	1otk_A.pdb:1.8422980000):1.8534500000	((((1jk0_A.pdb:0.4435300000	(1w68_A.pdb:0.0000020000	2uw2_A.pdb:0.0948510000):0.1684850000):0.9108920000	((1oqu_A.pdb:0.2444090000	1uzr_A.pdb:0.0716590000):0.1084650000	1r2f_A.pdb:0.2943700000):1.3434400000):0.1529990000	1mxr_A.pdb:0.7997180000):0.9941240000	3ee4_A.pdb:1.2831280000):0.4139470000):0.1587960000	(((1mty_B.pdb:2.3039530000	2inp_C.pdb:0.8914520000):0.6923490000	2inc_B.pdb:0.6679940000):0.5928740000	(1mty_D.pdb:2.0492600000	3dhg_A.pdb:0.9008100000):0.8377530000):2.3735700000):1.1729000000	1za0_A.pdb:1.4040830000):1.5218000000	2uw1_A.pdb:0.0000020000):0.0100753000	2uw1_B.pdb:0.0174580000);
(1afr_A.pdb:0.2443550000	(((((((((((((1bcf_A.pdb:0.0575260000	3e1q_A.pdb:0.0578180000):0.2118500000	2fkz_A.pdb:0.3002730000):0.2021940000	1jgc_A.pdb:0.4738580000):0.7578860000	1nfv_A.pdb:0.8770100000):0.1376710000	(((((1dps_A.pdb:0.0007550000	1jts_A.pdb:0.0215370000):0.2616160000	1o9r_A.pdb:0.3529790000):0.3656930000	1uvh_A.pdb:0.8640930000):0.4220500000	(1tjo_A.pdb:0.0000010000	1tk6_A.pdb:0.0000010000):1.4496500000):0.5547330000	(((1ji4_A.pdb:0.5376870000	2fjc_A.pdb:0.8418550000):0.2921070000	(1qgh_A.pdb:0.5275510000	2ux1_A.pdb:0.5270600000):0.3005200000):0.2271800000	(((1ji5_A.pdb:0.2283660000	2chp_A.pdb:0.4665980000):0.1166660000	1jig_A.pdb:0.4697100000):0.1155450000	1n1q_A.pdb:0.2224590000):0.0974722000):0.1081340000):0.6107980000):0.0000023250	2vzb_A.pdb:1.5214600000):0.6815030000	(((1bg7_A.pdb:0.1838100000	(1lb3_A.pdb:0.0856130000	2za7_A.pdb:0.1661900000):0.3898430000):0.0418890000	1r03_A.pdb:0.3143990000):0.0890043000	((((((1eum_A.pdb:0.2418070000	1krq_A.pdb:0.7260420000):0.8548990000	2jd7_A.pdb:0.1262680000):0.1385330000	1vlg_A.pdb:0.3313660000):0.6692680000	3e6s_A.pdb:1.0958100000):0.6583450000	1z6o_M.pdb:0.8277510000):0.3745760000	1z6o_A.pdb:2.1486250000):0.1243370000):1.3822400000):0.2725900000	((1lko_A.pdb:0.9353710000	1yuz_A.pdb:0.5260860000):1.1235100000	3qhb_A.pdb:0.3035950000):0.7624960000):0.1457960000	2fzf_A.pdb:2.0636040000):1.3337800000	((((1mty_B.pdb:1.5739350000	1otk_A.pdb:2.0497770000):0.0923239000	2inc_B.pdb:1.0580700000):0.3744940000	2inp_C.pdb:1.1158010000):0.7989070000	(1mty_D.pdb:1.8855820000	3dhg_A.pdb:0.8917490000):0.4100690000):0.1484770000):0.4383420000	(((1jk0_A.pdb:0.2993750000	(1w68_A.pdb:0.0191040000	2uw2_A.pdb:0.0539700000):0.1629810000):0.8252400000	(1mxr_A.pdb:0.8263230000	((1oqu_A.pdb:0.2134860000	1uzr_A.pdb:0.1365380000):0.0861749000	1r2f_A.pdb:0.1629450000):1.2107800000):0.6900430000):0.8060970000	3ee4_A.pdb:1.5260860000):0.4527460000):2.1790900000	1za0_A.pdb:1.6668060000):1.1199500000	2uw1_A.pdb:0.0000020000):0.0140955000	2uw1_B.pdb:0.0120410000);
(1afr_A.pdb:0.2098170000	(((((((((((((1bcf_A.pdb:0.0144450000	3e1q_A.pdb:0.0375170000):0.3530420000	2fkz_A.pdb:0.2425980000):0.2939500000	1jgc_A.pdb:0.4197910000):0.5594100000	1nfv_A.pdb:0.8201820000):0.1081940000	((((((((1dps_A.pdb:0.0189370000	1jts_A.pdb:0.0532990000):0.3188310000	1o9r_A.pdb:0.3889750000):0.5371620000	1uvh_A.pdb:0.8944040000):0.6379950000	(1qgh_A.pdb:0.4192350000	2ux1_A.pdb:0.7100990000):0.1431900000):0.1610630000	(1ji4_A.pdb:0.7852500000	2fjc_A.pdb:0.6481480000):0.3174200000):0.1530080000	(((1ji5_A.pdb:0.3569670000	2chp_A.pdb:0.7454020000):0.0668805000	1n1q_A.pdb:0.3704870000):0.1120840000	1jig_A.pdb:0.2380550000):0.1330490000):0.6845310000	(1tjo_A.pdb:0.0000010000	1tk6_A.pdb:0.0000010000):1.0733400000):0.3631090000	2vzb_A.pdb:1.6150400000):0.0207678000):0.4902620000	(((((1bg7_A.pdb:0.1487920000	(1lb3_A.pdb:0.0374340000	2za7_A.pdb:0.0822310000):0.4450200000):0.1129130000	1r03_A.pdb:0.2058650000):0.3568900000	1z6o_M.pdb:0.9966500000):0.1225820000	1z6o_A.pdb:1.2666880000):0.0924044000	(((1eum_A.pdb:0.4147700000	1krq_A.pdb:0.5156390000):0.7454040000	2jd7_A.pdb:0.2791610000):0.1065730000	(1vlg_A.pdb:0.2083320000	3e6s_A.pdb:1.4545360000):0.0707108000):0.5831020000):0.7827080000):0.1474070000	(((1lko_A.pdb:0.9114120000	1yuz_A.pdb:0.7810790000):0.8672990000	2fzf_A.pdb:2.2467580000):0.2214710000	3qhb_A.pdb:0.6549920000):0.5216970000):1.0351300000	1otk_A.pdb:1.7343580000):0.9177530000	(((1mty_B.pdb:1.8870960000	2inp_C.pdb:1.0402270000):0.3960490000	2inc_B.pdb:0.9299020000):0.4964980000	(1mty_D.pdb:1.9973960000	3dhg_A.pdb:1.0303350000):0.7452430000):1.4470700000):0.3847240000	(((1jk0_A.pdb:0.3034920000	(1w68_A.pdb:0.0091460000	2uw2_A.pdb:0.0727180000):0.1993620000):1.2239900000	1mxr_A.pdb:1.0071860000):0.2369580000	((1oqu_A.pdb:0.2303860000	1uzr_A.pdb:0.0825090000):0.0773999000	1r2f_A.pdb:0.1601360000):1.1825300000):0.3586560000):0.7129060000	3ee4_A.pdb:1.2371720000):1.4936600000	1za0_A.pdb:1.3032690000):1.7603200000	2uw1_A.pdb:0.0000020000):0.0025826500	2uw1_B.pdb:0.0273580000);
(1afr_A.pdb:0.2881650000	((((((((((((((1bcf_A.pdb:0.0901350000	3e1q_A.pdb:0.1149930000):0.2740270000	2fkz_A.pdb:0.1962600000):0.3258050000	1jgc_A.pdb:0.6611530000):0.7270220000	1nfv_A.pdb:1.3593620000):0.3025310000	(((((1dps_A.pdb:0.0000020000	1jts_A.pdb:0.0326340000):0.4693140000	1o9r_A.pdb:0.2673310000):0.5194670000	1uvh_A.pdb:0.8028020000):1.1741400000	(((((1ji4_A.pdb:0.8934980000	2fjc_A.pdb:1.0379380000):0.4792410000	(1qgh_A.pdb:0.3781580000	2ux1_A.pdb:0.9110460000):0.2130090000):0.2792850000	1jig_A.pdb:0.2734700000):0.0383113000	(1ji5_A.pdb:0.1970700000	2chp_A.pdb:0.6244890000):0.2804530000):0.1386090000	1n1q_A.pdb:0.2276940000):0.0973846000):0.4976030000	(1tjo_A.pdb:0.0000010000	1tk6_A.pdb:0.0000010000):1.0802200000):0.0608505000):0.4095670000	2vzb_A.pdb:1.4978690000):0.7009040000	((((1bg7_A.pdb:0.2214550000	(1lb3_A.pdb:0.0898930000	2za7_A.pdb:0.1378310000):0.2952270000):0.1359490000	1r03_A.pdb:0.3549100000):0.1456150000	(1z6o_A.pdb:1.4509350000	1z6o_M.pdb:1.0250780000):0.2258960000):0.1898660000	(((1eum_A.pdb:0.7573950000	1krq_A.pdb:0.4568430000):0.5406450000	3e6s_A.pdb:0.7806200000):0.2881940000	(1vlg_A.pdb:0.3860610000	2jd7_A.pdb:0.3359460000):0.1225610000):0.7602700000):0.4368790000):0.8719750000	((1lko_A.pdb:1.0423520000	1yuz_A.pdb:0.6988110000):0.9819770000	3qhb_A.pdb:0.1886070000):0.4992390000):0.6604440000	2fzf_A.pdb:1.6700480000):0.4666840000	(1mty_B.pdb:1.4368030000	((1mty_D.pdb:1.7270440000	3dhg_A.pdb:1.2577880000):0.4226420000	(2inc_B.pdb:1.0360600000	2inp_C.pdb:1.1680000000):0.3844590000):0.5508470000):0.7920100000):0.4888250000	1otk_A.pdb:1.3749650000):0.8613720000	((((1jk0_A.pdb:0.4454010000	(1w68_A.pdb:0.0032630000	2uw2_A.pdb:0.0714180000):0.0493425000):1.1379700000	1mxr_A.pdb:1.3224270000):0.4642300000	((1oqu_A.pdb:0.2992400000	1uzr_A.pdb:0.1203170000):0.0825152000	1r2f_A.pdb:0.2481840000):1.2344500000):0.9335120000	3ee4_A.pdb:0.7135840000):1.0731400000):2.2426400000	1za0_A.pdb:1.8367630000):1.3682400000	2uw1_A.pdb:0.0000020000):0.0089391600	2uw1_B.pdb:0.0195770000);
(1afr_A.pdb:0.2674010000	((((((((((((((1bcf_A.pdb:0.0682350000	3e1q_A.pdb:0.1031340000):0.3700630000	2fkz_A.pdb:0.2579800000):0.4370030000	1jgc_A.pdb:0.3735350000):0.6858650000	1nfv_A.pdb:1.1942000000):0.3704080000	(((((1dps_A.pdb:0.0036270000	1jts_A.pdb:0.0795960000):0.4131860000	1o9r_A.pdb:0.3691520000):0.5338020000	1uvh_A.pdb:1.0307110000):0.5378400000	((((1ji4_A.pdb:1.0248650000	2fjc_A.pdb:0.7837030000):0.3936360000	(1qgh_A.pdb:0.2966140000	2ux1_A.pdb:0.8101910000):0.3027410000):0.2438520000	1jig_A.pdb:0.2309140000):0.0543228000	((1ji5_A.pdb:0.2939480000	2chp_A.pdb:0.6663080000):0.2056270000	1n1q_A.pdb:0.5021110000):0.0678424000):0.3270660000):0.4129090000	(1tjo_A.pdb:0.0000010000	1tk6_A.pdb:0.0000010000):1.4932700000):0.2692530000):0.1387510000	2vzb_A.pdb:1.6627820000):0.3621980000	((1bg7_A.pdb:0.1756460000	((1lb3_A.pdb:0.0722430000	2za7_A.pdb:0.1054830000):0.3094510000	1r03_A.pdb:0.3101380000):0.0422343000):0.3927100000	(((((1eum_A.pdb:0.5261470000	1krq_A.pdb:0.3876770000):0.4280220000	3e6s_A.pdb:0.9743840000):0.1576430000	(1vlg_A.pdb:0.3296770000	2jd7_A.pdb:0.4498360000):0.3156750000):0.5299460000	1z6o_A.pdb:1.7595850000):0.0678460000	1z6o_M.pdb:1.2762160000):0.1244210000):0.3858830000):0.9497680000	(((1lko_A.pdb:1.3777850000	1yuz_A.pdb:0.8633650000):0.9517610000	3qhb_A.pdb:0.5574720000):0.4018500000	2fzf_A.pdb:2.2541650000):0.2015260000):1.1272600000	(((1mty_B.pdb:1.8653710000	2inp_C.pdb:1.2959780000):0.3422950000	2inc_B.pdb:1.1613280000):0.5785590000	(1mty_D.pdb:1.9277310000	3dhg_A.pdb:0.8773630000):0.4447520000):0.9351690000):0.6942720000	(((1jk0_A.pdb:0.3733950000	(1w68_A.pdb:0.0075310000	2uw2_A.pdb:0.0504630000):0.1402470000):1.1953000000	1mxr_A.pdb:1.0208780000):0.3345980000	((1oqu_A.pdb:0.2145550000	1uzr_A.pdb:0.1092290000):0.1248690000	1r2f_A.pdb:0.1647040000):1.0222400000):1.3034200000):0.2700060000	1otk_A.pdb:3.6004880000):0.4873400000	3ee4_A.pdb:0.7177920000):2.1804300000	1za0_A.pdb:1.8442820000):1.2701100000	2uw1_A.pdb:0.0000020000):0.0097486200	2uw1_B.pdb:0.0184010000);
(1afr_A.pdb:0.2337050000	((((((((((((1bcf_A.pdb:0.0548590000	3e1q_A.pdb:0.0845670000):0.3384660000	2fkz_A.pdb:0.3604460000):0.3123930000	1jgc_A.pdb:0.4665730000):0.7049830000	1nfv_A.pdb:1.0174030000):0.1889460000	((((((1bg7_A.pdb:0.1749530000	(1lb3_A.pdb:0.0759030000	2za7_A.pdb:0.0857730000):0.4175630000):0.1194920000	1r03_A.pdb:0.2112620000):0.6559460000	(1z6o_A.pdb:1.7910140000	1z6o_M.pdb:1.1455380000):0.0543987000):0.0478243000	((1eum_A.pdb:0.6802890000	1krq_A.pdb:0.4286670000):0.4863610000	((1vlg_A.pdb:0.2257320000	2jd7_A.pdb:0.3522180000):0.0943416000	3e6s_A.pdb:1.1987740000):0.1944440000):0.5048210000):0.9306040000	(((((1dps_A.pdb:0.0094250000	1jts_A.pdb:0.0369300000):0.3618740000	1o9r_A.pdb:0.3909870000):0.5224130000	1uvh_A.pdb:0.9879510000):0.6413030000	(((1ji4_A.pdb:0.8744370000	2fjc_A.pdb:1.1363190000):0.4976460000	(1qgh_A.pdb:0.3412290000	2ux1_A.pdb:1.0083480000):0.1966570000):0.2577240000	(((1ji5_A.pdb:0.0913040000	2chp_A.pdb:0.6350880000):0.3875360000	1n1q_A.pdb:0.4897820000):0.1127380000	1jig_A.pdb:0.2455600000):0.0000021638):0.1912810000):0.5244320000	(1tjo_A.pdb:0.0000010000	1tk6_A.pdb:0.0000010000):1.0833700000):0.2345070000):0.1377980000	2vzb_A.pdb:1.4879760000):0.0000028052):0.5895600000	(((1lko_A.pdb:0.7638060000	1yuz_A.pdb:1.2696430000):1.3973000000	3qhb_A.pdb:1.0749480000):0.0000021010	2fzf_A.pdb:2.4091440000):0.1160590000):1.4098100000	1otk_A.pdb:2.0710140000):1.0254700000	(1mty_B.pdb:1.4283280000	(((1mty_D.pdb:1.8179170000	3dhg_A.pdb:1.0017620000):1.1818100000	2inc_B.pdb:0.8225690000):0.5335710000	2inp_C.pdb:1.3925320000):0.8273380000):0.6404800000):0.4853190000	(((1jk0_A.pdb:0.2336340000	(1w68_A.pdb:0.0000030000	2uw2_A.pdb:0.0832640000):0.2030910000):0.9767140000	1mxr_A.pdb:1.0095350000):0.5475370000	((1oqu_A.pdb:0.2974580000	1uzr_A.pdb:0.0361910000):0.0908720000	1r2f_A.pdb:0.2510300000):0.7331760000):0.8030380000):0.8200460000	3ee4_A.pdb:0.8802100000):1.3715100000	1za0_A.pdb:1.3264910000):1.6624200000	2uw1_A.pdb:0.0000030000):0.0126611000	2uw1_B.pdb:0.0052470000);
(1afr_A.pdb:0.2341260000	(((((((((((((1bcf_A.pdb:0.0719130000	3e1q_A.pdb:0.0942920000):0.1853390000	2fkz_A.pdb:0.2858550000):0.2536320000	1jgc_A.pdb:0.5017780000):0.6828250000	((((((1dps_A.pdb:0.0030890000	1jts_A.pdb:0.0274840000):0.5755750000	1o9r_A.pdb:0.1741570000):0.6813940000	1uvh_A.pdb:1.3110410000):0.5948830000	((((1ji4_A.pdb:0.8376910000	2fjc_A.pdb:0.7890480000):0.4200650000	(1qgh_A.pdb:0.4654860000	2ux1_A.pdb:0.7910820000):0.2036000000):0.2064080000	1jig_A.pdb:0.1700620000):0.1540540000	((1ji5_A.pdb:0.3184810000	2chp_A.pdb:0.4490640000):0.2205520000	1n1q_A.pdb:0.3426140000):0.0977712000):0.2928610000):0.5084530000	(1tjo_A.pdb:0.0000010000	1tk6_A.pdb:0.0000010000):1.1857800000):0.4267130000	2vzb_A.pdb:1.0988500000):0.2866790000):0.2415010000	(((((((1bg7_A.pdb:0.1814930000	((1lb3_A.pdb:0.0448350000	2za7_A.pdb:0.1101060000):0.1390510000	1z6o_A.pdb:2.0343580000):0.4203280000):0.0418223000	1r03_A.pdb:0.3239460000):0.3405320000	1z6o_M.pdb:1.1393820000):0.6092200000	3e6s_A.pdb:1.0227920000):0.4162090000	1vlg_A.pdb:0.1918270000):0.1691650000	2jd7_A.pdb:0.2726870000):0.3363480000	(1eum_A.pdb:0.2534710000	1krq_A.pdb:0.6546830000):0.5380110000):1.5444900000):0.2795520000	1nfv_A.pdb:0.6785430000):0.4976590000	(((1lko_A.pdb:1.0784640000	1yuz_A.pdb:0.4758000000):1.0748900000	3qhb_A.pdb:1.1248800000):0.2935550000	2fzf_A.pdb:2.1841560000):0.1295860000):0.8114900000	1otk_A.pdb:2.4646260000):0.2815600000	(((1mty_B.pdb:2.4735310000	2inp_C.pdb:1.1796040000):0.4725120000	2inc_B.pdb:0.8782630000):0.7851080000	(1mty_D.pdb:1.8747760000	3dhg_A.pdb:1.2139990000):0.5924420000):0.7792500000):0.5211870000	((1jk0_A.pdb:0.3850910000	(1w68_A.pdb:0.0226770000	2uw2_A.pdb:0.0727890000):0.1022300000):1.0699800000	(1mxr_A.pdb:0.7657900000	((1oqu_A.pdb:0.2355250000	1uzr_A.pdb:0.1012700000):0.0994659000	1r2f_A.pdb:0.2070230000):1.4066700000):0.0934676000):0.9356210000):0.6079980000	3ee4_A.pdb:0.8777440000):1.5869200000	1za0_A.pdb:1.9970360000):1.3200600000	2uw1_A.pdb:0.0000030000):0.0146417000	2uw1_B.pdb:0.0145990000);
(1afr_A.pdb:0.2562690000	((((((((((1bcf_A.pdb:0.0507690000	3e1q_A.pdb:0.0486020000):0.1708430000	2fkz_A.pdb:0.2712910000):0.2772910000	1jgc_A.pdb:0.4556850000):0.8945770000	1nfv_A.pdb:0.9371690000):0.1436450000	(((((1bg7_A.pdb:0.1256920000	1r03_A.pdb:0.2997660000):0.1308210000	(1lb3_A.pdb:0.0981790000	2za7_A.pdb:0.0465100000):0.2776770000):0.1497680000	(((((1eum_A.pdb:0.4600550000	1krq_A.pdb:0.7604460000):0.6219460000	(1vlg_A.pdb:0.3849140000	2jd7_A.pdb:0.2866560000):0.1181710000):0.2078410000	3e6s_A.pdb:1.1152950000):0.5133950000	1z6o_M.pdb:0.9554550000):0.6387900000	1z6o_A.pdb:1.4909220000):0.0000023730):0.9924760000	(((1lko_A.pdb:1.2300920000	1yuz_A.pdb:0.4962460000):0.9540160000	3qhb_A.pdb:0.3614050000):0.8801990000	2fzf_A.pdb:2.2036620000):0.5811670000):0.1884730000	2vzb_A.pdb:1.0806900000):0.1055390000):0.2175840000	(((((1dps_A.pdb:0.0000020000	1jts_A.pdb:0.0000020000):0.2910030000	1o9r_A.pdb:0.3575160000):0.5714270000	1uvh_A.pdb:0.7505260000):0.4573350000	((1ji4_A.pdb:0.9085180000	2fjc_A.pdb:1.0664720000):0.1782670000	((((1ji5_A.pdb:0.1496400000	2chp_A.pdb:0.5178660000):0.1543070000	1n1q_A.pdb:0.3676440000):0.0838735000	1jig_A.pdb:0.2547770000):0.1241660000	(1qgh_A.pdb:0.3159240000	2ux1_A.pdb:0.8219670000):0.4559340000):0.1340990000):0.2064180000):0.3231600000	(1tjo_A.pdb:0.0000010000	1tk6_A.pdb:0.0000010000):1.2708700000):0.1600610000):1.0972700000	((((1mty_B.pdb:1.4439160000	2inp_C.pdb:1.6425870000):0.4482130000	2inc_B.pdb:0.8839120000):0.4573460000	(1mty_D.pdb:1.9239870000	3dhg_A.pdb:1.0140320000):0.9669540000):0.5822100000	1otk_A.pdb:1.5441720000):0.4634740000):0.3019180000	(((1jk0_A.pdb:0.2024370000	(1w68_A.pdb:0.0000020000	2uw2_A.pdb:0.0795980000):0.2563020000):1.0082600000	(1mxr_A.pdb:0.9191880000	((1oqu_A.pdb:0.3163550000	1uzr_A.pdb:0.1097190000):0.0893147000	1r2f_A.pdb:0.1180970000):1.3918800000):0.1761030000):0.7364530000	3ee4_A.pdb:1.5337540000):0.7209590000):0.9073630000	1za0_A.pdb:1.5980990000):1.8532600000	2uw1_A.pdb:0.0000020000):0.0062615500	2uw1_B.pdb:0.0123070000);
(1afr_A.pdb:0.2512570000	((((((((((((((1bcf_A.pdb:0.0872850000	3e1q_A.pdb:0.0838450000):0.2381490000	2fkz_A.pdb:0.4509020000):0.4089350000	1jgc_A.pdb:0.4399600000):0.9545710000	1nfv_A.pdb:0.7637780000):0.1814990000	((((((1dps_A.pdb:0.0090700000	1jts_A.pdb:0.0641520000):0.2971120000	1o9r_A.pdb:0.4773210000):0.5606220000	1uvh_A.pdb:0.5641750000):0.5262970000	((1ji4_A.pdb:0.8598010000	2fjc_A.pdb:0.7716120000):0.3870380000	((((1ji5_A.pdb:0.1918640000	2chp_A.pdb:0.7371830000):0.2087600000	1n1q_A.pdb:0.5864370000):0.0936014000	1jig_A.pdb:0.2134940000):0.1903190000	(1qgh_A.pdb:0.3345340000	2ux1_A.pdb:0.7965940000):0.4152230000):0.2412060000):0.2437760000):0.4013300000	(1tjo_A.pdb:0.0000020000	1tk6_A.pdb:0.0000020000):0.7932170000):0.1535720000	1otk_A.pdb:2.8458030000):0.6782320000):0.3546620000	2vzb_A.pdb:1.8394100000):0.4670540000	(((1bg7_A.pdb:0.2322410000	(1lb3_A.pdb:0.1178120000	2za7_A.pdb:0.1188350000):0.4257410000):0.1365840000	1r03_A.pdb:0.2940120000):0.2333220000	((((1eum_A.pdb:0.6379890000	1krq_A.pdb:0.4033410000):0.2545180000	3e6s_A.pdb:1.1563310000):0.2703180000	(1vlg_A.pdb:0.3636750000	2jd7_A.pdb:0.2912680000):0.2487910000):0.4268370000	(1z6o_A.pdb:1.7600310000	1z6o_M.pdb:0.8484220000):0.0861689000):0.1242150000):0.7238220000):0.6114290000	((1lko_A.pdb:0.6680060000	1yuz_A.pdb:0.6884500000):1.0215700000	3qhb_A.pdb:0.3111050000):0.4923310000):0.8111860000	2fzf_A.pdb:1.6814240000):0.8867950000	(((1mty_B.pdb:2.0234170000	2inp_C.pdb:1.3149250000):0.5039850000	2inc_B.pdb:1.1062010000):0.6159870000	(1mty_D.pdb:1.7761100000	3dhg_A.pdb:0.9264530000):0.3205950000):1.0790700000):1.4430400000	((1jk0_A.pdb:0.3521710000	(1w68_A.pdb:0.0150920000	2uw2_A.pdb:0.0678110000):0.0940670000):1.1549800000	(1mxr_A.pdb:1.1121570000	((1oqu_A.pdb:0.2190800000	1uzr_A.pdb:0.1157190000):0.0515071000	1r2f_A.pdb:0.2057700000):1.2240700000):0.3163380000):0.5184480000):0.5456610000	3ee4_A.pdb:0.9282730000):1.9583200000	1za0_A.pdb:1.3571890000):1.3965000000	2uw1_A.pdb:0.0000020000):0.0070165500	2uw1_B.pdb:0.0165140000);
(1afr_A.pdb:0.2490030000	(((((((((((1bcf_A.pdb:0.0575010000	3e1q_A.pdb:0.0878640000):0.2102710000	2fkz_A.pdb:0.1654810000):0.2569380000	1jgc_A.pdb:0.4114790000):0.8416140000	1nfv_A.pdb:0.6879150000):0.0981473000	(((((1dps_A.pdb:0.0170040000	1jts_A.pdb:0.0391340000):0.5103460000	1o9r_A.pdb:0.2355860000):0.4347230000	1uvh_A.pdb:0.9588200000):0.6546230000	(((1ji4_A.pdb:0.6834510000	2fjc_A.pdb:0.7058440000):0.3908150000	(1qgh_A.pdb:0.2911840000	2ux1_A.pdb:0.7484360000):0.3854650000):0.1780680000	(((1ji5_A.pdb:0.1125520000	2chp_A.pdb:0.7131060000):0.1618490000	1n1q_A.pdb:0.3535050000):0.0606548000	1jig_A.pdb:0.2395710000):0.0491072000):0.3357820000):0.2361600000	(1tjo_A.pdb:0.0000010000	1tk6_A.pdb:0.0000010000):1.2290200000):0.8651350000):0.0514054000	2vzb_A.pdb:1.1589920000):0.3306920000	((((1bg7_A.pdb:0.1777190000	1r03_A.pdb:0.2853120000):0.0391415000	((((1eum_A.pdb:0.2779910000	1krq_A.pdb:0.5242890000):0.5321370000	(1vlg_A.pdb:0.3583070000	2jd7_A.pdb:0.2949000000):0.1114140000):0.3629670000	3e6s_A.pdb:0.7044410000):0.5788680000	1z6o_M.pdb:1.3434410000):0.1976800000):0.1811860000	(1lb3_A.pdb:0.0832550000	2za7_A.pdb:0.0370340000):0.2217700000):0.0856348000	1z6o_A.pdb:1.9087350000):1.2357000000):0.4867970000	(((1lko_A.pdb:0.8310420000	1yuz_A.pdb:0.6913910000):0.6953880000	3qhb_A.pdb:0.6271280000):0.4448230000	2fzf_A.pdb:1.6807780000):0.0000026422):0.5321910000	(((((1jk0_A.pdb:0.3873560000	(1w68_A.pdb:0.0073110000	2uw2_A.pdb:0.0544640000):0.0933368000):1.1746600000	1mxr_A.pdb:1.2464020000):0.4356350000	((1oqu_A.pdb:0.1948420000	1uzr_A.pdb:0.1120160000):0.1421740000	1r2f_A.pdb:0.1638240000):1.1357700000):0.3731540000	3ee4_A.pdb:1.2475650000):0.5879590000	((((1mty_B.pdb:2.1649060000	2inp_C.pdb:0.8686170000):0.4186550000	2inc_B.pdb:0.8400530000):0.8564860000	(1mty_D.pdb:2.1263780000	3dhg_A.pdb:0.7484590000):0.4826730000):0.8564780000	1otk_A.pdb:2.1504070000):0.3605350000):0.3165190000):1.7465300000	1za0_A.pdb:1.4240030000):1.5279100000	2uw1_A.pdb:0.0003060000):0.0202272000	2uw1_B.pdb:0.0076630000);
(1afr_A.pdb:0.2530070000	(((((((((((((1bcf_A.pdb:0.0796400000	3e1q_A.pdb:0.0815090000):0.3243270000	2fkz_A.pdb:0.1846950000):0.3571480000	1jgc_A.pdb:0.4178840000):0.7303260000	((((((1dps_A.pdb:0.0134170000	1jts_A.pdb:0.0462170000):0.3409300000	1o9r_A.pdb:0.4616430000):0.6365730000	1uvh_A.pdb:0.7949170000):0.8051470000	(((((1ji4_A.pdb:0.9067730000	2fjc_A.pdb:0.6523740000):0.3882890000	2ux1_A.pdb:0.5342500000):0.2750270000	1qgh_A.pdb:0.3927070000):0.3595500000	((1ji5_A.pdb:0.3546380000	2chp_A.pdb:0.3988770000):0.1011110000	1jig_A.pdb:0.1638280000):0.0785701000):0.2055450000	1n1q_A.pdb:0.2273310000):0.1605160000):0.1973510000	(1tjo_A.pdb:0.0000010000	1tk6_A.pdb:0.0000010000):1.1648200000):0.6379120000	1nfv_A.pdb:1.0078680000):0.1591610000):0.2809110000	2vzb_A.pdb:1.3040050000):0.3264240000	((((1bg7_A.pdb:0.1615540000	1r03_A.pdb:0.3707260000):0.0480624000	(1lb3_A.pdb:0.1476360000	2za7_A.pdb:0.0794810000):0.4688800000):0.2435530000	1z6o_M.pdb:1.3036460000):0.1960010000	((((1eum_A.pdb:0.4528680000	1krq_A.pdb:0.4498190000):0.6463520000	(1vlg_A.pdb:0.4570040000	2jd7_A.pdb:0.2000730000):0.3022280000):0.2800200000	3e6s_A.pdb:1.0592850000):0.5506470000	1z6o_A.pdb:1.6848740000):0.0757772000):1.4005700000):0.6680870000	((1lko_A.pdb:1.9447330000	1yuz_A.pdb:0.2167400000):1.2222500000	3qhb_A.pdb:0.4762680000):0.3503090000):0.1160300000	2fzf_A.pdb:1.6208940000):0.6089960000	(((1mty_B.pdb:1.9603630000	2inp_C.pdb:1.2702640000):0.2621540000	2inc_B.pdb:1.1311340000):0.5379240000	(1mty_D.pdb:2.0321460000	3dhg_A.pdb:1.2110150000):0.1936360000):0.9433640000):0.1892990000	1otk_A.pdb:1.8586800000):1.2642900000	((((1jk0_A.pdb:0.1773640000	(1w68_A.pdb:0.0440940000	2uw2_A.pdb:0.0396150000):0.1947530000):1.0934700000	1mxr_A.pdb:1.1817980000):0.3196770000	((1oqu_A.pdb:0.3104430000	1uzr_A.pdb:0.0442210000):0.2132040000	1r2f_A.pdb:0.0654000000):0.9574420000):1.3373200000	3ee4_A.pdb:0.5970110000):0.5812310000):1.0705600000	1za0_A.pdb:2.7021140000):1.2403000000	2uw1_A.pdb:0.0000020000):0.0073800400	2uw1_B.pdb:0.0092790000);
(1afr_A.pdb:0.2782810000	((((((((((((1bcf_A.pdb:0.0876260000	3e1q_A.pdb:0.0756850000):0.3160250000	2fkz_A.pdb:0.3509160000):0.3530100000	1jgc_A.pdb:0.3705020000):0.6076070000	1nfv_A.pdb:0.9301920000):0.1921980000	(((((1dps_A.pdb:0.0000020000	1jts_A.pdb:0.0344570000):0.5093020000	1o9r_A.pdb:0.2114580000):0.7107050000	1uvh_A.pdb:0.6951150000):0.6287180000	(((1ji4_A.pdb:0.6423390000	2fjc_A.pdb:0.7222900000):0.3178210000	(1qgh_A.pdb:0.2539420000	2ux1_A.pdb:0.8204660000):0.4529360000):0.1548630000	(((1ji5_A.pdb:0.2704820000	2chp_A.pdb:0.5249780000):0.0892262000	1n1q_A.pdb:0.3641960000):0.1262040000	1jig_A.pdb:0.1230940000):0.0545498000):0.4815240000):0.2028780000	(1tjo_A.pdb:0.0000010000	1tk6_A.pdb:0.0000010000):1.1103600000):0.6507920000):0.1414190000	2vzb_A.pdb:1.3711140000):0.8371710000	(((1bg7_A.pdb:0.0993990000	1r03_A.pdb:0.4425340000):0.1223270000	((((1eum_A.pdb:0.4253480000	1krq_A.pdb:0.5240990000):0.3980480000	3e6s_A.pdb:0.9514320000):0.1534110000	(1vlg_A.pdb:0.4726720000	2jd7_A.pdb:0.2755130000):0.2160250000):0.4767900000	1z6o_M.pdb:1.0920620000):0.6526620000):0.0580163000	((1lb3_A.pdb:0.1262990000	2za7_A.pdb:0.0644970000):0.2560160000	1z6o_A.pdb:1.8188230000):0.1489520000):0.6511310000):0.4496880000	((1lko_A.pdb:1.1028400000	1yuz_A.pdb:0.8495940000):0.8763880000	3qhb_A.pdb:0.2070190000):0.6023890000):0.0000020289	2fzf_A.pdb:1.9113560000):0.0808531000	((((1jk0_A.pdb:0.1743310000	(1mxr_A.pdb:0.7365050000	(((1oqu_A.pdb:0.2879690000	1uzr_A.pdb:0.0792220000):0.1068730000	1r2f_A.pdb:0.3050060000):1.0731400000	3ee4_A.pdb:1.7938200000):0.3966580000):1.3848200000):0.2529050000	1w68_A.pdb:0.0150970000):0.0147524000	2uw2_A.pdb:0.0443370000):2.1708500000	((((1mty_B.pdb:2.0330010000	(1otk_A.pdb:4.3151340000	2inp_C.pdb:0.5490560000):0.5497310000):0.4036330000	2inc_B.pdb:0.8113070000):1.0887100000	1mty_D.pdb:1.6703130000):1.0574500000	3dhg_A.pdb:0.3758080000):0.5234910000):1.0860900000):2.2860400000	1za0_A.pdb:2.3294300000):1.7865700000	2uw1_A.pdb:0.0000020000):0.0036856800	2uw1_B.pdb:0.0177670000);
(1afr_A.pdb:0.2713950000	(((((((((((1bcf_A.pdb:0.0297510000	3e1q_A.pdb:0.0989360000):0.3472630000	2fkz_A.pdb:0.3796640000):0.4725070000	1jgc_A.pdb:0.2990050000):1.1699500000	(((((1bg7_A.pdb:0.1399210000	1r03_A.pdb:0.2930930000):0.1152560000	((1lb3_A.pdb:0.0855210000	2za7_A.pdb:0.1165690000):0.0259516000	1z6o_A.pdb:2.1841500000):0.3082380000):0.1858360000	(((((1eum_A.pdb:0.4409040000	1krq_A.pdb:0.5393630000):0.7227600000	2jd7_A.pdb:0.2345490000):0.1084480000	1vlg_A.pdb:0.2456120000):0.3199120000	3e6s_A.pdb:1.0348850000):0.5185060000	1z6o_M.pdb:1.0475270000):0.2501810000):1.8202000000	2vzb_A.pdb:1.2679710000):0.1178470000	(((((1dps_A.pdb:0.0000020000	1jts_A.pdb:0.0157130000):0.4079370000	1o9r_A.pdb:0.2488100000):0.6245340000	1uvh_A.pdb:0.7606940000):0.5309860000	((((1ji4_A.pdb:0.7337300000	2fjc_A.pdb:0.8758660000):0.5674640000	(1qgh_A.pdb:0.4158430000	2ux1_A.pdb:0.9437110000):0.3338060000):0.1441620000	1jig_A.pdb:0.1196620000):0.0302896000	((1ji5_A.pdb:0.1038600000	2chp_A.pdb:0.4320750000):0.2448380000	1n1q_A.pdb:0.4098970000):0.1500030000):0.3907470000):0.6232240000	(1tjo_A.pdb:0.0000010000	1tk6_A.pdb:0.0000010000):0.9505510000):0.5376580000):0.1296510000):0.4048550000	1nfv_A.pdb:0.6841560000):0.6529540000	(((1lko_A.pdb:0.9971300000	1yuz_A.pdb:0.4169990000):0.9723930000	3qhb_A.pdb:0.6406720000):0.6653700000	2fzf_A.pdb:2.3366390000):0.2561010000):0.5680190000	1otk_A.pdb:1.8005150000):0.9606230000	(((1mty_B.pdb:1.7392160000	2inp_C.pdb:1.3725610000):0.2464250000	2inc_B.pdb:0.9171180000):0.4780570000	(1mty_D.pdb:1.6483120000	3dhg_A.pdb:1.0253540000):0.9604200000):0.8473130000):0.0958238000	((((1jk0_A.pdb:0.2860830000	(1w68_A.pdb:0.0195660000	2uw2_A.pdb:0.0286510000):0.2488210000):1.1353900000	1mxr_A.pdb:0.8949580000):0.4045990000	((1oqu_A.pdb:0.3025870000	1uzr_A.pdb:0.0636310000):0.1316420000	1r2f_A.pdb:0.1790560000):0.9654660000):0.9243220000	3ee4_A.pdb:1.5450180000):0.4643590000):1.7159100000	1za0_A.pdb:1.8050550000):1.8207700000	2uw1_A.pdb:0.0000030000):0.0119487000	2uw1_B.pdb:0.0118740000);
(1afr_A.pdb:0.2789060000	(((((((((((((1bcf_A.pdb:0.0737680000	3e1q_A.pdb:0.0533500000):0.1995360000	2fkz_A.pdb:0.3418230000):0.2776620000	1jgc_A.pdb:0.4059570000):0.5659200000	2vzb_A.pdb:1.7389650000):0.0000020154	(((((1dps_A.pdb:0.0268900000	1jts_A.pdb:0.0556380000):0.3684850000	1o9r_A.pdb:0.4010140000):0.6223970000	1uvh_A.pdb:0.8511450000):0.4261520000	(1tjo_A.pdb:0.0000010000	1tk6_A.pdb:0.0000010000):1.4075400000):0.3748800000	((((1ji4_A.pdb:0.7230350000	2fjc_A.pdb:0.9588240000):0.2535720000	(1qgh_A.pdb:0.5216910000	2ux1_A.pdb:0.5811930000):0.3316180000):0.1466680000	((1ji5_A.pdb:0.2400180000	2chp_A.pdb:0.8234940000):0.0382944000	1jig_A.pdb:0.2831250000):0.1455430000):0.0773141000	1n1q_A.pdb:0.4706910000):0.4625940000):0.6969950000):0.2249450000	1nfv_A.pdb:1.0414720000):0.7932270000	((((1bg7_A.pdb:0.1749570000	1r03_A.pdb:0.2188860000):0.0978441000	(1lb3_A.pdb:0.1572960000	2za7_A.pdb:0.0900120000):0.2951440000):0.4317760000	((((1eum_A.pdb:0.5941540000	1krq_A.pdb:0.3368650000):0.4838890000	3e6s_A.pdb:1.0557450000):0.2465250000	(1vlg_A.pdb:0.2779800000	2jd7_A.pdb:0.3554780000):0.2555240000):0.4709530000	1z6o_M.pdb:1.0294380000):0.1086700000):0.0247334000	1z6o_A.pdb:1.7179720000):1.0870600000):0.0695082000	(((1lko_A.pdb:0.8786920000	1yuz_A.pdb:1.0686410000):1.5786900000	3qhb_A.pdb:0.0835230000):0.6340460000	2fzf_A.pdb:1.8539430000):0.3423660000):0.9713020000	1otk_A.pdb:2.4083940000):0.6400340000	(((1mty_B.pdb:2.4601720000	2inp_C.pdb:1.0000710000):0.3500430000	2inc_B.pdb:1.1903340000):0.5926560000	(1mty_D.pdb:2.1508640000	3dhg_A.pdb:0.6822940000):1.0474600000):0.3662020000):0.1207300000	(((1jk0_A.pdb:0.2565900000	(1w68_A.pdb:0.0000030000	2uw2_A.pdb:0.0480600000):0.2110200000):1.0100300000	(1mxr_A.pdb:1.0171850000	((1oqu_A.pdb:0.2106720000	1uzr_A.pdb:0.1251050000):0.2398450000	1r2f_A.pdb:0.0713970000):0.8751620000):0.1166500000):0.5591430000	3ee4_A.pdb:1.8390900000):0.6889110000):1.8128900000	1za0_A.pdb:1.5837450000):1.9497200000	2uw1_A.pdb:0.0000020000):0.0117917000	2uw1_B.pdb:0.0132190000);
(1afr_A.pdb:0.2643360000	((((((((((((1bcf_A.pdb:0.0748700000	3e1q_A.pdb:0.1038470000):0.2369570000	2fkz_A.pdb:0.2545110000):0.3897480000	1jgc_A.pdb:0.6023800000):0.5274910000	(((((1dps_A.pdb:0.0000020000	1jts_A.pdb:0.0497830000):0.5731800000	1o9r_A.pdb:0.2090830000):0.6075260000	1uvh_A.pdb:0.8312420000):0.7632650000	(((1ji4_A.pdb:0.9230540000	2fjc_A.pdb:1.0657230000):0.3054050000	(1qgh_A.pdb:0.2596820000	2ux1_A.pdb:0.9741560000):0.4251740000):0.1885950000	(((1ji5_A.pdb:0.2600460000	2chp_A.pdb:0.7006620000):0.0972416000	1n1q_A.pdb:0.5076180000):0.1158820000	1jig_A.pdb:0.1908020000):0.1999710000):0.3384780000):0.2493190000	(1tjo_A.pdb:0.0000010000	1tk6_A.pdb:0.0000010000):1.4520400000):0.8081430000):0.0238464000	2vzb_A.pdb:1.6293820000):0.2300890000	1nfv_A.pdb:0.8302600000):0.6166550000	(((((1bg7_A.pdb:0.2372330000	(1lb3_A.pdb:0.0516220000	2za7_A.pdb:0.0536600000):0.4331240000):0.1349600000	1r03_A.pdb:0.1958390000):0.4664240000	1z6o_M.pdb:0.9312820000):0.3822820000	1z6o_A.pdb:1.7948680000):0.0751446000	(((1eum_A.pdb:0.8160260000	1krq_A.pdb:0.0781840000):0.4520030000	3e6s_A.pdb:1.0392360000):0.2042720000	(1vlg_A.pdb:0.3270650000	2jd7_A.pdb:0.3679640000):0.2781970000):0.4701720000):0.8454150000):0.5244160000	(((1lko_A.pdb:1.0843920000	1yuz_A.pdb:0.5518200000):1.2852000000	3qhb_A.pdb:0.1234240000):0.3057290000	2fzf_A.pdb:1.6225130000):0.4303750000):0.8083720000	(((1mty_B.pdb:2.5249330000	(1otk_A.pdb:3.0655170000	2inp_C.pdb:0.4072100000):0.5343990000):0.3859920000	2inc_B.pdb:1.2109490000):0.7880570000	(1mty_D.pdb:1.7357270000	3dhg_A.pdb:1.1583190000):0.8708980000):1.0886700000):0.2398900000	(((1jk0_A.pdb:0.4094220000	(1w68_A.pdb:0.0000030000	2uw2_A.pdb:0.0677330000):0.1936250000):1.0147400000	(1mxr_A.pdb:0.8934380000	((1oqu_A.pdb:0.2991650000	1uzr_A.pdb:0.0911330000):0.0721634000	1r2f_A.pdb:0.2279300000):1.2763100000):0.2584010000):0.9914740000	3ee4_A.pdb:0.9079930000):1.1507200000):0.9119730000	1za0_A.pdb:1.9057780000):1.8100500000	2uw1_A.pdb:0.0000020000):0.0068703900	2uw1_B.pdb:0.0220120000);
(1afr_A.pdb:0.2591010000	(((((((((((((1bcf_A.pdb:0.0437580000	3e1q_A.pdb:0.0883720000):0.1607380000	2fkz_A.pdb:0.3110250000):0.4563390000	1jgc_A.pdb:0.5957130000):0.6727150000	1nfv_A.pdb:0.9511770000):0.2068810000	(((((1dps_A.pdb:0.0111760000	1jts_A.pdb:0.0826990000):0.6332810000	1o9r_A.pdb:0.4677740000):0.8303870000	1uvh_A.pdb:0.7704600000):0.3922500000	(1tjo_A.pdb:0.0000010000	1tk6_A.pdb:0.0000010000):1.0665300000):0.4538900000	((((1ji4_A.pdb:0.7675910000	2fjc_A.pdb:0.6939680000):0.0972053000	(1qgh_A.pdb:0.3942250000	2ux1_A.pdb:0.7532720000):0.3967690000):0.2333170000	1jig_A.pdb:0.1816170000):0.0998352000	((1ji5_A.pdb:0.2694420000	2chp_A.pdb:0.7168460000):0.0380014000	1n1q_A.pdb:0.4324420000):0.0283826000):0.2801350000):0.6602860000):0.0886867000	2vzb_A.pdb:1.3981120000):0.6115570000	((1bg7_A.pdb:0.0949220000	(((1lb3_A.pdb:0.1510130000	2za7_A.pdb:0.0548170000):0.1573330000	1z6o_A.pdb:1.9365220000):0.1640490000	1r03_A.pdb:0.3174150000):0.0705601000):0.1837930000	((((1eum_A.pdb:0.5910820000	1krq_A.pdb:0.5851600000):0.4768520000	(1vlg_A.pdb:0.4236480000	2jd7_A.pdb:0.4234580000):0.2891820000):0.4710420000	3e6s_A.pdb:0.7043370000):0.5689130000	1z6o_M.pdb:0.8774600000):0.2850590000):1.1018000000):0.2950730000	((1lko_A.pdb:1.0657500000	1yuz_A.pdb:0.8855000000):0.9514080000	3qhb_A.pdb:0.9267830000):0.4836440000):0.0802068000	2fzf_A.pdb:2.2491620000):1.1229100000	((((1mty_B.pdb:1.7094500000	2inp_C.pdb:1.0203800000):0.2648240000	2inc_B.pdb:1.1259570000):0.3941870000	(1mty_D.pdb:1.6350520000	3dhg_A.pdb:1.0876850000):0.4428640000):0.4668280000	1otk_A.pdb:2.5108610000):0.6465160000):0.3174640000	(((1jk0_A.pdb:0.4461300000	(1w68_A.pdb:0.0000030000	2uw2_A.pdb:0.0932900000):0.0667604000):1.1368500000	(1mxr_A.pdb:1.1844220000	((1oqu_A.pdb:0.2108090000	1uzr_A.pdb:0.1298850000):0.1684720000	1r2f_A.pdb:0.1129130000):1.0112100000):0.4733800000):1.3244400000	3ee4_A.pdb:1.0172330000):0.6281250000):1.4802200000	1za0_A.pdb:1.8020260000):1.5252600000	2uw1_B.pdb:0.0185310000):0.0022262200	2uw1_A.pdb:0.0000020000);
(1afr_A.pdb:0.3144320000	((((((((((1bcf_A.pdb:0.0930770000	3e1q_A.pdb:0.0589380000):0.3920960000	2fkz_A.pdb:0.4372250000):0.2348410000	1jgc_A.pdb:0.4725700000):0.8327630000	1nfv_A.pdb:0.8457400000):0.1070840000	((((((1dps_A.pdb:0.0000020000	1jts_A.pdb:0.0331370000):0.5159670000	1o9r_A.pdb:0.3429150000):0.6202520000	1uvh_A.pdb:1.0791870000):0.7075630000	(((1ji4_A.pdb:0.6722940000	2fjc_A.pdb:1.2035640000):0.3551330000	(1qgh_A.pdb:0.3167070000	2ux1_A.pdb:0.8930050000):0.3000230000):0.1858490000	(((1ji5_A.pdb:0.2797040000	2chp_A.pdb:0.7039590000):0.3172950000	1jig_A.pdb:0.1860550000):0.1266300000	1n1q_A.pdb:0.5682690000):0.1193260000):0.2300320000):0.6966180000	(1tjo_A.pdb:0.0000010000	1tk6_A.pdb:0.0000010000):1.0743500000):0.6278980000	2vzb_A.pdb:1.5350490000):0.0310677000):0.2740840000	((((1bg7_A.pdb:0.2338950000	1r03_A.pdb:0.4253210000):0.0558360000	(1lb3_A.pdb:0.1022830000	2za7_A.pdb:0.1168240000):0.4596610000):0.3418820000	((((1eum_A.pdb:0.4931370000	1krq_A.pdb:0.5727680000):0.4207010000	(1vlg_A.pdb:0.4666470000	2jd7_A.pdb:0.4134630000):0.2819530000):0.3623340000	3e6s_A.pdb:1.0792010000):0.4624780000	1z6o_M.pdb:0.9532960000):0.3574410000):0.1812100000	1z6o_A.pdb:1.3959340000):1.0350900000):0.6813260000	(((1lko_A.pdb:1.1890620000	1yuz_A.pdb:1.0895670000):0.9959120000	3qhb_A.pdb:0.6515990000):0.3982040000	2fzf_A.pdb:2.5009290000):0.2625830000):1.3769900000	(((((1jk0_A.pdb:0.4063960000	(1w68_A.pdb:0.0074730000	2uw2_A.pdb:0.0722420000):0.1342760000):1.0559200000	1mxr_A.pdb:0.7697770000):0.5511010000	((1oqu_A.pdb:0.2288420000	1uzr_A.pdb:0.1172570000):0.0510376000	1r2f_A.pdb:0.2648730000):0.9080290000):0.4209680000	3ee4_A.pdb:1.7100690000):1.0806600000	(((1mty_B.pdb:1.8388920000	((1mty_D.pdb:1.8714200000	3dhg_A.pdb:1.1630020000):0.8312020000	2inc_B.pdb:1.4645010000):0.3202180000):0.3119700000	2inp_C.pdb:1.3999830000):0.6035410000	1otk_A.pdb:2.1326650000):0.1348880000):0.2018110000):0.7572440000	1za0_A.pdb:1.9482130000):1.6303700000	2uw1_A.pdb:0.0000020000):0.0028179500	2uw1_B.pdb:0.0098610000);
(1afr_A.pdb:0.1715600000	((((((((((((1bcf_A.pdb:0.0951890000	3e1q_A.pdb:0.0700590000):0.1164900000	2fkz_A.pdb:0.2588480000):0.4204340000	1jgc_A.pdb:0.3180760000):0.5136750000	1nfv_A.pdb:0.9487910000):0.4069400000	(((((1dps_A.pdb:0.0000020000	1jts_A.pdb:0.0199980000):0.4523660000	1o9r_A.pdb:0.2461200000):0.8155080000	1uvh_A.pdb:0.9831560000):0.6265320000	(1tjo_A.pdb:0.0000010000	1tk6_A.pdb:0.0000010000):0.9021820000):0.2473350000	((((1ji4_A.pdb:0.9806960000	2fjc_A.pdb:0.6642410000):0.5488900000	(1qgh_A.pdb:0.2070000000	2ux1_A.pdb:0.9623390000):0.4291730000):0.2623450000	1jig_A.pdb:0.2039870000):0.0552212000	((1ji5_A.pdb:0.2450920000	2chp_A.pdb:0.5787760000):0.1421500000	1n1q_A.pdb:0.4968180000):0.0957258000):0.6333650000):0.7180180000):0.0626950000	2vzb_A.pdb:0.9761860000):0.4585520000	((((1bg7_A.pdb:0.2116740000	(1lb3_A.pdb:0.0635670000	2za7_A.pdb:0.0979380000):0.3057780000):0.0519497000	1r03_A.pdb:0.3494060000):0.3177030000	1z6o_A.pdb:1.6461320000):0.1727820000	((((1eum_A.pdb:0.3565040000	1krq_A.pdb:0.6053060000):0.3659870000	(1vlg_A.pdb:0.4760770000	2jd7_A.pdb:0.2728450000):0.1919230000):0.3193020000	3e6s_A.pdb:1.0710950000):0.5462330000	1z6o_M.pdb:0.8977970000):0.2479920000):1.0479400000):0.4348550000	(((1lko_A.pdb:0.8170430000	1yuz_A.pdb:0.7115460000):1.1444600000	3qhb_A.pdb:0.3701010000):0.1287770000	2fzf_A.pdb:2.0502700000):0.3933290000):0.3579640000	((((1mty_B.pdb:1.8781230000	(1otk_A.pdb:2.5421910000	2inp_C.pdb:0.7499640000):0.4762990000):0.3735250000	2inc_B.pdb:1.0387830000):0.6877130000	1mty_D.pdb:2.0608110000):0.0749451000	3dhg_A.pdb:0.9014890000):1.1742300000):0.9023980000	((1jk0_A.pdb:0.4110800000	(1w68_A.pdb:0.0000020000	2uw2_A.pdb:0.0654790000):0.0771458000):1.1628000000	(1mxr_A.pdb:0.7928910000	(((1oqu_A.pdb:0.3139910000	1uzr_A.pdb:0.0851210000):0.0463960000	1r2f_A.pdb:0.3003310000):1.2555600000	3ee4_A.pdb:1.6922730000):0.6333590000):0.1522520000):0.9112670000):1.5444700000	1za0_A.pdb:1.3855170000):1.4551100000	2uw1_B.pdb:0.0083100000):0.0047182700	2uw1_A.pdb:0.0095450000);
(1afr_A.pdb:0.2367090000	(((((((((((((1bcf_A.pdb:0.0888020000	3e1q_A.pdb:0.0798530000):0.2363730000	2fkz_A.pdb:0.3285560000):0.3656800000	1jgc_A.pdb:0.4356340000):0.6230210000	(((((1dps_A.pdb:0.0045060000	1jts_A.pdb:0.0359180000):0.3745200000	1o9r_A.pdb:0.2938710000):0.6953620000	1uvh_A.pdb:0.7929020000):0.5165740000	((((1ji4_A.pdb:0.8508950000	2fjc_A.pdb:0.8241710000):0.4624030000	(1qgh_A.pdb:0.3800280000	2ux1_A.pdb:0.8434980000):0.2594090000):0.2734820000	1jig_A.pdb:0.1393140000):0.0514137000	((1ji5_A.pdb:0.3002680000	2chp_A.pdb:0.7345140000):0.1612270000	1n1q_A.pdb:0.5430410000):0.1497340000):0.3372410000):0.3894100000	(1tjo_A.pdb:0.0000010000	1tk6_A.pdb:0.0000010000):0.9908000000):0.5114270000):0.0767077000	2vzb_A.pdb:2.0594200000):0.0826504000	1nfv_A.pdb:1.0277760000):0.4902830000	(((1bg7_A.pdb:0.2045040000	(1lb3_A.pdb:0.1622500000	2za7_A.pdb:0.0678830000):0.4236020000):0.0913513000	1r03_A.pdb:0.3113410000):0.2491440000	(((((1eum_A.pdb:0.3593810000	1krq_A.pdb:0.6978160000):0.5719900000	(1vlg_A.pdb:0.3079770000	2jd7_A.pdb:0.3355480000):0.1777890000):0.2403430000	3e6s_A.pdb:1.1747510000):0.4705080000	1z6o_M.pdb:1.1102520000):0.2606670000	1z6o_A.pdb:1.4927730000):0.0770968000):1.2916300000):0.5106860000	((1lko_A.pdb:1.1345390000	1yuz_A.pdb:0.5691000000):0.7700930000	3qhb_A.pdb:0.2213930000):0.7776020000):0.0200312000	2fzf_A.pdb:1.4980750000):0.4175760000	1otk_A.pdb:2.2281060000):0.6004770000	(((((1jk0_A.pdb:0.4688370000	2uw2_A.pdb:0.0474030000):0.0341109000	1w68_A.pdb:0.0000030000):1.1569800000	(1mxr_A.pdb:0.8708600000	((1oqu_A.pdb:0.2480780000	1uzr_A.pdb:0.1277560000):0.0240910000	1r2f_A.pdb:0.2556470000):1.1339300000):0.1970950000):0.7442320000	3ee4_A.pdb:1.4488470000):1.0517200000	(((1mty_B.pdb:1.6527320000	2inp_C.pdb:1.2775430000):0.3712340000	2inc_B.pdb:0.9791240000):0.2430720000	(1mty_D.pdb:1.6971330000	3dhg_A.pdb:1.0471320000):0.8566340000):0.4507630000):0.4216490000):1.6350500000	1za0_A.pdb:2.6136930000):1.3276500000	2uw1_A.pdb:0.0000030000):0.0165029000	2uw1_B.pdb:0.0170170000);
(1afr_A.pdb:0.2742260000	((((((((((((1bcf_A.pdb:0.0442400000	3e1q_A.pdb:0.0804890000):0.3328210000	2fkz_A.pdb:0.2218820000):0.3754200000	1jgc_A.pdb:0.5818860000):0.7622490000	2vzb_A.pdb:1.2970850000):0.2234540000	((((((1dps_A.pdb:0.0000020000	1jts_A.pdb:0.0073070000):0.4649760000	1o9r_A.pdb:0.2650880000):0.3516680000	1uvh_A.pdb:0.9004730000):0.5700260000	(((1ji4_A.pdb:0.7022580000	2fjc_A.pdb:0.7755640000):0.3874590000	(1qgh_A.pdb:0.3312720000	2ux1_A.pdb:0.7208870000):0.2503840000):0.2162360000	(((1ji5_A.pdb:0.2408270000	2chp_A.pdb:0.5672190000):0.1563180000	1n1q_A.pdb:0.4501810000):0.1413380000	1jig_A.pdb:0.2468630000):0.0208622000):0.3938350000):0.3180700000	(1tjo_A.pdb:0.0000010000	1tk6_A.pdb:0.0000010000):1.0351900000):0.3544390000	1nfv_A.pdb:0.9580840000):0.1525310000):0.5306590000	((((((1bg7_A.pdb:0.2895180000	1r03_A.pdb:0.3866320000):0.1154630000	(1lb3_A.pdb:0.0865020000	2za7_A.pdb:0.1544120000):0.3010160000):0.3301500000	((((1eum_A.pdb:0.3804720000	1krq_A.pdb:0.4198440000):0.6434750000	2jd7_A.pdb:0.2944710000):0.2012480000	1vlg_A.pdb:0.2582250000):0.3801370000	3e6s_A.pdb:1.0032980000):0.6109060000):0.1363270000	1z6o_A.pdb:1.4987780000):0.0000027077	1z6o_M.pdb:0.9318560000):0.9687750000	(((1lko_A.pdb:0.7050600000	1yuz_A.pdb:0.7865980000):1.1288500000	2fzf_A.pdb:2.3650650000):0.2290950000	3qhb_A.pdb:0.4636600000):0.7308360000):0.1408660000):0.9248940000	1otk_A.pdb:1.8540290000):0.9441020000	(((1mty_B.pdb:1.8225660000	2inp_C.pdb:1.2370550000):0.3432170000	2inc_B.pdb:1.0723240000):0.4620400000	(1mty_D.pdb:2.2169040000	3dhg_A.pdb:1.0626440000):0.9662920000):1.1217000000):0.4397260000	((1jk0_A.pdb:0.4065550000	(1w68_A.pdb:0.0247590000	2uw2_A.pdb:0.0493920000):0.0825794000):1.2266500000	(1mxr_A.pdb:1.0033400000	((1oqu_A.pdb:0.1988110000	1uzr_A.pdb:0.0996790000):0.1025690000	1r2f_A.pdb:0.1686060000):0.9789960000):0.1719190000):0.6391990000):0.3097590000	3ee4_A.pdb:1.2357480000):1.8243900000	1za0_A.pdb:1.0614630000):1.8783000000	2uw1_A.pdb:0.0000020000):0.0067657100	2uw1_B.pdb:0.0089790000);
(1afr_A.pdb:0.2783360000	(((((((((((((1bcf_A.pdb:0.0440190000	3e1q_A.pdb:0.0388920000):0.3098620000	2fkz_A.pdb:0.2354040000):0.3009970000	1jgc_A.pdb:0.4237170000):0.6187550000	1nfv_A.pdb:0.6746130000):0.5115870000	(((((1dps_A.pdb:0.0292470000	1jts_A.pdb:0.0334480000):0.4469420000	1o9r_A.pdb:0.3431480000):0.9604850000	1uvh_A.pdb:0.8440250000):0.3377360000	(((1ji4_A.pdb:0.7705290000	2fjc_A.pdb:0.9157290000):0.4557700000	(1qgh_A.pdb:0.3630190000	2ux1_A.pdb:0.9025640000):0.3996240000):0.2455980000	(((1ji5_A.pdb:0.3830140000	2chp_A.pdb:0.6312350000):0.1652640000	1n1q_A.pdb:0.3388100000):0.1455640000	1jig_A.pdb:0.1836690000):0.1117170000):0.2707040000):0.2248480000	(1tjo_A.pdb:0.0000010000	1tk6_A.pdb:0.0000010000):1.4466700000):0.6903320000):0.0000021464	2vzb_A.pdb:1.3008550000):0.8175770000	(((1lko_A.pdb:0.6376150000	1yuz_A.pdb:1.0857100000):0.7298100000	3qhb_A.pdb:0.6517040000):0.5960560000	2fzf_A.pdb:1.8597250000):0.2954560000):0.0863195000	((1bg7_A.pdb:0.2046970000	((((((1eum_A.pdb:0.4790690000	1krq_A.pdb:0.6170330000):0.6048670000	2jd7_A.pdb:0.3153630000):0.1281830000	1vlg_A.pdb:0.2903950000):0.3137230000	3e6s_A.pdb:0.7876820000):0.7262400000	1z6o_M.pdb:0.7859020000):0.4831740000	1r03_A.pdb:0.3071790000):0.0903751000):0.1238450000	((1lb3_A.pdb:0.0993440000	2za7_A.pdb:0.1127230000):0.0610728000	1z6o_A.pdb:1.8819790000):0.2715700000):0.7559990000):0.9554170000	1otk_A.pdb:2.2121590000):0.4328000000	(((1mty_B.pdb:2.2438170000	2inp_C.pdb:1.2063970000):0.3024010000	2inc_B.pdb:1.1195750000):0.7783460000	(1mty_D.pdb:1.6396570000	3dhg_A.pdb:0.9780290000):0.4186220000):1.3609500000):0.2890910000	(((1jk0_A.pdb:0.3216600000	(1w68_A.pdb:0.0000030000	2uw2_A.pdb:0.0792810000):0.1139980000):0.8874970000	(1mxr_A.pdb:0.9625620000	((1oqu_A.pdb:0.2333560000	1uzr_A.pdb:0.0819320000):0.0553242000	1r2f_A.pdb:0.3207560000):1.1183200000):0.5135150000):1.0256900000	3ee4_A.pdb:1.3420930000):0.5064630000):1.1235800000	1za0_A.pdb:1.4150470000):1.8659600000	2uw1_A.pdb:0.0000020000):0.0048385900	2uw1_B.pdb:0.0328920000);
(1afr_A.pdb:0.2406880000	(((((((((((1bcf_A.pdb:0.0318770000	3e1q_A.pdb:0.1090930000):0.3131380000	2fkz_A.pdb:0.2112550000):0.3745360000	1jgc_A.pdb:0.4084650000):0.5434360000	2vzb_A.pdb:1.4661990000):0.1148130000	(((((1dps_A.pdb:0.0076760000	1jts_A.pdb:0.0266180000):0.5333060000	1o9r_A.pdb:0.1676190000):0.8320200000	1uvh_A.pdb:0.9122020000):0.5637440000	(((1ji4_A.pdb:0.7720260000	2fjc_A.pdb:0.9644840000):0.3741600000	(1qgh_A.pdb:0.3509180000	2ux1_A.pdb:0.9167720000):0.5119350000):0.1566310000	(((1ji5_A.pdb:0.3356880000	2chp_A.pdb:0.6453630000):0.2209300000	1n1q_A.pdb:0.3922270000):0.1798430000	1jig_A.pdb:0.2190040000):0.0646943000):0.3561040000):0.3930350000	(1tjo_A.pdb:0.0000010000	1tk6_A.pdb:0.0000010000):0.8088260000):0.7199510000):0.1495850000	1nfv_A.pdb:0.6949870000):0.4126970000	((((1bg7_A.pdb:0.1057920000	(1lb3_A.pdb:0.0831530000	2za7_A.pdb:0.0876490000):0.3717780000):0.0375714000	1r03_A.pdb:0.2639670000):0.3269100000	(((((1eum_A.pdb:0.4429190000	1krq_A.pdb:0.5310960000):0.5346850000	2jd7_A.pdb:0.3350530000):0.0923183000	1vlg_A.pdb:0.2351450000):0.4155790000	3e6s_A.pdb:1.2014460000):0.3544030000	1z6o_M.pdb:0.8398190000):0.1008690000):0.0148976000	1z6o_A.pdb:1.6190190000):0.9141450000):0.4906250000	(((1lko_A.pdb:0.7092560000	1yuz_A.pdb:0.9617640000):1.2175600000	3qhb_A.pdb:0.4347380000):0.2513780000	2fzf_A.pdb:1.7706590000):0.2310530000):1.3591200000	(((((1jk0_A.pdb:0.3015950000	(1w68_A.pdb:0.0000030000	2uw2_A.pdb:0.0782000000):0.1839570000):0.7100140000	3ee4_A.pdb:2.1189230000):0.6392970000	1mxr_A.pdb:1.0688310000):0.4521490000	((1oqu_A.pdb:0.2446090000	1uzr_A.pdb:0.1183980000):0.1079430000	1r2f_A.pdb:0.1928270000):0.7431640000):1.0919700000	(((1mty_B.pdb:1.8962110000	(1otk_A.pdb:2.6279650000	2inp_C.pdb:0.5955540000):0.7454830000):0.6308160000	2inc_B.pdb:0.8592010000):0.6592860000	(1mty_D.pdb:1.7241330000	3dhg_A.pdb:0.9027690000):0.6470690000):1.0122000000):0.1353690000):1.1392400000	1za0_A.pdb:1.9682970000):1.3774800000	2uw1_A.pdb:0.0000020000):0.0098821600	2uw1_B.pdb:0.0125100000);
(1afr_A.pdb:0.2416250000	((((((((((((1bcf_A.pdb:0.0906650000	3e1q_A.pdb:0.0734910000):0.2725600000	2fkz_A.pdb:0.2269340000):0.6889680000	1jgc_A.pdb:0.4825510000):0.4205530000	1nfv_A.pdb:1.0604470000):0.5563800000	((((((1dps_A.pdb:0.0000020000	1jts_A.pdb:0.0140810000):0.5725780000	1o9r_A.pdb:0.2411390000):0.8562880000	1uvh_A.pdb:0.9513000000):0.6179360000	(((1ji4_A.pdb:1.1640770000	2fjc_A.pdb:0.8563860000):0.1279690000	(1qgh_A.pdb:0.4382620000	2ux1_A.pdb:0.5582830000):0.4483970000):0.1820640000	(((1ji5_A.pdb:0.3144190000	2chp_A.pdb:0.7350240000):0.1601230000	1n1q_A.pdb:0.4571490000):0.0861461000	1jig_A.pdb:0.2525590000):0.0864350000):0.1946590000):0.2508110000	(1tjo_A.pdb:0.0000010000	1tk6_A.pdb:0.0000010000):1.1040100000):0.3464740000	2vzb_A.pdb:1.0417480000):0.1508700000):0.5729790000	((((1bg7_A.pdb:0.1438060000	(1lb3_A.pdb:0.0951760000	2za7_A.pdb:0.0517500000):0.2734570000):0.0401386000	1r03_A.pdb:0.3745530000):0.2033640000	(((((1eum_A.pdb:0.2149360000	1krq_A.pdb:0.8266860000):0.7738400000	2jd7_A.pdb:0.2677400000):0.0793709000	1vlg_A.pdb:0.3309920000):0.2999250000	3e6s_A.pdb:1.1220230000):0.4320200000	1z6o_M.pdb:0.8607710000):0.3239270000):0.0000026717	1z6o_A.pdb:1.5268540000):0.7398270000):0.5680460000	(((1lko_A.pdb:1.1929620000	1yuz_A.pdb:0.7112200000):1.1154600000	3qhb_A.pdb:0.3547970000):0.3800980000	2fzf_A.pdb:2.1784460000):0.6374260000):0.4167790000	1otk_A.pdb:1.7428760000):0.5743490000	(((1mty_B.pdb:2.0356290000	2inc_B.pdb:1.0532470000):0.3096340000	2inp_C.pdb:1.2000160000):0.8700850000	(1mty_D.pdb:1.7220490000	3dhg_A.pdb:1.0985220000):0.5550130000):1.1542000000):0.5892960000	(((1jk0_A.pdb:0.2655590000	(1w68_A.pdb:0.0134260000	2uw2_A.pdb:0.0424760000):0.2466390000):1.5652900000	(1mxr_A.pdb:0.7296780000	((1oqu_A.pdb:0.1678250000	1uzr_A.pdb:0.1182470000):0.0455884000	1r2f_A.pdb:0.2247760000):1.3462200000):0.1305640000):1.0121700000	3ee4_A.pdb:1.2226680000):0.9131020000):1.8245200000	1za0_A.pdb:1.7350870000):1.6143700000	2uw1_A.pdb:0.0000020000):0.0022576000	2uw1_B.pdb:0.0231350000);
(1afr_A.pdb:0.2503100000	(((((((((((1bcf_A.pdb:0.0750250000	3e1q_A.pdb:0.1167940000):0.2192310000	2fkz_A.pdb:0.2963090000):0.4566440000	1jgc_A.pdb:0.5282200000):0.6972410000	2vzb_A.pdb:1.2800280000):0.1582590000	((((((1dps_A.pdb:0.0086710000	1jts_A.pdb:0.0172900000):0.3321060000	1o9r_A.pdb:0.3732040000):0.6540280000	1uvh_A.pdb:0.6564340000):0.6652510000	((((1ji4_A.pdb:0.8938590000	2fjc_A.pdb:0.9432520000):0.3059530000	(1qgh_A.pdb:0.3904980000	2ux1_A.pdb:0.7796370000):0.3062760000):0.2144360000	1jig_A.pdb:0.2348970000):0.0987338000	((1ji5_A.pdb:0.1833510000	2chp_A.pdb:0.5941060000):0.1752960000	1n1q_A.pdb:0.4194000000):0.0558870000):0.3440150000):0.2466600000	(1tjo_A.pdb:0.0000020000	1tk6_A.pdb:0.0000010000):1.3423600000):0.4705380000	1nfv_A.pdb:0.8459470000):0.1572270000):0.2634610000	(((((1bg7_A.pdb:0.1481350000	(1lb3_A.pdb:0.1559140000	2za7_A.pdb:0.0323960000):0.5762500000):0.0953174000	1r03_A.pdb:0.4146210000):0.1735620000	1z6o_A.pdb:1.8656650000):0.1350530000	1z6o_M.pdb:1.0600700000):0.1659800000	(((1eum_A.pdb:0.5088510000	1krq_A.pdb:0.4815110000):0.3508910000	3e6s_A.pdb:1.3651790000):0.2027040000	(1vlg_A.pdb:0.4708760000	2jd7_A.pdb:0.1675490000):0.2517880000):0.4984240000):0.7070960000):0.6036860000	((1lko_A.pdb:1.2317760000	1yuz_A.pdb:0.4751240000):0.7907360000	3qhb_A.pdb:0.3419920000):1.0260000000):0.3407250000	2fzf_A.pdb:2.6239970000):1.2611100000	(((1mty_B.pdb:1.7654220000	(1otk_A.pdb:3.0119540000	2inp_C.pdb:1.1050330000):0.2305550000):0.3019930000	2inc_B.pdb:0.9976850000):0.8305220000	(1mty_D.pdb:1.9439030000	3dhg_A.pdb:0.7797080000):0.7609230000):0.9509740000):0.2748520000	(((1jk0_A.pdb:0.2406680000	(1w68_A.pdb:0.0033130000	2uw2_A.pdb:0.0882790000):0.1646780000):1.1847100000	(1mxr_A.pdb:1.0468270000	((1oqu_A.pdb:0.2081880000	1uzr_A.pdb:0.1222310000):0.1450060000	1r2f_A.pdb:0.1133990000):1.2988200000):0.0920725000):0.7988320000	3ee4_A.pdb:1.2024960000):0.5460530000):1.1890100000	1za0_A.pdb:1.4180260000):1.7569900000	(2uw1_A.pdb:0.0043110000	2uw1_B.pdb:0.0097220000):0.0310288000);
(1afr_A.pdb:0.2906290000	((((((((((((1bcf_A.pdb:0.0845210000	3e1q_A.pdb:0.0410560000):0.2087850000	2fkz_A.pdb:0.3929020000):0.3906590000	1jgc_A.pdb:0.3820950000):0.7269330000	2vzb_A.pdb:1.6668090000):0.2387050000	((((((1dps_A.pdb:0.0000020000	1jts_A.pdb:0.0499450000):0.2083200000	1o9r_A.pdb:0.4150010000):0.7888080000	1uvh_A.pdb:0.9138400000):1.1130600000	((((1ji4_A.pdb:1.2644710000	2fjc_A.pdb:1.1665600000):0.4492540000	(1qgh_A.pdb:0.4098390000	2ux1_A.pdb:1.0343170000):0.2231490000):0.2464420000	1jig_A.pdb:0.3199310000):0.0589833000	(1ji5_A.pdb:0.3067720000	2chp_A.pdb:0.6775540000):0.1915870000):0.1401710000):0.0846921000	1n1q_A.pdb:0.3289740000):0.7604170000	(1tjo_A.pdb:0.0000010000	1tk6_A.pdb:0.0000010000):1.4519100000):0.5174660000):0.2373840000	1nfv_A.pdb:0.5053950000):0.7712550000	((((1bg7_A.pdb:0.2264620000	1r03_A.pdb:0.3788440000):0.0691774000	(((((1eum_A.pdb:0.4505780000	1krq_A.pdb:0.5680590000):0.7225250000	2jd7_A.pdb:0.2349450000):0.0815940000	1vlg_A.pdb:0.3735840000):0.2823340000	3e6s_A.pdb:1.3698070000):0.1071870000	1z6o_M.pdb:0.9919470000):0.5542610000):0.1632850000	((1lb3_A.pdb:0.1577170000	2za7_A.pdb:0.1237730000):0.0418310000	1z6o_A.pdb:1.6555150000):0.0456424000):1.2795300000	(((1lko_A.pdb:0.6753270000	1yuz_A.pdb:0.7924750000):1.5471900000	3qhb_A.pdb:0.0407610000):0.6123090000	2fzf_A.pdb:2.0021750000):0.5950640000):0.1578500000):1.4506800000	1otk_A.pdb:1.4815460000):0.7542650000	((1mty_B.pdb:2.4080630000	2inp_C.pdb:1.2160590000):0.4857350000	((1mty_D.pdb:1.4331040000	3dhg_A.pdb:1.5431620000):0.8141470000	2inc_B.pdb:1.3025500000):0.6579800000):0.9638810000):0.4926500000	((((1jk0_A.pdb:0.3365910000	(1w68_A.pdb:0.0000020000	2uw2_A.pdb:0.0546640000):0.1243490000):1.1629100000	1mxr_A.pdb:1.2321480000):0.5071840000	((1oqu_A.pdb:0.2181800000	1r2f_A.pdb:0.3598200000):0.0657286000	1uzr_A.pdb:0.0450950000):0.9232710000):0.8508940000	3ee4_A.pdb:1.3158020000):0.1891650000):1.5892000000	1za0_A.pdb:1.9567850000):0.8466950000	2uw1_A.pdb:0.0000020000):0.0099857000	2uw1_B.pdb:0.0150910000);
(1afr_A.pdb:0.2313090000	((((((((((((1bcf_A.pdb:0.0926910000	3e1q_A.pdb:0.0202120000):0.3467320000	2fkz_A.pdb:0.3158610000):0.1278940000	1jgc_A.pdb:0.3130000000):0.5836120000	((((((1dps_A.pdb:0.0097700000	1jts_A.pdb:0.0728260000):0.5608950000	1o9r_A.pdb:0.2589580000):0.6925580000	1uvh_A.pdb:1.1032350000):0.7059000000	(((1ji4_A.pdb:0.8154790000	2fjc_A.pdb:0.8193770000):0.4052670000	(1qgh_A.pdb:0.4414020000	2ux1_A.pdb:0.6567400000):0.3462710000):0.2388860000	(((1ji5_A.pdb:0.3990190000	2chp_A.pdb:0.8396950000):0.1097600000	1n1q_A.pdb:0.5185800000):0.1700260000	1jig_A.pdb:0.1150210000):0.2414710000):0.3689060000):0.5369560000	(1tjo_A.pdb:0.0000010000	1tk6_A.pdb:0.0000010000):1.0943800000):0.2392160000	2vzb_A.pdb:1.5913910000):0.2449660000):0.6657130000	1nfv_A.pdb:0.5214620000):1.1050100000	(((((1bg7_A.pdb:0.2541440000	(((1lb3_A.pdb:0.0688850000	2za7_A.pdb:0.1099920000):0.1177470000	1z6o_A.pdb:1.9471750000):0.3983770000	1r03_A.pdb:0.2423970000):0.0623481000):0.3649160000	1z6o_M.pdb:0.8372480000):0.5485190000	3e6s_A.pdb:1.2749110000):0.5198220000	(1vlg_A.pdb:0.3601340000	2jd7_A.pdb:0.4729810000):0.1056070000):0.0946422000	(1eum_A.pdb:0.5331860000	1krq_A.pdb:0.3802680000):0.3446360000):0.4083690000):0.4869810000	1otk_A.pdb:2.3880550000):0.0000020600	(((1lko_A.pdb:1.2089970000	1yuz_A.pdb:0.7268400000):0.9779580000	3qhb_A.pdb:0.5968370000):0.1395750000	2fzf_A.pdb:2.0610120000):0.6705890000):1.0385500000	((1mty_B.pdb:1.8316740000	(2inc_B.pdb:1.1738020000	2inp_C.pdb:1.1246260000):0.6057040000):0.7318430000	(1mty_D.pdb:1.8058070000	3dhg_A.pdb:1.1148870000):0.4948780000):1.5961500000):0.2957260000	(((1jk0_A.pdb:0.3276480000	(1w68_A.pdb:0.0000020000	2uw2_A.pdb:0.0631940000):0.2438610000):1.1282800000	(1mxr_A.pdb:0.8329330000	((1oqu_A.pdb:0.1981220000	1uzr_A.pdb:0.1048260000):0.0613481000	1r2f_A.pdb:0.3086640000):1.2252700000):0.2175950000):0.6277470000	3ee4_A.pdb:1.2362320000):0.4839160000):0.9755610000	1za0_A.pdb:1.9728210000):2.1737900000	2uw1_A.pdb:0.0000020000):0.0093727000	2uw1_B.pdb:0.0143640000);
(1afr_A.pdb:0.2347830000	(((((((((((((1bcf_A.pdb:0.0251800000	3e1q_A.pdb:0.0551380000):0.2620820000	2fkz_A.pdb:0.3147010000):0.3647960000	1jgc_A.pdb:0.3982300000):0.9246750000	1nfv_A.pdb:0.4944210000):0.2059220000	(((((1dps_A.pdb:0.0000020000	1jts_A.pdb:0.0760750000):0.3729040000	1o9r_A.pdb:0.3116780000):1.0685400000	1uvh_A.pdb:0.9199500000):0.5935180000	(((((1ji4_A.pdb:0.5965710000	2fjc_A.pdb:0.8873100000):0.4262450000	(1qgh_A.pdb:0.3872810000	2ux1_A.pdb:0.7109820000):0.3709660000):0.3128930000	1jig_A.pdb:0.2460450000):0.1386010000	(1ji5_A.pdb:0.4347090000	2chp_A.pdb:0.5077120000):0.3093310000):0.1967950000	1n1q_A.pdb:0.2742620000):0.2550830000):0.1157060000	(1tjo_A.pdb:0.0000010000	1tk6_A.pdb:0.0000010000):0.7899390000):0.5321400000):0.0629988000	2vzb_A.pdb:1.5337440000):0.4704530000	((1bg7_A.pdb:0.1094740000	((1lb3_A.pdb:0.1524540000	2za7_A.pdb:0.0574670000):0.4508730000	1r03_A.pdb:0.3963750000):0.0798498000):0.3283040000	(((((1eum_A.pdb:0.4893070000	1krq_A.pdb:0.6731850000):0.4916750000	(1vlg_A.pdb:0.3282160000	2jd7_A.pdb:0.4847300000):0.2097140000):0.3756430000	3e6s_A.pdb:1.0194400000):0.3676690000	1z6o_M.pdb:1.0524330000):0.2368260000	1z6o_A.pdb:1.7685600000):0.0870261000):1.1805000000):0.2165720000	(((1lko_A.pdb:1.1916780000	1yuz_A.pdb:0.8633620000):0.6972600000	3qhb_A.pdb:0.7452690000):0.4046690000	2fzf_A.pdb:3.0885970000):0.7128770000):0.8009350000	1otk_A.pdb:1.6421380000):0.8403790000	(((1mty_B.pdb:1.8346910000	2inp_C.pdb:1.3936420000):0.3532220000	2inc_B.pdb:0.8079440000):0.2365500000	(1mty_D.pdb:1.4239490000	3dhg_A.pdb:1.1731300000):1.1200800000):1.3773600000):1.0488200000	((((1jk0_A.pdb:0.3688680000	(1w68_A.pdb:0.0173830000	2uw2_A.pdb:0.0778980000):0.1944950000):1.4302800000	1mxr_A.pdb:1.0773540000):0.4574870000	((1oqu_A.pdb:0.3037830000	1uzr_A.pdb:0.0829920000):0.1336770000	1r2f_A.pdb:0.1893970000):0.8690940000):1.1024800000	3ee4_A.pdb:1.1702470000):0.2257570000):0.9792650000	1za0_A.pdb:2.2203250000):1.3292100000	2uw1_A.pdb:0.0000020000):0.0039143600	2uw1_B.pdb:0.0328150000);
(1afr_A.pdb:0.2328200000	(((((((((((((1bcf_A.pdb:0.0790070000	3e1q_A.pdb:0.0740800000):0.2626820000	2fkz_A.pdb:0.2504240000):0.4186420000	1jgc_A.pdb:0.4379360000):0.5642390000	1nfv_A.pdb:0.8234620000):0.2788490000	(((((1dps_A.pdb:0.0000030000	1jts_A.pdb:0.0793860000):0.4928380000	1o9r_A.pdb:0.3018070000):0.5735010000	1uvh_A.pdb:0.9186630000):0.6896850000	(((((1ji4_A.pdb:0.8230120000	2fjc_A.pdb:0.8077530000):0.3844200000	(1qgh_A.pdb:0.3631130000	2ux1_A.pdb:0.5697280000):0.2533870000):0.2403030000	1jig_A.pdb:0.1817160000):0.1045640000	(1ji5_A.pdb:0.2473630000	2chp_A.pdb:0.7440290000):0.2124910000):0.1288280000	1n1q_A.pdb:0.1786620000):0.2813180000):0.1189570000	(1tjo_A.pdb:0.0000010000	1tk6_A.pdb:0.0000010000):1.0382300000):0.4499070000):0.3104150000	2vzb_A.pdb:1.1293440000):0.3549700000	(((1bg7_A.pdb:0.0877630000	(1lb3_A.pdb:0.1309470000	2za7_A.pdb:0.0858070000):0.5093190000):0.0618954000	1r03_A.pdb:0.3764850000):0.3030240000	(((((1eum_A.pdb:0.4357340000	1krq_A.pdb:0.6255900000):0.5335250000	(1vlg_A.pdb:0.2500420000	2jd7_A.pdb:0.3858460000):0.2121270000):0.2961580000	3e6s_A.pdb:1.1650180000):0.3432410000	1z6o_M.pdb:0.7769280000):0.2734900000	1z6o_A.pdb:1.9616170000):0.0747519000):0.9083960000):0.3810650000	((1lko_A.pdb:0.9339590000	1yuz_A.pdb:0.8168470000):0.8593280000	3qhb_A.pdb:0.6432230000):0.2487810000):0.1686910000	2fzf_A.pdb:1.7711240000):0.6923300000	((((1mty_B.pdb:2.1476400000	(1otk_A.pdb:2.8165810000	2inp_C.pdb:0.8023750000):0.6227090000):0.3194320000	2inc_B.pdb:1.1895930000):0.5646960000	1mty_D.pdb:1.8576410000):0.0809347000	3dhg_A.pdb:1.1963090000):1.9630700000):0.6330960000	((((1jk0_A.pdb:0.4243660000	(1w68_A.pdb:0.0071830000	2uw2_A.pdb:0.0595530000):0.1196050000):1.1897000000	1mxr_A.pdb:1.0109770000):0.3319630000	((1oqu_A.pdb:0.2903710000	1uzr_A.pdb:0.1216610000):0.0617348000	1r2f_A.pdb:0.2214550000):0.7781260000):1.6538800000	3ee4_A.pdb:0.5244930000):1.1563400000):0.5861430000	1za0_A.pdb:2.2732870000):1.0929300000	2uw1_A.pdb:0.0000020000):0.0018210200	2uw1_B.pdb:0.0227030000);
(1afr_A.pdb:0.2072820000	((((((((((1bcf_A.pdb:0.0564990000	3e1q_A.pdb:0.0773530000):0.2277900000	2fkz_A.pdb:0.2286890000):0.3960760000	1jgc_A.pdb:0.2257250000):0.5335690000	1nfv_A.pdb:0.7689510000):0.1219930000	((((((1dps_A.pdb:0.0090200000	1jts_A.pdb:0.0442040000):0.4726730000	1o9r_A.pdb:0.2659260000):0.6516510000	1uvh_A.pdb:0.8623860000):0.5408870000	((((1ji4_A.pdb:0.6937780000	2fjc_A.pdb:1.0974800000):0.2629330000	2ux1_A.pdb:0.7967190000):0.2197670000	1qgh_A.pdb:0.4264670000):0.2550010000	(((1ji5_A.pdb:0.3472360000	2chp_A.pdb:0.6457430000):0.1357290000	1jig_A.pdb:0.2052530000):0.1182730000	1n1q_A.pdb:0.3783490000):0.0356805000):0.1976370000):0.5076910000	(1tjo_A.pdb:0.0000010000	1tk6_A.pdb:0.0000010000):0.9029590000):0.3240910000	2vzb_A.pdb:1.1382360000):0.0766429000):0.4944250000	(((1bg7_A.pdb:0.2426100000	(1lb3_A.pdb:0.0994590000	2za7_A.pdb:0.0855490000):0.3754280000):0.1263040000	1r03_A.pdb:0.2625970000):0.2646060000	((((((1eum_A.pdb:0.2460250000	1krq_A.pdb:0.6565090000):0.6034690000	2jd7_A.pdb:0.1583660000):0.2684210000	1vlg_A.pdb:0.1664470000):0.4391760000	3e6s_A.pdb:1.0023300000):0.3994630000	1z6o_M.pdb:0.7402140000):0.2074080000	1z6o_A.pdb:1.6552090000):0.0000023206):1.1911700000):0.8343170000	(((1lko_A.pdb:1.1776950000	1yuz_A.pdb:0.5196040000):0.8841530000	3qhb_A.pdb:0.4515140000):0.5097980000	2fzf_A.pdb:1.3997750000):0.2259630000):1.3397600000	((((1jk0_A.pdb:0.3200790000	(1w68_A.pdb:0.0000030000	2uw2_A.pdb:0.0475040000):0.1051080000):1.0691600000	(1mxr_A.pdb:0.6598150000	((1oqu_A.pdb:0.2149780000	1uzr_A.pdb:0.0525980000):0.0660309000	1r2f_A.pdb:0.1513400000):1.0492600000):0.2535710000):0.9148720000	3ee4_A.pdb:1.0235920000):0.8946320000	(((1mty_B.pdb:2.0702060000	(1otk_A.pdb:2.6519870000	2inp_C.pdb:0.5111300000):0.5877270000):0.3825310000	2inc_B.pdb:0.8832250000):0.9123450000	(1mty_D.pdb:1.5939010000	3dhg_A.pdb:1.0176490000):0.4197590000):1.4725100000):0.4596350000):0.9360690000	1za0_A.pdb:2.0384160000):0.8805240000	2uw1_B.pdb:0.0078930000):0.0014391900	2uw1_A.pdb:0.0000020000);
(1afr_A.pdb:0.2789260000	(((((((((((((1bcf_A.pdb:0.0333960000	3e1q_A.pdb:0.1192410000):0.3679520000	2fkz_A.pdb:0.1453870000):0.3667810000	1jgc_A.pdb:0.4556790000):0.6948760000	1nfv_A.pdb:0.8319950000):0.3781640000	(((((1dps_A.pdb:0.0000020000	1jts_A.pdb:0.0591120000):0.4214540000	1o9r_A.pdb:0.2962260000):0.6633640000	1uvh_A.pdb:1.1669080000):0.5580750000	(1tjo_A.pdb:0.0000010000	1tk6_A.pdb:0.0000010000):0.9196480000):0.2948120000	(((1ji4_A.pdb:0.8714590000	2fjc_A.pdb:0.9448610000):0.3993270000	(1qgh_A.pdb:0.3092390000	2ux1_A.pdb:0.8731350000):0.2880000000):0.2001480000	(((1ji5_A.pdb:0.2973120000	2chp_A.pdb:0.5773900000):0.2086160000	1n1q_A.pdb:0.3158390000):0.0767418000	1jig_A.pdb:0.1837270000):0.0789332000):0.2088760000):0.5312340000):0.2146880000	2vzb_A.pdb:1.2191850000):0.4457240000	2fzf_A.pdb:2.0796160000):0.3410460000	((((1bg7_A.pdb:0.2330850000	(1lb3_A.pdb:0.0709270000	2za7_A.pdb:0.1308600000):0.3518300000):0.0680731000	1r03_A.pdb:0.3097900000):0.1681520000	((((1eum_A.pdb:0.2962630000	1krq_A.pdb:0.6546600000):0.4283140000	(1vlg_A.pdb:0.4060390000	2jd7_A.pdb:0.3188490000):0.2435440000):0.2223590000	3e6s_A.pdb:0.6721920000):0.5966750000	1z6o_M.pdb:0.9478050000):0.2528470000):0.1848630000	1z6o_A.pdb:1.1923310000):0.9283300000):0.0462550000	((1lko_A.pdb:0.5730660000	1yuz_A.pdb:0.7990640000):1.0738700000	3qhb_A.pdb:0.7338690000):0.2243380000):1.0851700000	1otk_A.pdb:2.3988570000):0.3978390000	(((1mty_B.pdb:2.0573960000	2inp_C.pdb:1.5722700000):0.2222500000	2inc_B.pdb:1.0089330000):0.3775190000	(1mty_D.pdb:1.6617410000	3dhg_A.pdb:0.8678440000):0.7111870000):0.8641710000):0.8136270000	((((1jk0_A.pdb:0.3819830000	(1w68_A.pdb:0.0098150000	2uw2_A.pdb:0.0996840000):0.0945271000):1.7454600000	1mxr_A.pdb:0.8218850000):0.1471270000	((1oqu_A.pdb:0.2453370000	1uzr_A.pdb:0.1603320000):0.1812050000	1r2f_A.pdb:0.1750080000):0.9141820000):0.8060300000	3ee4_A.pdb:1.3999980000):0.4260530000):1.6978900000	1za0_A.pdb:1.4727600000):1.4718800000	(2uw1_A.pdb:0.0000020000	2uw1_B.pdb:0.0159330000):0.0074411700);
(1afr_A.pdb:0.3147180000	(((((((((((1bcf_A.pdb:0.0905670000	3e1q_A.pdb:0.1133330000):0.3055820000	2fkz_A.pdb:0.3208180000):0.3580340000	1jgc_A.pdb:0.4427240000):0.8792940000	1nfv_A.pdb:0.9647860000):0.0865201000	(((((1dps_A.pdb:0.0028700000	1jts_A.pdb:0.0296860000):0.4752480000	1o9r_A.pdb:0.1972850000):0.4882610000	1uvh_A.pdb:0.8968250000):0.5092600000	(((1ji4_A.pdb:0.6938590000	2fjc_A.pdb:0.9469960000):0.3833320000	(1qgh_A.pdb:0.4805260000	2ux1_A.pdb:0.6089170000):0.3649040000):0.2846530000	(((1ji5_A.pdb:0.2860160000	2chp_A.pdb:0.6574490000):0.1776510000	1n1q_A.pdb:0.3295130000):0.1498790000	1jig_A.pdb:0.2121350000):0.1138240000):0.3638910000):0.3450270000	(1tjo_A.pdb:0.0000010000	1tk6_A.pdb:0.0000010000):0.8100140000):0.4662470000):0.1486010000	((((1bg7_A.pdb:0.1609120000	1r03_A.pdb:0.3364510000):0.0723703000	(1lb3_A.pdb:0.1100830000	2za7_A.pdb:0.0176060000):0.4311700000):0.2489660000	(((((1eum_A.pdb:0.4268500000	1krq_A.pdb:0.5769280000):0.4821090000	(1vlg_A.pdb:0.2005570000	2jd7_A.pdb:0.5497410000):0.3215070000):0.0606614000	3e6s_A.pdb:1.0723260000):0.3652260000	1z6o_M.pdb:0.9613310000):0.1382250000	1z6o_A.pdb:1.5881710000):0.1726660000):0.7498670000	2vzb_A.pdb:0.8481050000):0.5214660000):1.1738500000	((1lko_A.pdb:1.0888810000	1yuz_A.pdb:0.6880660000):0.4077250000	3qhb_A.pdb:0.6674340000):0.3662460000):0.1698920000	2fzf_A.pdb:2.3791750000):0.4717430000	((((1jk0_A.pdb:0.4725390000	(1w68_A.pdb:0.0000020000	2uw2_A.pdb:0.1153020000):0.0956031000):1.0261400000	(1mxr_A.pdb:0.7044150000	((1oqu_A.pdb:0.2030490000	1uzr_A.pdb:0.1185540000):0.0656313000	1r2f_A.pdb:0.2391850000):1.0519700000):0.3187120000):0.6722600000	3ee4_A.pdb:1.8004480000):0.3167450000	(((1mty_B.pdb:1.9198800000	(1otk_A.pdb:3.1331130000	2inp_C.pdb:0.9083390000):0.5532620000):0.2563160000	2inc_B.pdb:1.2230070000):1.1579400000	(1mty_D.pdb:1.7304720000	3dhg_A.pdb:0.7964710000):0.6892980000):1.3043500000):0.2571190000):0.8244630000	1za0_A.pdb:1.5160700000):1.6292100000	2uw1_A.pdb:0.0000020000):0.0110651000	2uw1_B.pdb:0.0088200000);
(1afr_A.pdb:0.2489570000	(((((((((((((1bcf_A.pdb:0.0269550000	3e1q_A.pdb:0.0856500000):0.3386900000	2fkz_A.pdb:0.3290420000):0.7034870000	1jgc_A.pdb:0.3316040000):0.5177640000	1nfv_A.pdb:0.7656450000):0.6646360000	((((((1dps_A.pdb:0.0000020000	1jts_A.pdb:0.0509850000):0.4670140000	1o9r_A.pdb:0.4361660000):0.4319760000	1uvh_A.pdb:0.9161720000):0.6415880000	((((((1ji4_A.pdb:0.9516050000	2fjc_A.pdb:0.8108790000):0.3065850000	(1qgh_A.pdb:0.3480590000	2ux1_A.pdb:0.7589510000):0.2019170000):0.4022310000	1jig_A.pdb:0.2712470000):0.0849440000	1ji5_A.pdb:0.3366160000):0.0727043000	2chp_A.pdb:0.7645260000):0.2582660000	1n1q_A.pdb:0.2994750000):0.2479630000):0.4844140000	(1tjo_A.pdb:0.0000010000	1tk6_A.pdb:0.0000010000):1.0053100000):0.9080430000	2vzb_A.pdb:1.7057300000):0.0000024660):0.2737590000	(((1bg7_A.pdb:0.1111900000	(((1lb3_A.pdb:0.0975740000	2za7_A.pdb:0.1482340000):0.2240360000	1z6o_A.pdb:1.5199000000):0.2413420000	1r03_A.pdb:0.3091970000):0.0944971000):0.0974512000	(((1eum_A.pdb:0.2947550000	1krq_A.pdb:0.6041650000):0.2936980000	(1vlg_A.pdb:0.2647110000	2jd7_A.pdb:0.2958360000):0.3184030000):0.2817180000	3e6s_A.pdb:1.1055680000):0.4861330000):0.2508930000	1z6o_M.pdb:0.9994570000):0.4504070000):0.7291820000	((1lko_A.pdb:1.0526480000	1yuz_A.pdb:0.7877440000):1.1163100000	3qhb_A.pdb:0.5486680000):0.5599580000):0.6687220000	2fzf_A.pdb:1.5559120000):0.9402170000	1otk_A.pdb:3.3873270000):0.2580120000	(((1mty_B.pdb:2.0782560000	2inp_C.pdb:1.3769520000):0.2745250000	2inc_B.pdb:1.0834150000):0.7573960000	(1mty_D.pdb:1.9594560000	3dhg_A.pdb:0.6798450000):0.4762160000):0.6460030000):1.0407900000	((((1jk0_A.pdb:0.3881800000	(1w68_A.pdb:0.0000030000	2uw2_A.pdb:0.0728920000):0.1291170000):1.1997600000	1mxr_A.pdb:1.0384620000):0.1656680000	((1oqu_A.pdb:0.2602440000	1uzr_A.pdb:0.1085200000):0.0961412000	1r2f_A.pdb:0.2264680000):0.8773960000):1.0071300000	3ee4_A.pdb:1.1024720000):0.4648280000):0.9699590000	1za0_A.pdb:1.8071560000):1.8372000000	2uw1_A.pdb:0.0000020000):0.0022581000	2uw1_B.pdb:0.0140160000);
(1afr_A.pdb:0.2232950000	((((((((((((1bcf_A.pdb:0.0540260000	3e1q_A.pdb:0.1147730000):0.2062900000	2fkz_A.pdb:0.2525360000):0.2923770000	1jgc_A.pdb:0.2362110000):0.7068940000	1nfv_A.pdb:0.9166530000):0.3767990000	((((((1dps_A.pdb:0.0000020000	1jts_A.pdb:0.0260800000):0.5017910000	1o9r_A.pdb:0.2081630000):0.6821860000	1uvh_A.pdb:1.1171820000):0.1246440000	(1tjo_A.pdb:0.0000010000	1tk6_A.pdb:0.0000010000):1.0816400000):0.4589000000	((1ji4_A.pdb:0.8625110000	2fjc_A.pdb:0.7715460000):0.3001260000	(((1ji5_A.pdb:0.3743240000	(1n1q_A.pdb:0.2835920000	2chp_A.pdb:0.5121340000):0.1391340000):0.0745126000	1jig_A.pdb:0.2050280000):0.1542920000	(1qgh_A.pdb:0.3847670000	2ux1_A.pdb:0.7526470000):0.5746180000):0.0818127000):0.1774150000):0.6271920000	2vzb_A.pdb:1.1746830000):0.0000022710):0.5422550000	((((1bg7_A.pdb:0.1234030000	(1lb3_A.pdb:0.0411880000	2za7_A.pdb:0.0922180000):0.3453420000):0.0449879000	1r03_A.pdb:0.2271620000):0.1382610000	1z6o_A.pdb:1.6118640000):0.0154798000	(((((1eum_A.pdb:0.4096790000	1krq_A.pdb:0.6107490000):0.7171430000	2jd7_A.pdb:0.1630210000):0.3891780000	1vlg_A.pdb:0.0695550000):0.4417580000	3e6s_A.pdb:0.9964350000):0.3508900000	1z6o_M.pdb:0.9849470000):0.2368120000):1.3780100000):0.7229250000	(((1lko_A.pdb:0.9415480000	1yuz_A.pdb:0.7309610000):0.8150650000	3qhb_A.pdb:0.5033480000):0.1076830000	2fzf_A.pdb:1.7075990000):0.0354562000):1.2202200000	((1mty_B.pdb:1.8802450000	((1otk_A.pdb:3.2121400000	2inp_C.pdb:1.1866830000):0.2694470000	2inc_B.pdb:0.8711550000):0.3470690000):0.6901690000	(1mty_D.pdb:2.2616630000	3dhg_A.pdb:0.8870020000):0.3461260000):0.9139110000):0.3901070000	((1jk0_A.pdb:0.3388040000	(1w68_A.pdb:0.0000030000	2uw2_A.pdb:0.0760280000):0.0997423000):1.3215800000	(1mxr_A.pdb:0.4959280000	((1oqu_A.pdb:0.2199350000	1uzr_A.pdb:0.0849820000):0.1487750000	1r2f_A.pdb:0.2371940000):1.3978000000):0.3101100000):0.7605140000):0.4729140000	3ee4_A.pdb:1.3434090000):1.1408300000	1za0_A.pdb:2.1140020000):1.1244600000	2uw1_B.pdb:0.0250650000):0.0073545300	2uw1_A.pdb:0.0000020000);
(1afr_A.pdb:0.2901990000	(((((((((((1bcf_A.pdb:0.0886460000	3e1q_A.pdb:0.0418750000):0.3518540000	2fkz_A.pdb:0.2051890000):0.1827960000	1jgc_A.pdb:0.3725170000):0.7172470000	2vzb_A.pdb:1.4900760000):0.0956229000	((((((1dps_A.pdb:0.0171580000	1jts_A.pdb:0.0288700000):0.4816520000	1o9r_A.pdb:0.2254470000):0.5027660000	1uvh_A.pdb:0.7375820000):0.8851610000	((((1ji4_A.pdb:0.4294500000	2fjc_A.pdb:0.8173670000):0.4971280000	(1qgh_A.pdb:0.2205120000	2ux1_A.pdb:0.6103190000):0.3777150000):0.1779490000	1jig_A.pdb:0.2224220000):0.0405449000	((1ji5_A.pdb:0.1747940000	2chp_A.pdb:0.5748200000):0.1588510000	1n1q_A.pdb:0.3863040000):0.0934073000):0.1793830000):0.2474980000	(1tjo_A.pdb:0.0000010000	1tk6_A.pdb:0.0000010000):1.1766100000):0.6008440000	1nfv_A.pdb:0.7630270000):0.0316582000):0.2988730000	((((1bg7_A.pdb:0.2021840000	(1lb3_A.pdb:0.1462790000	2za7_A.pdb:0.0787560000):0.4150900000):0.0965220000	1r03_A.pdb:0.3225050000):0.2446490000	1z6o_A.pdb:1.7350040000):0.0197499000	(((((1eum_A.pdb:0.3495190000	1krq_A.pdb:0.8139410000):0.6437220000	2jd7_A.pdb:0.1286110000):0.3251290000	1vlg_A.pdb:0.2062230000):0.2905770000	3e6s_A.pdb:1.2155440000):0.3788220000	1z6o_M.pdb:1.1269470000):0.2675860000):0.9471690000):0.9534060000	(((1lko_A.pdb:0.8681390000	1yuz_A.pdb:0.6559460000):0.8388870000	3qhb_A.pdb:0.5074250000):0.5554000000	2fzf_A.pdb:2.1435060000):0.1166140000):0.6023500000	(((1mty_B.pdb:1.7233170000	(1otk_A.pdb:2.2799030000	2inp_C.pdb:0.6817140000):0.6537640000):0.2748660000	2inc_B.pdb:0.6745950000):0.4614090000	(1mty_D.pdb:1.7986240000	3dhg_A.pdb:0.9068480000):0.2516700000):1.0834400000):0.5267690000	(((1jk0_A.pdb:0.4156940000	(1w68_A.pdb:0.0000030000	2uw2_A.pdb:0.0742040000):0.0348348000):0.9842750000	(1mxr_A.pdb:0.9220850000	((1oqu_A.pdb:0.2353910000	1uzr_A.pdb:0.1313280000):0.0750106000	1r2f_A.pdb:0.2420820000):1.3492000000):0.3033830000):0.9872470000	3ee4_A.pdb:1.1775440000):0.7636290000):0.9919140000	1za0_A.pdb:2.1453810000):1.5188700000	2uw1_A.pdb:0.0000020000):0.0016869400	2uw1_B.pdb:0.0201640000);
(1afr_A.pdb:0.3077590000	((((((((((((1bcf_A.pdb:0.0175530000	3e1q_A.pdb:0.0853680000):0.2018610000	2fkz_A.pdb:0.2952420000):0.2597670000	1jgc_A.pdb:0.4490070000):1.0241600000	2vzb_A.pdb:1.2908420000):0.0922034000	(((((1dps_A.pdb:0.0000020000	1jts_A.pdb:0.0375420000):0.4527090000	1o9r_A.pdb:0.2887920000):0.6859390000	1uvh_A.pdb:0.8450740000):0.5655620000	(((1ji4_A.pdb:0.8723090000	2fjc_A.pdb:0.9331170000):0.2322070000	(1qgh_A.pdb:0.4035740000	2ux1_A.pdb:0.7451930000):0.4117120000):0.0817458000	(((1ji5_A.pdb:0.1883990000	2chp_A.pdb:0.7148780000):0.2030050000	1n1q_A.pdb:0.4824630000):0.0429739000	1jig_A.pdb:0.2761370000):0.1542400000):0.2945970000):0.4274790000	(1tjo_A.pdb:0.0000010000	1tk6_A.pdb:0.0000010000):1.4031100000):0.7281140000):0.1859870000	1nfv_A.pdb:0.9400630000):0.4659040000	(((1bg7_A.pdb:0.1840510000	1r03_A.pdb:0.2576780000):0.0891251000	(1lb3_A.pdb:0.0927380000	2za7_A.pdb:0.1138510000):0.3345310000):0.4313370000	(((((1eum_A.pdb:0.5616880000	1krq_A.pdb:0.4344490000):0.3229590000	(1vlg_A.pdb:0.3865810000	2jd7_A.pdb:0.3179820000):0.3289550000):0.1960990000	3e6s_A.pdb:0.8604210000):0.4894940000	1z6o_M.pdb:0.8711560000):0.1226260000	1z6o_A.pdb:1.8516210000):0.0913327000):0.8206200000):0.2878550000	(((1lko_A.pdb:0.8754760000	1yuz_A.pdb:0.8918920000):1.2372800000	3qhb_A.pdb:0.4565370000):0.1890610000	2fzf_A.pdb:1.9684840000):0.5675930000):1.4183000000	((((1mty_B.pdb:2.0755220000	2inp_C.pdb:0.9932790000):0.6948800000	2inc_B.pdb:1.0921080000):0.5328410000	(1mty_D.pdb:1.3134270000	3dhg_A.pdb:1.4284200000):0.9942710000):0.8297590000	1otk_A.pdb:2.2548550000):0.8098420000):0.0409990000	((((1jk0_A.pdb:0.3522520000	(1w68_A.pdb:0.0000030000	2uw2_A.pdb:0.0607520000):0.1585950000):1.1555000000	1mxr_A.pdb:0.6119470000):0.4374700000	((1oqu_A.pdb:0.1997260000	1r2f_A.pdb:0.2536310000):0.0435814000	1uzr_A.pdb:0.0834070000):1.0330100000):0.8963620000	3ee4_A.pdb:0.7237960000):0.6835130000):1.0396700000	1za0_A.pdb:2.2050920000):1.1839300000	2uw1_A.pdb:0.0000020000):0.0030855600	2uw1_B.pdb:0.0129080000);
(1afr_A.pdb:0.2547220000	(((((((((((1bcf_A.pdb:0.0882450000	3e1q_A.pdb:0.0844250000):0.2221810000	2fkz_A.pdb:0.2675430000):0.3270370000	1jgc_A.pdb:0.6565250000):0.7483590000	1nfv_A.pdb:1.0800460000):0.1832950000	(((((1dps_A.pdb:0.0070250000	1jts_A.pdb:0.0465460000):0.5947800000	1o9r_A.pdb:0.3133070000):0.6307470000	1uvh_A.pdb:0.8457700000):0.5725320000	(((1ji4_A.pdb:0.8228160000	2fjc_A.pdb:0.6868050000):0.5061460000	(1qgh_A.pdb:0.3763190000	2ux1_A.pdb:0.7062980000):0.2563830000):0.1886420000	(((1ji5_A.pdb:0.2154780000	2chp_A.pdb:0.6971140000):0.0803214000	1n1q_A.pdb:0.4960640000):0.1613960000	1jig_A.pdb:0.2287360000):0.1195180000):0.4128290000):0.4344510000	(1tjo_A.pdb:0.0000010000	1tk6_A.pdb:0.0000010000):1.1141200000):0.3635960000):0.1661460000	2vzb_A.pdb:1.5019870000):0.1841020000	(((1bg7_A.pdb:0.1193740000	1r03_A.pdb:0.3702630000):0.1304100000	(1lb3_A.pdb:0.1069330000	2za7_A.pdb:0.1137460000):0.3269980000):0.2977990000	(((((1eum_A.pdb:0.4171740000	1krq_A.pdb:0.7030600000):0.6147060000	(1vlg_A.pdb:0.3466830000	2jd7_A.pdb:0.3376000000):0.1630080000):0.3512020000	3e6s_A.pdb:1.1172470000):0.2454580000	1z6o_M.pdb:0.9914080000):0.1115960000	1z6o_A.pdb:2.1330520000):0.0112645000):1.4467000000):1.0064300000	(((1lko_A.pdb:1.3522200000	1yuz_A.pdb:0.5295200000):1.2721700000	3qhb_A.pdb:0.3146380000):0.4597290000	2fzf_A.pdb:1.7907870000):0.1550340000):0.7026730000	((((1mty_B.pdb:2.2635040000	(1otk_A.pdb:3.5355680000	2inp_C.pdb:0.6042060000):0.4421760000):0.4379940000	2inc_B.pdb:0.7074270000):0.9558490000	1mty_D.pdb:1.8274970000):0.2655670000	3dhg_A.pdb:1.1195310000):0.8211000000):2.7554000000	(((((1jk0_A.pdb:0.3311760000	(1w68_A.pdb:0.0228520000	2uw2_A.pdb:0.0700370000):0.2204320000):1.0552200000	1mxr_A.pdb:0.8937540000):0.4834580000	((1oqu_A.pdb:0.3069590000	1r2f_A.pdb:0.3010550000):0.0079127600	1uzr_A.pdb:0.1125800000):1.2307600000):1.3858600000	3ee4_A.pdb:0.8643910000):1.6545900000	1za0_A.pdb:1.8437990000):0.9323460000):0.3344850000	2uw1_A.pdb:0.0000030000):0.0072331900	2uw1_B.pdb:0.0184030000);
(1afr_A.pdb:0.2615370000	(((((((((((((((1bcf_A.pdb:0.0603950000	3e1q_A.pdb:0.0771320000):0.3143620000	2fkz_A.pdb:0.2547430000):0.4697860000	1jgc_A.pdb:0.4254870000):0.8323750000	1nfv_A.pdb:1.1881870000):0.0474759000	(((((1dps_A.pdb:0.0000030000	1jts_A.pdb:0.0554330000):0.3972020000	1o9r_A.pdb:0.4496110000):0.6873280000	1uvh_A.pdb:0.7489790000):0.4446510000	(1tjo_A.pdb:0.0000010000	1tk6_A.pdb:0.0000010000):1.0291900000):0.3156650000	(((1ji4_A.pdb:0.5986650000	2fjc_A.pdb:0.8515730000):0.5922560000	(1qgh_A.pdb:0.3694380000	2ux1_A.pdb:0.8333160000):0.2522600000):0.0882464000	(((1ji5_A.pdb:0.2194560000	2chp_A.pdb:0.6489900000):0.2447700000	1jig_A.pdb:0.1771520000):0.1133100000	1n1q_A.pdb:0.3721570000):0.0698922000):0.4211100000):0.7938370000):0.2324370000	2vzb_A.pdb:1.0371070000):0.9891840000	(((1bg7_A.pdb:0.1077510000	(1lb3_A.pdb:0.1090970000	2za7_A.pdb:0.0790820000):0.4196700000):0.0744501000	1r03_A.pdb:0.2471700000):0.1276080000	((((1eum_A.pdb:0.5251170000	1krq_A.pdb:0.5114640000):0.3987350000	(1vlg_A.pdb:0.4019370000	2jd7_A.pdb:0.2427440000):0.2325630000):0.4166400000	3e6s_A.pdb:0.9147500000):0.5264660000	(1z6o_A.pdb:1.7765950000	1z6o_M.pdb:0.5060970000):0.4745080000):0.3252930000):1.3025000000):0.3183700000	((1lko_A.pdb:0.9590360000	1yuz_A.pdb:0.4737890000):1.1336000000	3qhb_A.pdb:0.4699630000):0.6904390000):0.4044290000	2fzf_A.pdb:1.5116970000):1.1192200000	(1mty_D.pdb:1.8298760000	3dhg_A.pdb:0.8521430000):0.3924800000):0.0320152000	(((1mty_B.pdb:2.3472210000	2inc_B.pdb:1.1582670000):0.2386340000	1otk_A.pdb:2.1603330000):0.2539800000	2inp_C.pdb:0.9772920000):1.3601000000):1.5355400000	((1jk0_A.pdb:0.3955790000	(1w68_A.pdb:0.0015670000	2uw2_A.pdb:0.0944410000):0.1040820000):0.7342570000	(1mxr_A.pdb:1.0249570000	((1oqu_A.pdb:0.2518880000	1uzr_A.pdb:0.0496310000):0.1831930000	1r2f_A.pdb:0.1634880000):1.1853500000):0.3556120000):0.5189990000):0.9274950000	3ee4_A.pdb:0.7344450000):2.4088700000	1za0_A.pdb:1.2653110000):2.2346100000	2uw1_A.pdb:0.0016080000):0.0113912000	2uw1_B.pdb:0.0036740000);
(1afr_A.pdb:0.2398430000	(((((((((1bcf_A.pdb:0.0388680000	3e1q_A.pdb:0.0401350000):0.3672790000	2fkz_A.pdb:0.3080940000):0.4031080000	1jgc_A.pdb:0.2950750000):0.8604310000	(((((1bg7_A.pdb:0.2544190000	1r03_A.pdb:0.3417080000):0.0543716000	(((((1eum_A.pdb:0.3556520000	1krq_A.pdb:0.6469530000):0.5838430000	2jd7_A.pdb:0.2150180000):0.2133980000	1vlg_A.pdb:0.2202760000):0.5109390000	3e6s_A.pdb:0.6465150000):0.4630920000	1z6o_M.pdb:0.9090540000):0.4902390000):0.1167160000	((1lb3_A.pdb:0.0851770000	2za7_A.pdb:0.0921220000):0.1198750000	1z6o_A.pdb:1.7687090000):0.1364150000):1.0664500000	2vzb_A.pdb:1.2502770000):0.4903180000	(((((1dps_A.pdb:0.0000020000	1jts_A.pdb:0.0308770000):0.5090450000	1o9r_A.pdb:0.2802460000):0.2942130000	1uvh_A.pdb:1.5220440000):0.7775690000	((1ji4_A.pdb:0.8086730000	2fjc_A.pdb:0.7933530000):0.3783720000	(((1ji5_A.pdb:0.1678550000	2chp_A.pdb:0.6220670000):0.2789800000	1n1q_A.pdb:0.3780750000):0.1416240000	(1jig_A.pdb:0.1028310000	(1qgh_A.pdb:0.2078200000	2ux1_A.pdb:0.6257680000):0.5565510000):0.0689368000):0.2829990000):0.1974520000):0.1949790000	(1tjo_A.pdb:0.0000010000	1tk6_A.pdb:0.0000010000):1.3940400000):0.3849610000):0.2208480000):0.3197520000	(1nfv_A.pdb:0.7670150000	1otk_A.pdb:2.2236470000):0.1762150000):0.4732970000	(((1lko_A.pdb:0.8578550000	1yuz_A.pdb:0.7540670000):0.5873070000	3qhb_A.pdb:0.8028430000):0.3515870000	2fzf_A.pdb:2.2987920000):0.1619980000):0.6370220000	(((1mty_B.pdb:1.9423920000	2inp_C.pdb:1.2018860000):0.2378450000	2inc_B.pdb:0.9751300000):0.6029970000	(1mty_D.pdb:1.6337630000	3dhg_A.pdb:1.4300510000):0.3181230000):0.9376910000):1.1299200000	(((((1jk0_A.pdb:0.3692230000	(1w68_A.pdb:0.0000020000	2uw2_A.pdb:0.0702250000):0.0975035000):1.1212800000	1mxr_A.pdb:0.6397630000):0.3040790000	((1oqu_A.pdb:0.2463500000	1uzr_A.pdb:0.0415040000):0.0983560000	1r2f_A.pdb:0.2110440000):0.8603570000):1.0895800000	3ee4_A.pdb:0.8087100000):1.2818100000	1za0_A.pdb:1.7505640000):0.6899020000):0.7649990000	2uw1_A.pdb:0.0000020000):0.0050423900	2uw1_B.pdb:0.0040180000);
(1afr_A.pdb:0.3137260000	(((((((((((((1bcf_A.pdb:0.0934370000	3e1q_A.pdb:0.1384110000):0.2306480000	2fkz_A.pdb:0.2815120000):0.3313830000	1jgc_A.pdb:0.4234250000):0.6690130000	1nfv_A.pdb:0.9031200000):0.1355730000	(((((1dps_A.pdb:0.0072750000	1jts_A.pdb:0.0419880000):0.4205560000	1o9r_A.pdb:0.4090330000):0.5140200000	1uvh_A.pdb:1.1325370000):0.7465700000	((((1ji4_A.pdb:0.4900690000	2fjc_A.pdb:1.3347190000):0.6234860000	(1qgh_A.pdb:0.4887480000	2ux1_A.pdb:0.8169880000):0.3111190000):0.2570500000	((1ji5_A.pdb:0.2869210000	2chp_A.pdb:0.9642930000):0.4061220000	1jig_A.pdb:0.2741540000):0.2416940000):0.0599812000	1n1q_A.pdb:0.4184990000):0.4217810000):0.1423400000	(1tjo_A.pdb:0.0000010000	1tk6_A.pdb:0.0000010000):1.4789900000):0.4419010000):0.3888960000	2vzb_A.pdb:1.0520470000):0.3541690000	((((1bg7_A.pdb:0.2259270000	(1lb3_A.pdb:0.1039340000	2za7_A.pdb:0.0647840000):0.3390990000):0.0258742000	1r03_A.pdb:0.2513050000):0.2473610000	1z6o_A.pdb:1.6439060000):0.0151105000	((((1eum_A.pdb:0.6125350000	1krq_A.pdb:0.5408560000):0.4876050000	3e6s_A.pdb:1.0723320000):0.2922900000	(1vlg_A.pdb:0.3183890000	2jd7_A.pdb:0.3518280000):0.1565380000):0.4901700000	1z6o_M.pdb:1.4393820000):0.1144650000):0.8243410000):0.8240620000	((1lko_A.pdb:0.6756110000	1yuz_A.pdb:0.9452950000):1.1881500000	3qhb_A.pdb:0.3125400000):0.3155400000):0.2583880000	2fzf_A.pdb:2.3430520000):1.5564700000	((((1mty_B.pdb:1.9691860000	2inp_C.pdb:1.2415980000):0.5096870000	2inc_B.pdb:0.8729810000):0.1829190000	(1mty_D.pdb:1.9661140000	3dhg_A.pdb:1.0320170000):0.9481270000):0.7733000000	1otk_A.pdb:2.1206880000):0.1770820000):0.5061360000	(((1jk0_A.pdb:0.4129720000	(1w68_A.pdb:0.0000020000	2uw2_A.pdb:0.0757740000):0.1435340000):1.0063400000	(1mxr_A.pdb:0.9391580000	((1oqu_A.pdb:0.1960180000	1uzr_A.pdb:0.1215470000):0.1612130000	1r2f_A.pdb:0.2565450000):1.1978700000):0.2665010000):0.5646100000	3ee4_A.pdb:1.5111970000):0.7061380000):1.5398900000	1za0_A.pdb:1.8664640000):1.5940700000	2uw1_A.pdb:0.0000020000):0.0051152600	2uw1_B.pdb:0.0194770000);
(1afr_A.pdb:0.3273710000	(((((((((((1bcf_A.pdb:0.0819360000	3e1q_A.pdb:0.0442180000):0.2895120000	2fkz_A.pdb:0.3780420000):0.2280570000	1jgc_A.pdb:0.4389690000):0.6533480000	1nfv_A.pdb:1.1206730000):0.1798600000	(((((1dps_A.pdb:0.0045480000	1jts_A.pdb:0.0826830000):0.6512530000	1o9r_A.pdb:0.1055640000):0.8199380000	1uvh_A.pdb:1.1509160000):0.7601460000	(((1ji4_A.pdb:0.9158880000	2fjc_A.pdb:0.7440340000):0.1809870000	(1qgh_A.pdb:0.5187470000	2ux1_A.pdb:0.5742920000):0.3562850000):0.1310590000	(((1ji5_A.pdb:0.3061590000	2chp_A.pdb:0.7858060000):0.1024840000	1n1q_A.pdb:0.4968250000):0.0503268000	1jig_A.pdb:0.4316670000):0.1498890000):0.2947950000):0.3964540000	(1tjo_A.pdb:0.0000010000	1tk6_A.pdb:0.0000010000):1.1770700000):0.5129570000):0.1527680000	2vzb_A.pdb:0.9965650000):0.4712230000	(((((1bg7_A.pdb:0.2525520000	1r03_A.pdb:0.2986540000):0.0365009000	(1lb3_A.pdb:0.1207120000	2za7_A.pdb:0.1488010000):0.3167390000):0.3741250000	1z6o_A.pdb:1.7228020000):0.0875271000	1z6o_M.pdb:1.0921760000):0.2164490000	(((1eum_A.pdb:0.5103440000	1krq_A.pdb:0.6732680000):0.4885040000	(1vlg_A.pdb:0.3362700000	2jd7_A.pdb:0.4080390000):0.2388350000):0.2826630000	3e6s_A.pdb:1.1580140000):0.5513110000):0.6760770000):0.7581250000	(((1lko_A.pdb:1.0679800000	1yuz_A.pdb:0.8936700000):1.0376000000	3qhb_A.pdb:0.2847650000):0.0790363000	2fzf_A.pdb:2.6588580000):0.8760250000):1.6288800000	((((1jk0_A.pdb:0.3830050000	(1w68_A.pdb:0.0000030000	2uw2_A.pdb:0.0659040000):0.1078270000):0.9359190000	(1mxr_A.pdb:0.8236650000	((1oqu_A.pdb:0.2168080000	1uzr_A.pdb:0.0742720000):0.1725910000	1r2f_A.pdb:0.1459520000):1.2295200000):0.4862690000):0.8010040000	3ee4_A.pdb:1.4859520000):0.4892820000	(((1mty_B.pdb:1.6775990000	(2inc_B.pdb:1.0631740000	2inp_C.pdb:1.1843350000):0.4013740000):0.3164530000	(1mty_D.pdb:1.6330080000	3dhg_A.pdb:1.0794860000):0.8827220000):0.5036990000	1otk_A.pdb:2.7482020000):0.6483320000):0.3603000000):1.1348900000	1za0_A.pdb:1.6799650000):1.4901900000	2uw1_A.pdb:0.0018110000):0.0173546000	2uw1_B.pdb:0.0199920000);
(1afr_A.pdb:0.3218990000	((((((((((((1bcf_A.pdb:0.0634780000	3e1q_A.pdb:0.0711050000):0.2700350000	2fkz_A.pdb:0.2118930000):0.4084440000	1jgc_A.pdb:0.5544050000):0.4168020000	1nfv_A.pdb:0.8346560000):0.3652600000	((((((1dps_A.pdb:0.0000030000	1jts_A.pdb:0.0724930000):0.3886060000	1o9r_A.pdb:0.5603720000):0.1783020000	1uvh_A.pdb:1.1046680000):1.0106300000	(1ji4_A.pdb:0.8216080000	((((1ji5_A.pdb:0.3174380000	2chp_A.pdb:0.5246780000):0.1515410000	1jig_A.pdb:0.1904590000):0.1059950000	1n1q_A.pdb:0.3536160000):0.1942400000	((1qgh_A.pdb:0.3952680000	2ux1_A.pdb:0.9505680000):0.1176480000	2fjc_A.pdb:0.9693640000):0.1490470000):0.1600460000):0.1406540000):0.3497140000	1otk_A.pdb:4.0274250000):0.0591781000	(1tjo_A.pdb:0.0000020000	1tk6_A.pdb:0.0000020000):1.2534900000):0.8151530000):0.0034557600	2vzb_A.pdb:1.3285180000):0.2683630000	2fzf_A.pdb:2.1478310000):0.1365600000	(((1bg7_A.pdb:0.2061050000	1r03_A.pdb:0.3085810000):0.0657408000	((1lb3_A.pdb:0.1136250000	2za7_A.pdb:0.1319880000):0.1214090000	1z6o_A.pdb:1.7210160000):0.2967500000):0.2117090000	((((1eum_A.pdb:0.3630510000	1krq_A.pdb:0.5861250000):0.3611420000	(1vlg_A.pdb:0.3438740000	2jd7_A.pdb:0.2824790000):0.2233850000):0.3102980000	3e6s_A.pdb:0.8195520000):0.5495040000	1z6o_M.pdb:0.8492540000):0.2624390000):0.9654300000):0.0000025040	((1lko_A.pdb:0.8661890000	1yuz_A.pdb:0.7107570000):0.9290630000	3qhb_A.pdb:0.6751740000):0.7651480000):1.3389900000	(((1mty_B.pdb:1.9428280000	2inc_B.pdb:1.3210350000):0.1561330000	2inp_C.pdb:1.0395820000):0.7155600000	(1mty_D.pdb:1.6751340000	3dhg_A.pdb:0.8784800000):1.0469300000):0.4911500000):0.7615510000	((((1jk0_A.pdb:0.1504170000	(1w68_A.pdb:0.0004510000	2uw2_A.pdb:0.0688930000):0.2923110000):1.1744000000	(1mxr_A.pdb:0.7637610000	((1oqu_A.pdb:0.2319980000	1uzr_A.pdb:0.1101880000):0.1393010000	1r2f_A.pdb:0.1706570000):1.1359100000):0.2848770000):0.8744030000	3ee4_A.pdb:1.0597320000):0.8895360000	1za0_A.pdb:1.6065480000):0.4099420000):1.5842200000	2uw1_A.pdb:0.0000020000):0.0155830000	2uw1_B.pdb:0.0148650000);
(1afr_A.pdb:0.1840690000	(((((((((((((1bcf_A.pdb:0.0622130000	3e1q_A.pdb:0.0321460000):0.2138100000	2fkz_A.pdb:0.2175200000):0.2067250000	1jgc_A.pdb:0.6756230000):0.5454960000	1nfv_A.pdb:0.8710820000):0.3762240000	(((((1dps_A.pdb:0.0212270000	1jts_A.pdb:0.0379260000):0.4246840000	1o9r_A.pdb:0.2248610000):0.6991380000	1uvh_A.pdb:0.9460790000):0.5826950000	((((1ji4_A.pdb:0.6397340000	2fjc_A.pdb:0.9460130000):0.4465490000	(1qgh_A.pdb:0.4467460000	2ux1_A.pdb:0.6521800000):0.1923130000):0.3268060000	((1ji5_A.pdb:0.2523620000	2chp_A.pdb:0.6930020000):0.0974947000	1jig_A.pdb:0.3787480000):0.2056470000):0.1454750000	1n1q_A.pdb:0.0999650000):0.1942390000):0.2713030000	(1tjo_A.pdb:0.0000010000	1tk6_A.pdb:0.0000010000):1.1232800000):0.4303810000):0.0960483000	2vzb_A.pdb:1.1254190000):0.8460640000	(((((1bg7_A.pdb:0.2077270000	(1lb3_A.pdb:0.0987470000	2za7_A.pdb:0.0578810000):0.3811840000):0.0845609000	1r03_A.pdb:0.2783560000):0.1528200000	(((1eum_A.pdb:0.3128070000	1krq_A.pdb:0.7864140000):0.6669230000	(1vlg_A.pdb:0.3890460000	2jd7_A.pdb:0.2829630000):0.1320760000):0.3964500000	3e6s_A.pdb:0.8683290000):0.7726150000):0.3623470000	1z6o_A.pdb:1.6184930000):0.1326170000	1z6o_M.pdb:0.8851740000):0.8545260000):0.5518570000	((1lko_A.pdb:0.9585750000	1yuz_A.pdb:0.9953610000):0.6178920000	3qhb_A.pdb:0.7036660000):0.2341510000):0.4279030000	2fzf_A.pdb:1.7476620000):0.2641720000	1otk_A.pdb:1.6671100000):0.2514370000	(((1mty_B.pdb:1.8098830000	2inp_C.pdb:1.3006520000):0.1571830000	2inc_B.pdb:1.1409100000):0.8033270000	(1mty_D.pdb:1.7506300000	3dhg_A.pdb:0.7563310000):0.8142730000):0.9497720000):0.8057280000	(((1jk0_A.pdb:0.2735720000	(1w68_A.pdb:0.0157620000	2uw2_A.pdb:0.0583820000):0.1646000000):1.1276500000	(1mxr_A.pdb:0.7453960000	((1oqu_A.pdb:0.1728040000	1uzr_A.pdb:0.1254650000):0.0839701000	1r2f_A.pdb:0.1437200000):1.2506500000):0.2118070000):0.9796270000	3ee4_A.pdb:1.0979150000):1.0773600000):1.7315600000	1za0_A.pdb:1.4131200000):1.4489300000	(2uw1_A.pdb:0.0000020000	2uw1_B.pdb:0.0100780000):0.0003098430);
(1afr_A.pdb:0.2689870000	(((((((((((((1bcf_A.pdb:0.0507240000	3e1q_A.pdb:0.0629700000):0.1487240000	2fkz_A.pdb:0.3085780000):0.2431820000	1jgc_A.pdb:0.4521310000):0.6490270000	2vzb_A.pdb:1.3849350000):0.1549060000	(((((1dps_A.pdb:0.0000020000	1jts_A.pdb:0.0078490000):0.3817250000	1o9r_A.pdb:0.2730920000):0.6514780000	1uvh_A.pdb:0.6846170000):0.4968690000	((1ji4_A.pdb:0.4498750000	2fjc_A.pdb:0.7961210000):0.3424180000	((((1ji5_A.pdb:0.2635410000	2chp_A.pdb:0.5862470000):0.0959570000	1jig_A.pdb:0.3486560000):0.1537220000	1n1q_A.pdb:0.3187080000):0.1341040000	(1qgh_A.pdb:0.3531660000	2ux1_A.pdb:0.7870170000):0.3668880000):0.1647570000):0.2784290000):0.3263460000	(1tjo_A.pdb:0.0000010000	1tk6_A.pdb:0.0000010000):1.0610100000):0.4136420000):0.2020770000	1nfv_A.pdb:0.6544430000):0.5966350000	(((((1bg7_A.pdb:0.1533810000	1r03_A.pdb:0.2557900000):0.1108520000	(1lb3_A.pdb:0.0694270000	2za7_A.pdb:0.1145450000):0.3312660000):0.3537030000	1z6o_A.pdb:1.9622210000):0.0975694000	((((1eum_A.pdb:0.4200240000	1krq_A.pdb:0.4640260000):0.6850990000	2jd7_A.pdb:0.1145910000):0.3283580000	1vlg_A.pdb:0.1658420000):0.4864640000	3e6s_A.pdb:1.3779410000):0.6322650000):0.2631720000	1z6o_M.pdb:0.6231200000):0.5667230000):0.3422920000	(((1lko_A.pdb:1.0115820000	1yuz_A.pdb:0.5145420000):1.1773500000	3qhb_A.pdb:0.5596600000):0.0798133000	2fzf_A.pdb:1.7602280000):1.0238500000):0.8653830000	1otk_A.pdb:1.4689160000):0.5733580000	(((1mty_B.pdb:1.6754510000	2inp_C.pdb:1.4769440000):0.3621810000	2inc_B.pdb:0.9387780000):0.5389600000	(1mty_D.pdb:1.6489580000	3dhg_A.pdb:0.9050110000):0.7482120000):1.2346000000):0.6873300000	(((1jk0_A.pdb:0.2403750000	(1w68_A.pdb:0.0034320000	2uw2_A.pdb:0.0609050000):0.3475340000):1.0059300000	(1mxr_A.pdb:0.7976640000	((1oqu_A.pdb:0.2792960000	1uzr_A.pdb:0.1165590000):0.0243773000	1r2f_A.pdb:0.2982920000):1.3659800000):0.3237360000):0.7264050000	3ee4_A.pdb:1.0895180000):1.0977700000):0.8364830000	1za0_A.pdb:1.3165800000):1.9826600000	2uw1_A.pdb:0.0000020000):0.0103034000	2uw1_B.pdb:0.0135970000);
(1afr_A.pdb:0.2200170000	(((((((((((((1bcf_A.pdb:0.0534440000	3e1q_A.pdb:0.0651480000):0.3718150000	2fkz_A.pdb:0.0902760000):0.5197530000	1jgc_A.pdb:0.4578670000):0.5247170000	(((((1dps_A.pdb:0.0055790000	1jts_A.pdb:0.0439090000):0.4940970000	1o9r_A.pdb:0.2662750000):0.7847630000	1uvh_A.pdb:0.7324820000):0.6433070000	(1tjo_A.pdb:0.0000010000	1tk6_A.pdb:0.0000010000):0.9368730000):0.3095990000	(((1ji4_A.pdb:0.8344140000	2fjc_A.pdb:0.7326210000):0.4665720000	(1qgh_A.pdb:0.3088630000	2ux1_A.pdb:0.7753740000):0.2526150000):0.1783700000	(((1ji5_A.pdb:0.1821290000	2chp_A.pdb:0.6878490000):0.2027120000	1jig_A.pdb:0.1562280000):0.0850288000	1n1q_A.pdb:0.4079860000):0.0525040000):0.2659150000):0.6465550000):0.1124350000	1nfv_A.pdb:1.0370490000):0.1086020000	2vzb_A.pdb:1.2273250000):0.3056550000	(((1bg7_A.pdb:0.2420710000	(1lb3_A.pdb:0.1036900000	2za7_A.pdb:0.0566100000):0.3103370000):0.0347906000	1r03_A.pdb:0.2797410000):0.3373030000	(((((1eum_A.pdb:0.4842300000	1krq_A.pdb:0.3074460000):0.6395440000	(1vlg_A.pdb:0.4318380000	2jd7_A.pdb:0.1610790000):0.1731200000):0.2828690000	3e6s_A.pdb:0.9398830000):0.3939750000	1z6o_M.pdb:1.3955550000):0.2405210000	1z6o_A.pdb:1.4054530000):0.0408546000):1.0744500000):0.4899830000	2fzf_A.pdb:1.3905340000):0.3147100000	((1lko_A.pdb:0.8943800000	1yuz_A.pdb:0.7630470000):0.8458520000	3qhb_A.pdb:0.6361850000):0.5048480000):0.8971550000	((1mty_B.pdb:1.8063380000	((1otk_A.pdb:2.2423500000	2inp_C.pdb:0.8196930000):0.7465900000	2inc_B.pdb:1.0939630000):0.3618720000):0.4017770000	(1mty_D.pdb:2.3564840000	3dhg_A.pdb:0.6263830000):1.0136600000):0.8401500000):0.6884600000	(((1jk0_A.pdb:0.3145390000	(1w68_A.pdb:0.0184280000	2uw2_A.pdb:0.0548780000):0.1397580000):1.4727200000	(1mxr_A.pdb:0.8512320000	((1oqu_A.pdb:0.2145290000	1uzr_A.pdb:0.0821320000):0.1209390000	1r2f_A.pdb:0.2022440000):1.2825300000):0.1116040000):0.9507280000	3ee4_A.pdb:1.1880180000):0.4836790000):1.5502400000	1za0_A.pdb:1.9873870000):1.5069200000	2uw1_B.pdb:0.0169500000):0.0030150900	2uw1_A.pdb:0.0000020000);
(1afr_A.pdb:0.2639650000	((((((((((((((1bcf_A.pdb:0.0816620000	3e1q_A.pdb:0.0941600000):0.3845200000	2fkz_A.pdb:0.2446990000):0.2814450000	1jgc_A.pdb:0.3676740000):0.4704810000	1nfv_A.pdb:1.1159260000):0.2349360000	(((((1dps_A.pdb:0.0000030000	1jts_A.pdb:0.0560070000):0.4368870000	1o9r_A.pdb:0.1854750000):0.7843390000	1uvh_A.pdb:1.2024990000):0.4642270000	((((1ji4_A.pdb:0.5229420000	2fjc_A.pdb:1.0685830000):0.5225760000	(1qgh_A.pdb:0.3546130000	2ux1_A.pdb:0.8994830000):0.2695180000):0.2406480000	((1ji5_A.pdb:0.2730280000	2chp_A.pdb:0.5721620000):0.2024920000	1jig_A.pdb:0.2805040000):0.1296130000):0.1151340000	1n1q_A.pdb:0.2725740000):0.5937400000):0.2123510000	(1tjo_A.pdb:0.0000010000	1tk6_A.pdb:0.0000010000):0.9077400000):0.6465530000):0.2029300000	2vzb_A.pdb:1.1985810000):0.8848080000	(((1bg7_A.pdb:0.2573710000	1r03_A.pdb:0.3575120000):0.0501472000	(1lb3_A.pdb:0.0538580000	2za7_A.pdb:0.0935360000):0.3608460000):0.0441530000	((((((1eum_A.pdb:0.2983830000	1krq_A.pdb:0.6383410000):0.7177060000	2jd7_A.pdb:0.1651270000):0.3055110000	1vlg_A.pdb:0.2245250000):0.7517410000	3e6s_A.pdb:0.9780820000):0.1289780000	1z6o_M.pdb:1.3464180000):0.1482130000	1z6o_A.pdb:2.1684360000):0.2456390000):0.6474920000):0.4874220000	2fzf_A.pdb:1.9575000000):0.4683040000	((1lko_A.pdb:0.8956150000	1yuz_A.pdb:0.5100190000):1.0925200000	3qhb_A.pdb:0.3456260000):0.7459430000):0.8141500000	((1mty_B.pdb:1.8548740000	((1otk_A.pdb:2.2820790000	2inp_C.pdb:0.6293320000):0.3794050000	2inc_B.pdb:1.2586650000):0.3668070000):0.7904870000	(1mty_D.pdb:1.7442070000	3dhg_A.pdb:0.6514600000):0.5372150000):0.9332010000):0.9907830000	((1jk0_A.pdb:0.2861150000	(1w68_A.pdb:0.0232570000	2uw2_A.pdb:0.0341220000):0.1343930000):1.2679100000	(1mxr_A.pdb:0.6394270000	((1oqu_A.pdb:0.2201380000	1uzr_A.pdb:0.1167320000):0.0609325000	1r2f_A.pdb:0.2298850000):1.3363200000):0.2472270000):0.5869010000):0.3362350000	3ee4_A.pdb:1.4574470000):1.5906900000	1za0_A.pdb:1.4122070000):1.3555700000	2uw1_A.pdb:0.0000020000):0.0083134600	2uw1_B.pdb:0.0176480000);
(1afr_A.pdb:0.2122050000	(((((((((1bcf_A.pdb:0.0812540000	3e1q_A.pdb:0.0911780000):0.1314960000	2fkz_A.pdb:0.3225710000):0.3665970000	1jgc_A.pdb:0.4316140000):0.8290840000	(((((1bg7_A.pdb:0.0929380000	(1lb3_A.pdb:0.1061410000	2za7_A.pdb:0.0913600000):0.4505010000):0.0393787000	1r03_A.pdb:0.3134300000):0.1021480000	((((((1eum_A.pdb:0.4397170000	1krq_A.pdb:0.4530970000):0.6814410000	2jd7_A.pdb:0.2826000000):0.2746150000	1vlg_A.pdb:0.1802530000):0.3986050000	3e6s_A.pdb:1.2758580000):0.2820620000	1z6o_A.pdb:1.8072130000):0.1894590000	1z6o_M.pdb:1.1641270000):0.2007970000):1.2830100000	2vzb_A.pdb:1.1848700000):0.3846210000	(((((1dps_A.pdb:0.0047800000	1jts_A.pdb:0.0604180000):0.5112830000	1o9r_A.pdb:0.2855960000):0.5858640000	1uvh_A.pdb:1.2303890000):0.8329640000	((((1ji4_A.pdb:0.6600440000	2fjc_A.pdb:0.8674080000):0.3888290000	(1qgh_A.pdb:0.5317410000	2ux1_A.pdb:0.4670290000):0.2720160000):0.2430870000	((1ji5_A.pdb:0.2240570000	2chp_A.pdb:0.7580200000):0.1146300000	1jig_A.pdb:0.2687590000):0.1195560000):0.2163460000	1n1q_A.pdb:0.1155630000):0.2865350000):0.4878000000	(1tjo_A.pdb:0.0000010000	1tk6_A.pdb:0.0000010000):0.9486860000):0.5316670000):0.1423910000):0.2961530000	1nfv_A.pdb:0.5243900000):1.0927700000	((1lko_A.pdb:1.1038930000	1yuz_A.pdb:0.7807180000):0.9508560000	(2fzf_A.pdb:2.2861730000	3qhb_A.pdb:0.1123940000):0.4433190000):0.3123920000):1.3558800000	((((((1jk0_A.pdb:0.4720530000	2uw2_A.pdb:0.0796600000):0.0352501000	1w68_A.pdb:0.0000020000):1.5714900000	1mxr_A.pdb:1.0639110000):0.2698210000	((1oqu_A.pdb:0.3016750000	1uzr_A.pdb:0.1256910000):0.0000024041	1r2f_A.pdb:0.2941690000):0.7957410000):0.5676670000	((1mty_B.pdb:1.5274690000	((1otk_A.pdb:2.5040260000	2inp_C.pdb:0.4819260000):0.6188360000	2inc_B.pdb:1.1463030000):0.4702080000):0.6489000000	(1mty_D.pdb:2.1301150000	3dhg_A.pdb:1.0173470000):0.4732040000):1.2029400000):0.4125450000	3ee4_A.pdb:0.9319760000):0.2379000000):1.6623000000	1za0_A.pdb:1.6599530000):1.2264100000	2uw1_A.pdb:0.0000030000):0.0071431100	2uw1_B.pdb:0.0193230000);
(1afr_A.pdb:0.2346680000	((((((((((((1bcf_A.pdb:0.0692780000	3e1q_A.pdb:0.0665520000):0.3006130000	2fkz_A.pdb:0.2265870000):0.2929520000	1jgc_A.pdb:0.4444940000):0.6815550000	1nfv_A.pdb:0.7557530000):0.5374590000	((((((1dps_A.pdb:0.0000020000	1jts_A.pdb:0.0490160000):0.5263720000	1o9r_A.pdb:0.3363530000):0.6273980000	1uvh_A.pdb:1.0124850000):0.5205970000	((1ji4_A.pdb:0.6837390000	2fjc_A.pdb:1.1547060000):0.2087800000	(((1ji5_A.pdb:0.2508290000	2chp_A.pdb:0.7327590000):0.1939740000	1n1q_A.pdb:0.3893300000):0.1069940000	(1jig_A.pdb:0.1595040000	(1qgh_A.pdb:0.3165770000	2ux1_A.pdb:1.0593850000):0.7775860000):0.1189190000):0.3762720000):0.3603050000):0.0831221000	(1tjo_A.pdb:0.0000010000	1tk6_A.pdb:0.0000010000):1.2491300000):0.3129560000	2vzb_A.pdb:1.6485700000):0.0000023288):0.7340430000	((((1bg7_A.pdb:0.2809470000	1r03_A.pdb:0.3117860000):0.0770326000	(1lb3_A.pdb:0.0705530000	2za7_A.pdb:0.1275890000):0.3763390000):0.1517650000	((((1eum_A.pdb:0.3658990000	1krq_A.pdb:0.5854660000):0.5626420000	(1vlg_A.pdb:0.2997050000	2jd7_A.pdb:0.3176820000):0.1169490000):0.3664900000	3e6s_A.pdb:0.9076040000):0.2587050000	1z6o_M.pdb:0.9948310000):0.2492290000):0.0000024372	1z6o_A.pdb:1.8017280000):0.8644590000):0.2568380000	(((1lko_A.pdb:0.7202010000	1yuz_A.pdb:0.7233190000):1.1196000000	3qhb_A.pdb:0.4504270000):0.4696660000	2fzf_A.pdb:2.2128220000):0.0518003000):0.7207330000	1otk_A.pdb:2.9005930000):1.0624100000	(((1mty_B.pdb:1.9510540000	2inp_C.pdb:1.1588720000):0.5217200000	2inc_B.pdb:1.0231280000):0.6525540000	(1mty_D.pdb:1.3826040000	3dhg_A.pdb:0.9063110000):0.7174520000):0.7702020000):0.4204230000	((((1jk0_A.pdb:0.2826870000	(1w68_A.pdb:0.0029760000	2uw2_A.pdb:0.0578010000):0.2037580000):0.9002190000	1mxr_A.pdb:0.7103500000):0.3828330000	((1oqu_A.pdb:0.1610240000	1uzr_A.pdb:0.1014990000):0.0081192700	1r2f_A.pdb:0.2461900000):1.0484400000):1.2188700000	3ee4_A.pdb:1.0173360000):0.9199420000):1.5871600000	1za0_A.pdb:1.8691310000):0.8543000000	2uw1_A.pdb:0.0000020000):0.0174000000	2uw1_B.pdb:0.0118690000);
(1afr_A.pdb:0.3578090000	((((((((((((((((1bcf_A.pdb:0.0437040000	3e1q_A.pdb:0.1125880000):0.3031190000	2fkz_A.pdb:0.1563870000):0.2939160000	1jgc_A.pdb:0.4731450000):0.6681230000	(((((1bg7_A.pdb:0.1644840000	(1lb3_A.pdb:0.0834670000	2za7_A.pdb:0.0390640000):0.3564420000):0.1011570000	1r03_A.pdb:0.2773680000):0.3442790000	(((1eum_A.pdb:0.3099610000	1krq_A.pdb:0.5690400000):0.8476590000	(1vlg_A.pdb:0.3220120000	2jd7_A.pdb:0.2976260000):0.0920932000):0.5292430000	3e6s_A.pdb:0.9036290000):0.5733220000):0.0825250000	1z6o_A.pdb:1.3940740000):0.2026480000	1z6o_M.pdb:0.8525060000):1.1594700000):0.2619170000	1nfv_A.pdb:0.7220610000):0.1267000000	(((((1dps_A.pdb:0.0084650000	1jts_A.pdb:0.0058320000):0.5453400000	1o9r_A.pdb:0.1862270000):0.5519600000	1uvh_A.pdb:1.1087010000):0.2916790000	(1tjo_A.pdb:0.0000010000	1tk6_A.pdb:0.0000010000):1.1533900000):0.3496430000	(((1ji4_A.pdb:0.6368900000	2fjc_A.pdb:0.7499760000):0.3943120000	(1qgh_A.pdb:0.3245360000	2ux1_A.pdb:0.6878410000):0.4970460000):0.2503790000	(((1ji5_A.pdb:0.0638700000	2chp_A.pdb:0.6491710000):0.0917028000	1n1q_A.pdb:0.2639130000):0.1522560000	1jig_A.pdb:0.1724260000):0.0322942000):0.2786200000):0.4446490000):0.1726040000	2vzb_A.pdb:1.1302570000):0.7462540000	((1lko_A.pdb:0.9800950000	1yuz_A.pdb:0.6869610000):0.5067260000	3qhb_A.pdb:0.6835630000):0.4194770000):0.1843750000	2fzf_A.pdb:2.0905820000):1.2533700000	((1mty_B.pdb:2.5483190000	((1otk_A.pdb:2.9555770000	2inp_C.pdb:0.7086560000):0.7072310000	2inc_B.pdb:1.1334420000):0.4349120000):0.9498670000	(1mty_D.pdb:1.8402440000	3dhg_A.pdb:1.1586680000):0.2574030000):0.8795420000):1.0153800000	(1jk0_A.pdb:0.4252130000	(1w68_A.pdb:0.0000030000	2uw2_A.pdb:0.0751920000):0.0967546000):0.9254490000):0.5743020000	1mxr_A.pdb:1.0455820000):0.2826340000	((1oqu_A.pdb:0.2732130000	1uzr_A.pdb:0.1061380000):0.0230128000	1r2f_A.pdb:0.2985090000):1.1481500000):0.9244920000	3ee4_A.pdb:0.9678520000):1.9230000000	1za0_A.pdb:0.8876520000):1.9289700000	2uw1_A.pdb:0.0000020000):0.0268509000	2uw1_B.pdb:0.0000030000);
(1afr_A.pdb:0.2240930000	((((((((((((1bcf_A.pdb:0.1071680000	3e1q_A.pdb:0.1004920000):0.2918220000	2fkz_A.pdb:0.3299050000):0.3239840000	1jgc_A.pdb:0.5546250000):0.4947350000	2vzb_A.pdb:1.6596260000):0.1367600000	(((((1dps_A.pdb:0.0000030000	1jts_A.pdb:0.0299020000):0.4294410000	1o9r_A.pdb:0.2328770000):0.3542680000	1uvh_A.pdb:1.0192570000):0.9139620000	(((1ji4_A.pdb:0.7107000000	2fjc_A.pdb:0.7776310000):0.3814170000	(1qgh_A.pdb:0.3785210000	2ux1_A.pdb:0.6054360000):0.4424770000):0.2137730000	(((1ji5_A.pdb:0.1362300000	2chp_A.pdb:0.7157540000):0.1535720000	1n1q_A.pdb:0.5335760000):0.1069930000	1jig_A.pdb:0.1686240000):0.0586427000):0.2339650000):0.5727280000	(1tjo_A.pdb:0.0000010000	1tk6_A.pdb:0.0000010000):1.3125500000):0.8290040000):0.4193330000	1nfv_A.pdb:0.6732780000):0.3416070000	(((1bg7_A.pdb:0.2514320000	(1lb3_A.pdb:0.0875790000	2za7_A.pdb:0.0953290000):0.3527140000):0.0490531000	1r03_A.pdb:0.2588030000):0.1719280000	(((((1eum_A.pdb:0.6079990000	1krq_A.pdb:0.4442220000):0.6510150000	(1vlg_A.pdb:0.4447960000	2jd7_A.pdb:0.4320100000):0.2325760000):0.2082310000	3e6s_A.pdb:0.9554220000):0.5922700000	1z6o_M.pdb:1.2494150000):0.1594630000	1z6o_A.pdb:1.9554950000):0.0923539000):1.2332400000):0.8000660000	((1lko_A.pdb:0.6665280000	1yuz_A.pdb:0.8327950000):1.1038700000	3qhb_A.pdb:0.5568430000):0.3736500000):0.5996720000	((((1mty_B.pdb:1.9139110000	(1otk_A.pdb:2.4612630000	2inp_C.pdb:0.8096380000):0.5215300000):0.1479450000	2inc_B.pdb:1.2132960000):0.6023620000	(1mty_D.pdb:1.3952180000	3dhg_A.pdb:1.2211570000):0.5214340000):0.9959470000	2fzf_A.pdb:1.4559440000):0.1842170000):0.4731710000	((((1jk0_A.pdb:0.4493370000	(1w68_A.pdb:0.0258420000	2uw2_A.pdb:0.0515370000):0.0496915000):1.3489700000	1mxr_A.pdb:1.1894720000):0.5488020000	((1oqu_A.pdb:0.2484220000	1r2f_A.pdb:0.3285600000):0.0482097000	1uzr_A.pdb:0.0507180000):0.8041600000):0.7897990000	3ee4_A.pdb:1.0158290000):1.2594000000):0.8308060000	1za0_A.pdb:2.1343770000):1.8710000000	2uw1_A.pdb:0.0000020000):0.0033949400	2uw1_B.pdb:0.0029690000);
(1afr_A.pdb:0.2627820000	((((((((((((((1bcf_A.pdb:0.0611220000	3e1q_A.pdb:0.0765550000):0.3024910000	2fkz_A.pdb:0.3005640000):0.3804770000	1jgc_A.pdb:0.4253340000):0.7939370000	1nfv_A.pdb:0.6092200000):0.3532590000	2vzb_A.pdb:1.4705650000):0.0000023881	(((((1dps_A.pdb:0.0000020000	1jts_A.pdb:0.0364810000):0.4478050000	1o9r_A.pdb:0.3722370000):0.8027400000	1uvh_A.pdb:0.9861900000):0.3453720000	(1tjo_A.pdb:0.0000010000	1tk6_A.pdb:0.0000010000):1.1727100000):0.3877870000	((((1ji4_A.pdb:0.9278030000	2fjc_A.pdb:0.7172780000):0.4216230000	(1qgh_A.pdb:0.3945840000	2ux1_A.pdb:0.8442620000):0.4120320000):0.2534400000	1jig_A.pdb:0.3168340000):0.1746360000	((1ji5_A.pdb:0.2360490000	2chp_A.pdb:0.7771110000):0.1366840000	1n1q_A.pdb:0.5267790000):0.0417628000):0.3448060000):0.5421020000):0.5672530000	(((1bg7_A.pdb:0.1109240000	((1lb3_A.pdb:0.1384550000	2za7_A.pdb:0.0457760000):0.4222440000	1r03_A.pdb:0.4366450000):0.0469567000):0.2561020000	1z6o_A.pdb:1.7332450000):0.0000020236	((((1eum_A.pdb:0.4042260000	1krq_A.pdb:0.6853100000):0.5261980000	(1vlg_A.pdb:0.4117520000	2jd7_A.pdb:0.2834050000):0.1829590000):0.4281200000	3e6s_A.pdb:0.9455760000):0.6243760000	1z6o_M.pdb:1.1199440000):0.2570340000):1.0757100000):0.0958179000	(((1lko_A.pdb:0.7730630000	1yuz_A.pdb:0.7573470000):0.6680100000	3qhb_A.pdb:0.6893140000):0.2346560000	2fzf_A.pdb:1.8451290000):0.1419150000):0.6768520000	1otk_A.pdb:2.5948060000):0.3035230000	(((1mty_B.pdb:2.1274310000	2inp_C.pdb:1.2554550000):0.8090820000	2inc_B.pdb:1.0191170000):1.0019900000	(1mty_D.pdb:1.9128950000	3dhg_A.pdb:0.8138680000):0.0599340000):1.2840900000):1.0860300000	((1jk0_A.pdb:0.3346060000	(1w68_A.pdb:0.0000030000	2uw2_A.pdb:0.0644430000):0.0842671000):1.1116800000	(1mxr_A.pdb:0.6435420000	((1oqu_A.pdb:0.1995150000	1uzr_A.pdb:0.0801090000):0.0596612000	1r2f_A.pdb:0.2657670000):1.1084600000):0.2309040000):0.6628170000):0.6072270000	3ee4_A.pdb:0.8180320000):1.1454100000	1za0_A.pdb:1.2365770000):1.4479400000	2uw1_A.pdb:0.0000020000):0.0107230000	2uw1_B.pdb:0.0025720000);
(1afr_A.pdb:0.3287670000	((((((((((((((((1bcf_A.pdb:0.0971990000	3e1q_A.pdb:0.0932700000):0.4235650000	2fkz_A.pdb:0.2999420000):0.6470750000	1jgc_A.pdb:0.2801730000):0.8467360000	1nfv_A.pdb:0.5980820000):0.1825690000	(((((1dps_A.pdb:0.0066860000	1jts_A.pdb:0.0539220000):0.3648190000	1o9r_A.pdb:0.4313100000):0.7055820000	1uvh_A.pdb:0.5687380000):0.6096240000	((((1ji4_A.pdb:0.6073830000	2fjc_A.pdb:0.5683870000):0.4374110000	2ux1_A.pdb:0.6273710000):0.2248370000	1qgh_A.pdb:0.3502880000):0.2542140000	(((1ji5_A.pdb:0.2380490000	2chp_A.pdb:0.6873890000):0.1772860000	1n1q_A.pdb:0.4805270000):0.0901939000	1jig_A.pdb:0.1988560000):0.0531513000):0.4666650000):0.3099790000	(1tjo_A.pdb:0.0000010000	1tk6_A.pdb:0.0000010000):0.5930930000):0.6116280000):0.2578890000	2vzb_A.pdb:1.5960730000):0.2124800000	(((((1bg7_A.pdb:0.0913250000	(1lb3_A.pdb:0.1427110000	2za7_A.pdb:0.0616720000):0.4424830000):0.0709929000	1r03_A.pdb:0.2955670000):0.1518440000	1z6o_A.pdb:1.7128820000):0.4491200000	1z6o_M.pdb:0.7770820000):0.0826155000	(((1eum_A.pdb:0.5086760000	1krq_A.pdb:0.4405030000):0.2585060000	3e6s_A.pdb:1.0601060000):0.2737970000	(1vlg_A.pdb:0.2331250000	2jd7_A.pdb:0.3357740000):0.1052840000):0.4014010000):0.6913720000):0.9337050000	3qhb_A.pdb:0.6131390000):0.1077590000	(1lko_A.pdb:1.0140870000	1yuz_A.pdb:0.5378390000):0.2349590000):0.5105090000	2fzf_A.pdb:1.2520420000):1.1442200000	(((1mty_B.pdb:1.8038400000	2inp_C.pdb:1.2893920000):0.3399110000	2inc_B.pdb:1.0061820000):0.3579350000	(1mty_D.pdb:1.8697340000	3dhg_A.pdb:1.0389400000):0.7045700000):1.3385600000):0.3577260000	1otk_A.pdb:2.1417480000):1.3999700000	(((1jk0_A.pdb:0.1714590000	(1w68_A.pdb:0.0000030000	2uw2_A.pdb:0.0677870000):0.2904080000):1.3906800000	1mxr_A.pdb:0.8283460000):0.3824150000	((1oqu_A.pdb:0.2617030000	1uzr_A.pdb:0.1326840000):0.0262860000	1r2f_A.pdb:0.2172130000):0.8994960000):0.8204520000):0.3760590000	3ee4_A.pdb:0.4208420000):1.6803400000	1za0_A.pdb:2.1082000000):1.4494100000	2uw1_A.pdb:0.0000020000):0.0077545500	2uw1_B.pdb:0.0162740000);
(1afr_A.pdb:0.2243260000	((((((((((1bcf_A.pdb:0.0529650000	3e1q_A.pdb:0.0629690000):0.3769590000	2fkz_A.pdb:0.1786510000):0.5628760000	1jgc_A.pdb:0.2303290000):0.7560760000	1nfv_A.pdb:0.8487550000):0.1655560000	(((((1bg7_A.pdb:0.1904470000	(1lb3_A.pdb:0.0616490000	2za7_A.pdb:0.0486680000):0.3675890000):0.0609105000	1r03_A.pdb:0.3498630000):0.3653370000	(((((1eum_A.pdb:0.4577840000	1krq_A.pdb:0.5123530000):0.5824490000	2jd7_A.pdb:0.3565300000):0.0845279000	1vlg_A.pdb:0.3406800000):0.2241550000	3e6s_A.pdb:1.1172250000):0.5271430000	1z6o_M.pdb:1.1978330000):0.2995000000):0.0000025919	1z6o_A.pdb:1.3852580000):0.8233790000	((((((1dps_A.pdb:0.0000030000	1jts_A.pdb:0.0257590000):0.4130990000	1o9r_A.pdb:0.3451600000):0.8221520000	1uvh_A.pdb:0.7078130000):0.6654750000	((1ji4_A.pdb:0.5645390000	2fjc_A.pdb:0.7848400000):0.1825240000	((((1ji5_A.pdb:0.2353990000	2chp_A.pdb:0.6446520000):0.1336530000	1n1q_A.pdb:0.3838720000):0.1263910000	1jig_A.pdb:0.1586980000):0.2163770000	(1qgh_A.pdb:0.2928420000	2ux1_A.pdb:0.9510740000):0.4449840000):0.2867560000):0.2988470000):0.4978740000	(1tjo_A.pdb:0.0000010000	1tk6_A.pdb:0.0000010000):1.0479000000):0.5120000000	2vzb_A.pdb:1.0240190000):0.1895080000):0.4728980000):0.9181420000	(((1lko_A.pdb:1.4710840000	1yuz_A.pdb:0.6883180000):0.4824590000	3qhb_A.pdb:1.0616660000):0.3234380000	2fzf_A.pdb:2.2622330000):0.0560482000):1.1549400000	(((1mty_B.pdb:2.0714760000	(1otk_A.pdb:2.2576790000	2inp_C.pdb:0.5923110000):0.5328990000):0.3005630000	2inc_B.pdb:1.0294630000):0.1711720000	(1mty_D.pdb:1.8917830000	3dhg_A.pdb:0.9913370000):0.9547930000):1.3889700000):0.4838030000	((((1jk0_A.pdb:0.2778790000	(1w68_A.pdb:0.0036230000	2uw2_A.pdb:0.0391100000):0.2121030000):1.0609000000	1mxr_A.pdb:0.8032490000):0.3697110000	((1oqu_A.pdb:0.2319400000	1uzr_A.pdb:0.0871820000):0.0177812000	1r2f_A.pdb:0.2692100000):1.3223700000):0.7975790000	3ee4_A.pdb:1.1999600000):0.5632450000):0.9672330000	1za0_A.pdb:1.7886550000):1.9443600000	2uw1_A.pdb:0.0000030000):0.0064983900	2uw1_B.pdb:0.0051180000);
(1afr_A.pdb:0.2613890000	(((((((((((1bcf_A.pdb:0.1155350000	3e1q_A.pdb:0.0648450000):0.1699680000	2fkz_A.pdb:0.3711510000):0.2597590000	1jgc_A.pdb:0.4257390000):0.6024720000	2vzb_A.pdb:1.1559890000):0.3036260000	(((((((1dps_A.pdb:0.0078260000	1jts_A.pdb:0.0292520000):0.4597070000	1o9r_A.pdb:0.2751060000):0.4635070000	1uvh_A.pdb:0.8144530000):0.7772490000	(((1ji4_A.pdb:0.5379180000	2fjc_A.pdb:0.7950330000):0.3902750000	(1qgh_A.pdb:0.4262420000	2ux1_A.pdb:0.7260840000):0.1620200000):0.1257690000	(((1ji5_A.pdb:0.2183340000	2chp_A.pdb:0.6256350000):0.1757580000	1n1q_A.pdb:0.3383750000):0.0738263000	1jig_A.pdb:0.3104140000):0.1221060000):0.0789198000):0.1908380000	1otk_A.pdb:2.8380910000):0.0076333300	(1tjo_A.pdb:0.0000020000	1tk6_A.pdb:0.0000020000):0.8762820000):0.4377200000	1nfv_A.pdb:0.7842790000):0.0825206000):0.5186600000	(((1bg7_A.pdb:0.1702460000	((1lb3_A.pdb:0.1446500000	2za7_A.pdb:0.0773540000):0.0920868000	1z6o_A.pdb:2.3219050000):0.2453160000):0.0527620000	1r03_A.pdb:0.2974910000):0.2539520000	(((((1eum_A.pdb:0.2931590000	1krq_A.pdb:0.6445000000):0.5387400000	2jd7_A.pdb:0.2593750000):0.1208470000	1vlg_A.pdb:0.3446160000):0.1955840000	3e6s_A.pdb:1.0261390000):0.5470460000	1z6o_M.pdb:0.8590400000):0.4495250000):0.9892580000):0.5471090000	(((1lko_A.pdb:0.9618930000	1yuz_A.pdb:0.5737280000):0.6054230000	3qhb_A.pdb:0.4281800000):0.4809030000	2fzf_A.pdb:1.6077110000):0.0575160000):0.7685150000	(((1mty_B.pdb:1.5063140000	2inp_C.pdb:1.5425150000):0.2466480000	2inc_B.pdb:1.0146160000):0.7868540000	(1mty_D.pdb:1.8227030000	3dhg_A.pdb:0.9063830000):0.3721820000):0.8643550000):0.3379530000	(((1jk0_A.pdb:0.2346650000	(1w68_A.pdb:0.0150760000	2uw2_A.pdb:0.0710120000):0.1636130000):0.9329960000	(1mxr_A.pdb:0.5721190000	((1oqu_A.pdb:0.3000850000	1uzr_A.pdb:0.0909690000):0.0392832000	1r2f_A.pdb:0.2467420000):1.2928900000):0.2293170000):1.2952700000	3ee4_A.pdb:0.8526760000):1.1244700000):0.8664560000	1za0_A.pdb:2.3805260000):1.1977800000	2uw1_A.pdb:0.0000030000):0.0040424100	2uw1_B.pdb:0.0181880000);
(1afr_A.pdb:0.2648030000	(((((((((((((((1bcf_A.pdb:0.0380080000	3e1q_A.pdb:0.0564740000):0.1588740000	2fkz_A.pdb:0.3009970000):0.3876430000	1jgc_A.pdb:0.4835770000):0.5629410000	1nfv_A.pdb:0.9746830000):0.1491230000	((((((1dps_A.pdb:0.0000020000	1jts_A.pdb:0.0245810000):0.3272320000	1o9r_A.pdb:0.4126770000):0.3366890000	1uvh_A.pdb:0.9361040000):0.7353400000	(1ji4_A.pdb:0.9306810000	2fjc_A.pdb:0.7897650000):0.0714419000):0.0657531000	((((1ji5_A.pdb:0.1121580000	2chp_A.pdb:0.6029460000):0.1816950000	1n1q_A.pdb:0.3099830000):0.0485567000	1jig_A.pdb:0.2014130000):0.1081880000	(1qgh_A.pdb:0.2324440000	2ux1_A.pdb:0.8478970000):0.3819360000):0.1495320000):0.5317950000	(1tjo_A.pdb:0.0000010000	1tk6_A.pdb:0.0000010000):1.0982500000):0.5150710000):0.4437610000	2vzb_A.pdb:0.9101380000):0.2992240000	(((1bg7_A.pdb:0.1714330000	((1lb3_A.pdb:0.1321980000	2za7_A.pdb:0.0719370000):0.0860044000	1z6o_A.pdb:2.1264030000):0.4926330000):0.1537140000	1r03_A.pdb:0.2100990000):0.1854060000	(((((1eum_A.pdb:0.2057090000	1krq_A.pdb:0.7218380000):0.7327050000	2jd7_A.pdb:0.0908610000):0.2418080000	1vlg_A.pdb:0.2418950000):0.4074380000	3e6s_A.pdb:1.1934520000):0.4591490000	1z6o_M.pdb:1.0275210000):0.1613400000):1.1806800000):0.6742260000	((1lko_A.pdb:0.9285280000	1yuz_A.pdb:0.7454910000):0.9401040000	3qhb_A.pdb:0.9814500000):0.4174620000):0.1337030000	2fzf_A.pdb:1.4181100000):0.9432170000	1otk_A.pdb:2.5951970000):0.3163180000	(((1mty_B.pdb:1.9339170000	2inp_C.pdb:1.2689860000):0.4130090000	2inc_B.pdb:0.7853560000):1.0654000000	(1mty_D.pdb:2.3708490000	3dhg_A.pdb:0.8282710000):0.2549740000):0.8706420000):1.1172800000	((1jk0_A.pdb:0.3465190000	(1w68_A.pdb:0.0029530000	2uw2_A.pdb:0.0425010000):0.1242150000):1.0048400000	(1mxr_A.pdb:0.6770930000	((1oqu_A.pdb:0.1854430000	1uzr_A.pdb:0.1161430000):0.0926471000	1r2f_A.pdb:0.1852490000):1.2546600000):0.1079570000):0.5736060000):0.6327080000	3ee4_A.pdb:0.6920720000):1.6517900000	1za0_A.pdb:1.2776730000):1.9887200000	2uw1_A.pdb:0.0000020000):0.0025854600	2uw1_B.pdb:0.0106320000);
(1afr_A.pdb:0.2934110000	(((((((((((((1bcf_A.pdb:0.0437080000	3e1q_A.pdb:0.0256240000):0.2948500000	2fkz_A.pdb:0.3006570000):0.4441110000	1jgc_A.pdb:0.3589090000):0.6223320000	1nfv_A.pdb:1.1294230000):0.1269690000	(((((1dps_A.pdb:0.0110770000	1jts_A.pdb:0.0253840000):0.5519820000	1o9r_A.pdb:0.1323020000):0.4063050000	1uvh_A.pdb:1.3620800000):0.7114370000	((1ji4_A.pdb:0.7762730000	2fjc_A.pdb:0.8046950000):0.2097670000	(((1ji5_A.pdb:0.2514130000	(1n1q_A.pdb:0.3496900000	2chp_A.pdb:0.4732250000):0.0969926000):0.0501031000	(1qgh_A.pdb:0.2967270000	2ux1_A.pdb:0.7791590000):0.4376520000):0.0508433000	1jig_A.pdb:0.2357000000):0.1925630000):0.2382020000):0.4857990000	(1tjo_A.pdb:0.0000010000	1tk6_A.pdb:0.0000010000):1.1287200000):0.5256900000):0.3004770000	2vzb_A.pdb:0.9749410000):0.9931210000	(((1bg7_A.pdb:0.1154570000	(1lb3_A.pdb:0.1095220000	2za7_A.pdb:0.0798050000):0.4859980000):0.0755163000	1r03_A.pdb:0.2606850000):0.0152764000	((((((1eum_A.pdb:0.2760810000	1krq_A.pdb:0.6947150000):0.8701830000	2jd7_A.pdb:0.0197070000):0.5551490000	1vlg_A.pdb:0.1963730000):0.5079210000	3e6s_A.pdb:0.8287920000):0.5338830000	1z6o_M.pdb:0.7848750000):0.2981640000	1z6o_A.pdb:1.3385180000):0.0542552000):1.0808600000):0.5981810000	(((1lko_A.pdb:0.9910090000	1yuz_A.pdb:0.6496260000):1.2332500000	3qhb_A.pdb:0.3653020000):0.5054920000	2fzf_A.pdb:1.4926180000):0.0273967000):3.2916200000	((1mty_B.pdb:2.2305320000	((1otk_A.pdb:3.0619040000	2inp_C.pdb:0.6706430000):1.0340200000	2inc_B.pdb:0.9699130000):0.1199160000):0.7087370000	(1mty_D.pdb:1.9118170000	3dhg_A.pdb:0.7158030000):0.7012530000):0.5812150000):1.4601800000	((1jk0_A.pdb:0.3511310000	(1w68_A.pdb:0.0000030000	2uw2_A.pdb:0.0725760000):0.1993060000):1.0042300000	(1mxr_A.pdb:0.8432570000	(1oqu_A.pdb:0.2707090000	(1r2f_A.pdb:0.3793740000	1uzr_A.pdb:0.1210400000):0.0182075000):1.4883800000):0.4765340000):0.2946330000):1.0308400000	3ee4_A.pdb:0.8954410000):2.9965100000	1za0_A.pdb:1.2173290000):2.0401100000	2uw1_A.pdb:0.0000030000):0.0049718000	2uw1_B.pdb:0.0114580000);
(1afr_A.pdb:0.2624210000	((((((((((((1bcf_A.pdb:0.0914680000	3e1q_A.pdb:0.0791210000):0.2922500000	2fkz_A.pdb:0.2187370000):0.3203000000	1jgc_A.pdb:0.3493080000):0.6355150000	2vzb_A.pdb:1.2228840000):0.2653480000	((((((1dps_A.pdb:0.0000020000	1jts_A.pdb:0.0496530000):0.3989990000	1o9r_A.pdb:0.3072070000):0.7746150000	1uvh_A.pdb:0.5807430000):0.5377740000	(1tjo_A.pdb:0.0000020000	1tk6_A.pdb:0.0000020000):1.0084900000):0.1676780000	((((1ji4_A.pdb:0.7324350000	2fjc_A.pdb:0.8622400000):0.5011670000	(1qgh_A.pdb:0.4031130000	2ux1_A.pdb:0.7716310000):0.3518610000):0.2378630000	1jig_A.pdb:0.2277110000):0.1597350000	((1ji5_A.pdb:0.3460100000	2chp_A.pdb:0.8170580000):0.1154130000	1n1q_A.pdb:0.4694010000):0.0925717000):0.3876840000):0.0959161000	1otk_A.pdb:2.6571670000):0.5560570000):0.1050550000	1nfv_A.pdb:0.6729950000):0.2056720000	((1bg7_A.pdb:0.1400820000	(((1lb3_A.pdb:0.0702850000	2za7_A.pdb:0.0671660000):0.1082250000	1z6o_A.pdb:1.9663030000):0.3584100000	1r03_A.pdb:0.2717740000):0.1415630000):0.3992970000	(((((1eum_A.pdb:0.3028640000	1krq_A.pdb:0.6583160000):0.6355010000	2jd7_A.pdb:0.2200390000):0.2162900000	1vlg_A.pdb:0.2941020000):0.5533070000	3e6s_A.pdb:1.2984830000):0.2212450000	1z6o_M.pdb:0.8652160000):0.2985680000):0.9575310000):1.0327600000	(((1lko_A.pdb:1.5147800000	1yuz_A.pdb:0.5678990000):0.6243140000	3qhb_A.pdb:0.8504340000):0.2580210000	2fzf_A.pdb:1.6897150000):0.1553910000):0.8405430000	((((1mty_B.pdb:2.0061400000	2inp_C.pdb:1.3501800000):0.3304460000	2inc_B.pdb:0.9459190000):1.0127000000	1mty_D.pdb:1.6149620000):0.2914820000	3dhg_A.pdb:0.9949220000):1.0857500000):0.5961990000	(((1jk0_A.pdb:0.4436910000	(1w68_A.pdb:0.0115340000	2uw2_A.pdb:0.0821170000):0.0926489000):0.8310250000	(1mxr_A.pdb:0.8502530000	((1oqu_A.pdb:0.1758630000	1uzr_A.pdb:0.0707460000):0.0642389000	1r2f_A.pdb:0.2385370000):1.1189100000):0.3566740000):0.7897860000	3ee4_A.pdb:1.2787270000):0.7349650000):1.0152400000	1za0_A.pdb:2.1007950000):1.4823000000	2uw1_A.pdb:0.0000030000):0.0090600500	2uw1_B.pdb:0.0034940000);
(1afr_A.pdb:0.1913970000	(((((((((((((1bcf_A.pdb:0.0461370000	3e1q_A.pdb:0.0340880000):0.3420470000	2fkz_A.pdb:0.2693770000):0.3492860000	1jgc_A.pdb:0.4597750000):0.5376440000	1nfv_A.pdb:0.9653210000):0.5333500000	(((((1dps_A.pdb:0.0000020000	1jts_A.pdb:0.0650400000):0.4807370000	1o9r_A.pdb:0.2533750000):0.5569860000	1uvh_A.pdb:1.0319140000):0.6438720000	(((1ji4_A.pdb:0.9367320000	2fjc_A.pdb:0.9538220000):0.3471290000	(1qgh_A.pdb:0.4157860000	2ux1_A.pdb:0.8090840000):0.3839670000):0.1908730000	(((1ji5_A.pdb:0.2369100000	2chp_A.pdb:0.7559510000):0.1631590000	1n1q_A.pdb:0.5081930000):0.1233160000	1jig_A.pdb:0.1607640000):0.1278070000):0.3098030000):0.6406600000	(1tjo_A.pdb:0.0000010000	1tk6_A.pdb:0.0000010000):1.1239700000):0.5340360000):0.0892665000	2vzb_A.pdb:1.3849940000):0.4305390000	(((1bg7_A.pdb:0.2036970000	1r03_A.pdb:0.3813760000):0.1341580000	(((((1eum_A.pdb:0.2484490000	1krq_A.pdb:0.8341370000):0.7748040000	2jd7_A.pdb:0.2292510000):0.1421370000	1vlg_A.pdb:0.2745270000):0.4168520000	3e6s_A.pdb:1.1409720000):0.3859690000	1z6o_M.pdb:1.1932260000):0.4069840000):0.0779010000	((1lb3_A.pdb:0.0713600000	2za7_A.pdb:0.1266760000):0.0793806000	1z6o_A.pdb:1.9004520000):0.2419390000):1.0670400000):0.6742340000	(((1lko_A.pdb:1.3989480000	1yuz_A.pdb:0.6576180000):1.1908900000	3qhb_A.pdb:0.3126220000):0.9080820000	2fzf_A.pdb:1.9306330000):0.2476240000):0.9001050000	1otk_A.pdb:2.3997860000):0.4953340000	(((1mty_B.pdb:1.9960850000	2inp_C.pdb:1.4549990000):0.1798170000	2inc_B.pdb:0.9545820000):0.8529060000	(1mty_D.pdb:2.1224690000	3dhg_A.pdb:0.9729170000):0.5790240000):1.3378000000):0.1317620000	((((1jk0_A.pdb:0.4834740000	(1w68_A.pdb:0.0115390000	2uw2_A.pdb:0.0798040000):0.1431780000):1.1899400000	1mxr_A.pdb:0.9604460000):0.3525730000	((1oqu_A.pdb:0.2432270000	1uzr_A.pdb:0.0908720000):0.1054080000	1r2f_A.pdb:0.2388790000):0.8636950000):1.0406600000	3ee4_A.pdb:1.1856360000):0.5850750000):1.8923000000	1za0_A.pdb:2.2795640000):1.1882300000	2uw1_A.pdb:0.0000020000):0.0082268800	2uw1_B.pdb:0.0177170000);
(1afr_A.pdb:0.2653930000	(((((((((((((1bcf_A.pdb:0.0487070000	3e1q_A.pdb:0.0976250000):0.2711050000	2fkz_A.pdb:0.2252360000):0.2815070000	1jgc_A.pdb:0.4806870000):0.6047020000	1nfv_A.pdb:0.9937650000):0.3081260000	(((((1dps_A.pdb:0.0000020000	1jts_A.pdb:0.0539990000):0.5856950000	1o9r_A.pdb:0.3724330000):0.5068440000	1uvh_A.pdb:1.0635610000):0.4441460000	(1tjo_A.pdb:0.0000010000	1tk6_A.pdb:0.0000010000):1.2466700000):0.3552220000	((((1ji4_A.pdb:0.7734170000	2fjc_A.pdb:0.8968110000):0.5277590000	(1qgh_A.pdb:0.4297830000	2ux1_A.pdb:0.6710890000):0.2443430000):0.2497260000	1jig_A.pdb:0.2198150000):0.0464252000	((1ji5_A.pdb:0.2642460000	2chp_A.pdb:0.5991580000):0.1084570000	1n1q_A.pdb:0.3030100000):0.0587871000):0.2048780000):0.5770250000):0.0472301000	2vzb_A.pdb:1.3622190000):0.3943530000	(((1bg7_A.pdb:0.2213410000	(1lb3_A.pdb:0.0597210000	2za7_A.pdb:0.1396170000):0.4264160000):0.0484497000	1r03_A.pdb:0.3223620000):0.2326130000	(((((1eum_A.pdb:0.5440560000	1krq_A.pdb:0.3066600000):0.3843210000	(1vlg_A.pdb:0.3129460000	2jd7_A.pdb:0.2859510000):0.3922630000):0.2090560000	3e6s_A.pdb:0.8036230000):0.5254060000	1z6o_M.pdb:0.9684550000):0.1008420000	1z6o_A.pdb:2.1875950000):0.0713029000):1.4422000000):0.6062690000	((1lko_A.pdb:0.9761270000	1yuz_A.pdb:0.5595940000):0.5198290000	3qhb_A.pdb:0.8239180000):0.3390290000):0.1422930000	2fzf_A.pdb:1.8515420000):0.9697970000	((1mty_B.pdb:1.7658360000	((1otk_A.pdb:2.5243620000	2inp_C.pdb:0.9067700000):0.2295770000	2inc_B.pdb:1.2890740000):0.2274880000):0.5608530000	(1mty_D.pdb:1.8178650000	3dhg_A.pdb:0.8744150000):0.2200440000):0.4929760000):0.7146880000	(((1jk0_A.pdb:0.3116370000	(1w68_A.pdb:0.0000030000	2uw2_A.pdb:0.0742940000):0.1199310000):1.0384200000	(1mxr_A.pdb:0.7556390000	((1oqu_A.pdb:0.2452760000	1uzr_A.pdb:0.0781880000):0.0777735000	1r2f_A.pdb:0.1691450000):1.0975100000):0.2790630000):1.0815300000	3ee4_A.pdb:0.8549420000):1.0126200000):1.3116800000	1za0_A.pdb:2.3413490000):1.2011800000	2uw1_A.pdb:0.0000020000):0.0072752300	2uw1_B.pdb:0.0155880000);
(1afr_A.pdb:0.2323030000	(((((((((((((1bcf_A.pdb:0.0630120000	3e1q_A.pdb:0.0920220000):0.2800810000	2fkz_A.pdb:0.2078390000):0.3642680000	1jgc_A.pdb:0.5750840000):0.6558900000	1nfv_A.pdb:0.6795710000):0.5565630000	((((((1dps_A.pdb:0.0039690000	1jts_A.pdb:0.0739910000):0.4437220000	1o9r_A.pdb:0.3071920000):0.5695730000	1uvh_A.pdb:0.7965380000):0.7162120000	(((1ji4_A.pdb:0.7431400000	2fjc_A.pdb:0.8432970000):0.3617090000	(1qgh_A.pdb:0.3548960000	2ux1_A.pdb:0.6372450000):0.4674870000):0.1565140000	(((1ji5_A.pdb:0.2805980000	2chp_A.pdb:0.7644170000):0.1590400000	1n1q_A.pdb:0.3748750000):0.0859054000	1jig_A.pdb:0.2444130000):0.0926743000):0.3917530000):0.0836645000	(1tjo_A.pdb:0.0000020000	1tk6_A.pdb:0.0000020000):1.2130800000):0.0786376000	1otk_A.pdb:3.1575430000):0.5339510000):0.1549310000	2vzb_A.pdb:1.4287790000):0.2887120000	(((1bg7_A.pdb:0.1818390000	(1lb3_A.pdb:0.1123320000	2za7_A.pdb:0.0655860000):0.3809870000):0.0612730000	1r03_A.pdb:0.3298360000):0.2291960000	(((((1eum_A.pdb:0.4455310000	1krq_A.pdb:0.5020600000):0.4773820000	(1vlg_A.pdb:0.2863350000	2jd7_A.pdb:0.4474900000):0.1720260000):0.2693250000	3e6s_A.pdb:0.7243390000):0.7108790000	1z6o_M.pdb:0.7895360000):0.1601940000	1z6o_A.pdb:1.6486300000):0.0953235000):1.0045300000):0.7113730000	((1lko_A.pdb:0.9282310000	1yuz_A.pdb:0.7547870000):1.0278200000	3qhb_A.pdb:0.6166860000):0.2305990000):0.6338320000	2fzf_A.pdb:1.8659170000):0.9563670000	(((1mty_B.pdb:1.9926230000	2inp_C.pdb:0.9927070000):0.4405460000	2inc_B.pdb:1.0074790000):0.5888000000	(1mty_D.pdb:1.9923750000	3dhg_A.pdb:1.2108380000):0.2394530000):0.9032790000):0.7294410000	(((1jk0_A.pdb:0.4751020000	(1w68_A.pdb:0.0029690000	2uw2_A.pdb:0.1036340000):0.0970773000):1.1775800000	(1mxr_A.pdb:0.9892710000	((1oqu_A.pdb:0.2115230000	1uzr_A.pdb:0.0711260000):0.0571724000	1r2f_A.pdb:0.2290590000):1.3142400000):0.1972500000):1.0275300000	3ee4_A.pdb:0.9563150000):0.5186700000):1.9178400000	1za0_A.pdb:1.0319650000):1.6564600000	2uw1_A.pdb:0.0002440000):0.0170915000	2uw1_B.pdb:0.0196680000);
(1afr_A.pdb:0.2740340000	((((((((((((((((1bcf_A.pdb:0.1199750000	3e1q_A.pdb:0.0660110000):0.3522360000	2fkz_A.pdb:0.1997870000):0.3739940000	1jgc_A.pdb:0.4322580000):0.6796820000	1nfv_A.pdb:0.8288940000):0.3051540000	(((((((1dps_A.pdb:0.0000020000	1jts_A.pdb:0.0316580000):0.4452020000	1o9r_A.pdb:0.3531570000):0.4385550000	1uvh_A.pdb:1.1814490000):1.1673500000	(1qgh_A.pdb:0.2894030000	2ux1_A.pdb:0.9422970000):0.2644620000):0.1102590000	(1ji4_A.pdb:0.8028530000	2fjc_A.pdb:0.8346560000):0.7360290000):0.1155000000	(((1ji5_A.pdb:0.2774180000	2chp_A.pdb:0.5810000000):0.1963470000	1n1q_A.pdb:0.3195370000):0.0861135000	1jig_A.pdb:0.1960130000):0.0570996000):0.8616500000	(1tjo_A.pdb:0.0000010000	1tk6_A.pdb:0.0000010000):1.1471500000):0.4908640000):0.1051070000	2vzb_A.pdb:1.3770170000):0.4767190000	((((1bg7_A.pdb:0.1329060000	(1lb3_A.pdb:0.0634990000	2za7_A.pdb:0.0903180000):0.4166670000):0.0913133000	1r03_A.pdb:0.3486460000):0.2039800000	1z6o_A.pdb:2.0293660000):0.0452907000	((((1eum_A.pdb:0.6092620000	1krq_A.pdb:0.3844690000):0.4582350000	3e6s_A.pdb:0.7933860000):0.1700610000	(1vlg_A.pdb:0.3169920000	2jd7_A.pdb:0.3869060000):0.1392950000):0.7228610000	1z6o_M.pdb:0.9773200000):0.0996606000):0.9211760000):0.8969220000	3qhb_A.pdb:0.6996840000):0.1309890000	2fzf_A.pdb:1.5715230000):0.3309070000	(1lko_A.pdb:1.1461210000	1yuz_A.pdb:0.6453310000):0.5727280000):0.7844810000	(((1mty_B.pdb:1.6259400000	2inp_C.pdb:1.1854590000):0.4224010000	2inc_B.pdb:1.1121950000):0.7731490000	(1mty_D.pdb:2.2420910000	3dhg_A.pdb:1.0633710000):0.4148460000):0.7251480000):0.7005180000	1otk_A.pdb:2.5865970000):0.4635730000	(((1jk0_A.pdb:0.2721210000	(1w68_A.pdb:0.0000030000	2uw2_A.pdb:0.0467850000):0.2127220000):1.1989400000	1mxr_A.pdb:0.9436750000):0.5370500000	((1oqu_A.pdb:0.2321270000	1uzr_A.pdb:0.1006130000):0.0611388000	1r2f_A.pdb:0.2118600000):0.7789770000):0.4698470000):0.5603660000	3ee4_A.pdb:0.8825580000):1.3735300000	1za0_A.pdb:1.6739970000):2.2206100000	2uw1_A.pdb:0.0005560000):0.0035346600	2uw1_B.pdb:0.0122150000);
(1afr_A.pdb:0.2633190000	((((((((((((1bcf_A.pdb:0.1209630000	3e1q_A.pdb:0.1408770000):0.3356610000	2fkz_A.pdb:0.1269870000):0.3769860000	1jgc_A.pdb:0.5847420000):0.6643900000	1nfv_A.pdb:1.1338520000):0.1979620000	((((((1dps_A.pdb:0.0092350000	1jts_A.pdb:0.0316140000):0.4029910000	1o9r_A.pdb:0.3534890000):0.5091700000	1uvh_A.pdb:1.0220600000):0.7131240000	(((1ji4_A.pdb:0.7856180000	2fjc_A.pdb:0.6591700000):0.4733710000	(1qgh_A.pdb:0.2707270000	2ux1_A.pdb:0.9303290000):0.4145290000):0.0942483000	(((1ji5_A.pdb:0.2746190000	2chp_A.pdb:0.5625780000):0.2290280000	1n1q_A.pdb:0.4293210000):0.1346340000	1jig_A.pdb:0.1427300000):0.0664664000):0.3530630000):0.2495750000	(1tjo_A.pdb:0.0000010000	1tk6_A.pdb:0.0000010000):1.1026200000):0.3949130000	2vzb_A.pdb:1.5995040000):0.0233666000):0.9496670000	(((1bg7_A.pdb:0.1780360000	(((1lb3_A.pdb:0.1193590000	2za7_A.pdb:0.0980190000):0.1390560000	1z6o_A.pdb:2.0825040000):0.2679610000	1r03_A.pdb:0.4221230000):0.1139320000):0.4591940000	(((1eum_A.pdb:0.4299630000	1krq_A.pdb:0.7145640000):0.4879970000	(1vlg_A.pdb:0.4049970000	2jd7_A.pdb:0.3508210000):0.1472180000):0.3067100000	3e6s_A.pdb:0.9092270000):0.4890520000):0.3847550000	1z6o_M.pdb:0.8161440000):1.1897000000):0.2666400000	(((1lko_A.pdb:1.4681100000	1yuz_A.pdb:0.5002200000):1.0491900000	3qhb_A.pdb:0.6184160000):0.5301000000	2fzf_A.pdb:2.1222930000):0.2361970000):0.2751620000	1otk_A.pdb:1.9867020000):0.4382000000	(((1mty_B.pdb:2.0890110000	2inp_C.pdb:0.9027740000):0.4211470000	2inc_B.pdb:0.9022970000):0.4447980000	(1mty_D.pdb:1.8962020000	3dhg_A.pdb:1.1231330000):0.5344010000):0.9371240000):0.4732270000	((((1jk0_A.pdb:0.3548740000	(1w68_A.pdb:0.0195420000	2uw2_A.pdb:0.1011360000):0.1143460000):1.0623300000	1mxr_A.pdb:0.9042080000):0.4912930000	((1oqu_A.pdb:0.2139880000	1uzr_A.pdb:0.1097300000):0.1223870000	1r2f_A.pdb:0.1888070000):0.7979320000):1.1543100000	3ee4_A.pdb:0.8488510000):0.9219810000):1.1125700000	1za0_A.pdb:1.8680370000):1.7056600000	2uw1_A.pdb:0.0000020000):0.0135891000	2uw1_B.pdb:0.0000030000);
(1afr_A.pdb:0.2683430000	((((((((((((((1bcf_A.pdb:0.0986600000	3e1q_A.pdb:0.0827110000):0.2591440000	2fkz_A.pdb:0.2044980000):0.5194770000	1jgc_A.pdb:0.3508480000):0.8464350000	1nfv_A.pdb:0.9802480000):0.2892780000	(((((1dps_A.pdb:0.0254650000	1jts_A.pdb:0.0563370000):0.4223220000	1o9r_A.pdb:0.3685380000):0.6690930000	1uvh_A.pdb:0.7216000000):0.7246570000	(((1ji4_A.pdb:0.8872000000	2fjc_A.pdb:0.8740380000):0.3956800000	(1qgh_A.pdb:0.3289230000	2ux1_A.pdb:1.0080290000):0.3606280000):0.1507990000	(((1ji5_A.pdb:0.0929000000	2chp_A.pdb:0.6603000000):0.2293980000	1n1q_A.pdb:0.3147030000):0.1160190000	1jig_A.pdb:0.2007790000):0.0329323000):0.4657390000):0.1278480000	(1tjo_A.pdb:0.0000010000	1tk6_A.pdb:0.0000010000):1.3829900000):0.6336290000):0.0269638000	2vzb_A.pdb:1.3940980000):0.2784010000	(((1bg7_A.pdb:0.1039630000	(1lb3_A.pdb:0.1229250000	2za7_A.pdb:0.0214400000):0.4807870000):0.0902396000	1r03_A.pdb:0.3889200000):0.3416140000	(((((1eum_A.pdb:0.6829020000	1krq_A.pdb:0.4772690000):0.5570080000	(1vlg_A.pdb:0.2147350000	2jd7_A.pdb:0.4269670000):0.3663720000):0.1770470000	3e6s_A.pdb:1.2451470000):0.5357840000	1z6o_M.pdb:0.9753250000):0.0905979000	1z6o_A.pdb:1.7860830000):0.1178650000):1.2232700000):0.5428150000	2fzf_A.pdb:1.9939290000):0.2740570000	((1lko_A.pdb:1.0451610000	1yuz_A.pdb:0.8222910000):0.9542960000	3qhb_A.pdb:0.4729950000):0.3928160000):0.8907820000	(((1mty_B.pdb:2.0006050000	(1otk_A.pdb:2.7406350000	2inp_C.pdb:0.7347130000):0.2640510000):0.3587880000	2inc_B.pdb:1.0300390000):0.6503070000	(1mty_D.pdb:1.8914160000	3dhg_A.pdb:0.8781190000):0.5105150000):0.6378530000):1.2664000000	((1jk0_A.pdb:0.3034150000	(1w68_A.pdb:0.0000020000	2uw2_A.pdb:0.0562800000):0.2126180000):0.9572620000	(1mxr_A.pdb:0.8839290000	((1oqu_A.pdb:0.1975310000	1uzr_A.pdb:0.1269390000):0.0594801000	1r2f_A.pdb:0.2374590000):1.0012000000):0.3957820000):0.2666510000):0.6860750000	3ee4_A.pdb:0.9467720000):2.4930200000	1za0_A.pdb:0.9316360000):1.8498900000	2uw1_A.pdb:0.0000020000):0.0033000400	2uw1_B.pdb:0.0065120000);
(1afr_A.pdb:0.2747740000	(((((((((((1bcf_A.pdb:0.0804820000	3e1q_A.pdb:0.0528660000):0.1943300000	2fkz_A.pdb:0.3169850000):0.3025170000	1jgc_A.pdb:0.5187960000):0.6149380000	2vzb_A.pdb:1.2903680000):0.0606248000	((((((1dps_A.pdb:0.0200400000	1jts_A.pdb:0.0740400000):0.6353990000	1o9r_A.pdb:0.1969140000):0.8029870000	1uvh_A.pdb:0.6936120000):0.5105560000	(((1ji4_A.pdb:0.8858300000	2fjc_A.pdb:0.8102820000):0.4178460000	(1qgh_A.pdb:0.3123200000	2ux1_A.pdb:0.8371780000):0.2751960000):0.1401190000	(((1ji5_A.pdb:0.1917630000	2chp_A.pdb:0.6603010000):0.1816160000	1n1q_A.pdb:0.4033180000):0.0845867000	1jig_A.pdb:0.1146250000):0.1136560000):0.5582830000):0.3452000000	(1tjo_A.pdb:0.0000010000	1tk6_A.pdb:0.0000010000):0.9352820000):0.5620000000	1nfv_A.pdb:1.1027630000):0.0182353000):0.4772260000	(((1lko_A.pdb:0.8138330000	1yuz_A.pdb:0.8047350000):1.1435200000	3qhb_A.pdb:0.3725630000):0.8136830000	2fzf_A.pdb:2.2529940000):0.2615550000):0.0000027780	(((((1bg7_A.pdb:0.1075790000	1r03_A.pdb:0.4543110000):0.1093700000	(1lb3_A.pdb:0.1373310000	2za7_A.pdb:0.1187750000):0.2700180000):0.2477260000	1z6o_A.pdb:2.0950920000):0.2526930000	(((1eum_A.pdb:0.5360650000	1krq_A.pdb:0.6227080000):0.5202370000	(1vlg_A.pdb:0.3384580000	2jd7_A.pdb:0.2721640000):0.2624810000):0.3373860000	3e6s_A.pdb:1.1391740000):0.2735190000):0.1570960000	1z6o_M.pdb:0.6453770000):0.7194800000):1.3475500000	(((1jk0_A.pdb:0.3099310000	(1w68_A.pdb:0.0064510000	2uw2_A.pdb:0.0754810000):0.1463700000):0.8480050000	(1mxr_A.pdb:0.7919870000	((1oqu_A.pdb:0.2359860000	1uzr_A.pdb:0.1173870000):0.0534645000	1r2f_A.pdb:0.2693240000):1.1391900000):0.3009900000):1.1564600000	3ee4_A.pdb:1.1800520000):1.6204700000):0.0707260000	(((1mty_B.pdb:2.3819820000	(1otk_A.pdb:2.6836530000	2inp_C.pdb:0.7498030000):0.7539740000):0.4004740000	2inc_B.pdb:0.8921780000):0.6497670000	(1mty_D.pdb:1.7747790000	3dhg_A.pdb:1.1202670000):0.4393730000):1.5721800000):0.3744890000	1za0_A.pdb:2.0711760000):1.3899800000	2uw1_A.pdb:0.0000020000):0.0104655000	2uw1_B.pdb:0.0230000000);
(1afr_A.pdb:0.2809790000	((((((((((((((1bcf_A.pdb:0.0477140000	3e1q_A.pdb:0.0365530000):0.3784850000	2fkz_A.pdb:0.3120630000):0.2335920000	1jgc_A.pdb:0.4062530000):1.0209100000	2fzf_A.pdb:2.3980840000):0.1834090000	1nfv_A.pdb:0.6744320000):0.3028130000	(((((1dps_A.pdb:0.0000020000	1jts_A.pdb:0.0363540000):0.3630160000	1o9r_A.pdb:0.4043990000):0.5137100000	1uvh_A.pdb:1.1622760000):0.8430280000	(((1ji4_A.pdb:0.8173100000	2fjc_A.pdb:0.9570370000):0.3399240000	(1qgh_A.pdb:0.4303670000	2ux1_A.pdb:0.9218110000):0.3913560000):0.1791070000	(((1ji5_A.pdb:0.1770870000	2chp_A.pdb:0.6432520000):0.1630650000	1n1q_A.pdb:0.3845500000):0.0849886000	1jig_A.pdb:0.3373380000):0.1587950000):0.3264480000):0.1945180000	(1tjo_A.pdb:0.0000010000	1tk6_A.pdb:0.0000010000):1.3144800000):0.7444100000):0.0225903000	2vzb_A.pdb:1.5275420000):0.3574520000	((((1bg7_A.pdb:0.1192310000	((1lb3_A.pdb:0.0756140000	2za7_A.pdb:0.0661140000):0.1819540000	1z6o_A.pdb:1.9502040000):0.3636320000):0.1519450000	1r03_A.pdb:0.2804650000):0.3621990000	1z6o_M.pdb:0.8213530000):0.2791280000	((((1eum_A.pdb:0.3152610000	1krq_A.pdb:0.5765830000):0.6192880000	2jd7_A.pdb:0.1850330000):0.1997130000	1vlg_A.pdb:0.2464670000):0.2946190000	3e6s_A.pdb:1.2332900000):0.3628760000):0.8281300000):0.0776033000	((1lko_A.pdb:0.7529060000	1yuz_A.pdb:0.9881380000):1.0700200000	3qhb_A.pdb:0.4855210000):0.5049790000):1.3946600000	1otk_A.pdb:2.9534610000):0.2730450000	(((1jk0_A.pdb:0.3885650000	(1w68_A.pdb:0.0054520000	2uw2_A.pdb:0.0980880000):0.2181830000):0.8786820000	(1mxr_A.pdb:0.8903330000	((1oqu_A.pdb:0.2204620000	1uzr_A.pdb:0.1207500000):0.1267340000	1r2f_A.pdb:0.2507570000):1.1539400000):0.1426490000):0.8931160000	3ee4_A.pdb:1.1964780000):0.5329660000):0.1457170000	(((1mty_B.pdb:2.1657460000	2inp_C.pdb:0.8360930000):1.0562700000	2inc_B.pdb:0.8061750000):0.5509060000	(1mty_D.pdb:1.7973920000	3dhg_A.pdb:1.4834360000):0.2851580000):0.8445430000):1.1934500000	1za0_A.pdb:1.3143810000):1.0516500000	2uw1_A.pdb:0.0001350000):0.0101763000	2uw1_B.pdb:0.0194970000);
(1afr_A.pdb:0.2227940000	(((((((((((((1bcf_A.pdb:0.0518250000	3e1q_A.pdb:0.0906020000):0.1825330000	2fkz_A.pdb:0.3177430000):0.5163550000	1jgc_A.pdb:0.3229730000):1.0972700000	1nfv_A.pdb:0.5823740000):0.4390310000	(((((1dps_A.pdb:0.0000020000	1jts_A.pdb:0.0727180000):0.5524130000	1o9r_A.pdb:0.1761270000):0.6524960000	1uvh_A.pdb:0.9339520000):0.6917040000	((((1ji4_A.pdb:0.6241640000	2fjc_A.pdb:0.7147710000):0.3320550000	(1qgh_A.pdb:0.3857660000	2ux1_A.pdb:0.6477790000):0.3008560000):0.1791790000	1jig_A.pdb:0.2251470000):0.0911604000	((1ji5_A.pdb:0.2495020000	2chp_A.pdb:0.6947360000):0.0793500000	1n1q_A.pdb:0.3476270000):0.0574157000):0.4066880000):0.2759030000	(1tjo_A.pdb:0.0000010000	1tk6_A.pdb:0.0000010000):0.9267960000):0.5481200000):0.5472290000	2vzb_A.pdb:0.9534600000):0.6072990000	(((1bg7_A.pdb:0.1394300000	1r03_A.pdb:0.4278240000):0.1388500000	(1lb3_A.pdb:0.1337150000	2za7_A.pdb:0.0322540000):0.3374480000):0.0000023890	((((((1eum_A.pdb:0.3154840000	1krq_A.pdb:0.8580830000):0.7494700000	2jd7_A.pdb:0.3743150000):0.1156300000	1vlg_A.pdb:0.1655890000):0.3972320000	3e6s_A.pdb:1.1137490000):0.4008670000	1z6o_M.pdb:0.9975970000):0.1651720000	1z6o_A.pdb:1.6442330000):0.2679040000):0.9702090000):0.9732310000	2fzf_A.pdb:2.1016310000):0.1048070000	((1lko_A.pdb:1.4125430000	1yuz_A.pdb:0.7925980000):0.8938240000	3qhb_A.pdb:0.4278950000):0.2716260000):1.1925500000	(((1mty_B.pdb:2.0546810000	(1otk_A.pdb:2.1070580000	2inp_C.pdb:0.8019630000):0.4252610000):0.2815010000	2inc_B.pdb:1.0017030000):0.4641670000	(1mty_D.pdb:2.0565470000	3dhg_A.pdb:0.5539470000):0.7394770000):0.8561220000):0.7510480000	(((1jk0_A.pdb:0.2546730000	(1w68_A.pdb:0.0196570000	2uw2_A.pdb:0.0492520000):0.2419960000):1.2689400000	(1mxr_A.pdb:1.0755120000	((1oqu_A.pdb:0.2725520000	1uzr_A.pdb:0.0728780000):0.1551800000	1r2f_A.pdb:0.1403870000):0.8667980000):0.2439900000):1.0586100000	3ee4_A.pdb:1.1139350000):0.5229470000):1.3103300000	1za0_A.pdb:1.6234510000):1.6973700000	2uw1_A.pdb:0.0000020000):0.0099968100	2uw1_B.pdb:0.0124840000);
(1afr_A.pdb:0.2239160000	((((((((((((1bcf_A.pdb:0.0381190000	3e1q_A.pdb:0.0495520000):0.3349080000	2fkz_A.pdb:0.3486890000):0.2939420000	1jgc_A.pdb:0.4222170000):0.7963200000	((((((1dps_A.pdb:0.0012590000	1jts_A.pdb:0.0834870000):0.5289630000	1o9r_A.pdb:0.1230680000):0.6654450000	1uvh_A.pdb:0.9734970000):0.4249470000	(1ji4_A.pdb:0.6724130000	(((((1ji5_A.pdb:0.2649060000	2chp_A.pdb:0.6495920000):0.1178780000	1n1q_A.pdb:0.4188850000):0.0898648000	1jig_A.pdb:0.1740420000):0.3021970000	(1qgh_A.pdb:0.3620550000	2ux1_A.pdb:0.9254850000):0.3231920000):0.3415580000	2fjc_A.pdb:0.7674300000):0.0691782000):0.4439080000):0.5172120000	(1tjo_A.pdb:0.0000010000	1tk6_A.pdb:0.0000010000):1.0975200000):0.1447180000	2vzb_A.pdb:1.6077640000):0.2495790000):0.2371070000	1nfv_A.pdb:1.0033690000):0.3750580000	(((1bg7_A.pdb:0.1917990000	1r03_A.pdb:0.3508350000):0.0712284000	(1lb3_A.pdb:0.0982500000	2za7_A.pdb:0.0634260000):0.2436150000):0.3170060000	(((((1eum_A.pdb:0.6620080000	1krq_A.pdb:0.5478520000):0.2535850000	(1vlg_A.pdb:0.3696710000	2jd7_A.pdb:0.3745970000):0.2950010000):0.0961271000	3e6s_A.pdb:1.3743380000):0.4728790000	1z6o_M.pdb:0.9341910000):0.2633130000	1z6o_A.pdb:1.3231470000):0.0836878000):0.6407020000):0.6883360000	(((1lko_A.pdb:1.1468570000	1yuz_A.pdb:0.6047470000):1.2897700000	3qhb_A.pdb:0.3588970000):0.5282640000	2fzf_A.pdb:3.3902660000):0.1591460000):0.5408440000	1otk_A.pdb:2.1683560000):0.5331500000	(((1mty_B.pdb:1.7565900000	2inp_C.pdb:1.3804180000):0.1507530000	2inc_B.pdb:1.0090490000):0.3176510000	(1mty_D.pdb:1.9037420000	3dhg_A.pdb:0.8425740000):0.8884660000):1.6957700000):0.2515280000	((((1jk0_A.pdb:0.2963640000	(1w68_A.pdb:0.0000030000	2uw2_A.pdb:0.0829370000):0.2433130000):1.1000900000	1mxr_A.pdb:0.6699060000):0.3718410000	((1oqu_A.pdb:0.2219380000	1uzr_A.pdb:0.0790190000):0.1095270000	1r2f_A.pdb:0.1875650000):0.8894900000):0.9619720000	3ee4_A.pdb:1.3812230000):1.0800800000):1.3786100000	1za0_A.pdb:1.7915250000):1.7177100000	2uw1_A.pdb:0.0025950000):0.0062465500	2uw1_B.pdb:0.0300400000);
(1afr_A.pdb:0.2220200000	((((((((((((((1bcf_A.pdb:0.0683250000	3e1q_A.pdb:0.0566310000):0.1616710000	2fkz_A.pdb:0.2229410000):0.4094580000	1jgc_A.pdb:0.2760690000):0.7349930000	1nfv_A.pdb:0.2951070000):0.3043830000	(((((1dps_A.pdb:0.0000020000	1jts_A.pdb:0.0527920000):0.2864340000	1o9r_A.pdb:0.2964700000):0.8314410000	1uvh_A.pdb:0.5522770000):0.6122950000	((((1ji4_A.pdb:0.6234490000	2fjc_A.pdb:0.8349610000):0.4952220000	(1qgh_A.pdb:0.3732780000	2ux1_A.pdb:0.8349840000):0.4290010000):0.2203860000	1jig_A.pdb:0.1854210000):0.1246710000	((1ji5_A.pdb:0.2920190000	2chp_A.pdb:0.7089330000):0.1097950000	1n1q_A.pdb:0.3473450000):0.1083530000):0.6247750000):0.2028960000	(1tjo_A.pdb:0.0000010000	1tk6_A.pdb:0.0000010000):1.0924300000):0.9828730000):0.0649242000	2vzb_A.pdb:1.3091730000):0.3303710000	(((1bg7_A.pdb:0.1477190000	1r03_A.pdb:0.4882470000):0.0483334000	((1lb3_A.pdb:0.1340090000	2za7_A.pdb:0.0451440000):0.1534710000	1z6o_A.pdb:1.7902300000):0.1523360000):0.1030370000	((((1eum_A.pdb:0.3835570000	1krq_A.pdb:0.7761960000):0.4659830000	(1vlg_A.pdb:0.2621120000	2jd7_A.pdb:0.3770000000):0.0276622000):0.5768620000	3e6s_A.pdb:1.0755510000):0.4424460000	1z6o_M.pdb:1.0082160000):0.3088740000):0.8909820000):0.9901840000	(((1lko_A.pdb:1.0399330000	1yuz_A.pdb:0.8209560000):0.9440490000	3qhb_A.pdb:0.6284150000):0.3225680000	2fzf_A.pdb:1.5444600000):0.0243509000):0.8133760000	1otk_A.pdb:3.5100960000):0.2612170000	(((1mty_B.pdb:2.0562240000	2inp_C.pdb:0.9187500000):0.5566780000	2inc_B.pdb:0.9652280000):1.1233200000	(1mty_D.pdb:2.5149660000	3dhg_A.pdb:0.5283910000):0.5206390000):1.1681100000):0.6226760000	(((1jk0_A.pdb:0.2605570000	(1w68_A.pdb:0.0052820000	2uw2_A.pdb:0.0595750000):0.2562610000):1.3257000000	1mxr_A.pdb:1.0171680000):0.2629910000	((1oqu_A.pdb:0.2438810000	1uzr_A.pdb:0.0896540000):0.0851803000	1r2f_A.pdb:0.1817060000):1.1180900000):0.7560690000):0.9777430000	3ee4_A.pdb:0.6597190000):1.2833200000	1za0_A.pdb:2.1878290000):1.5055800000	2uw1_A.pdb:0.0000020000):0.0146037000	2uw1_B.pdb:0.0110000000);
(1afr_A.pdb:0.2570900000	(((((((((((((1bcf_A.pdb:0.0414300000	3e1q_A.pdb:0.0551960000):0.3547780000	2fkz_A.pdb:0.2966890000):0.3598160000	1jgc_A.pdb:0.3871320000):0.6249250000	1nfv_A.pdb:1.0367880000):0.2207480000	(((((1dps_A.pdb:0.0000020000	1jts_A.pdb:0.0491040000):0.3688490000	1o9r_A.pdb:0.2584470000):0.4563510000	1uvh_A.pdb:0.6987970000):0.7206850000	(((1ji4_A.pdb:0.5436780000	2fjc_A.pdb:0.9582010000):0.5247100000	(1qgh_A.pdb:0.3585730000	2ux1_A.pdb:1.1332120000):0.1867910000):0.1864400000	(((1ji5_A.pdb:0.2204600000	2chp_A.pdb:0.4282990000):0.2562270000	1n1q_A.pdb:0.3547250000):0.0867496000	1jig_A.pdb:0.1848210000):0.0938142000):0.3546230000):0.2898710000	(1tjo_A.pdb:0.0000010000	1tk6_A.pdb:0.0000010000):1.1192700000):0.6209560000):0.2786580000	2vzb_A.pdb:1.2832060000):0.2841660000	((((1bg7_A.pdb:0.1257290000	(1lb3_A.pdb:0.0221330000	2za7_A.pdb:0.0814710000):0.4210110000):0.2126830000	1r03_A.pdb:0.2050530000):0.3444150000	1z6o_A.pdb:1.5600300000):0.0740656000	(((((1eum_A.pdb:0.4291440000	1krq_A.pdb:0.4793650000):0.6602000000	2jd7_A.pdb:0.2136990000):0.1047300000	1vlg_A.pdb:0.2917080000):0.2103010000	3e6s_A.pdb:0.8854070000):0.5591840000	1z6o_M.pdb:0.8061920000):0.1914220000):0.8880370000):0.2262950000	2fzf_A.pdb:2.2067840000):0.1807150000	((1lko_A.pdb:0.8211270000	1yuz_A.pdb:0.6572030000):0.9946030000	3qhb_A.pdb:0.4363160000):0.5389410000):0.8022140000	(((1jk0_A.pdb:0.3139790000	(1w68_A.pdb:0.0081400000	2uw2_A.pdb:0.0784920000):0.1927140000):0.8076230000	(((1oqu_A.pdb:0.2742660000	1uzr_A.pdb:0.1457450000):0.1016200000	1r2f_A.pdb:0.2358290000):0.6006610000	3ee4_A.pdb:1.8700480000):0.5675890000):0.2561320000	1mxr_A.pdb:0.7066460000):1.3385100000):0.0000029141	(((1mty_B.pdb:2.3845150000	(1otk_A.pdb:2.6293750000	2inp_C.pdb:0.7462390000):0.5990370000):0.2196880000	2inc_B.pdb:0.8975990000):0.5631070000	(1mty_D.pdb:2.0087930000	3dhg_A.pdb:0.8850120000):0.7767360000):0.6177490000):1.5989500000	1za0_A.pdb:1.8280990000):1.2882500000	2uw1_A.pdb:0.0000020000):0.0121409000	2uw1_B.pdb:0.0210980000);
(1afr_A.pdb:0.2632580000	((((((((((1bcf_A.pdb:0.0177880000	3e1q_A.pdb:0.0802030000):0.4268950000	2fkz_A.pdb:0.1681980000):0.2228960000	1jgc_A.pdb:0.5179920000):0.5892740000	1nfv_A.pdb:0.7968270000):0.0567432000	(((((1bg7_A.pdb:0.1825310000	1r03_A.pdb:0.3300110000):0.0511630000	(1lb3_A.pdb:0.1419700000	2za7_A.pdb:0.0490840000):0.3374710000):0.1198330000	(((((1eum_A.pdb:0.3136650000	1krq_A.pdb:0.5767030000):0.8161030000	(1vlg_A.pdb:0.3100920000	2jd7_A.pdb:0.4340010000):0.1607300000):0.3831990000	3e6s_A.pdb:0.9193200000):0.2356800000	1z6o_M.pdb:1.2020060000):0.2146700000	1z6o_A.pdb:2.3291570000):0.0596373000):1.0714800000	((1lko_A.pdb:0.7512820000	1yuz_A.pdb:0.8201130000):0.8821790000	(2fzf_A.pdb:1.7547070000	3qhb_A.pdb:1.4130490000):0.0909074000):1.1948000000):0.3482380000	2vzb_A.pdb:1.3409350000):0.2788710000):0.7198750000	(((((1dps_A.pdb:0.0000020000	1jts_A.pdb:0.0441490000):0.5145840000	1o9r_A.pdb:0.1674180000):0.6724210000	1uvh_A.pdb:0.9231800000):0.2256150000	(((1ji4_A.pdb:0.7337240000	2fjc_A.pdb:0.8794160000):0.3083590000	(1qgh_A.pdb:0.4929730000	2ux1_A.pdb:0.8993810000):0.3361540000):0.1389460000	(((1ji5_A.pdb:0.3370830000	2chp_A.pdb:0.6235270000):0.0666881000	1n1q_A.pdb:0.2926760000):0.1330180000	1jig_A.pdb:0.2432120000):0.0326787000):0.3550060000):0.1896670000	(1tjo_A.pdb:0.0000010000	1tk6_A.pdb:0.0000010000):1.3013400000):0.1549160000):0.8255730000	(((1mty_B.pdb:2.4651940000	2inc_B.pdb:1.1133790000):0.2608180000	((1mty_D.pdb:2.4334250000	3dhg_A.pdb:0.3825050000):1.8641600000	2inp_C.pdb:0.8938360000):0.5342240000):2.0388400000	1otk_A.pdb:1.3588810000):0.2019690000):0.7281840000	(((1jk0_A.pdb:0.1875960000	(1w68_A.pdb:0.0000030000	2uw2_A.pdb:0.0612060000):0.2502550000):1.2411700000	(1mxr_A.pdb:0.7658790000	((1oqu_A.pdb:0.2235740000	1uzr_A.pdb:0.1334990000):0.0747356000	1r2f_A.pdb:0.2336660000):1.1937200000):0.5755340000):0.8243000000	3ee4_A.pdb:0.7092050000):0.4750240000):1.5744500000	1za0_A.pdb:1.9009440000):1.6431500000	2uw1_B.pdb:0.0171760000):0.0012841200	2uw1_A.pdb:0.0000020000);
(1afr_A.pdb:0.2513180000	(((((((((((1bcf_A.pdb:0.0317850000	3e1q_A.pdb:0.1028120000):0.1497890000	2fkz_A.pdb:0.3592960000):0.7210960000	1jgc_A.pdb:0.4011880000):0.4188410000	1nfv_A.pdb:1.0792220000):0.1377830000	(((((1dps_A.pdb:0.0347180000	1jts_A.pdb:0.0121430000):0.5225370000	1o9r_A.pdb:0.1803580000):0.6048000000	1uvh_A.pdb:1.0147530000):0.3209190000	(((((1ji4_A.pdb:0.5950020000	2fjc_A.pdb:0.8197170000):0.3574300000	(1qgh_A.pdb:0.5178510000	2ux1_A.pdb:0.6225430000):0.2600870000):0.1629590000	1jig_A.pdb:0.1863310000):0.0611033000	(1ji5_A.pdb:0.2809720000	2chp_A.pdb:0.6893220000):0.1482800000):0.1293060000	1n1q_A.pdb:0.3866370000):0.4485600000):0.3646810000	(1tjo_A.pdb:0.0000010000	1tk6_A.pdb:0.0000010000):1.2111700000):0.6653350000):0.0515172000	2vzb_A.pdb:1.2747290000):0.3313800000	(((1bg7_A.pdb:0.2527500000	1r03_A.pdb:0.3303310000):0.0646580000	(1lb3_A.pdb:0.2005210000	2za7_A.pdb:0.1300680000):0.3384630000):0.1291540000	(((((1eum_A.pdb:0.4164280000	1krq_A.pdb:0.5877280000):0.4960830000	2jd7_A.pdb:0.1968720000):0.2257470000	1vlg_A.pdb:0.3530570000):0.3843420000	3e6s_A.pdb:1.1851280000):0.4701370000	(1z6o_A.pdb:1.7683850000	1z6o_M.pdb:1.0340180000):0.2047980000):0.1740030000):0.9169370000):1.0953600000	(((1lko_A.pdb:1.0758890000	1yuz_A.pdb:0.6392480000):1.1933700000	3qhb_A.pdb:0.4994980000):0.5334960000	2fzf_A.pdb:2.2091690000):0.1890470000):1.9426300000	((((1jk0_A.pdb:0.3875880000	(1w68_A.pdb:0.0539320000	2uw2_A.pdb:0.0527390000):0.1360000000):1.2981700000	(1mxr_A.pdb:1.1085860000	((1oqu_A.pdb:0.2618130000	1uzr_A.pdb:0.1048680000):0.0879336000	1r2f_A.pdb:0.1812080000):0.9850280000):0.4377330000):0.7222250000	3ee4_A.pdb:1.5710490000):0.5515800000	((1mty_B.pdb:1.9844670000	((1otk_A.pdb:2.0593220000	2inp_C.pdb:0.8144080000):0.3155800000	2inc_B.pdb:0.8054750000):0.2083270000):1.1462700000	(1mty_D.pdb:2.0433230000	3dhg_A.pdb:0.7915310000):0.4713400000):0.5366600000):0.7030760000):1.0128900000	1za0_A.pdb:1.7469060000):1.5358700000	2uw1_A.pdb:0.0013510000):0.0097348700	2uw1_B.pdb:0.0063670000);
(1afr_A.pdb:0.2180680000	(((((((((((((1bcf_A.pdb:0.0491790000	3e1q_A.pdb:0.0316260000):0.3834760000	2fkz_A.pdb:0.2131940000):0.3723980000	1jgc_A.pdb:0.4802260000):0.7966210000	2vzb_A.pdb:1.6817520000):0.0819203000	(((((1dps_A.pdb:0.0015980000	1jts_A.pdb:0.0453570000):0.3166140000	1o9r_A.pdb:0.2985750000):0.7607500000	1uvh_A.pdb:0.7222490000):0.6585920000	((((1ji4_A.pdb:0.9073870000	2fjc_A.pdb:0.8154010000):0.2054430000	(1qgh_A.pdb:0.3049250000	2ux1_A.pdb:0.8379660000):0.4813040000):0.2775710000	1jig_A.pdb:0.1067510000):0.0660340000	((1ji5_A.pdb:0.2203710000	2chp_A.pdb:0.6463720000):0.1707230000	1n1q_A.pdb:0.4650410000):0.1403680000):0.4549230000):0.4109210000	(1tjo_A.pdb:0.0000010000	1tk6_A.pdb:0.0000010000):0.7817180000):1.0335800000):0.2166520000	1nfv_A.pdb:0.6120020000):0.4179810000	((((((1bg7_A.pdb:0.1388740000	((1lb3_A.pdb:0.1001630000	2za7_A.pdb:0.0836540000):0.2995080000	1z6o_A.pdb:1.5897150000):0.2705530000):0.0522120000	1r03_A.pdb:0.3356180000):0.5203490000	1z6o_M.pdb:0.8884860000):0.3115610000	3e6s_A.pdb:1.1008810000):0.2872840000	(1vlg_A.pdb:0.4258180000	2jd7_A.pdb:0.2635250000):0.2790630000):0.3210580000	(1eum_A.pdb:0.4126240000	1krq_A.pdb:0.6134050000):0.1031520000):0.9721150000):0.5328750000	(((1lko_A.pdb:1.0408120000	1yuz_A.pdb:0.7149790000):0.6265630000	2fzf_A.pdb:1.6181520000):0.3353970000	3qhb_A.pdb:0.8245870000):0.6574730000):0.8573340000	1otk_A.pdb:2.0774810000):0.3364270000	(((1mty_B.pdb:1.9682300000	2inp_C.pdb:1.2995560000):0.5416550000	2inc_B.pdb:1.1355670000):0.1847980000	(1mty_D.pdb:1.9227790000	3dhg_A.pdb:1.0459210000):0.7494610000):0.9353080000):0.6066660000	(((1jk0_A.pdb:0.3699410000	(1w68_A.pdb:0.0296360000	2uw2_A.pdb:0.0566240000):0.1646000000):1.2372600000	(1mxr_A.pdb:0.9933880000	((1oqu_A.pdb:0.2674630000	1uzr_A.pdb:0.0999270000):0.0574796000	1r2f_A.pdb:0.2436990000):0.7741990000):0.4633090000):1.1061700000	3ee4_A.pdb:0.7828190000):0.7335120000):1.2462800000	1za0_A.pdb:1.9723700000):1.4553500000	2uw1_A.pdb:0.0000020000):0.0106840000	2uw1_B.pdb:0.0129960000);
(1afr_A.pdb:0.2385170000	((((((((((((((1bcf_A.pdb:0.0463530000	3e1q_A.pdb:0.0262130000):0.3346850000	2fkz_A.pdb:0.2473080000):0.2199640000	1jgc_A.pdb:0.3953930000):0.5941640000	1nfv_A.pdb:0.7555630000):0.2670050000	(((((1dps_A.pdb:0.0000030000	1jts_A.pdb:0.0684000000):0.6517610000	1o9r_A.pdb:0.2070320000):0.7940000000	1uvh_A.pdb:0.9634530000):0.7348290000	((((1ji4_A.pdb:0.8547530000	2fjc_A.pdb:1.0877770000):0.2728330000	(1qgh_A.pdb:0.3714310000	2ux1_A.pdb:0.9365370000):0.2885830000):0.6190900000	((1ji5_A.pdb:0.3754410000	2chp_A.pdb:0.6720520000):0.1547580000	1jig_A.pdb:0.2516660000):0.0901987000):0.1398030000	1n1q_A.pdb:0.2280120000):0.2232370000):0.2488810000	(1tjo_A.pdb:0.0000010000	1tk6_A.pdb:0.0000010000):1.2076700000):0.8501200000):0.3922240000	2vzb_A.pdb:1.1846290000):0.6982350000	((1bg7_A.pdb:0.1086840000	(((1lb3_A.pdb:0.0044490000	1z6o_A.pdb:2.2532520000):0.0449719000	2za7_A.pdb:0.1568830000):0.6194720000	1r03_A.pdb:0.3895510000):0.0947662000):0.4261980000	((((1eum_A.pdb:0.3551560000	1krq_A.pdb:0.6834480000):0.4744360000	(1vlg_A.pdb:0.3112790000	2jd7_A.pdb:0.4035080000):0.1827670000):0.3210370000	3e6s_A.pdb:1.2679880000):0.5380110000	1z6o_M.pdb:0.9439370000):0.3889940000):1.1099400000):0.4723840000	((1lko_A.pdb:0.7252950000	1yuz_A.pdb:1.1528190000):0.9053410000	3qhb_A.pdb:0.8233500000):0.3255730000):0.1303670000	2fzf_A.pdb:1.8071930000):0.7917590000	(((1mty_B.pdb:2.2279890000	2inc_B.pdb:1.4786050000):0.4378860000	2inp_C.pdb:1.2634060000):0.5438180000	(1mty_D.pdb:1.9153230000	3dhg_A.pdb:0.7217200000):0.6001410000):0.7131360000):0.4860110000	1otk_A.pdb:2.3077430000):0.6642580000	(((1jk0_A.pdb:0.4408070000	(1w68_A.pdb:0.0277440000	2uw2_A.pdb:0.0607480000):0.1589540000):1.0980800000	(1mxr_A.pdb:0.7857600000	((1oqu_A.pdb:0.2232040000	1uzr_A.pdb:0.1109230000):0.0319381000	1r2f_A.pdb:0.2490060000):0.8946900000):0.4885350000):0.7715590000	3ee4_A.pdb:1.2508770000):0.3678660000):1.6199700000	1za0_A.pdb:1.3947660000):1.4101900000	2uw1_A.pdb:0.0000030000):0.0164324000	2uw1_B.pdb:0.0227120000);
(1afr_A.pdb:0.2003310000	((((((((((((((1bcf_A.pdb:0.0420200000	3e1q_A.pdb:0.0929360000):0.3435770000	2fkz_A.pdb:0.1373140000):0.3799530000	1jgc_A.pdb:0.3861040000):0.7244390000	1nfv_A.pdb:1.0137540000):0.3002910000	((((((1dps_A.pdb:0.0000020000	1jts_A.pdb:0.0537330000):0.4369730000	1o9r_A.pdb:0.4600610000):0.5822510000	1uvh_A.pdb:1.1737940000):0.2403430000	1otk_A.pdb:3.1868550000):0.0000022219	(1tjo_A.pdb:0.0000020000	1tk6_A.pdb:0.0000020000):1.4842400000):0.1739700000	((1ji4_A.pdb:0.9461460000	2fjc_A.pdb:0.7065660000):0.2807120000	((((1ji5_A.pdb:0.2653170000	2chp_A.pdb:0.8073450000):0.1394280000	1n1q_A.pdb:0.4644580000):0.1601560000	1jig_A.pdb:0.2261070000):0.2241660000	(1qgh_A.pdb:0.2817950000	2ux1_A.pdb:1.1543820000):0.3892900000):0.3591280000):0.2585640000):0.8244260000):0.0999492000	2vzb_A.pdb:1.5447000000):0.2660660000	(((1bg7_A.pdb:0.1660510000	((1lb3_A.pdb:0.0885340000	2za7_A.pdb:0.1611860000):0.1449080000	1z6o_A.pdb:1.9841920000):0.3127120000):0.0845163000	1r03_A.pdb:0.2959900000):0.3578150000	((((1eum_A.pdb:0.4664180000	1krq_A.pdb:0.5445820000):0.4627840000	(1vlg_A.pdb:0.2152500000	2jd7_A.pdb:0.4000440000):0.1293100000):0.4299820000	3e6s_A.pdb:1.0390640000):0.3567920000	1z6o_M.pdb:0.8798450000):0.2085160000):1.4734900000):0.2616400000	((1lko_A.pdb:1.1221190000	1yuz_A.pdb:0.6155200000):0.7822790000	3qhb_A.pdb:0.5980010000):0.3960480000):0.2670200000	2fzf_A.pdb:1.6771280000):0.8699420000	(((1mty_B.pdb:1.6529510000	2inp_C.pdb:1.2987760000):0.2903490000	2inc_B.pdb:1.2754350000):1.0593000000	(1mty_D.pdb:2.3858470000	3dhg_A.pdb:0.5053990000):0.4758330000):0.7879670000):0.9537920000	((1jk0_A.pdb:0.4253080000	(1w68_A.pdb:0.0000020000	2uw2_A.pdb:0.0684530000):0.1979660000):0.7896040000	(1mxr_A.pdb:0.8673880000	((1oqu_A.pdb:0.2465020000	1uzr_A.pdb:0.1261190000):0.2142800000	1r2f_A.pdb:0.0783240000):0.9986100000):0.3235620000):0.6853430000):0.7347220000	3ee4_A.pdb:0.9101580000):1.5850200000	1za0_A.pdb:1.7256550000):1.5491800000	2uw1_A.pdb:0.0000020000):0.0155894000	2uw1_B.pdb:0.0082980000);
(1afr_A.pdb:0.2742560000	((((((((((((1bcf_A.pdb:0.0646830000	3e1q_A.pdb:0.0915460000):0.3239110000	2fkz_A.pdb:0.2783650000):0.3489040000	1jgc_A.pdb:0.3467650000):0.7514280000	1nfv_A.pdb:0.8257790000):0.2422310000	(((((1dps_A.pdb:0.0000020000	1jts_A.pdb:0.0133780000):0.5156160000	1o9r_A.pdb:0.2805200000):1.1249500000	1uvh_A.pdb:0.9942510000):0.4006430000	(((((1ji4_A.pdb:0.9693330000	2fjc_A.pdb:0.9547280000):0.3919320000	(1qgh_A.pdb:0.2889150000	2ux1_A.pdb:0.8940900000):0.5301690000):0.1641740000	1jig_A.pdb:0.2211550000):0.1438640000	(1ji5_A.pdb:0.3263530000	2chp_A.pdb:0.5668030000):0.2264960000):0.1446290000	1n1q_A.pdb:0.3282690000):0.5042300000):0.1183960000	(1tjo_A.pdb:0.0000010000	1tk6_A.pdb:0.0000010000):1.0197400000):0.4814200000):0.0000027038	2vzb_A.pdb:1.3868440000):0.5734460000	((((1bg7_A.pdb:0.1222140000	((1lb3_A.pdb:0.1285960000	2za7_A.pdb:0.0877760000):0.1160270000	1z6o_A.pdb:2.0742970000):0.2945250000):0.0748758000	1r03_A.pdb:0.3668990000):0.3515910000	(((1eum_A.pdb:0.5462520000	1krq_A.pdb:0.4476450000):0.5183590000	(1vlg_A.pdb:0.2884550000	2jd7_A.pdb:0.3049300000):0.1962450000):0.4433120000	3e6s_A.pdb:1.0545500000):0.4752860000):0.2280220000	1z6o_M.pdb:0.6730380000):0.8540530000):0.5002720000	(2fzf_A.pdb:1.6607400000	3qhb_A.pdb:0.4884180000):0.2420990000):0.1813350000	(1lko_A.pdb:0.4385490000	1yuz_A.pdb:0.9925740000):0.9484600000):1.2077200000	((((1jk0_A.pdb:0.3619120000	(1w68_A.pdb:0.0176360000	2uw2_A.pdb:0.0584770000):0.0975357000):0.9751840000	(1mxr_A.pdb:1.3664720000	((1oqu_A.pdb:0.1873380000	1uzr_A.pdb:0.0775810000):0.0795811000	1r2f_A.pdb:0.1920130000):0.8111370000):0.2593260000):0.7631090000	3ee4_A.pdb:1.0374130000):0.5089300000	((((1mty_B.pdb:2.2783560000	2inp_C.pdb:0.7593060000):0.7718920000	2inc_B.pdb:0.9146440000):0.7719600000	(1mty_D.pdb:1.7213440000	3dhg_A.pdb:1.0964310000):0.6996460000):1.0548300000	1otk_A.pdb:2.6991540000):0.6559450000):0.1347140000):0.9829730000	1za0_A.pdb:1.4934810000):1.4990000000	2uw1_A.pdb:0.0010850000):0.0154104000	2uw1_B.pdb:0.0020090000);
(1afr_A.pdb:0.2477250000	((((((((((1bcf_A.pdb:0.0424360000	3e1q_A.pdb:0.0663960000):0.2945110000	2fkz_A.pdb:0.2988900000):0.4212950000	1jgc_A.pdb:0.4765470000):0.8077010000	1nfv_A.pdb:0.8470300000):0.1051550000	((((((1dps_A.pdb:0.0360380000	1jts_A.pdb:0.0181990000):0.2502310000	1o9r_A.pdb:0.4067280000):0.7900300000	1uvh_A.pdb:0.5211570000):0.4300340000	(1tjo_A.pdb:0.0000010000	1tk6_A.pdb:0.0000010000):1.2272200000):0.1266480000	((((1ji4_A.pdb:0.6953960000	2fjc_A.pdb:0.7738370000):0.2038200000	(1qgh_A.pdb:0.2713130000	2ux1_A.pdb:0.7253610000):0.2573220000):0.2332950000	1jig_A.pdb:0.2148390000):0.0561906000	((1ji5_A.pdb:0.2729130000	2chp_A.pdb:0.5727140000):0.1086690000	1n1q_A.pdb:0.2651190000):0.0409180000):0.2652250000):0.8585460000	2vzb_A.pdb:1.3321020000):0.0000025007):0.4113880000	((((1bg7_A.pdb:0.1250270000	(1lb3_A.pdb:0.1916940000	2za7_A.pdb:0.0552970000):0.5711560000):0.0943087000	1r03_A.pdb:0.2701310000):0.4013310000	1z6o_A.pdb:1.8120960000):0.1094230000	(((((1eum_A.pdb:0.2186400000	1krq_A.pdb:0.6403960000):0.4907720000	2jd7_A.pdb:0.3075590000):0.1447890000	1vlg_A.pdb:0.2624120000):0.2415130000	3e6s_A.pdb:1.0172090000):0.4404300000	1z6o_M.pdb:0.7695020000):0.2039740000):0.7023200000):0.3305330000	(((1lko_A.pdb:1.2558130000	1yuz_A.pdb:0.4048340000):0.9382910000	3qhb_A.pdb:0.7687410000):0.2621590000	2fzf_A.pdb:1.6858730000):0.6584050000):1.0186700000	((((1jk0_A.pdb:0.3246540000	(1w68_A.pdb:0.0116980000	2uw2_A.pdb:0.0658710000):0.1834750000):0.9298010000	(1mxr_A.pdb:0.5445620000	((1oqu_A.pdb:0.2564470000	1uzr_A.pdb:0.1879330000):0.0801999000	1r2f_A.pdb:0.1924140000):1.1002700000):0.3821530000):0.8169750000	3ee4_A.pdb:1.4003870000):0.5438190000	((((1mty_B.pdb:1.9737930000	2inp_C.pdb:1.0607580000):0.5734090000	2inc_B.pdb:0.8185920000):0.5879610000	(1mty_D.pdb:1.4444920000	3dhg_A.pdb:1.1335120000):0.5984540000):0.9390350000	1otk_A.pdb:2.5566060000):0.5482910000):0.6343180000):0.8926540000	1za0_A.pdb:1.9433570000):1.4622600000	2uw1_B.pdb:0.0093830000):0.0037846200	2uw1_A.pdb:0.0000020000);
(1afr_A.pdb:0.2522790000	(((((((((((((((1bcf_A.pdb:0.0595590000	3e1q_A.pdb:0.0842840000):0.3373280000	2fkz_A.pdb:0.1068650000):0.4416490000	1jgc_A.pdb:0.4278870000):1.0118300000	1nfv_A.pdb:0.9965210000):0.4168330000	(((((1dps_A.pdb:0.0000020000	1jts_A.pdb:0.0330970000):0.3561090000	1o9r_A.pdb:0.3904980000):0.1787620000	1uvh_A.pdb:1.2909030000):0.6451150000	(1ji4_A.pdb:0.8408870000	(((((1ji5_A.pdb:0.2302330000	2chp_A.pdb:0.4491740000):0.1511970000	1n1q_A.pdb:0.3067320000):0.0845627000	1jig_A.pdb:0.2249460000):0.1021620000	(1qgh_A.pdb:0.2375230000	2ux1_A.pdb:0.7650130000):0.5269040000):0.3670650000	2fjc_A.pdb:0.9427460000):0.0603378000):0.1934030000):0.1232220000	(1tjo_A.pdb:0.0000010000	1tk6_A.pdb:0.0000010000):1.2528500000):0.4026400000):0.2630690000	((((1bg7_A.pdb:0.1586210000	1r03_A.pdb:0.3144500000):0.0658844000	(((((1eum_A.pdb:0.3267150000	1krq_A.pdb:0.5958500000):0.6042180000	2jd7_A.pdb:0.1153240000):0.2136090000	1vlg_A.pdb:0.2600230000):0.3264640000	3e6s_A.pdb:0.8426970000):0.5270100000	1z6o_M.pdb:1.2131720000):0.5884880000):0.0603247000	((1lb3_A.pdb:0.0868300000	2za7_A.pdb:0.0836520000):0.3071030000	1z6o_A.pdb:1.7744350000):0.0836919000):1.1160100000	2vzb_A.pdb:1.1693620000):0.2684170000):0.4069940000	2fzf_A.pdb:2.5244510000):0.1092240000	((1lko_A.pdb:1.4956390000	1yuz_A.pdb:0.6016080000):0.7949680000	3qhb_A.pdb:0.4483630000):0.3285110000):1.3427200000	(1mty_D.pdb:2.3076350000	3dhg_A.pdb:0.8069210000):0.2775070000):0.6923750000	2inc_B.pdb:1.6761300000):0.2339350000	(1otk_A.pdb:2.2537840000	2inp_C.pdb:0.8164890000):0.5236040000):0.4592770000	1mty_B.pdb:1.5346270000):0.4687520000	(((1jk0_A.pdb:0.3572360000	(1w68_A.pdb:0.0075190000	2uw2_A.pdb:0.0704260000):0.1528500000):0.9822180000	(1mxr_A.pdb:0.9079280000	((1oqu_A.pdb:0.2688390000	1uzr_A.pdb:0.0989330000):0.1046940000	1r2f_A.pdb:0.2264940000):0.9380180000):0.1242420000):0.6916130000	3ee4_A.pdb:1.3808090000):0.4927050000):1.6110200000	1za0_A.pdb:1.3640910000):1.4029200000	2uw1_A.pdb:0.0000380000):0.0057365000	2uw1_B.pdb:0.0108870000);
(1afr_A.pdb:0.2096650000	(((((((((((((1bcf_A.pdb:0.0454280000	3e1q_A.pdb:0.0788170000):0.3061090000	2fkz_A.pdb:0.2021040000):0.3989490000	1jgc_A.pdb:0.4172910000):0.7770300000	1nfv_A.pdb:1.3579070000):0.1242730000	(((((1dps_A.pdb:0.0000020000	1jts_A.pdb:0.0425070000):0.4463900000	1o9r_A.pdb:0.3682310000):0.5675230000	1uvh_A.pdb:0.6365450000):0.5247030000	((((1ji4_A.pdb:0.6906430000	2fjc_A.pdb:0.8341960000):0.1721250000	(1qgh_A.pdb:0.3240450000	2ux1_A.pdb:0.5177370000):0.3658060000):0.2353070000	1jig_A.pdb:0.0913160000):0.0739902000	((1ji5_A.pdb:0.1298760000	2chp_A.pdb:0.4664300000):0.2127040000	1n1q_A.pdb:0.4065520000):0.0678716000):0.4514720000):0.2331200000	(1tjo_A.pdb:0.0000010000	1tk6_A.pdb:0.0000010000):0.8794730000):0.3720810000):0.2332450000	(((1bg7_A.pdb:0.1288510000	(((((1eum_A.pdb:0.5653040000	1krq_A.pdb:0.3696590000):0.6693130000	(1vlg_A.pdb:0.2262620000	2jd7_A.pdb:0.4657080000):0.2033230000):0.1745380000	3e6s_A.pdb:1.1320080000):0.3975500000	(1z6o_A.pdb:1.4779840000	1z6o_M.pdb:0.8631150000):0.0721649000):0.4069290000	1r03_A.pdb:0.3212400000):0.1185580000):0.1330610000	(1lb3_A.pdb:0.0981760000	2za7_A.pdb:0.0621740000):0.3714000000):1.1730800000	2vzb_A.pdb:1.0223410000):0.3264330000):0.9057810000	((1lko_A.pdb:0.9930640000	1yuz_A.pdb:0.8612320000):0.7434840000	3qhb_A.pdb:0.6141390000):0.4353380000):0.3889290000	2fzf_A.pdb:2.2502740000):0.4477120000	(((1mty_B.pdb:1.8168520000	2inp_C.pdb:1.0324000000):0.3876340000	2inc_B.pdb:1.1542230000):0.3188310000	(1mty_D.pdb:1.7516100000	3dhg_A.pdb:1.0152760000):0.5316420000):0.8613210000):0.3285270000	1otk_A.pdb:1.7354300000):0.4697780000	((((1jk0_A.pdb:0.3466710000	(1w68_A.pdb:0.0047920000	2uw2_A.pdb:0.0926560000):0.1605180000):0.9334190000	1mxr_A.pdb:0.8328430000):0.6772050000	((1oqu_A.pdb:0.2556170000	1uzr_A.pdb:0.0975990000):0.0753542000	1r2f_A.pdb:0.1949460000):0.7405590000):1.0199100000	3ee4_A.pdb:1.2878810000):0.8322350000):1.7734100000	1za0_A.pdb:1.4769570000):1.4541000000	2uw1_A.pdb:0.0002140000):0.0035596700	2uw1_B.pdb:0.0055360000);
(1afr_A.pdb:0.2592500000	((((((((((((1bcf_A.pdb:0.0549560000	3e1q_A.pdb:0.0791760000):0.2116670000	2fkz_A.pdb:0.3177150000):0.2806760000	1jgc_A.pdb:0.3865140000):0.6639900000	1nfv_A.pdb:0.9252430000):0.3074640000	((((((1dps_A.pdb:0.0000030000	1jts_A.pdb:0.0544190000):0.6347830000	1o9r_A.pdb:0.1936520000):0.8390210000	1uvh_A.pdb:0.9910280000):0.7609930000	(1tjo_A.pdb:0.0000010000	1tk6_A.pdb:0.0000010000):0.8281690000):0.0884153000	(((((1ji4_A.pdb:0.8974480000	2fjc_A.pdb:0.8761140000):0.1419060000	(1qgh_A.pdb:0.5096400000	2ux1_A.pdb:0.7594160000):0.3154680000):0.3452820000	1jig_A.pdb:0.0882220000):0.2074660000	(1ji5_A.pdb:0.3527710000	2chp_A.pdb:0.5144610000):0.1004780000):0.0679087000	1n1q_A.pdb:0.3918150000):0.4365630000):0.4277630000	2vzb_A.pdb:1.3697130000):0.0681603000):0.9438860000	(((1lko_A.pdb:1.0175860000	1yuz_A.pdb:0.3855390000):0.8580830000	3qhb_A.pdb:0.6552270000):0.8445830000	2fzf_A.pdb:2.1650140000):0.8314170000):0.0805265000	((((1bg7_A.pdb:0.1783740000	1r03_A.pdb:0.3907460000):0.0957914000	(1lb3_A.pdb:0.1190070000	2za7_A.pdb:0.1244280000):0.3252560000):0.2654060000	((((1eum_A.pdb:0.3866090000	1krq_A.pdb:0.4991030000):0.3404970000	(1vlg_A.pdb:0.2849080000	2jd7_A.pdb:0.3145140000):0.1864520000):0.2443750000	3e6s_A.pdb:0.8503210000):0.4439390000	1z6o_M.pdb:0.8704660000):0.1726250000):0.0000028747	1z6o_A.pdb:1.9404400000):0.6174790000):0.3657500000	1otk_A.pdb:2.4383900000):1.4353100000	((((1jk0_A.pdb:0.3932560000	(1w68_A.pdb:0.0433540000	2uw2_A.pdb:0.0653720000):0.1137670000):1.1929500000	((1oqu_A.pdb:0.2371790000	1uzr_A.pdb:0.1154050000):0.0552249000	1r2f_A.pdb:0.1917280000):0.9975930000):0.2688560000	1mxr_A.pdb:0.8142210000):1.2763400000	3ee4_A.pdb:1.0587550000):0.3762440000):0.2280110000	(((1mty_B.pdb:1.9208860000	2inp_C.pdb:1.3784470000):0.8193350000	2inc_B.pdb:0.6050860000):0.8671150000	(1mty_D.pdb:1.8461300000	3dhg_A.pdb:0.8677190000):0.8691690000):1.6394900000):1.2890400000	1za0_A.pdb:1.8498060000):1.1558800000	2uw1_A.pdb:0.0000030000):0.0107477000	2uw1_B.pdb:0.0152530000);
(1afr_A.pdb:0.2123530000	(((((((((1bcf_A.pdb:0.0715360000	3e1q_A.pdb:0.0621890000):0.3384080000	2fkz_A.pdb:0.2437710000):0.1610180000	1jgc_A.pdb:0.8585820000):0.6506020000	(((((((1bg7_A.pdb:0.1749590000	1r03_A.pdb:0.3637740000):0.0549576000	1z6o_M.pdb:1.6272450000):0.0840732000	(1lb3_A.pdb:0.1075290000	2za7_A.pdb:0.0553710000):0.2775050000):0.2502820000	(((1eum_A.pdb:0.3908330000	1krq_A.pdb:0.5009910000):0.5920390000	(1vlg_A.pdb:0.4676600000	2jd7_A.pdb:0.2405980000):0.2709500000):0.2636370000	3e6s_A.pdb:0.7800900000):0.4448750000):0.1263870000	1z6o_A.pdb:1.4313970000):1.0404500000	2vzb_A.pdb:1.1576360000):0.5288050000	((((((1dps_A.pdb:0.0000020000	1jts_A.pdb:0.0296480000):0.3076190000	1o9r_A.pdb:0.3887600000):0.3690550000	1uvh_A.pdb:0.7203430000):0.6984960000	((1ji4_A.pdb:0.8094990000	2fjc_A.pdb:0.7974220000):0.2126550000	((((1ji5_A.pdb:0.1382820000	2chp_A.pdb:0.5173010000):0.1900160000	1jig_A.pdb:0.1383640000):0.0894497000	(1qgh_A.pdb:0.2495760000	2ux1_A.pdb:0.7277350000):0.4401480000):0.0941767000	1n1q_A.pdb:0.2550720000):0.1307030000):0.4012300000):0.2057090000	(1tjo_A.pdb:0.0000010000	1tk6_A.pdb:0.0000010000):1.0034000000):0.3689710000	1nfv_A.pdb:1.1548900000):0.2502750000):0.0994066000):1.0958400000	2fzf_A.pdb:2.1801620000):0.5470760000	((1lko_A.pdb:0.9544020000	1yuz_A.pdb:0.6556250000):0.8885890000	3qhb_A.pdb:0.6218240000):0.3718110000):0.4281300000	((((1jk0_A.pdb:0.3255110000	(1w68_A.pdb:0.0594890000	2uw2_A.pdb:0.0666690000):0.1211190000):1.4016200000	(1mxr_A.pdb:0.7587550000	((1oqu_A.pdb:0.1990770000	1uzr_A.pdb:0.0996080000):0.1251460000	1r2f_A.pdb:0.1607830000):1.3406400000):0.5171020000):0.6000410000	3ee4_A.pdb:1.9832720000):0.9849840000	((1mty_B.pdb:1.8215590000	((1otk_A.pdb:3.5531340000	2inp_C.pdb:1.1006220000):0.1395490000	2inc_B.pdb:0.9013780000):0.6784800000):0.6632240000	(1mty_D.pdb:2.1174340000	3dhg_A.pdb:0.7833850000):0.4420500000):0.5551070000):0.4705310000):1.1222900000	1za0_A.pdb:1.7476270000):1.1795600000	2uw1_A.pdb:0.0000020000):0.0031943800	2uw1_B.pdb:0.0036350000);
(1afr_A.pdb:0.2900460000	((((((((((((1bcf_A.pdb:0.0967460000	3e1q_A.pdb:0.0955100000):0.3608880000	2fkz_A.pdb:0.1269620000):0.4882930000	1jgc_A.pdb:0.4276190000):0.4687190000	1nfv_A.pdb:0.8473140000):0.4094710000	2vzb_A.pdb:1.3748040000):0.0000021377	(((((1dps_A.pdb:0.0000780000	1jts_A.pdb:0.0309870000):0.5530250000	1o9r_A.pdb:0.3203280000):0.5451770000	1uvh_A.pdb:0.7491680000):0.8613340000	((1ji4_A.pdb:0.6585470000	2fjc_A.pdb:1.0519780000):0.6393300000	((((1ji5_A.pdb:0.2750820000	2chp_A.pdb:0.7033530000):0.2279740000	1jig_A.pdb:0.1949830000):0.0950797000	(1qgh_A.pdb:0.1778280000	2ux1_A.pdb:0.9192340000):0.5750930000):0.2023000000	1n1q_A.pdb:0.3041350000):0.0751038000):0.2316860000):0.1261150000	(1tjo_A.pdb:0.0000010000	1tk6_A.pdb:0.0000010000):1.1498900000):0.5061060000):0.5268680000	((((1bg7_A.pdb:0.2492960000	(1lb3_A.pdb:0.1047840000	2za7_A.pdb:0.0553580000):0.4434580000):0.0575918000	1r03_A.pdb:0.2981920000):0.3577250000	((((1eum_A.pdb:0.4306850000	1krq_A.pdb:0.5758940000):0.5198980000	(1vlg_A.pdb:0.3541320000	2jd7_A.pdb:0.3090080000):0.1215210000):0.2212570000	3e6s_A.pdb:0.9073690000):0.5602920000	1z6o_M.pdb:0.9619410000):0.2371260000):0.1369840000	1z6o_A.pdb:1.2401900000):1.0222100000):0.6587880000	1otk_A.pdb:1.7415360000):0.4183470000	((((1lko_A.pdb:1.3528220000	1yuz_A.pdb:0.6306680000):0.4377630000	3qhb_A.pdb:0.8497190000):0.5593800000	2fzf_A.pdb:1.9035000000):0.2697030000	(((1mty_B.pdb:2.2493460000	2inc_B.pdb:1.0681680000):0.2678410000	2inp_C.pdb:1.3207370000):0.4249500000	(1mty_D.pdb:1.6997480000	3dhg_A.pdb:0.8945310000):0.5112700000):0.9695390000):0.2817030000):0.9391540000	(((1jk0_A.pdb:0.3521860000	(1w68_A.pdb:0.0000030000	2uw2_A.pdb:0.0671250000):0.0898322000):0.8406130000	(1mxr_A.pdb:0.9232470000	((1oqu_A.pdb:0.2484330000	1uzr_A.pdb:0.0542900000):0.1539660000	1r2f_A.pdb:0.1747740000):1.0355100000):0.4520420000):1.2810800000	3ee4_A.pdb:0.6407980000):1.1210000000):1.2249300000	1za0_A.pdb:1.4229320000):1.8512000000	2uw1_A.pdb:0.0000020000):0.0077937300	2uw1_B.pdb:0.0158830000);
(1afr_A.pdb:0.3219930000	(((((((((((1bcf_A.pdb:0.0913110000	3e1q_A.pdb:0.0552070000):0.5275520000	2fkz_A.pdb:0.1770500000):0.2189940000	1jgc_A.pdb:0.6615400000):1.0416200000	1nfv_A.pdb:0.7661660000):0.2178880000	(((((1dps_A.pdb:0.0211300000	1jts_A.pdb:0.0267200000):0.4746750000	1o9r_A.pdb:0.3610250000):0.4964460000	1uvh_A.pdb:0.8476110000):0.6504340000	((1ji4_A.pdb:0.6562030000	2fjc_A.pdb:0.9776050000):0.2217830000	((((1ji5_A.pdb:0.1990440000	2chp_A.pdb:0.6580550000):0.1626800000	1n1q_A.pdb:0.3561020000):0.1111560000	1jig_A.pdb:0.2256270000):0.1228100000	(1qgh_A.pdb:0.3235610000	2ux1_A.pdb:1.1032990000):0.3369950000):0.2114470000):0.1973100000):0.3914440000	(1tjo_A.pdb:0.0000010000	1tk6_A.pdb:0.0000010000):1.6015300000):0.3117520000):0.0118110000	2vzb_A.pdb:2.1083640000):0.2278570000	(((((1bg7_A.pdb:0.2209230000	(1lb3_A.pdb:0.0766950000	2za7_A.pdb:0.0549100000):0.4515960000):0.1298090000	1r03_A.pdb:0.4169190000):0.2546860000	1z6o_A.pdb:1.7535460000):0.1129260000	1z6o_M.pdb:1.1471630000):0.2224400000	(((1eum_A.pdb:0.6483430000	1krq_A.pdb:0.5292910000):0.3740980000	3e6s_A.pdb:0.9485370000):0.2217760000	(1vlg_A.pdb:0.3830820000	2jd7_A.pdb:0.3177190000):0.2773500000):0.5475050000):1.0000300000):0.3132210000	2fzf_A.pdb:2.0841730000):0.7231980000	((1lko_A.pdb:1.1072020000	1yuz_A.pdb:0.6745050000):0.8517240000	3qhb_A.pdb:0.6986260000):0.3900060000):0.3546420000	((((1jk0_A.pdb:0.3955290000	(1w68_A.pdb:0.0285640000	2uw2_A.pdb:0.0943430000):0.1168880000):0.8637040000	(1mxr_A.pdb:1.0039440000	((1oqu_A.pdb:0.2544240000	1uzr_A.pdb:0.1160770000):0.1194990000	1r2f_A.pdb:0.1705360000):1.1276900000):0.1673370000):0.5608710000	3ee4_A.pdb:1.2963370000):1.1464500000	(((1mty_B.pdb:2.0369850000	(1otk_A.pdb:2.2089230000	2inp_C.pdb:0.7608120000):0.4120410000):0.2628740000	2inc_B.pdb:0.8576390000):0.6994030000	(1mty_D.pdb:2.0050720000	3dhg_A.pdb:1.1088540000):0.3697960000):1.5511300000):0.3266700000):2.5299500000	1za0_A.pdb:3.4685450000):0.2572010000	(2uw1_A.pdb:0.0000020000	2uw1_B.pdb:0.0288900000):0.0053076000);
(1afr_A.pdb:0.2238230000	(((((((((((((1bcf_A.pdb:0.0518380000	3e1q_A.pdb:0.0632660000):0.2456970000	2fkz_A.pdb:0.3328680000):0.3995850000	1jgc_A.pdb:0.4758140000):0.7779770000	1nfv_A.pdb:0.8463850000):0.1861520000	(((((1dps_A.pdb:0.0000020000	1jts_A.pdb:0.0380390000):0.4563320000	1o9r_A.pdb:0.3977560000):0.5884940000	1uvh_A.pdb:0.8701430000):0.4436100000	(1tjo_A.pdb:0.0000010000	1tk6_A.pdb:0.0000010000):1.2743600000):0.4123400000	(((1ji4_A.pdb:0.7854650000	2fjc_A.pdb:1.1620660000):0.3673510000	(1qgh_A.pdb:0.3571790000	2ux1_A.pdb:0.8372130000):0.4346300000):0.2362920000	(((1ji5_A.pdb:0.1891580000	2chp_A.pdb:0.5485900000):0.1269180000	1jig_A.pdb:0.2668160000):0.0798452000	1n1q_A.pdb:0.3314010000):0.0893381000):0.2307920000):0.8310650000):0.0000020836	2vzb_A.pdb:1.0683530000):0.7255260000	(((1bg7_A.pdb:0.1175200000	((1lb3_A.pdb:0.1037830000	2za7_A.pdb:0.0754270000):0.0172771000	1z6o_A.pdb:1.8992310000):0.4116280000):0.0763290000	1r03_A.pdb:0.2920140000):0.1540060000	((((1eum_A.pdb:0.4294140000	1krq_A.pdb:0.6642080000):0.6366480000	(1vlg_A.pdb:0.3229490000	2jd7_A.pdb:0.3821620000):0.1141020000):0.3277560000	3e6s_A.pdb:0.7673690000):0.6498670000	1z6o_M.pdb:0.8120240000):0.1926390000):1.0369200000):0.2454440000	(((1lko_A.pdb:0.6782300000	1yuz_A.pdb:0.8117930000):0.9565890000	3qhb_A.pdb:0.6400720000):0.5882660000	2fzf_A.pdb:2.7378950000):0.0211711000):0.5191030000	(((1mty_B.pdb:1.8223380000	2inc_B.pdb:1.1508840000):0.1798550000	2inp_C.pdb:1.0406370000):0.9753670000	(1mty_D.pdb:1.9047740000	3dhg_A.pdb:1.2616350000):0.2917010000):1.4842300000):0.5211390000	1otk_A.pdb:2.3195030000):0.4420340000	(((1jk0_A.pdb:0.2888680000	(1w68_A.pdb:0.0248460000	2uw2_A.pdb:0.0422260000):0.1741360000):0.9063720000	(1mxr_A.pdb:1.0746030000	((1oqu_A.pdb:0.1871190000	1uzr_A.pdb:0.0927170000):0.1286800000	1r2f_A.pdb:0.2129400000):1.0172100000):0.3723110000):0.9492260000	3ee4_A.pdb:1.0874480000):0.4173640000):1.6207300000	1za0_A.pdb:1.2868330000):2.2969500000	2uw1_A.pdb:0.0011030000):0.0098546300	2uw1_B.pdb:0.0113940000);
(1afr_A.pdb:0.2428190000	(((((((((((1bcf_A.pdb:0.0537020000	3e1q_A.pdb:0.0725070000):0.2522580000	2fkz_A.pdb:0.1918950000):0.3413490000	1jgc_A.pdb:0.4732340000):0.2851770000	1nfv_A.pdb:0.8714900000):0.6144140000	(((((1dps_A.pdb:0.0033900000	1jts_A.pdb:0.0714870000):0.5650360000	1o9r_A.pdb:0.3303020000):0.5298430000	1uvh_A.pdb:0.6942090000):0.4890940000	(((1ji4_A.pdb:0.6624130000	2fjc_A.pdb:0.7833110000):0.4653220000	(1qgh_A.pdb:0.3899380000	2ux1_A.pdb:0.8096330000):0.4259500000):0.0942248000	(((1ji5_A.pdb:0.1992400000	2chp_A.pdb:0.7402410000):0.1533880000	1n1q_A.pdb:0.3886640000):0.2005290000	1jig_A.pdb:0.2035890000):0.1586630000):0.4079220000):0.1315920000	(1tjo_A.pdb:0.0000010000	1tk6_A.pdb:0.0000010000):1.1571500000):0.8085530000):0.1127700000	2vzb_A.pdb:1.1205390000):0.2226730000	(((1bg7_A.pdb:0.2167740000	(1lb3_A.pdb:0.1114290000	2za7_A.pdb:0.0625730000):0.3789520000):0.0727065000	1r03_A.pdb:0.3623890000):0.1344500000	(((((1eum_A.pdb:0.3319500000	1krq_A.pdb:0.6648100000):0.5486300000	(1vlg_A.pdb:0.4170770000	2jd7_A.pdb:0.2968220000):0.1549710000):0.4223540000	3e6s_A.pdb:0.8633560000):0.4248990000	1z6o_M.pdb:0.9117380000):0.2313150000	1z6o_A.pdb:1.7103130000):0.0444677000):0.9338800000):0.4212270000	(((1lko_A.pdb:0.7050280000	1yuz_A.pdb:1.4734690000):0.4548810000	3qhb_A.pdb:0.8867910000):0.2467410000	2fzf_A.pdb:1.8663790000):0.0125078000):1.0811100000	(((((1jk0_A.pdb:0.3379280000	(1w68_A.pdb:0.0239110000	2uw2_A.pdb:0.0820550000):0.1525680000):1.3618900000	1mxr_A.pdb:0.4923130000):0.5275090000	((1oqu_A.pdb:0.2335870000	1uzr_A.pdb:0.1084090000):0.1179250000	1r2f_A.pdb:0.1815760000):0.9114610000):0.8188900000	3ee4_A.pdb:1.1164070000):1.7009400000	(((1mty_B.pdb:2.0265550000	(1otk_A.pdb:2.5044250000	2inp_C.pdb:0.4810450000):0.6765790000):0.1614000000	2inc_B.pdb:1.0424150000):1.0028000000	(1mty_D.pdb:1.8331640000	3dhg_A.pdb:0.8742990000):0.3326690000):0.8185320000):0.7589900000):0.6410550000	1za0_A.pdb:1.8171630000):1.4635500000	2uw1_A.pdb:0.0000030000):0.0115589000	2uw1_B.pdb:0.0168050000);
(1afr_A.pdb:0.2668150000	((((((((((((1bcf_A.pdb:0.1259890000	3e1q_A.pdb:0.0834600000):0.3559750000	2fkz_A.pdb:0.2886880000):0.2800240000	1jgc_A.pdb:0.5200650000):0.7103480000	1nfv_A.pdb:0.9538950000):0.2455240000	(((((1dps_A.pdb:0.0000020000	1jts_A.pdb:0.0442690000):0.4169250000	1o9r_A.pdb:0.3639210000):0.7178330000	1uvh_A.pdb:0.9498660000):0.6143480000	(((((1ji4_A.pdb:0.8531740000	2fjc_A.pdb:0.8006520000):0.4816690000	(1qgh_A.pdb:0.3430390000	2ux1_A.pdb:0.7531750000):0.3920390000):0.1883950000	1jig_A.pdb:0.3133770000):0.1264400000	(1ji5_A.pdb:0.3299970000	2chp_A.pdb:0.6822890000):0.2098810000):0.1602860000	1n1q_A.pdb:0.4204600000):0.3407560000):0.1879260000	(1tjo_A.pdb:0.0000010000	1tk6_A.pdb:0.0000010000):0.8803680000):0.3731490000):0.1806590000	((((((1bg7_A.pdb:0.2632700000	1r03_A.pdb:0.4229260000):0.0600063000	(1lb3_A.pdb:0.1207880000	2za7_A.pdb:0.0416370000):0.3831740000):0.3845800000	1z6o_A.pdb:1.9944530000):0.0977933000	1z6o_M.pdb:0.9533790000):0.2573590000	(((1eum_A.pdb:0.6315610000	1krq_A.pdb:0.5001150000):0.6009890000	(1vlg_A.pdb:0.2544100000	2jd7_A.pdb:0.4587010000):0.2103960000):0.2161340000	3e6s_A.pdb:1.1845700000):0.2878490000):1.1416800000	2vzb_A.pdb:1.0626400000):0.2639100000):1.4415700000	(((1lko_A.pdb:0.9957990000	1yuz_A.pdb:1.0812760000):0.9700190000	2fzf_A.pdb:2.2941900000):0.1111720000	3qhb_A.pdb:0.5996900000):0.2779490000):0.8025700000	1otk_A.pdb:2.1917320000):0.7336660000	(((1mty_B.pdb:2.0264920000	2inp_C.pdb:1.0544070000):0.4817870000	2inc_B.pdb:0.9217620000):0.8010690000	(1mty_D.pdb:2.1355350000	3dhg_A.pdb:0.9705520000):0.8299860000):1.1003300000):0.3873810000	(((1jk0_A.pdb:0.3917920000	(1w68_A.pdb:0.0030380000	2uw2_A.pdb:0.0791610000):0.1530290000):0.9460190000	(1mxr_A.pdb:0.9359540000	((1oqu_A.pdb:0.2229940000	1r2f_A.pdb:0.2871340000):0.0431680000	1uzr_A.pdb:0.0512840000):1.0999300000):0.3685940000):0.4978040000	3ee4_A.pdb:1.6391090000):0.4492690000):1.4995100000	1za0_A.pdb:1.1496100000):2.0195100000	2uw1_A.pdb:0.0000030000):0.0171971000	2uw1_B.pdb:0.0127020000);
(1afr_A.pdb:0.3071260000	((((((((((((((1bcf_A.pdb:0.0906270000	3e1q_A.pdb:0.0715530000):0.3475690000	2fkz_A.pdb:0.3596010000):0.5457310000	1jgc_A.pdb:0.2723560000):0.6166990000	1nfv_A.pdb:0.8628390000):0.4274220000	(((((((1dps_A.pdb:0.0000020000	1jts_A.pdb:0.0359790000):0.3320840000	1o9r_A.pdb:0.4670350000):0.5102980000	1uvh_A.pdb:1.1635720000):1.0786300000	(1ji5_A.pdb:0.4524120000	2chp_A.pdb:0.6656860000):0.2951640000):0.0000029129	(((1ji4_A.pdb:0.9074200000	2fjc_A.pdb:0.7932050000):0.5621150000	(1qgh_A.pdb:0.2716340000	2ux1_A.pdb:1.0686880000):0.2849710000):0.2698920000	1jig_A.pdb:0.1460680000):0.0949769000):0.2176070000	1n1q_A.pdb:0.1420960000):0.5483480000	(1tjo_A.pdb:0.0000010000	1tk6_A.pdb:0.0000010000):0.9195770000):0.7213450000):0.0625832000	2vzb_A.pdb:1.9709250000):0.4360790000	(((1bg7_A.pdb:0.1769760000	(1lb3_A.pdb:0.1464070000	2za7_A.pdb:0.1111980000):0.5003640000):0.0746031000	1r03_A.pdb:0.2294450000):0.2673110000	((((((1eum_A.pdb:0.4207820000	1krq_A.pdb:0.6180450000):0.4798260000	2jd7_A.pdb:0.2665170000):0.1960520000	1vlg_A.pdb:0.2562950000):0.1903660000	3e6s_A.pdb:0.9701920000):0.4041990000	1z6o_M.pdb:1.0386600000):0.2411710000	1z6o_A.pdb:1.3740790000):0.0393422000):0.7226350000):0.1420310000	(((1lko_A.pdb:0.7307790000	1yuz_A.pdb:0.9695280000):0.9815320000	3qhb_A.pdb:0.4038450000):0.3136520000	2fzf_A.pdb:2.7656700000):0.2810950000):0.7466410000	1otk_A.pdb:2.1440990000):0.7460090000	(((1mty_B.pdb:1.5599350000	2inp_C.pdb:1.2844380000):0.4589370000	2inc_B.pdb:0.8817090000):0.3744990000	(1mty_D.pdb:1.5715020000	3dhg_A.pdb:1.1830790000):0.2267450000):0.8071770000):0.9887440000	((1jk0_A.pdb:0.3526990000	(1w68_A.pdb:0.0155920000	2uw2_A.pdb:0.0865090000):0.1788500000):0.9957140000	(1mxr_A.pdb:0.7765140000	((1oqu_A.pdb:0.2531150000	1uzr_A.pdb:0.1110910000):0.0740739000	1r2f_A.pdb:0.1613200000):0.9348510000):0.2478280000):0.6524080000):0.3294810000	3ee4_A.pdb:0.9117840000):1.5287400000	1za0_A.pdb:1.6233240000):1.8104100000	2uw1_A.pdb:0.0000020000):0.0058262500	2uw1_B.pdb:0.0095910000);
(1afr_A.pdb:0.2301780000	((((((((((1bcf_A.pdb:0.0280730000	3e1q_A.pdb:0.0729100000):0.3273530000	2fkz_A.pdb:0.2131390000):0.3193900000	1jgc_A.pdb:0.4624260000):0.6892990000	(((((((1bg7_A.pdb:0.1889550000	(1lb3_A.pdb:0.1339600000	2za7_A.pdb:0.0979170000):0.3401150000):0.1133530000	1r03_A.pdb:0.3144440000):0.2739850000	1z6o_A.pdb:1.8979000000):0.1463910000	1z6o_M.pdb:1.0108450000):0.2259050000	(((1eum_A.pdb:0.6263960000	1krq_A.pdb:0.3721740000):0.3135160000	3e6s_A.pdb:1.0767170000):0.3060010000	(1vlg_A.pdb:0.2713120000	2jd7_A.pdb:0.3193450000):0.2522410000):0.4019770000):0.7790210000	(((1lko_A.pdb:0.5663590000	1yuz_A.pdb:1.0098700000):1.0051400000	3qhb_A.pdb:0.5178480000):0.3134530000	2fzf_A.pdb:1.8412550000):0.6549760000):0.1902930000	((((((1dps_A.pdb:0.0000020000	1jts_A.pdb:0.0441500000):0.4530410000	1o9r_A.pdb:0.4291510000):0.8722220000	1uvh_A.pdb:1.1704970000):0.7401930000	((((1ji4_A.pdb:0.8022440000	2fjc_A.pdb:1.0223170000):0.7298820000	2ux1_A.pdb:0.8666060000):0.1812320000	1qgh_A.pdb:0.5002340000):0.2656220000	(((1ji5_A.pdb:0.2087150000	2chp_A.pdb:0.7843670000):0.2681390000	1jig_A.pdb:0.2234890000):0.1857990000	1n1q_A.pdb:0.4847130000):0.1258380000):0.5563940000):0.3661660000	(1tjo_A.pdb:0.0000010000	1tk6_A.pdb:0.0000010000):1.2772200000):0.2760290000	2vzb_A.pdb:1.2800050000):0.0000027518):0.4938930000):0.2678050000	1nfv_A.pdb:0.5757770000):0.7788920000	1otk_A.pdb:1.9218150000):0.5040000000	(((1mty_B.pdb:1.8220450000	2inp_C.pdb:1.0276990000):0.9086100000	2inc_B.pdb:0.7192260000):0.4052410000	(1mty_D.pdb:1.6643950000	3dhg_A.pdb:1.2963820000):0.7994540000):1.1739400000):1.7951900000	((((1jk0_A.pdb:0.3938910000	(1w68_A.pdb:0.0000030000	2uw2_A.pdb:0.0634660000):0.0819885000):0.9998360000	1mxr_A.pdb:0.9328880000):0.3937920000	((1oqu_A.pdb:0.2386880000	1uzr_A.pdb:0.1044800000):0.1183890000	1r2f_A.pdb:0.1322100000):0.6861880000):1.4028700000	3ee4_A.pdb:0.5375270000):0.4361250000):1.3822800000	1za0_A.pdb:1.7834700000):1.1044000000	2uw1_A.pdb:0.0000030000):0.0230988000	2uw1_B.pdb:0.0168620000);
(1afr_A.pdb:0.2396450000	(((((((((((((1bcf_A.pdb:0.0704650000	3e1q_A.pdb:0.0837420000):0.5859540000	2fkz_A.pdb:0.2196050000):0.4489830000	1jgc_A.pdb:0.2357440000):0.6591640000	1nfv_A.pdb:1.0364300000):0.2073480000	(((((1dps_A.pdb:0.0000020000	1jts_A.pdb:0.0078060000):0.4536560000	1o9r_A.pdb:0.3887180000):0.7871530000	1uvh_A.pdb:0.7657550000):0.4219340000	((((1ji4_A.pdb:1.1782780000	2fjc_A.pdb:1.0259030000):0.5161140000	(1qgh_A.pdb:0.3582480000	2ux1_A.pdb:1.0338130000):0.6211230000):0.1876630000	1jig_A.pdb:0.1990690000):0.0966484000	((1ji5_A.pdb:0.1766330000	2chp_A.pdb:0.6761460000):0.2591690000	1n1q_A.pdb:0.4467840000):0.0911130000):0.5386450000):0.2198960000	(1tjo_A.pdb:0.0000010000	1tk6_A.pdb:0.0000010000):1.0831800000):0.7554980000):0.0000025007	2vzb_A.pdb:1.4530470000):0.4998440000	((((1bg7_A.pdb:0.1277600000	(1lb3_A.pdb:0.0818660000	2za7_A.pdb:0.1109010000):0.4547420000):0.1259880000	1r03_A.pdb:0.3758870000):0.2389280000	1z6o_A.pdb:2.2835380000):0.0000028747	(((1eum_A.pdb:0.5674680000	1krq_A.pdb:0.4401060000):0.4095930000	((1vlg_A.pdb:0.3161300000	2jd7_A.pdb:0.3182980000):0.1966700000	3e6s_A.pdb:0.9946360000):0.1556010000):0.5259610000	1z6o_M.pdb:1.0519280000):0.0716006000):0.7370500000):0.5674160000	(((1lko_A.pdb:1.2059660000	1yuz_A.pdb:0.5456100000):0.9824360000	3qhb_A.pdb:0.3836460000):0.4164370000	2fzf_A.pdb:2.0944560000):0.4533860000):0.5258780000	1otk_A.pdb:2.4872860000):0.5418310000	(((1mty_B.pdb:2.2389760000	2inp_C.pdb:1.4008480000):0.6036690000	2inc_B.pdb:0.8238970000):1.0522000000	(1mty_D.pdb:1.5436420000	3dhg_A.pdb:1.1103590000):0.1638080000):1.5023300000):1.0233800000	(((1jk0_A.pdb:0.3037870000	(1w68_A.pdb:0.0000030000	2uw2_A.pdb:0.1180190000):0.1390220000):1.0615300000	(1mxr_A.pdb:0.9025720000	((1oqu_A.pdb:0.2635050000	1uzr_A.pdb:0.1084420000):0.1613550000	1r2f_A.pdb:0.1389080000):0.9375060000):0.4270940000):0.6230150000	3ee4_A.pdb:0.7290150000):0.6783350000):1.0533600000	1za0_A.pdb:1.3194700000):2.1189300000	2uw1_A.pdb:0.0000020000):0.0064047400	2uw1_B.pdb:0.0155790000);
(1afr_A.pdb:0.1839280000	(((((((((((((((1bcf_A.pdb:0.0540110000	3e1q_A.pdb:0.0849810000):0.3554560000	2fkz_A.pdb:0.1824050000):0.4921060000	1jgc_A.pdb:0.2485050000):0.4505980000	1nfv_A.pdb:1.0123980000):0.3895070000	(((((1dps_A.pdb:0.0000020000	1jts_A.pdb:0.0216260000):0.5438710000	1o9r_A.pdb:0.4409490000):0.7624190000	1uvh_A.pdb:0.8569800000):0.4722020000	(((1ji4_A.pdb:0.7730750000	2fjc_A.pdb:0.8981050000):0.4528450000	(1qgh_A.pdb:0.4419280000	2ux1_A.pdb:0.9668310000):0.4150530000):0.0807572000	(((1ji5_A.pdb:0.2477940000	2chp_A.pdb:0.5416710000):0.0718345000	1n1q_A.pdb:0.3988640000):0.1225230000	1jig_A.pdb:0.1904290000):0.1089460000):0.3380740000):0.2182740000	(1tjo_A.pdb:0.0000010000	1tk6_A.pdb:0.0000010000):1.0980600000):0.3845610000):0.5268610000	2vzb_A.pdb:0.7402210000):1.0177900000	((1bg7_A.pdb:0.2028280000	(((((1eum_A.pdb:0.6663940000	1krq_A.pdb:0.3671200000):0.6643980000	(1vlg_A.pdb:0.3885080000	2jd7_A.pdb:0.2979390000):0.2697910000):0.3093030000	3e6s_A.pdb:0.7062850000):0.7700300000	(1z6o_A.pdb:2.3732140000	1z6o_M.pdb:1.1914020000):0.0169235000):0.2506980000	1r03_A.pdb:0.3496690000):0.1668940000):0.0797957000	(1lb3_A.pdb:0.0310440000	2za7_A.pdb:0.0759330000):0.3575250000):1.5674600000):0.6302030000	2fzf_A.pdb:1.6826240000):0.0000023775	3qhb_A.pdb:0.9179260000):0.1790000000	(1lko_A.pdb:0.8786790000	1yuz_A.pdb:0.8848770000):0.6788830000):1.4072700000	1otk_A.pdb:1.6398120000):0.3431950000	((((1jk0_A.pdb:0.4373940000	(1w68_A.pdb:0.0101450000	2uw2_A.pdb:0.1120450000):0.1033840000):1.3735400000	1mxr_A.pdb:0.9880810000):0.9565860000	((1oqu_A.pdb:0.2889720000	1uzr_A.pdb:0.0725310000):0.0312472000	1r2f_A.pdb:0.3194290000):0.6083220000):0.5464160000	(((1mty_B.pdb:2.3384030000	2inc_B.pdb:0.9917020000):0.3947490000	2inp_C.pdb:0.8493080000):0.2537030000	(1mty_D.pdb:2.2743280000	3dhg_A.pdb:0.7867180000):0.8603060000):1.4297100000):0.1859670000):1.0312200000	3ee4_A.pdb:0.6073420000):1.8320300000	1za0_A.pdb:1.8373060000):1.7409800000	2uw1_A.pdb:0.0000020000):0.0043001700	2uw1_B.pdb:0.0195570000);
(1afr_A.pdb:0.2843490000	(((((((((((1bcf_A.pdb:0.1373260000	3e1q_A.pdb:0.0689770000):0.1838340000	2fkz_A.pdb:0.3043110000):0.2213580000	1jgc_A.pdb:0.6193590000):0.7757250000	1nfv_A.pdb:1.0311060000):0.3198160000	(((((1dps_A.pdb:0.0000020000	1jts_A.pdb:0.0521730000):0.3481490000	1o9r_A.pdb:0.4460550000):0.7699830000	1uvh_A.pdb:0.8284200000):0.9055460000	((((1ji4_A.pdb:0.8815840000	2fjc_A.pdb:0.9485670000):0.3584360000	(1qgh_A.pdb:0.5136400000	2ux1_A.pdb:0.9720950000):0.4132580000):0.2337230000	1jig_A.pdb:0.2505740000):0.0718163000	((1ji5_A.pdb:0.3746930000	2chp_A.pdb:0.8656750000):0.0149535000	1n1q_A.pdb:0.3822620000):0.0911067000):0.3975100000):0.3975660000	(1tjo_A.pdb:0.0000010000	1tk6_A.pdb:0.0000010000):1.2150300000):0.4415560000):0.1870700000	2vzb_A.pdb:1.2704810000):0.6173870000	((((1bg7_A.pdb:0.1825770000	(1lb3_A.pdb:0.1127810000	2za7_A.pdb:0.0873530000):0.4990080000):0.0769918000	1r03_A.pdb:0.1626690000):0.2000670000	1z6o_A.pdb:1.8676570000):0.0353963000	((((1eum_A.pdb:0.4980260000	1krq_A.pdb:0.4556040000):0.6149910000	(1vlg_A.pdb:0.3499180000	2jd7_A.pdb:0.3468190000):0.2131810000):0.2194690000	3e6s_A.pdb:0.8723630000):0.3653110000	1z6o_M.pdb:0.9445950000):0.3005440000):0.9841960000):0.3943670000	((1lko_A.pdb:1.1607420000	1yuz_A.pdb:0.7663350000):0.5545830000	3qhb_A.pdb:0.5488290000):0.4746090000):0.2006010000	2fzf_A.pdb:2.1930330000):0.6997170000	((((1mty_B.pdb:2.4314860000	2inp_C.pdb:0.9753510000):0.2852200000	1otk_A.pdb:2.1042200000):0.3595130000	2inc_B.pdb:1.1841290000):0.5992390000	(1mty_D.pdb:1.6240730000	3dhg_A.pdb:1.3254460000):0.2169060000):1.1289300000):1.3517500000	(((((1jk0_A.pdb:0.4264010000	(1w68_A.pdb:0.0169340000	2uw2_A.pdb:0.0646000000):0.1151940000):1.3756200000	1mxr_A.pdb:1.0049230000):0.3274330000	((1oqu_A.pdb:0.2909240000	1uzr_A.pdb:0.1048530000):0.0000027436	1r2f_A.pdb:0.2779910000):1.0649800000):1.3870700000	3ee4_A.pdb:0.6696870000):1.0444800000	1za0_A.pdb:1.8629290000):0.6963330000):1.6759000000	(2uw1_A.pdb:0.0000030000	2uw1_B.pdb:0.0159620000):0.0088145600);
(1afr_A.pdb:0.2542600000	((((((((((((1bcf_A.pdb:0.0675270000	3e1q_A.pdb:0.0580970000):0.3413230000	2fkz_A.pdb:0.2815890000):0.3854480000	1jgc_A.pdb:0.3745640000):1.0480100000	1nfv_A.pdb:0.3935120000):0.3760430000	(((((1dps_A.pdb:0.0000020000	1jts_A.pdb:0.0642860000):0.2703950000	1o9r_A.pdb:0.3983760000):0.6214240000	1uvh_A.pdb:0.8755960000):0.4827250000	(((1ji4_A.pdb:0.8529770000	2fjc_A.pdb:0.9548800000):0.2194450000	(1qgh_A.pdb:0.4068110000	2ux1_A.pdb:0.8114970000):0.4027940000):0.2139670000	(((1ji5_A.pdb:0.1557970000	2chp_A.pdb:0.6602030000):0.1590990000	1n1q_A.pdb:0.4253950000):0.1323110000	1jig_A.pdb:0.2712750000):0.1707340000):0.3613610000):0.4319340000	(1tjo_A.pdb:0.0000010000	1tk6_A.pdb:0.0000010000):0.9962080000):0.7011270000):0.1665220000	2vzb_A.pdb:1.4023830000):0.4634450000	(((1bg7_A.pdb:0.1038620000	1r03_A.pdb:0.2579280000):0.0847148000	((1lb3_A.pdb:0.1087630000	2za7_A.pdb:0.0785740000):0.1439100000	1z6o_A.pdb:2.1453690000):0.2747450000):0.1481750000	((((1eum_A.pdb:0.3428020000	1krq_A.pdb:0.7043190000):0.7203130000	(1vlg_A.pdb:0.3039570000	2jd7_A.pdb:0.2736290000):0.1679060000):0.3981960000	3e6s_A.pdb:1.0912260000):0.4170590000	1z6o_M.pdb:0.8450850000):0.3521350000):1.0482900000):0.0644730000	(((1lko_A.pdb:0.7044600000	1yuz_A.pdb:0.7708920000):0.9899120000	3qhb_A.pdb:0.4479480000):0.3012450000	2fzf_A.pdb:2.1073190000):0.1011700000):1.4321100000	((((1mty_B.pdb:1.8999220000	2inp_C.pdb:1.0509040000):0.3724430000	2inc_B.pdb:1.0384550000):0.1426960000	1otk_A.pdb:2.1465850000):0.5017430000	(1mty_D.pdb:1.7018990000	3dhg_A.pdb:1.0070280000):1.0025800000):0.6967780000):0.9199510000	(((1jk0_A.pdb:0.3064550000	(1w68_A.pdb:0.0028080000	2uw2_A.pdb:0.0620840000):0.1543170000):1.1096800000	(1mxr_A.pdb:0.9816360000	((1oqu_A.pdb:0.2815890000	1uzr_A.pdb:0.0918190000):0.1612550000	1r2f_A.pdb:0.1837110000):0.9868930000):0.2601190000):1.1429700000	3ee4_A.pdb:0.8238020000):0.3356700000):1.7347100000	1za0_A.pdb:1.1526730000):1.8349500000	2uw1_A.pdb:0.0000020000):0.0173236000	2uw1_B.pdb:0.0154820000);
(1afr_A.pdb:0.2715200000	((((((((((((((1bcf_A.pdb:0.0357460000	3e1q_A.pdb:0.0324610000):0.3632960000	2fkz_A.pdb:0.1732310000):0.6653560000	1jgc_A.pdb:0.3378770000):0.4891610000	1nfv_A.pdb:0.7324470000):0.0620912000	(((((1dps_A.pdb:0.0047120000	1jts_A.pdb:0.0471220000):0.4632210000	1o9r_A.pdb:0.5269970000):0.5594320000	1uvh_A.pdb:0.8387330000):0.4186430000	(((1ji4_A.pdb:0.8235570000	2fjc_A.pdb:0.9965460000):0.4169580000	(1qgh_A.pdb:0.3709900000	2ux1_A.pdb:0.6473650000):0.1571790000):0.2209500000	(((1ji5_A.pdb:0.3280350000	2chp_A.pdb:0.5551080000):0.2021650000	1jig_A.pdb:0.0234890000):0.1505530000	1n1q_A.pdb:0.3725350000):0.1122410000):0.3627180000):0.2622710000	(1tjo_A.pdb:0.0000010000	1tk6_A.pdb:0.0000010000):0.9480940000):0.8722000000):0.0809188000	((((1bg7_A.pdb:0.1372050000	(1lb3_A.pdb:0.1158500000	2za7_A.pdb:0.1552340000):0.4699830000):0.0780246000	1r03_A.pdb:0.3321320000):0.2639620000	((((1eum_A.pdb:0.4162630000	1krq_A.pdb:0.5037540000):0.3907180000	(1vlg_A.pdb:0.3087170000	2jd7_A.pdb:0.3639490000):0.1979830000):0.2209240000	3e6s_A.pdb:0.8590300000):0.4539330000	(1z6o_A.pdb:1.7544240000	1z6o_M.pdb:0.9206180000):0.0500469000):0.2018960000):1.3865800000	2vzb_A.pdb:0.8472780000):0.2268240000):0.5782430000	(1lko_A.pdb:0.7309080000	1yuz_A.pdb:0.7743250000):0.5751380000):0.2901080000	3qhb_A.pdb:0.9972980000):0.5223190000	2fzf_A.pdb:1.2378110000):0.4030790000	(((1mty_B.pdb:1.9848910000	2inc_B.pdb:1.3056260000):0.1729870000	(1otk_A.pdb:3.2502520000	2inp_C.pdb:0.7721620000):0.1984140000):0.7331920000	(1mty_D.pdb:2.6211660000	3dhg_A.pdb:0.1138580000):1.1611000000):0.1821870000):0.6525550000	(((1jk0_A.pdb:0.2822150000	(1w68_A.pdb:0.0000020000	2uw2_A.pdb:0.1331440000):0.2227270000):1.3327600000	1mxr_A.pdb:0.7940630000):0.1457050000	((1oqu_A.pdb:0.2954640000	1uzr_A.pdb:0.0932810000):0.1415090000	1r2f_A.pdb:0.1672210000):1.2138800000):0.6919540000):0.6416050000	3ee4_A.pdb:1.0188240000):0.8016410000	1za0_A.pdb:1.5222210000):1.6458400000	2uw1_A.pdb:0.0073370000):0.0118287000	2uw1_B.pdb:0.0055570000);
(1afr_A.pdb:0.2823180000	((((((((((((1bcf_A.pdb:0.0836860000	3e1q_A.pdb:0.1157330000):0.2353050000	2fkz_A.pdb:0.2001410000):0.4758750000	1jgc_A.pdb:0.4292360000):0.6985450000	1nfv_A.pdb:1.0333600000):0.1480000000	((((((1dps_A.pdb:0.0000020000	1jts_A.pdb:0.0381770000):0.3693210000	1o9r_A.pdb:0.2471000000):0.6764140000	1uvh_A.pdb:0.8269590000):0.8470550000	((((1ji4_A.pdb:0.7362990000	2fjc_A.pdb:0.7038360000):0.3296740000	(1qgh_A.pdb:0.5056460000	2ux1_A.pdb:0.5192660000):0.2441160000):0.2960480000	((1ji5_A.pdb:0.1655740000	2chp_A.pdb:0.7090260000):0.1712010000	1jig_A.pdb:0.2469040000):0.1505290000):0.0927925000	1n1q_A.pdb:0.3192560000):0.3065320000):0.1422180000	(1tjo_A.pdb:0.0000010000	1tk6_A.pdb:0.0000010000):1.2644200000):0.7918620000	2vzb_A.pdb:1.4878140000):0.1099780000):0.4790250000	(((1bg7_A.pdb:0.0942800000	(1lb3_A.pdb:0.0500410000	2za7_A.pdb:0.0994130000):0.3588430000):0.0326842000	1r03_A.pdb:0.2797340000):0.1844720000	((((((1eum_A.pdb:0.3523210000	1krq_A.pdb:0.6663220000):0.6686530000	2jd7_A.pdb:0.3052800000):0.3081030000	1vlg_A.pdb:0.0000020000):0.6780560000	3e6s_A.pdb:0.9490080000):0.3683620000	1z6o_M.pdb:1.1805720000):0.0878580000	1z6o_A.pdb:1.4599850000):0.0629653000):0.9235130000):0.4322880000	((1lko_A.pdb:0.9552350000	1yuz_A.pdb:0.9135130000):0.9692140000	3qhb_A.pdb:0.3263730000):0.4809140000):0.3796240000	2fzf_A.pdb:2.3067010000):0.3943750000	(((1mty_B.pdb:1.9371950000	(1otk_A.pdb:2.5394720000	2inp_C.pdb:0.7573800000):0.4368630000):0.6225930000	2inc_B.pdb:1.0230500000):0.6441750000	(1mty_D.pdb:1.9868700000	3dhg_A.pdb:0.9119060000):0.3667300000):1.3171000000):1.4509100000	((((1jk0_A.pdb:0.3072890000	(1w68_A.pdb:0.0032170000	2uw2_A.pdb:0.0638650000):0.1859450000):1.4502900000	((1oqu_A.pdb:0.2385980000	1uzr_A.pdb:0.1368940000):0.0455975000	1r2f_A.pdb:0.2877050000):1.0768200000):0.2204350000	1mxr_A.pdb:0.6408490000):1.4043200000	3ee4_A.pdb:1.0522800000):0.3147940000):0.7449830000	1za0_A.pdb:2.1863730000):1.7052500000	2uw1_A.pdb:0.0000020000):0.0071292100	2uw1_B.pdb:0.0052860000);
(1afr_A.pdb:0.1839920000	(((((((((((1bcf_A.pdb:0.0636400000	3e1q_A.pdb:0.0670520000):0.2134750000	2fkz_A.pdb:0.2946790000):0.2362000000	1jgc_A.pdb:0.6040380000):0.5510150000	1nfv_A.pdb:1.0955660000):0.2411330000	(((((1dps_A.pdb:0.0029150000	1jts_A.pdb:0.0158770000):0.4600120000	1o9r_A.pdb:0.3458870000):0.8715350000	1uvh_A.pdb:0.6115440000):0.6106850000	(((1ji4_A.pdb:0.8626870000	2fjc_A.pdb:0.8693870000):0.3686230000	(1qgh_A.pdb:0.5240070000	2ux1_A.pdb:0.8597800000):0.1959550000):0.2095740000	(((1ji5_A.pdb:0.3193820000	2chp_A.pdb:0.5664140000):0.0636894000	1n1q_A.pdb:0.4179900000):0.0668748000	1jig_A.pdb:0.2030190000):0.0690083000):0.3752120000):0.4165950000	(1tjo_A.pdb:0.0000010000	1tk6_A.pdb:0.0000010000):0.8756650000):0.3103970000):0.1721550000	2vzb_A.pdb:1.0334650000):0.6946990000	(((1bg7_A.pdb:0.1433280000	(1lb3_A.pdb:0.0554820000	2za7_A.pdb:0.1032000000):0.3286640000):0.1090030000	1r03_A.pdb:0.2325810000):0.2843350000	(((((1eum_A.pdb:0.5689470000	1krq_A.pdb:0.3659330000):0.9078310000	2jd7_A.pdb:0.0364560000):0.4315370000	1vlg_A.pdb:0.1106470000):0.3868620000	3e6s_A.pdb:1.1655630000):0.5018170000	(1z6o_A.pdb:1.6742520000	1z6o_M.pdb:0.5843930000):0.1098980000):0.0923878000):1.3399500000):0.2096420000	(((1lko_A.pdb:0.8091960000	1yuz_A.pdb:0.6968180000):0.8038210000	3qhb_A.pdb:0.7710390000):0.4122400000	2fzf_A.pdb:1.9789590000):0.0988680000):1.1599200000	((((1jk0_A.pdb:0.2377320000	(1w68_A.pdb:0.0000030000	2uw2_A.pdb:0.0622080000):0.2136760000):1.1447400000	(1mxr_A.pdb:0.8797530000	((1oqu_A.pdb:0.2732670000	1uzr_A.pdb:0.1138410000):0.0915281000	1r2f_A.pdb:0.2339940000):1.3979800000):0.4023730000):0.9634620000	3ee4_A.pdb:1.3320050000):0.2708720000	(((1mty_B.pdb:1.8072390000	(1otk_A.pdb:2.1323270000	2inp_C.pdb:0.9273700000):0.0970703000):0.1934870000	2inc_B.pdb:0.9454300000):0.8222680000	(1mty_D.pdb:1.9506560000	3dhg_A.pdb:0.8124360000):0.7613210000):1.1658700000):0.4886050000):1.3210700000	1za0_A.pdb:1.8103450000):1.6051100000	2uw1_B.pdb:0.0222600000):0.0071452000	2uw1_A.pdb:0.0000020000);
(1afr_A.pdb:0.2845510000	(((((((((((((1bcf_A.pdb:0.1044660000	3e1q_A.pdb:0.0572930000):0.2213380000	2fkz_A.pdb:0.2872440000):0.2985680000	1jgc_A.pdb:0.5109860000):0.7800910000	1nfv_A.pdb:0.9348810000):0.3840250000	(((((1dps_A.pdb:0.0000020000	1jts_A.pdb:0.0521620000):0.3192960000	1o9r_A.pdb:0.2576780000):0.3968000000	1uvh_A.pdb:0.7064120000):0.9830940000	(((1ji4_A.pdb:0.4292060000	2fjc_A.pdb:0.8246100000):0.3555970000	(1qgh_A.pdb:0.4302420000	2ux1_A.pdb:0.6816140000):0.3434980000):0.2434970000	(((1ji5_A.pdb:0.2037380000	2chp_A.pdb:0.8022420000):0.1174220000	1n1q_A.pdb:0.3047670000):0.1587850000	1jig_A.pdb:0.1669330000):0.1378050000):0.2795410000):0.3333850000	(1tjo_A.pdb:0.0000010000	1tk6_A.pdb:0.0000010000):0.9083300000):0.5582460000):0.1636790000	2vzb_A.pdb:1.3571660000):0.1998910000	(((1bg7_A.pdb:0.2494820000	1r03_A.pdb:0.2887750000):0.0980613000	(1lb3_A.pdb:0.0899910000	2za7_A.pdb:0.0673370000):0.4166850000):0.3185140000	(((((1eum_A.pdb:0.2369800000	1krq_A.pdb:0.5280490000):0.4112560000	(1vlg_A.pdb:0.3943650000	2jd7_A.pdb:0.2527530000):0.0938497000):0.2970880000	3e6s_A.pdb:1.1537640000):0.2559460000	1z6o_M.pdb:1.1126720000):0.3924390000	1z6o_A.pdb:1.8166130000):0.0133059000):1.0841500000):1.3179700000	3qhb_A.pdb:0.5649280000):0.5172800000	((1lko_A.pdb:1.7529390000	1yuz_A.pdb:0.4065540000):0.3257330000	2fzf_A.pdb:1.7453050000):0.2518740000):0.6283630000	(((1mty_B.pdb:1.9587960000	(1otk_A.pdb:2.8590990000	2inp_C.pdb:0.2852070000):0.9816570000):0.1959980000	2inc_B.pdb:1.1505210000):0.6775530000	(1mty_D.pdb:2.0531700000	3dhg_A.pdb:0.8103840000):0.5672740000):0.5115790000):0.9653950000	(((1jk0_A.pdb:0.2551580000	(1w68_A.pdb:0.0000030000	2uw2_A.pdb:0.0641430000):0.3012010000):0.8500850000	(1mxr_A.pdb:0.7818400000	((1oqu_A.pdb:0.2525900000	1uzr_A.pdb:0.0772570000):0.0758470000	1r2f_A.pdb:0.2502690000):1.1430700000):0.4089300000):1.1347100000	3ee4_A.pdb:0.9377750000):1.2272200000):1.2392900000	1za0_A.pdb:2.0203280000):1.2953200000	2uw1_A.pdb:0.0000020000):0.0094120300	2uw1_B.pdb:0.0121150000);
(1afr_A.pdb:0.2790090000	(((((((((((((1bcf_A.pdb:0.0491670000	3e1q_A.pdb:0.1303600000):0.3330880000	2fkz_A.pdb:0.2009390000):0.4189960000	1jgc_A.pdb:0.5079170000):0.7888430000	1nfv_A.pdb:0.9822950000):0.2350960000	((((((1dps_A.pdb:0.0006010000	1jts_A.pdb:0.0161800000):0.3906070000	1o9r_A.pdb:0.3007780000):0.6494680000	1uvh_A.pdb:0.8877550000):0.3778340000	(1tjo_A.pdb:0.0000010000	1tk6_A.pdb:0.0000010000):1.1153200000):0.3298190000	((1ji4_A.pdb:0.8934730000	2fjc_A.pdb:0.8100030000):0.3780040000	((((1ji5_A.pdb:0.2098450000	2chp_A.pdb:0.5950020000):0.0999370000	1n1q_A.pdb:0.3389050000):0.1555650000	1jig_A.pdb:0.2127800000):0.0739366000	(1qgh_A.pdb:0.3160200000	2ux1_A.pdb:0.6743860000):0.4442980000):0.1666020000):0.3390750000):0.4126280000	2vzb_A.pdb:1.3802870000):0.1227580000):0.5504000000	((((1bg7_A.pdb:0.2175440000	((1lb3_A.pdb:0.1201860000	2za7_A.pdb:0.1318390000):0.3369120000	1r03_A.pdb:0.3642940000):0.1467990000):0.2813980000	((1eum_A.pdb:0.5099250000	1krq_A.pdb:0.3913600000):0.5189900000	((1vlg_A.pdb:0.1884400000	2jd7_A.pdb:0.3561430000):0.1647740000	3e6s_A.pdb:1.0819380000):0.2176610000):0.6886380000):0.1763190000	1z6o_M.pdb:0.8822800000):0.3105310000	1z6o_A.pdb:1.1803590000):0.5856420000):0.0000021376	(((1lko_A.pdb:0.8199210000	1yuz_A.pdb:0.8329310000):0.9829940000	3qhb_A.pdb:0.5763670000):0.0994373000	2fzf_A.pdb:2.4149980000):0.4485450000):1.0553900000	1otk_A.pdb:1.6463300000):0.5842930000	(((1mty_B.pdb:1.9976660000	2inp_C.pdb:1.1197160000):0.2171630000	2inc_B.pdb:0.8384470000):0.5756760000	(1mty_D.pdb:1.9766650000	3dhg_A.pdb:0.5677570000):0.8409390000):0.6290500000):0.8809310000	(((1jk0_A.pdb:0.3295870000	(1w68_A.pdb:0.0144070000	2uw2_A.pdb:0.0441660000):0.0383147000):1.4604100000	1mxr_A.pdb:0.7787050000):0.2066390000	((1oqu_A.pdb:0.1894140000	1uzr_A.pdb:0.1218170000):0.0972908000	1r2f_A.pdb:0.1240640000):0.8578020000):0.3881880000):0.4173420000	3ee4_A.pdb:1.5492520000):1.4336800000	1za0_A.pdb:1.1311240000):1.8561300000	2uw1_A.pdb:0.0000030000):0.0162147000	2uw1_B.pdb:0.0163100000);
(1afr_A.pdb:0.1878780000	((((((((((((1bcf_A.pdb:0.0518080000	3e1q_A.pdb:0.0546080000):0.2663280000	2fkz_A.pdb:0.2978270000):0.2253850000	1jgc_A.pdb:0.5306330000):0.7048090000	1nfv_A.pdb:0.9222190000):0.1392780000	((((((1dps_A.pdb:0.0001030000	1jts_A.pdb:0.0585670000):0.4238010000	1o9r_A.pdb:0.3192130000):0.9863250000	1uvh_A.pdb:0.9982960000):0.2393520000	((((1ji4_A.pdb:0.8493280000	2fjc_A.pdb:0.9198370000):0.4611360000	2ux1_A.pdb:0.6455730000):0.3790140000	1qgh_A.pdb:0.4430400000):0.2963190000	(((1ji5_A.pdb:0.2791860000	2chp_A.pdb:0.5907920000):0.2209910000	1n1q_A.pdb:0.3397220000):0.1130070000	1jig_A.pdb:0.2359710000):0.1161170000):0.4306420000):0.4833560000	(1tjo_A.pdb:0.0000010000	1tk6_A.pdb:0.0000010000):0.8401800000):0.3683260000	2vzb_A.pdb:1.5936630000):0.0406664000):0.3507540000	(((1bg7_A.pdb:0.2092160000	(1lb3_A.pdb:0.0994140000	2za7_A.pdb:0.1144910000):0.4001030000):0.1770790000	1r03_A.pdb:0.3134950000):0.3265890000	(((((1eum_A.pdb:0.7474070000	1krq_A.pdb:0.2962990000):0.4344350000	(1vlg_A.pdb:0.3295470000	2jd7_A.pdb:0.2099390000):0.2729340000):0.2608950000	3e6s_A.pdb:1.0739040000):0.3977440000	1z6o_M.pdb:0.8711320000):0.1152320000	1z6o_A.pdb:2.0412180000):0.0271668000):0.9260040000):0.9108500000	((1lko_A.pdb:0.8465910000	1yuz_A.pdb:0.7415360000):0.8970580000	3qhb_A.pdb:0.7454680000):0.2982700000):0.5668120000	2fzf_A.pdb:1.6195330000):0.8135860000	((1mty_B.pdb:1.8542690000	((1otk_A.pdb:2.9623940000	2inp_C.pdb:0.5231340000):0.8428090000	2inc_B.pdb:1.3901870000):0.1719350000):0.7745040000	(1mty_D.pdb:1.5628690000	3dhg_A.pdb:0.9686970000):0.2034420000):1.5988500000):0.5285330000	(((1jk0_A.pdb:0.4101180000	(1w68_A.pdb:0.0216730000	2uw2_A.pdb:0.0817600000):0.1366370000):1.2544800000	(1mxr_A.pdb:0.8217740000	((1oqu_A.pdb:0.1976370000	1uzr_A.pdb:0.0856220000):0.0445789000	1r2f_A.pdb:0.1845910000):1.1221600000):0.2240860000):0.8551030000	3ee4_A.pdb:1.5177600000):0.6069060000):1.0953500000	1za0_A.pdb:1.6706890000):1.4783200000	2uw1_A.pdb:0.0000020000):0.0076709400	2uw1_B.pdb:0.0055850000);
(1afr_A.pdb:0.3030160000	((((((((((((((1bcf_A.pdb:0.0817870000	3e1q_A.pdb:0.0594850000):0.4213100000	2fkz_A.pdb:0.3194520000):0.3540250000	1jgc_A.pdb:0.5166180000):0.6417030000	1nfv_A.pdb:1.0339310000):0.4237150000	(((((1dps_A.pdb:0.0000020000	1jts_A.pdb:0.0352440000):0.4166320000	1o9r_A.pdb:0.4526290000):0.7991910000	1uvh_A.pdb:0.5928520000):0.9421380000	(((1ji4_A.pdb:0.7587320000	2fjc_A.pdb:0.6767370000):0.4571470000	(1qgh_A.pdb:0.4734040000	2ux1_A.pdb:0.9821970000):0.1956880000):0.2267970000	(((1ji5_A.pdb:0.2227480000	2chp_A.pdb:0.6533830000):0.2099070000	1n1q_A.pdb:0.4641780000):0.1001210000	1jig_A.pdb:0.1880100000):0.0085590100):0.2087240000):0.4189030000	(1tjo_A.pdb:0.0000010000	1tk6_A.pdb:0.0000010000):0.9696360000):0.5822330000):0.0711646000	2vzb_A.pdb:1.0618280000):0.2736210000	(((1bg7_A.pdb:0.1997470000	1r03_A.pdb:0.2707700000):0.1648260000	(1lb3_A.pdb:0.0678190000	2za7_A.pdb:0.0927670000):0.3400800000):0.3138830000	(((((1eum_A.pdb:0.5786520000	1krq_A.pdb:0.4890140000):0.4599260000	(1vlg_A.pdb:0.2108310000	2jd7_A.pdb:0.3134920000):0.2635770000):0.2451110000	3e6s_A.pdb:0.7866310000):0.2317410000	1z6o_M.pdb:1.1953840000):0.2837780000	1z6o_A.pdb:1.8046170000):0.0370936000):1.0737800000):1.0026100000	3qhb_A.pdb:1.0159570000):0.2932060000	(1lko_A.pdb:1.4051860000	(1yuz_A.pdb:0.6233470000	2fzf_A.pdb:1.5345410000):0.4759670000):0.2513550000):1.3575200000	((1mty_B.pdb:1.5934040000	((1otk_A.pdb:2.9435740000	2inp_C.pdb:0.7767910000):0.4183940000	2inc_B.pdb:0.9861930000):0.2703870000):0.7137820000	(1mty_D.pdb:1.7029550000	3dhg_A.pdb:0.8861000000):0.9067170000):0.5574700000):0.9455820000	((1jk0_A.pdb:0.3624300000	(1w68_A.pdb:0.0086400000	2uw2_A.pdb:0.0681880000):0.2499790000):0.8228030000	(1mxr_A.pdb:0.9302850000	((1oqu_A.pdb:0.2743360000	1uzr_A.pdb:0.0955900000):0.0517898000	1r2f_A.pdb:0.3436980000):0.9643720000):0.7116920000):0.6646820000):0.7852390000	3ee4_A.pdb:0.7510480000):2.9149900000	1za0_A.pdb:0.9387650000):2.4375500000	2uw1_A.pdb:0.0000020000):0.0090613400	2uw1_B.pdb:0.0056730000);
(1afr_A.pdb:0.2919860000	((((((((((((1bcf_A.pdb:0.1094050000	3e1q_A.pdb:0.0744240000):0.0976894000	2fkz_A.pdb:0.3052230000):0.2756180000	1jgc_A.pdb:0.5204340000):0.9968110000	((((((1dps_A.pdb:0.0000020000	1jts_A.pdb:0.0453360000):0.3616610000	1o9r_A.pdb:0.3217500000):0.6718380000	1uvh_A.pdb:0.6587610000):0.9684820000	(((1ji4_A.pdb:0.6280800000	2fjc_A.pdb:0.7783200000):0.3919820000	(1qgh_A.pdb:0.3473040000	2ux1_A.pdb:0.8973140000):0.2903910000):0.1061950000	(((1ji5_A.pdb:0.2488950000	2chp_A.pdb:0.6520510000):0.1414050000	1jig_A.pdb:0.1671940000):0.0183776000	1n1q_A.pdb:0.3960610000):0.1627580000):0.2230010000):0.0334508000	(1tjo_A.pdb:0.0000010000	1tk6_A.pdb:0.0000010000):1.4520600000):0.8108200000	2vzb_A.pdb:1.5622250000):0.0000021924):0.4176560000	1nfv_A.pdb:0.5067720000):0.5173500000	((((((1bg7_A.pdb:0.2871180000	((1lb3_A.pdb:0.1109410000	2za7_A.pdb:0.0877050000):0.0078154800	1z6o_A.pdb:2.1924740000):0.2976280000):0.1731540000	1r03_A.pdb:0.2118170000):0.2606720000	1z6o_M.pdb:1.1135200000):0.5001100000	3e6s_A.pdb:0.7962950000):0.5176310000	(1vlg_A.pdb:0.3978610000	2jd7_A.pdb:0.2131770000):0.2064820000):0.1822230000	(1eum_A.pdb:0.6568790000	1krq_A.pdb:0.4806280000):0.2928560000):1.1441100000):0.4496780000	(((1lko_A.pdb:1.1313130000	1yuz_A.pdb:0.2814210000):0.6448090000	3qhb_A.pdb:0.6789310000):0.8680130000	2fzf_A.pdb:1.3360550000):0.3814510000):0.6267580000	1otk_A.pdb:2.1210560000):0.8487670000	(((1mty_B.pdb:2.1609900000	2inp_C.pdb:1.0722130000):0.5875580000	2inc_B.pdb:0.8293250000):0.5572760000	(1mty_D.pdb:1.7258530000	3dhg_A.pdb:1.2255030000):0.2652490000):1.0117400000):0.6246230000	(((1jk0_A.pdb:0.3167710000	(1w68_A.pdb:0.0043950000	2uw2_A.pdb:0.0569860000):0.1375320000):0.7664780000	(1mxr_A.pdb:1.3328580000	((1oqu_A.pdb:0.3033630000	1uzr_A.pdb:0.0718870000):0.0776914000	1r2f_A.pdb:0.2200450000):1.0341600000):0.4713680000):0.9486710000	3ee4_A.pdb:1.2297660000):0.7162820000):1.3972700000	1za0_A.pdb:2.1884470000):1.7963900000	2uw1_A.pdb:0.0000020000):0.0033490200	2uw1_B.pdb:0.0157270000);
(1afr_A.pdb:0.2189170000	((((((((((((1bcf_A.pdb:0.0210250000	3e1q_A.pdb:0.0479710000):0.2226540000	2fkz_A.pdb:0.3968170000):0.6420590000	1jgc_A.pdb:0.2194430000):0.6005140000	(((((((1dps_A.pdb:0.0000030000	1jts_A.pdb:0.0684550000):0.3972380000	1o9r_A.pdb:0.3115880000):0.6092790000	1uvh_A.pdb:0.8551850000):0.4450330000	(((1ji4_A.pdb:0.4200650000	2fjc_A.pdb:0.6978080000):0.5037760000	(1qgh_A.pdb:0.3470710000	2ux1_A.pdb:0.8095180000):0.2288370000):0.1561430000	(((1ji5_A.pdb:0.2168080000	2chp_A.pdb:0.5654960000):0.2276400000	1n1q_A.pdb:0.2958850000):0.0548388000	1jig_A.pdb:0.1184450000):0.1077660000):0.2191910000):0.0831804000	(1tjo_A.pdb:0.0000010000	1tk6_A.pdb:0.0000010000):0.9876170000):0.9708410000	1nfv_A.pdb:0.7544450000):0.2045780000	2vzb_A.pdb:1.3790250000):0.1437520000):0.0749440000	(((1bg7_A.pdb:0.1512620000	1r03_A.pdb:0.4754970000):0.0908886000	(1lb3_A.pdb:0.1597040000	2za7_A.pdb:0.0488790000):0.2862270000):0.2098150000	(((((1eum_A.pdb:0.4253700000	1krq_A.pdb:0.6667180000):0.1744950000	(1vlg_A.pdb:0.5060420000	2jd7_A.pdb:0.3180030000):0.1733650000):0.5070800000	3e6s_A.pdb:0.7359170000):0.5450600000	1z6o_M.pdb:0.9726910000):0.3382300000	1z6o_A.pdb:1.6913380000):0.0598768000):0.8060260000):0.5949880000	((1lko_A.pdb:0.7445510000	1yuz_A.pdb:0.7214370000):0.6480530000	3qhb_A.pdb:0.6403720000):0.5908130000):0.9600500000	2fzf_A.pdb:1.6002560000):0.7416490000	((1mty_B.pdb:1.9887560000	((1otk_A.pdb:2.1807420000	2inp_C.pdb:0.9217460000):0.6313970000	2inc_B.pdb:1.1707080000):0.3735110000):0.5771970000	(1mty_D.pdb:1.8978120000	3dhg_A.pdb:0.8421170000):0.3525560000):0.3751730000):1.5148900000	((1jk0_A.pdb:0.2983270000	(1w68_A.pdb:0.0214200000	2uw2_A.pdb:0.0698930000):0.1995540000):1.1607300000	(1mxr_A.pdb:0.6349450000	((1oqu_A.pdb:0.3044870000	1uzr_A.pdb:0.0779070000):0.1057750000	1r2f_A.pdb:0.1813730000):1.0945100000):0.3028030000):0.5519170000):0.9917140000	3ee4_A.pdb:0.6667740000):1.0289000000	1za0_A.pdb:1.4296180000):2.0501300000	2uw1_A.pdb:0.0000020000):0.0027710000	2uw1_B.pdb:0.0067470000);
(1afr_A.pdb:0.2209320000	(((((((((((1bcf_A.pdb:0.0329010000	3e1q_A.pdb:0.0212140000):0.5175920000	2fkz_A.pdb:0.0670860000):0.6331870000	1jgc_A.pdb:0.4188340000):0.5551040000	1nfv_A.pdb:0.9825080000):0.2696660000	((((((((((1dps_A.pdb:0.0107640000	1jts_A.pdb:0.0612080000):0.7346280000	1o9r_A.pdb:0.2296510000):0.4739860000	1uvh_A.pdb:1.2903270000):0.6444170000	(1tjo_A.pdb:0.0000010000	1tk6_A.pdb:0.0000010000):1.6346300000):0.3903990000	1n1q_A.pdb:0.0801290000):0.2550700000	(1qgh_A.pdb:0.2616390000	2ux1_A.pdb:0.9486500000):0.4606330000):0.0670908000	1jig_A.pdb:0.1927010000):0.2114410000	1ji5_A.pdb:0.2533760000):0.1151770000	2chp_A.pdb:0.8013540000):0.3053110000	(1ji4_A.pdb:0.7356640000	2fjc_A.pdb:0.9245210000):0.2846330000):1.0225600000):0.3133990000	((1bg7_A.pdb:0.0988250000	(((((((1eum_A.pdb:0.2824540000	1krq_A.pdb:0.8229440000):0.7834830000	2jd7_A.pdb:0.3095540000):0.2104200000	1vlg_A.pdb:0.1199910000):0.6159770000	3e6s_A.pdb:0.8172890000):0.3837150000	(1z6o_A.pdb:1.7969540000	1z6o_M.pdb:0.7202870000):0.2636840000):0.2526370000	1r03_A.pdb:0.3711390000):0.1386610000	(1lb3_A.pdb:0.1485350000	2za7_A.pdb:0.1295550000):0.2391800000):0.0681626000):1.0093800000	2vzb_A.pdb:0.9007350000):0.3672930000):0.7486950000	(((1lko_A.pdb:1.1326020000	1yuz_A.pdb:0.6912690000):0.4199380000	3qhb_A.pdb:1.1066170000):0.4468700000	2fzf_A.pdb:1.8365850000):0.0000024051):0.6254180000	(((1mty_B.pdb:2.2900800000	(1otk_A.pdb:2.6344570000	2inp_C.pdb:1.1997940000):0.1220870000):0.1885870000	2inc_B.pdb:0.9129040000):0.9822830000	(1mty_D.pdb:1.6274230000	3dhg_A.pdb:1.2580920000):0.2285920000):1.8243800000):0.4842170000	((((1jk0_A.pdb:0.4781390000	(1w68_A.pdb:0.0134800000	2uw2_A.pdb:0.0850670000):0.1221920000):1.5097300000	1mxr_A.pdb:1.0090020000):0.3564610000	((1oqu_A.pdb:0.2666380000	1r2f_A.pdb:0.2884120000):0.0112595000	1uzr_A.pdb:0.0987830000):0.9120870000):1.3180000000	3ee4_A.pdb:0.3137030000):1.3646900000):1.4671800000	1za0_A.pdb:2.2776340000):0.9268010000	2uw1_A.pdb:0.0000010000):0.0066784900	2uw1_B.pdb:0.0086770000);
(1afr_A.pdb:0.2372930000	(((((((((((((1bcf_A.pdb:0.0743470000	3e1q_A.pdb:0.0265760000):0.3398280000	2fkz_A.pdb:0.1663600000):0.1337470000	1jgc_A.pdb:0.6106780000):0.6665420000	(((((((1dps_A.pdb:0.0000030000	1jts_A.pdb:0.0640690000):0.5046170000	1o9r_A.pdb:0.2669730000):0.4611290000	1uvh_A.pdb:1.0408470000):1.0589500000	(((1ji4_A.pdb:0.7925020000	2fjc_A.pdb:0.8203670000):0.4419760000	(1qgh_A.pdb:0.3195830000	2ux1_A.pdb:0.8853740000):0.4713090000):0.1317200000	(((1ji5_A.pdb:0.2102730000	2chp_A.pdb:0.6621910000):0.1111180000	1n1q_A.pdb:0.5190620000):0.1153760000	1jig_A.pdb:0.1118480000):0.0455983000):0.2402950000):0.3224300000	(1tjo_A.pdb:0.0000020000	1tk6_A.pdb:0.0000020000):1.3095200000):0.2301140000	1otk_A.pdb:2.6919690000):0.3180730000	1nfv_A.pdb:0.7838920000):0.1912730000):0.0017229800	2vzb_A.pdb:1.6463950000):0.8833360000	(((1bg7_A.pdb:0.0955250000	(((1lb3_A.pdb:0.1206470000	2za7_A.pdb:0.1114990000):0.1134420000	1z6o_A.pdb:1.9930970000):0.4187570000	1r03_A.pdb:0.3257660000):0.0828261000):0.4338540000	1z6o_M.pdb:1.3359690000):0.1929200000	(((1eum_A.pdb:0.6662460000	1krq_A.pdb:0.4563500000):0.4153630000	3e6s_A.pdb:0.9469540000):0.1922040000	(1vlg_A.pdb:0.2048780000	2jd7_A.pdb:0.3406980000):0.3121540000):0.3421990000):0.7580270000):0.6369800000	3qhb_A.pdb:0.8490650000):0.4618070000	2fzf_A.pdb:1.8948750000):0.4843490000	(1lko_A.pdb:1.2830520000	1yuz_A.pdb:0.8091840000):0.5141150000):0.2649850000	(((1mty_B.pdb:1.5877810000	2inp_C.pdb:1.3325110000):0.1974330000	2inc_B.pdb:1.3133840000):0.8228900000	(1mty_D.pdb:1.6254380000	3dhg_A.pdb:1.1939640000):0.4327480000):0.9094990000):1.1591900000	(((1jk0_A.pdb:0.3625160000	(1w68_A.pdb:0.0039360000	2uw2_A.pdb:0.0683840000):0.1003820000):0.7361080000	(1mxr_A.pdb:1.0136800000	((1oqu_A.pdb:0.2240430000	1uzr_A.pdb:0.0549690000):0.0993261000	1r2f_A.pdb:0.2046950000):1.0504000000):0.3314090000):1.3645600000	3ee4_A.pdb:0.7990690000):0.7443740000):0.5459840000	1za0_A.pdb:2.1072470000):1.3351300000	2uw1_A.pdb:0.0010310000):0.0200398000	2uw1_B.pdb:0.0060300000);
(1afr_A.pdb:0.2666700000	(((((((((((((1bcf_A.pdb:0.1480910000	3e1q_A.pdb:0.0795340000):0.1761730000	2fkz_A.pdb:0.3873440000):0.2686320000	1jgc_A.pdb:0.3190180000):0.9057420000	2vzb_A.pdb:1.8054680000):0.2340560000	(((((1dps_A.pdb:0.0119880000	1jts_A.pdb:0.0094570000):0.3416010000	1o9r_A.pdb:0.3470570000):0.7400060000	1uvh_A.pdb:0.5233770000):0.6447220000	((((1ji4_A.pdb:0.8259890000	2fjc_A.pdb:0.7852430000):0.3429610000	(1qgh_A.pdb:0.4318260000	2ux1_A.pdb:1.0334700000):0.2245690000):0.1558580000	1jig_A.pdb:0.2181100000):0.1065910000	((1ji5_A.pdb:0.4606220000	2chp_A.pdb:0.7383210000):0.2162480000	1n1q_A.pdb:0.2669080000):0.1144810000):0.3186410000):0.3203260000	(1tjo_A.pdb:0.0000010000	1tk6_A.pdb:0.0000010000):0.8079850000):0.6910520000):0.0766369000	1nfv_A.pdb:0.3833260000):0.6230490000	((((1bg7_A.pdb:0.1504700000	(1lb3_A.pdb:0.0699400000	2za7_A.pdb:0.1045020000):0.3283030000):0.1049850000	1r03_A.pdb:0.2579590000):0.2830980000	1z6o_A.pdb:1.5097150000):0.0019347700	(((((1eum_A.pdb:0.2993850000	1krq_A.pdb:0.8326880000):0.8123340000	2jd7_A.pdb:0.2499770000):0.2793500000	1vlg_A.pdb:0.1939570000):0.4987240000	3e6s_A.pdb:1.1168910000):0.3604580000	1z6o_M.pdb:0.9469880000):0.1309630000):1.2517700000):0.4393930000	((1lko_A.pdb:0.7007640000	1yuz_A.pdb:0.7575540000):0.8110950000	3qhb_A.pdb:0.5958190000):0.7640830000):0.6368390000	2fzf_A.pdb:1.6038180000):0.3144190000	(((1mty_B.pdb:2.5419240000	(1otk_A.pdb:2.5370940000	2inp_C.pdb:0.8137550000):0.3041170000):0.4008470000	2inc_B.pdb:0.7188050000):1.0676000000	(1mty_D.pdb:1.7058450000	3dhg_A.pdb:1.1519830000):0.5602420000):1.4395300000):1.6067400000	(((1jk0_A.pdb:0.3881080000	(1w68_A.pdb:0.0000030000	2uw2_A.pdb:0.0726030000):0.1130010000):1.0541800000	(1mxr_A.pdb:0.9914650000	((1oqu_A.pdb:0.2938810000	1uzr_A.pdb:0.0942360000):0.0424724000	1r2f_A.pdb:0.3170720000):1.0643300000):0.5064520000):1.1394700000	3ee4_A.pdb:0.8552540000):1.2145400000):1.2468400000	1za0_A.pdb:1.7486920000):1.3994000000	2uw1_A.pdb:0.0000020000):0.0124850000	2uw1_B.pdb:0.0091990000);
(1afr_A.pdb:0.2536800000	((((((((((1bcf_A.pdb:0.0286100000	3e1q_A.pdb:0.0646840000):0.3736230000	2fkz_A.pdb:0.2066250000):0.4299750000	1jgc_A.pdb:0.3370510000):0.5948810000	1nfv_A.pdb:0.8335040000):0.2609420000	((((((1dps_A.pdb:0.0150040000	1jts_A.pdb:0.0793890000):0.5085060000	1o9r_A.pdb:0.3385080000):0.7790770000	1uvh_A.pdb:0.8573890000):0.3984000000	((((1ji4_A.pdb:0.5868560000	2fjc_A.pdb:0.7571280000):0.5763010000	2ux1_A.pdb:0.5099520000):0.3062770000	1qgh_A.pdb:0.4013380000):0.1731070000	(((1ji5_A.pdb:0.3304480000	2chp_A.pdb:0.6018550000):0.1383870000	1n1q_A.pdb:0.3250080000):0.2247300000	1jig_A.pdb:0.2215230000):0.1280630000):0.3878710000):0.2802290000	(1tjo_A.pdb:0.0000010000	1tk6_A.pdb:0.0000010000):1.0672800000):0.6553670000	2vzb_A.pdb:1.6104650000):0.0464149000):0.1558240000	(((1bg7_A.pdb:0.1086320000	((1lb3_A.pdb:0.1069180000	2za7_A.pdb:0.1263980000):0.5187990000	1r03_A.pdb:0.4658160000):0.1651050000):0.3938510000	1z6o_A.pdb:1.8335230000):0.1079510000	(((((1eum_A.pdb:0.7333880000	1krq_A.pdb:0.6439600000):0.6593800000	2jd7_A.pdb:0.2859770000):0.3298330000	1vlg_A.pdb:0.1101110000):0.1832000000	3e6s_A.pdb:1.3571540000):0.8073490000	1z6o_M.pdb:0.6833260000):0.0924721000):0.8826830000):1.1329300000	(((1lko_A.pdb:1.2747100000	1yuz_A.pdb:0.7414350000):0.3322630000	3qhb_A.pdb:0.9570610000):0.2959160000	2fzf_A.pdb:2.1633950000):0.1873100000):0.4716980000	(((((1jk0_A.pdb:0.3489610000	(1w68_A.pdb:0.0002550000	2uw2_A.pdb:0.0690680000):0.1602140000):1.2464900000	1mxr_A.pdb:0.7216970000):0.0956583000	((1oqu_A.pdb:0.2475900000	1uzr_A.pdb:0.1057830000):0.0684666000	1r2f_A.pdb:0.2145110000):1.2633600000):1.1225800000	3ee4_A.pdb:0.9052140000):1.0990600000	(((1mty_B.pdb:2.0179690000	(1otk_A.pdb:2.7011410000	2inp_C.pdb:0.8172860000):0.2643440000):0.2905450000	2inc_B.pdb:0.9673550000):0.5403130000	(1mty_D.pdb:1.9058330000	3dhg_A.pdb:1.1265550000):0.5616690000):1.4290600000):0.4724080000):0.9180870000	1za0_A.pdb:2.7792410000):1.0183900000	2uw1_A.pdb:0.0000020000):0.0037953000	2uw1_B.pdb:0.0274780000);
(1afr_A.pdb:0.2080010000	(((((((((((((1bcf_A.pdb:0.0706250000	3e1q_A.pdb:0.0135700000):0.3697420000	2fkz_A.pdb:0.2090360000):0.1939230000	1jgc_A.pdb:0.4936000000):0.9354570000	((((((1dps_A.pdb:0.0000030000	1jts_A.pdb:0.0591740000):0.4645510000	1o9r_A.pdb:0.2714830000):0.5861730000	1uvh_A.pdb:0.9876120000):0.4896910000	(1otk_A.pdb:2.0795200000	(1tjo_A.pdb:0.0000020000	1tk6_A.pdb:0.0000020000):0.9845690000):0.0000020672):0.3186050000	((1ji4_A.pdb:1.0035090000	2fjc_A.pdb:0.9879220000):0.1696910000	(((1ji5_A.pdb:0.3647750000	(1n1q_A.pdb:0.4509300000	2chp_A.pdb:0.5532440000):0.1017170000):0.1508740000	1jig_A.pdb:0.2045390000):0.0919580000	(1qgh_A.pdb:0.2685920000	2ux1_A.pdb:1.0236080000):0.5673810000):0.4355880000):0.2421620000):0.7212400000	1nfv_A.pdb:0.7885930000):0.0608782000):0.0000020402	2vzb_A.pdb:1.7690960000):0.4375550000	((((1bg7_A.pdb:0.2480630000	(1lb3_A.pdb:0.1529120000	2za7_A.pdb:0.1152160000):0.3621500000):0.0892794000	1r03_A.pdb:0.2407230000):0.1599070000	(((((1eum_A.pdb:0.3777020000	1krq_A.pdb:0.6235920000):0.7795190000	2jd7_A.pdb:0.1208150000):0.3274200000	1vlg_A.pdb:0.1713180000):0.4621230000	3e6s_A.pdb:0.9909950000):0.2260240000	1z6o_M.pdb:0.9533810000):0.1200240000):0.0000020593	1z6o_A.pdb:1.5519410000):1.0294700000):0.8687740000	3qhb_A.pdb:0.3017870000):0.1541610000	2fzf_A.pdb:1.8020810000):0.6771460000	(1lko_A.pdb:0.8682110000	1yuz_A.pdb:0.4008300000):0.4352280000):0.3722840000	(((1mty_B.pdb:1.9409620000	2inc_B.pdb:1.2364830000):0.3422550000	2inp_C.pdb:1.0216370000):1.4614500000	(1mty_D.pdb:2.4820610000	3dhg_A.pdb:0.9342820000):0.4928020000):0.2229690000):0.9587570000	(((1jk0_A.pdb:0.3682390000	(1w68_A.pdb:0.0007860000	2uw2_A.pdb:0.0842930000):0.1108220000):0.8724450000	(1mxr_A.pdb:0.9988100000	((1oqu_A.pdb:0.2300410000	1uzr_A.pdb:0.1371340000):0.0611038000	1r2f_A.pdb:0.1974120000):1.3118200000):0.2336960000):0.4740130000	3ee4_A.pdb:1.4271340000):0.8143970000):1.6947300000	1za0_A.pdb:2.4003920000):0.7830010000	2uw1_A.pdb:0.0000020000):0.0179865000	2uw1_B.pdb:0.0286020000);
(1afr_A.pdb:0.2555070000	((((((((((((1bcf_A.pdb:0.1035640000	3e1q_A.pdb:0.0351980000):0.4076820000	2fkz_A.pdb:0.2697900000):0.3051270000	1jgc_A.pdb:0.3126120000):0.6824360000	1nfv_A.pdb:0.8448570000):0.0795615000	(((((1dps_A.pdb:0.0056640000	1jts_A.pdb:0.0304320000):0.4097530000	1o9r_A.pdb:0.4953580000):0.8777020000	1uvh_A.pdb:0.9385880000):0.7108330000	((((1ji4_A.pdb:1.2548220000	2fjc_A.pdb:1.0462610000):0.4525860000	(1qgh_A.pdb:0.3887380000	2ux1_A.pdb:0.7767840000):0.3670070000):0.2987630000	1jig_A.pdb:0.2649420000):0.0979556000	((1ji5_A.pdb:0.2575930000	2chp_A.pdb:0.7362850000):0.2076950000	1n1q_A.pdb:0.5244620000):0.0626745000):0.6009150000):0.2965980000	(1tjo_A.pdb:0.0000010000	1tk6_A.pdb:0.0000010000):1.5246500000):0.4953120000):0.1016760000	(((1bg7_A.pdb:0.1261270000	(((1lb3_A.pdb:0.1226770000	2za7_A.pdb:0.0964250000):0.0696179000	1z6o_A.pdb:1.7779210000):0.3018230000	1r03_A.pdb:0.2702740000):0.0659672000):0.1328850000	((((1eum_A.pdb:0.5693030000	1krq_A.pdb:0.3874030000):0.3364050000	3e6s_A.pdb:0.9313310000):0.2025460000	(1vlg_A.pdb:0.3585190000	2jd7_A.pdb:0.3855780000):0.2374400000):0.6393520000	1z6o_M.pdb:1.0921730000):0.3019390000):1.1456000000	2vzb_A.pdb:0.9210440000):0.3762710000):1.0431400000	(((1lko_A.pdb:0.7407690000	1yuz_A.pdb:0.8486970000):1.1019700000	3qhb_A.pdb:0.3734100000):0.5193020000	2fzf_A.pdb:2.0105580000):0.1446710000):0.9557480000	1otk_A.pdb:2.2611510000):0.5071490000	(((1mty_B.pdb:2.1568220000	2inp_C.pdb:1.0946490000):0.2557730000	2inc_B.pdb:1.0412060000):1.0463400000	(1mty_D.pdb:1.7025800000	3dhg_A.pdb:0.8628800000):0.9460400000):1.0855400000):0.7490110000	(((1jk0_A.pdb:0.3115420000	(1w68_A.pdb:0.0000030000	2uw2_A.pdb:0.0888810000):0.0977630000):1.0333900000	(1mxr_A.pdb:0.8249940000	((1oqu_A.pdb:0.2738200000	1uzr_A.pdb:0.1119270000):0.1206750000	1r2f_A.pdb:0.2352300000):1.0982500000):0.2241530000):0.8834300000	3ee4_A.pdb:1.0996940000):0.2607540000):1.3132500000	1za0_A.pdb:2.0567630000):1.6916800000	2uw1_A.pdb:0.0000810000):0.0109681000	2uw1_B.pdb:0.0221080000);
(1afr_A.pdb:0.2614850000	((((((((((((((1bcf_A.pdb:0.0421400000	3e1q_A.pdb:0.0427760000):0.2947760000	2fkz_A.pdb:0.1328490000):0.4740960000	1jgc_A.pdb:0.3822460000):0.6260210000	1nfv_A.pdb:0.7178370000):0.2219710000	((((((1dps_A.pdb:0.0000020000	1jts_A.pdb:0.0789940000):0.5323720000	1o9r_A.pdb:0.2789230000):0.6299240000	1uvh_A.pdb:0.8938690000):0.5394790000	((1ji4_A.pdb:0.7394240000	2fjc_A.pdb:0.6285160000):0.2677100000	((((1ji5_A.pdb:0.2767450000	2chp_A.pdb:0.6955170000):0.1001500000	1n1q_A.pdb:0.3227750000):0.1052350000	1jig_A.pdb:0.1998210000):0.1176430000	(1qgh_A.pdb:0.3674040000	2ux1_A.pdb:0.8517310000):0.4564080000):0.2071490000):0.1804760000):0.1963400000	(1tjo_A.pdb:0.0000020000	1tk6_A.pdb:0.0000020000):0.7793320000):0.0000027555	1otk_A.pdb:2.4048410000):0.5266870000):0.1054090000	2vzb_A.pdb:1.4270220000):0.4740730000	(((1bg7_A.pdb:0.1558670000	(1lb3_A.pdb:0.1630740000	2za7_A.pdb:0.0251210000):0.4275700000):0.0325845000	1r03_A.pdb:0.3559640000):0.1877170000	(((((1eum_A.pdb:0.3960940000	1krq_A.pdb:0.5446030000):0.5493050000	(1vlg_A.pdb:0.3181130000	2jd7_A.pdb:0.2839180000):0.1839020000):0.3390420000	3e6s_A.pdb:0.9188470000):0.4993230000	1z6o_A.pdb:1.9321350000):0.0762454000	1z6o_M.pdb:0.9140000000):0.2456560000):0.6371020000):0.5021230000	((1lko_A.pdb:0.8283190000	1yuz_A.pdb:0.7734150000):0.4185610000	3qhb_A.pdb:0.7315040000):0.4468560000):0.3919200000	2fzf_A.pdb:1.4283300000):0.5172810000	(((1mty_B.pdb:1.9433910000	2inp_C.pdb:1.4578410000):0.5135790000	2inc_B.pdb:0.5897420000):1.1516700000	(1mty_D.pdb:1.5634890000	3dhg_A.pdb:0.5625960000):0.1745490000):1.4327900000):1.6707100000	((1jk0_A.pdb:0.2993190000	(1w68_A.pdb:0.0085370000	2uw2_A.pdb:0.0817170000):0.1690950000):0.8176880000	(1mxr_A.pdb:0.6030730000	((1oqu_A.pdb:0.2079340000	1uzr_A.pdb:0.1410190000):0.1012110000	1r2f_A.pdb:0.1532200000):1.2679800000):0.5472120000):0.8245930000):0.3002660000	3ee4_A.pdb:0.6386450000):2.0175200000	1za0_A.pdb:1.7370430000):1.7455200000	2uw1_B.pdb:0.0259660000):0.0054411600	2uw1_A.pdb:0.0000020000);
(1afr_A.pdb:0.2494860000	(((((((((((((1bcf_A.pdb:0.0269470000	3e1q_A.pdb:0.1067130000):0.2964770000	2fkz_A.pdb:0.1197390000):0.3040610000	1jgc_A.pdb:0.1871920000):0.9245630000	1nfv_A.pdb:0.8016200000):0.1719870000	(((((1dps_A.pdb:0.0025960000	1jts_A.pdb:0.0455480000):0.3970300000	1o9r_A.pdb:0.3279770000):0.5962220000	1uvh_A.pdb:1.2186500000):0.3265480000	(((1ji4_A.pdb:0.8050080000	2fjc_A.pdb:0.7914840000):0.4612710000	(1qgh_A.pdb:0.2105760000	2ux1_A.pdb:0.6993160000):0.1690550000):0.2444420000	(((1ji5_A.pdb:0.2626170000	2chp_A.pdb:0.5394780000):0.3430440000	1n1q_A.pdb:0.3082070000):0.1211550000	1jig_A.pdb:0.2914750000):0.0000024947):0.5532480000):0.6298450000	(1tjo_A.pdb:0.0000010000	1tk6_A.pdb:0.0000010000):0.9917880000):0.3131350000):0.4317140000	2vzb_A.pdb:1.1936660000):0.4289500000	(((1bg7_A.pdb:0.1189710000	1r03_A.pdb:0.2719570000):0.0963995000	(1lb3_A.pdb:0.0673240000	2za7_A.pdb:0.1443890000):0.4115870000):0.2732110000	(((((1eum_A.pdb:0.5918950000	1krq_A.pdb:0.5104820000):0.4527760000	(1vlg_A.pdb:0.4614050000	2jd7_A.pdb:0.2489800000):0.1693680000):0.2962230000	3e6s_A.pdb:1.3179860000):0.7305890000	1z6o_M.pdb:0.9218920000):0.1441910000	1z6o_A.pdb:1.4930970000):0.2893870000):1.0856800000):0.7484470000	((1lko_A.pdb:1.3601030000	1yuz_A.pdb:0.7003930000):1.2022300000	3qhb_A.pdb:0.5843560000):0.1798620000):0.2619430000	2fzf_A.pdb:1.9413100000):1.4545400000	((((1mty_B.pdb:2.1791100000	2inp_C.pdb:1.2273060000):0.1071900000	1otk_A.pdb:2.9483240000):0.2684030000	2inc_B.pdb:1.0011690000):0.5115290000	(1mty_D.pdb:1.7955640000	3dhg_A.pdb:1.2421480000):0.8271000000):1.4386400000):0.3475540000	(((1jk0_A.pdb:0.3543840000	(1w68_A.pdb:0.0000030000	2uw2_A.pdb:0.0859070000):0.1743260000):1.2092800000	(1mxr_A.pdb:1.0862870000	((1oqu_A.pdb:0.2717870000	1uzr_A.pdb:0.0906650000):0.0931514000	1r2f_A.pdb:0.1947060000):0.9560040000):0.3003320000):1.3005400000	3ee4_A.pdb:0.3861450000):0.5003830000):1.2879900000	1za0_A.pdb:2.5736730000):1.0423300000	2uw1_A.pdb:0.0000030000):0.0138218000	2uw1_B.pdb:0.0171820000);
(1afr_A.pdb:0.2334470000	(((((((((((1bcf_A.pdb:0.0493190000	3e1q_A.pdb:0.0569080000):0.2923860000	2fkz_A.pdb:0.1875670000):0.3407800000	1jgc_A.pdb:0.4040690000):0.5659900000	1nfv_A.pdb:0.7351600000):0.1847220000	(((((1dps_A.pdb:0.0000020000	1jts_A.pdb:0.0374180000):0.3132000000	1o9r_A.pdb:0.2518920000):0.6368830000	1uvh_A.pdb:0.6652510000):0.5735050000	((((1ji4_A.pdb:0.5362160000	2fjc_A.pdb:0.7753360000):0.3884560000	(1qgh_A.pdb:0.2779710000	2ux1_A.pdb:0.7347000000):0.4061740000):0.1953270000	1jig_A.pdb:0.2627710000):0.0631729000	((1ji5_A.pdb:0.2341940000	2chp_A.pdb:0.5487530000):0.1450910000	1n1q_A.pdb:0.3065640000):0.0860029000):0.1897150000):0.1438380000	(1tjo_A.pdb:0.0000010000	1tk6_A.pdb:0.0000010000):1.0594200000):0.6847550000):0.0570426000	2vzb_A.pdb:1.6020150000):0.5585800000	(((1bg7_A.pdb:0.0666760000	1r03_A.pdb:0.5514410000):0.1140580000	(1lb3_A.pdb:0.0956150000	2za7_A.pdb:0.0628250000):0.3757390000):0.2738580000	(((((1eum_A.pdb:0.4064000000	1krq_A.pdb:0.9111090000):0.5670100000	(1vlg_A.pdb:0.3152190000	2jd7_A.pdb:0.2968370000):0.0679174000):0.2398280000	3e6s_A.pdb:1.2902130000):0.3577670000	1z6o_M.pdb:1.0282280000):0.2962050000	1z6o_A.pdb:1.4729280000):0.0628720000):0.7564640000):0.2516130000	(((1lko_A.pdb:1.1356810000	1yuz_A.pdb:0.6950730000):1.1919900000	3qhb_A.pdb:0.8200280000):0.6067420000	2fzf_A.pdb:2.2112230000):0.0000028660):0.4894800000	((((1jk0_A.pdb:0.2812440000	(1w68_A.pdb:0.0086260000	2uw2_A.pdb:0.0530670000):0.2338310000):1.0053400000	(1mxr_A.pdb:0.6631840000	((1oqu_A.pdb:0.2090900000	1uzr_A.pdb:0.1438010000):0.1443180000	1r2f_A.pdb:0.1764170000):1.1117500000):0.5092630000):0.2159500000	3ee4_A.pdb:2.0254940000):0.8984790000	(((1mty_B.pdb:1.7399170000	((1mty_D.pdb:1.8555580000	3dhg_A.pdb:0.8851190000):0.7580180000	2inc_B.pdb:0.9875850000):0.1608770000):0.2219760000	2inp_C.pdb:1.2625630000):0.4798300000	1otk_A.pdb:2.2958010000):0.0000028176):0.6709560000):1.1572300000	1za0_A.pdb:2.7079650000):1.0458100000	2uw1_A.pdb:0.0000030000):0.0072402800	2uw1_B.pdb:0.0058230000);
(1afr_A.pdb:0.2513500000	((((((((((((1bcf_A.pdb:0.0628670000	3e1q_A.pdb:0.0718110000):0.3403060000	2fkz_A.pdb:0.2253070000):0.2525820000	1jgc_A.pdb:0.4417120000):0.7168170000	1nfv_A.pdb:1.0833320000):0.4571050000	(((((1dps_A.pdb:0.0000020000	1jts_A.pdb:0.0278060000):0.5459040000	1o9r_A.pdb:0.0929350000):0.7330480000	1uvh_A.pdb:1.1627490000):0.7439300000	((1ji4_A.pdb:0.7707840000	2fjc_A.pdb:0.6660280000):0.2852050000	((((1ji5_A.pdb:0.2573810000	2chp_A.pdb:0.6588120000):0.1953070000	1n1q_A.pdb:0.3642780000):0.1032820000	1jig_A.pdb:0.2239670000):0.1341240000	(1qgh_A.pdb:0.3304720000	2ux1_A.pdb:0.7308430000):0.3053230000):0.2460480000):0.1553120000):0.2992670000	(1tjo_A.pdb:0.0000010000	1tk6_A.pdb:0.0000010000):1.1966800000):0.2364490000):0.2322010000	2vzb_A.pdb:1.2416470000):0.8751120000	(((1bg7_A.pdb:0.1400460000	((1lb3_A.pdb:0.0969650000	2za7_A.pdb:0.0655510000):0.3935630000	1r03_A.pdb:0.3403300000):0.0293081000):0.1588520000	(((1eum_A.pdb:0.4351120000	1krq_A.pdb:0.4911060000):0.4329400000	(1vlg_A.pdb:0.5112660000	2jd7_A.pdb:0.2052810000):0.1596000000):0.4009160000	3e6s_A.pdb:0.9808580000):0.8944510000):0.0738947000	(1z6o_A.pdb:1.5283310000	1z6o_M.pdb:1.0560810000):0.2084860000):0.8055380000):0.1576750000	(((1lko_A.pdb:1.5291500000	1yuz_A.pdb:0.6565130000):1.0301500000	3qhb_A.pdb:0.3964620000):0.2157800000	2fzf_A.pdb:2.4458420000):0.4570450000):0.4268620000	1otk_A.pdb:2.4545040000):0.7946720000	(((((1jk0_A.pdb:0.3672690000	(1w68_A.pdb:0.0265370000	2uw2_A.pdb:0.0694960000):0.1377820000):1.3133200000	1mxr_A.pdb:0.7400020000):0.3076320000	((1oqu_A.pdb:0.2101590000	1uzr_A.pdb:0.0949790000):0.1032060000	1r2f_A.pdb:0.1630930000):0.8066010000):0.5754310000	3ee4_A.pdb:1.1330430000):0.8570280000	(((1mty_B.pdb:2.2965380000	2inp_C.pdb:1.1027210000):0.1928930000	2inc_B.pdb:1.0401000000):0.5904810000	(1mty_D.pdb:1.8792520000	3dhg_A.pdb:0.8927040000):0.6094470000):1.0213200000):0.1038240000):2.0328800000	1za0_A.pdb:1.5819350000):1.8640500000	2uw1_A.pdb:0.0000020000):0.0066605400	2uw1_B.pdb:0.0150310000);
(1afr_A.pdb:0.1913260000	(((((((((((((1bcf_A.pdb:0.0121520000	3e1q_A.pdb:0.1011700000):0.1291650000	2fkz_A.pdb:0.2378190000):0.4824600000	1jgc_A.pdb:0.3466700000):0.7433700000	1nfv_A.pdb:1.2095830000):0.2072720000	2vzb_A.pdb:1.1795070000):0.0000024728	(((((1dps_A.pdb:0.0065860000	1jts_A.pdb:0.0175440000):0.4886540000	1o9r_A.pdb:0.2395820000):0.5511330000	1uvh_A.pdb:1.1569760000):0.6077430000	((1ji4_A.pdb:0.6237710000	2fjc_A.pdb:0.9416160000):0.4070290000	((((1ji5_A.pdb:0.2629380000	2chp_A.pdb:0.7475540000):0.1831380000	1n1q_A.pdb:0.4576920000):0.1283180000	1jig_A.pdb:0.2154130000):0.1458930000	(1qgh_A.pdb:0.3427570000	2ux1_A.pdb:0.6443580000):0.4159240000):0.1995270000):0.2720580000):0.2414700000	(1tjo_A.pdb:0.0000010000	1tk6_A.pdb:0.0000010000):1.1883000000):0.4151340000):0.9706910000	(((1bg7_A.pdb:0.1821910000	((1lb3_A.pdb:0.0996870000	2za7_A.pdb:0.1074780000):0.3667250000	1r03_A.pdb:0.3396890000):0.1379790000):0.1713420000	(((1eum_A.pdb:0.5096540000	1krq_A.pdb:0.5000360000):0.5211590000	(1vlg_A.pdb:0.3335450000	2jd7_A.pdb:0.3500360000):0.1645900000):0.3373750000	3e6s_A.pdb:0.8982890000):0.8149920000):0.2476080000	(1z6o_A.pdb:1.5775270000	1z6o_M.pdb:0.8704360000):0.1088070000):0.6282380000):0.0046912100	1otk_A.pdb:2.2563080000):0.2390630000	(((1lko_A.pdb:1.3024300000	1yuz_A.pdb:0.7695220000):1.3580300000	3qhb_A.pdb:0.2607600000):0.2459970000	2fzf_A.pdb:1.8577810000):0.5254240000):0.8234590000	((((1mty_B.pdb:2.1230320000	2inp_C.pdb:0.8895040000):0.8114700000	2inc_B.pdb:0.9844230000):1.4016900000	1mty_D.pdb:1.6891390000):0.5882080000	3dhg_A.pdb:0.5935530000):1.6856700000):0.4127060000	((((1jk0_A.pdb:0.3108340000	(1w68_A.pdb:0.0333350000	2uw2_A.pdb:0.0618180000):0.1337150000):0.9434280000	((1oqu_A.pdb:0.2763960000	1uzr_A.pdb:0.0971170000):0.1423270000	1r2f_A.pdb:0.1094800000):0.9734950000):0.4136210000	1mxr_A.pdb:0.6567400000):0.8673310000	3ee4_A.pdb:1.3604310000):0.6242740000):1.3089300000	1za0_A.pdb:1.2480080000):1.3222500000	2uw1_A.pdb:0.0000020000):0.0038742000	2uw1_B.pdb:0.0129990000);
(1afr_A.pdb:0.3030880000	((((((((((((((1bcf_A.pdb:0.0875310000	3e1q_A.pdb:0.0836460000):0.1984450000	2fkz_A.pdb:0.3413150000):0.5637330000	1jgc_A.pdb:0.2615490000):0.3266820000	(((((1dps_A.pdb:0.0000020000	1jts_A.pdb:0.0514220000):0.2496170000	1o9r_A.pdb:0.4920650000):0.6332730000	1uvh_A.pdb:0.7382560000):0.3644930000	(1tjo_A.pdb:0.0000010000	1tk6_A.pdb:0.0000010000):0.9587010000):0.2366510000	(((1ji4_A.pdb:1.0595400000	2fjc_A.pdb:1.0030840000):0.1467990000	(1qgh_A.pdb:0.5809570000	2ux1_A.pdb:1.1248320000):0.3978750000):0.0893822000	(((1ji5_A.pdb:0.2391300000	2chp_A.pdb:0.8669910000):0.2733330000	1n1q_A.pdb:0.4454350000):0.0863941000	1jig_A.pdb:0.2246470000):0.1734950000):0.2376280000):0.8727820000):0.1828150000	2vzb_A.pdb:1.5802990000):0.2405240000	1nfv_A.pdb:0.5008710000):0.6391620000	(((1bg7_A.pdb:0.2145080000	(1lb3_A.pdb:0.0698840000	2za7_A.pdb:0.0641920000):0.3923610000):0.0923260000	1r03_A.pdb:0.2764450000):0.2671720000	((((1eum_A.pdb:0.5707230000	1krq_A.pdb:0.4382030000):0.5247120000	(1vlg_A.pdb:0.2763500000	2jd7_A.pdb:0.3786610000):0.0901607000):0.3974060000	3e6s_A.pdb:0.8458920000):0.3319480000	(1z6o_A.pdb:1.8685210000	1z6o_M.pdb:0.9867570000):0.0847236000):0.1524580000):1.2781900000):0.3652270000	((1lko_A.pdb:0.6741220000	1yuz_A.pdb:0.6144630000):0.7322960000	3qhb_A.pdb:0.4800460000):0.3493380000):0.6112120000	2fzf_A.pdb:1.6781380000):0.6914390000	(((1mty_B.pdb:2.0717980000	(1otk_A.pdb:2.6794300000	2inp_C.pdb:0.7152710000):0.4142650000):0.2637120000	2inc_B.pdb:1.2985420000):0.4074100000	(1mty_D.pdb:2.1390390000	3dhg_A.pdb:0.8807790000):0.9556430000):0.4976340000):1.0891600000	((1jk0_A.pdb:0.3591720000	(1w68_A.pdb:0.0019430000	2uw2_A.pdb:0.0606730000):0.1373070000):1.1836700000	(1mxr_A.pdb:1.1095640000	((1oqu_A.pdb:0.2388040000	1uzr_A.pdb:0.1497760000):0.1270330000	1r2f_A.pdb:0.1551000000):1.0658400000):0.2518420000):0.6395410000):0.3745450000	3ee4_A.pdb:1.2075170000):0.7452660000	1za0_A.pdb:1.4445450000):2.4444700000	2uw1_A.pdb:0.0057160000):0.0006125680	2uw1_B.pdb:0.0000030000);
(1afr_A.pdb:0.2583970000	((((((((((((((1bcf_A.pdb:0.0442520000	3e1q_A.pdb:0.0845910000):0.3224790000	2fkz_A.pdb:0.1527200000):0.5591050000	1jgc_A.pdb:0.2476600000):0.6325030000	1nfv_A.pdb:0.7161430000):0.3031330000	2vzb_A.pdb:1.5096770000):0.1360820000	(((((1dps_A.pdb:0.0000020000	1jts_A.pdb:0.0129350000):0.4929220000	1o9r_A.pdb:0.1917390000):0.7445560000	1uvh_A.pdb:1.3342880000):0.2418200000	(1tjo_A.pdb:0.0000010000	1tk6_A.pdb:0.0000010000):1.2401100000):0.3231700000	((((1ji4_A.pdb:0.9995980000	2fjc_A.pdb:0.7144870000):0.8035420000	(1qgh_A.pdb:0.2781630000	2ux1_A.pdb:1.1769250000):0.4234480000):0.1603000000	1jig_A.pdb:0.2074220000):0.1408620000	((1ji5_A.pdb:0.2665580000	2chp_A.pdb:0.7480120000):0.2847850000	1n1q_A.pdb:0.2957870000):0.0818797000):0.4314490000):0.4819630000):0.6102450000	((((((1bg7_A.pdb:0.1399190000	(1lb3_A.pdb:0.0424210000	2za7_A.pdb:0.0736930000):0.2862310000):0.0889020000	1r03_A.pdb:0.2871980000):0.4625140000	1z6o_M.pdb:1.0603530000):0.1615320000	1z6o_A.pdb:1.3091230000):0.0311856000	(((1eum_A.pdb:0.6071350000	1krq_A.pdb:0.4240430000):0.5933520000	(1vlg_A.pdb:0.1656700000	2jd7_A.pdb:0.5775070000):0.1904410000):0.2975610000	3e6s_A.pdb:0.9739570000):0.3304690000):1.2526500000	2fzf_A.pdb:2.1647510000):0.3018790000):0.0000020492	((1lko_A.pdb:0.7374930000	1yuz_A.pdb:0.7493790000):0.8697740000	3qhb_A.pdb:0.6315890000):0.4342600000):0.9420500000	1otk_A.pdb:1.9176510000):0.3152880000	(((1mty_B.pdb:2.0853810000	2inp_C.pdb:1.2881710000):0.4791720000	2inc_B.pdb:1.2418150000):0.5455570000	(1mty_D.pdb:1.5626640000	3dhg_A.pdb:1.1448680000):0.6516870000):0.8245930000):1.3793800000	((1jk0_A.pdb:0.3089660000	(1w68_A.pdb:0.0000020000	2uw2_A.pdb:0.0785910000):0.0930791000):0.8310740000	(1mxr_A.pdb:0.7477530000	(1oqu_A.pdb:0.1957580000	(1r2f_A.pdb:0.3008280000	1uzr_A.pdb:0.0783440000):0.0214939000):1.2371300000):0.3651300000):0.6257360000):0.1591650000	3ee4_A.pdb:1.1227930000):1.3842000000	1za0_A.pdb:1.0837340000):1.6373500000	2uw1_B.pdb:0.0143790000):0.0050469500	2uw1_A.pdb:0.0000020000);
(1afr_A.pdb:0.2631560000	((((((((((((1bcf_A.pdb:0.0724090000	3e1q_A.pdb:0.1213650000):0.4255650000	2fkz_A.pdb:0.1468540000):0.3595800000	1jgc_A.pdb:0.3537070000):0.5938530000	1nfv_A.pdb:0.5967850000):0.2464550000	(((((1dps_A.pdb:0.0000020000	1jts_A.pdb:0.0425130000):0.4630530000	1o9r_A.pdb:0.3846210000):0.7943260000	1uvh_A.pdb:0.6449000000):0.7624560000	((((1ji4_A.pdb:0.6560960000	2fjc_A.pdb:0.6628960000):0.3379290000	(1qgh_A.pdb:0.3859250000	2ux1_A.pdb:0.6465960000):0.4853100000):0.3214570000	1n1q_A.pdb:0.3516030000):0.0398683000	((1ji5_A.pdb:0.2358570000	2chp_A.pdb:0.8329020000):0.2231380000	1jig_A.pdb:0.1845990000):0.1327710000):0.3419210000):0.1707840000	(1tjo_A.pdb:0.0000010000	1tk6_A.pdb:0.0000010000):1.0133900000):0.5506460000):0.0477950000	2vzb_A.pdb:1.6271590000):0.6043450000	(((1bg7_A.pdb:0.1119200000	(1lb3_A.pdb:0.0251500000	2za7_A.pdb:0.1015550000):0.4936610000):0.0892786000	1r03_A.pdb:0.3054860000):0.3360580000	((((((1eum_A.pdb:0.3332390000	1krq_A.pdb:0.5983830000):0.9188340000	2jd7_A.pdb:0.2365540000):0.2935710000	1vlg_A.pdb:0.1512570000):0.3036030000	3e6s_A.pdb:1.0717720000):0.5344510000	1z6o_M.pdb:0.9834340000):0.1577270000	1z6o_A.pdb:1.7507420000):0.0000024288):1.0050900000):0.6864520000	((1lko_A.pdb:0.9416220000	1yuz_A.pdb:0.6086200000):0.6466400000	3qhb_A.pdb:0.4306210000):0.5650420000):0.1166050000	2fzf_A.pdb:1.6224920000):0.2813170000	((1mty_B.pdb:1.8934860000	((1otk_A.pdb:2.5003980000	2inp_C.pdb:0.7580380000):0.6185660000	2inc_B.pdb:0.9795740000):0.1181510000):0.5673730000	(1mty_D.pdb:2.1092010000	3dhg_A.pdb:0.5785840000):0.8821050000):1.2183800000):1.0261600000	(((((1jk0_A.pdb:0.2578310000	(1w68_A.pdb:0.0024710000	2uw2_A.pdb:0.0825920000):0.1682280000):0.9685160000	1mxr_A.pdb:0.7559970000):0.3046160000	((1oqu_A.pdb:0.2315880000	1uzr_A.pdb:0.0759820000):0.1822720000	1r2f_A.pdb:0.1517760000):0.9737510000):1.0610500000	3ee4_A.pdb:0.9684840000):1.0587200000	1za0_A.pdb:2.4253520000):0.4859810000):1.9709100000	2uw1_B.pdb:0.0209150000):0.0014153400	2uw1_A.pdb:0.0000020000);
(1afr_A.pdb:0.2181070000	(((((((((((((1bcf_A.pdb:0.0728620000	3e1q_A.pdb:0.0784510000):0.3250640000	2fkz_A.pdb:0.2458410000):0.2711290000	1jgc_A.pdb:0.4750310000):0.3254610000	1nfv_A.pdb:1.0100780000):0.2401420000	((((((1dps_A.pdb:0.0007960000	1jts_A.pdb:0.0770940000):0.4571400000	1o9r_A.pdb:0.4385550000):0.5774220000	1uvh_A.pdb:1.1585610000):0.2824170000	(((1ji4_A.pdb:1.2374880000	2fjc_A.pdb:1.2744540000):0.3549210000	(1qgh_A.pdb:0.5712250000	2ux1_A.pdb:1.0433570000):0.4242080000):0.0654337000	(((1ji5_A.pdb:0.3464500000	2chp_A.pdb:1.0783510000):0.2247160000	1jig_A.pdb:0.2487890000):0.1358420000	1n1q_A.pdb:0.4557270000):0.0623398000):0.4675010000):0.4161130000	(1tjo_A.pdb:0.0000010000	1tk6_A.pdb:0.0000010000):0.9691710000):0.3320870000	2vzb_A.pdb:1.0802920000):0.2251350000):0.3744290000	(((1bg7_A.pdb:0.1469830000	((1lb3_A.pdb:0.0539310000	2za7_A.pdb:0.1410120000):0.4228400000	1r03_A.pdb:0.3109280000):0.0696141000):0.3140650000	1z6o_A.pdb:2.0342990000):0.0708544000	(((((1eum_A.pdb:0.4900150000	1krq_A.pdb:0.5893420000):0.7598380000	2jd7_A.pdb:0.1849900000):0.2177000000	1vlg_A.pdb:0.3253890000):0.3783880000	3e6s_A.pdb:1.2471450000):0.3292220000	1z6o_M.pdb:1.1093550000):0.1437040000):1.0834400000):0.6453470000	((1lko_A.pdb:1.3728550000	1yuz_A.pdb:0.9484640000):0.5921820000	3qhb_A.pdb:0.7895730000):0.6321730000):0.5240190000	2fzf_A.pdb:1.1829910000):1.2176900000	(((1mty_B.pdb:1.7658370000	(1otk_A.pdb:2.7440080000	2inp_C.pdb:0.8049080000):0.4673190000):0.1136730000	2inc_B.pdb:1.0163420000):0.7850470000	(1mty_D.pdb:1.9371570000	3dhg_A.pdb:0.6942380000):0.7898950000):1.1573500000):0.7295640000	((1jk0_A.pdb:0.2204350000	(1w68_A.pdb:0.0000020000	2uw2_A.pdb:0.0364660000):0.2943590000):0.9520820000	(1mxr_A.pdb:0.7791040000	((1oqu_A.pdb:0.2497500000	1uzr_A.pdb:0.1086770000):0.1208250000	1r2f_A.pdb:0.2311290000):0.9567540000):0.3042840000):0.9409080000):0.3295870000	3ee4_A.pdb:0.4833840000):1.6293400000	1za0_A.pdb:0.9806620000):2.3117500000	2uw1_A.pdb:0.0000030000):0.0134779000	2uw1_B.pdb:0.0186010000);
(1afr_A.pdb:0.2888080000	(((((((((((1bcf_A.pdb:0.0558160000	3e1q_A.pdb:0.0852760000):0.3707670000	2fkz_A.pdb:0.2478930000):0.4157840000	1jgc_A.pdb:0.3784770000):0.7721120000	1nfv_A.pdb:1.0164020000):0.4028110000	(((((1dps_A.pdb:0.0000020000	1jts_A.pdb:0.0648690000):0.4877980000	1o9r_A.pdb:0.3397010000):0.8715380000	1uvh_A.pdb:1.1534810000):0.7640210000	((((1ji4_A.pdb:0.6136490000	2fjc_A.pdb:1.1595230000):0.6428780000	(1qgh_A.pdb:0.3551870000	2ux1_A.pdb:0.6814160000):0.3599630000):0.1999230000	((1ji5_A.pdb:0.2231620000	2chp_A.pdb:0.8139870000):0.3665660000	1jig_A.pdb:0.3151390000):0.1127720000):0.0729118000	1n1q_A.pdb:0.4184940000):0.4258960000):0.5497940000	(1tjo_A.pdb:0.0000010000	1tk6_A.pdb:0.0000010000):1.1633800000):0.4475180000):0.1363400000	2vzb_A.pdb:1.2341170000):0.4218880000	(((1bg7_A.pdb:0.2167300000	1r03_A.pdb:0.3712900000):0.1080560000	(1lb3_A.pdb:0.0882550000	2za7_A.pdb:0.0675410000):0.4035170000):0.4111360000	(((((1eum_A.pdb:0.6149160000	1krq_A.pdb:0.3965850000):0.6405760000	(1vlg_A.pdb:0.3772400000	2jd7_A.pdb:0.4348840000):0.1788030000):0.1668410000	3e6s_A.pdb:1.3382110000):0.4959280000	1z6o_M.pdb:0.9117240000):0.1161130000	1z6o_A.pdb:1.7971550000):0.0913469000):0.5461660000):0.5827640000	(((1lko_A.pdb:1.0671480000	1yuz_A.pdb:1.1265420000):0.9589270000	3qhb_A.pdb:0.4562070000):0.5175300000	2fzf_A.pdb:1.8506370000):0.4650090000):1.0702800000	(((((1jk0_A.pdb:0.3774440000	(1w68_A.pdb:0.0251590000	2uw2_A.pdb:0.0743050000):0.1441210000):1.3566600000	1mxr_A.pdb:0.8765850000):0.5353000000	((1oqu_A.pdb:0.2498450000	1uzr_A.pdb:0.0909630000):0.0000022551	1r2f_A.pdb:0.3100780000):0.6855220000):0.5828730000	3ee4_A.pdb:1.2196820000):0.9354500000	(((1mty_B.pdb:1.8104280000	2inp_C.pdb:1.0962690000):0.0870825000	((1mty_D.pdb:1.3541110000	3dhg_A.pdb:1.5814080000):1.2850100000	2inc_B.pdb:1.0462070000):0.2871260000):1.4613600000	1otk_A.pdb:1.2276380000):1.4198200000):0.2429190000):1.5884500000	1za0_A.pdb:1.4328460000):1.9776900000	2uw1_B.pdb:0.0115820000):0.0011524900	2uw1_A.pdb:0.0000020000);
(1afr_A.pdb:0.2227740000	(((((((((((1bcf_A.pdb:0.0899110000	3e1q_A.pdb:0.0674820000):0.3511380000	2fkz_A.pdb:0.2219050000):0.1859520000	1jgc_A.pdb:0.2671050000):1.0467800000	1nfv_A.pdb:0.9471480000):0.0931570000	(((((1dps_A.pdb:0.0000020000	1jts_A.pdb:0.0398090000):0.4660480000	1o9r_A.pdb:0.2440120000):0.8270670000	1uvh_A.pdb:0.7787720000):0.4872820000	((((1ji4_A.pdb:0.7398290000	2fjc_A.pdb:0.6562670000):0.5329400000	(1qgh_A.pdb:0.3655480000	2ux1_A.pdb:0.8859360000):0.3495490000):0.1986200000	1jig_A.pdb:0.2093620000):0.0655965000	(1ji5_A.pdb:0.2278320000	(1n1q_A.pdb:0.3817140000	2chp_A.pdb:0.5219860000):0.0861014000):0.1246970000):0.4893500000):0.1501150000	(1tjo_A.pdb:0.0000010000	1tk6_A.pdb:0.0000010000):1.1912800000):0.6131130000):0.1560100000	2vzb_A.pdb:1.3129810000):0.3967150000	(((1bg7_A.pdb:0.1097990000	(1lb3_A.pdb:0.1264630000	2za7_A.pdb:0.0361120000):0.4825730000):0.0672661000	1r03_A.pdb:0.2929500000):0.1867290000	(((((1eum_A.pdb:0.3315250000	1krq_A.pdb:0.6009800000):0.5024010000	(1vlg_A.pdb:0.4945850000	2jd7_A.pdb:0.2276590000):0.1849860000):0.5162380000	3e6s_A.pdb:1.0879550000):0.4848880000	1z6o_M.pdb:1.0524260000):0.2156790000	1z6o_A.pdb:2.1916480000):0.0429123000):1.4050600000):0.8168750000	(((1lko_A.pdb:1.2763990000	1yuz_A.pdb:0.7470650000):0.8397500000	3qhb_A.pdb:0.4224120000):0.5561600000	2fzf_A.pdb:2.0444480000):0.2503570000):0.7152640000	((((1jk0_A.pdb:0.3152180000	(1w68_A.pdb:0.0303960000	2uw2_A.pdb:0.0544580000):0.1756920000):0.6300000000	(1mxr_A.pdb:0.6957070000	((1oqu_A.pdb:0.2823460000	1uzr_A.pdb:0.0986160000):0.0815118000	1r2f_A.pdb:0.1707130000):1.1341400000):0.5702250000):0.6829410000	3ee4_A.pdb:1.4125940000):1.1319100000	((((1mty_B.pdb:2.2024230000	2inp_C.pdb:1.1340720000):0.4305050000	2inc_B.pdb:0.9324160000):0.2272930000	1otk_A.pdb:2.0473600000):0.8221730000	(1mty_D.pdb:1.8933450000	3dhg_A.pdb:0.9421650000):0.9388080000):0.4995490000):0.3415950000):1.6278400000	1za0_A.pdb:2.1747430000):1.7528600000	2uw1_A.pdb:0.0000020000):0.0013899000	2uw1_B.pdb:0.0291870000);
(1afr_A.pdb:0.2640590000	(((((((((((1bcf_A.pdb:0.0659000000	3e1q_A.pdb:0.0956670000):0.1921620000	2fkz_A.pdb:0.1542190000):0.3032550000	1jgc_A.pdb:0.5070470000):0.8048860000	1nfv_A.pdb:0.8513900000):0.2365430000	(((((1dps_A.pdb:0.0000020000	1jts_A.pdb:0.0220840000):0.4379870000	1o9r_A.pdb:0.1364500000):0.5727550000	1uvh_A.pdb:0.6940620000):0.6068530000	(((1ji4_A.pdb:0.6565360000	2fjc_A.pdb:0.9188970000):0.2783750000	(1qgh_A.pdb:0.4062860000	2ux1_A.pdb:0.6744990000):0.3267750000):0.1072980000	(((1ji5_A.pdb:0.2744380000	2chp_A.pdb:0.6600460000):0.2066290000	1n1q_A.pdb:0.2854940000):0.0907946000	1jig_A.pdb:0.2818100000):0.1344750000):0.3016300000):0.2346440000	(1tjo_A.pdb:0.0000010000	1tk6_A.pdb:0.0000010000):1.0436300000):0.0837328000):0.2083150000	2vzb_A.pdb:1.1617920000):0.3612860000	((((1bg7_A.pdb:0.2667050000	(1lb3_A.pdb:0.0703100000	2za7_A.pdb:0.1181200000):0.3835600000):0.0697443000	1r03_A.pdb:0.3560380000):0.4853870000	((((1eum_A.pdb:0.3885680000	1krq_A.pdb:0.6963400000):1.0176400000	(1vlg_A.pdb:0.3656520000	2jd7_A.pdb:0.3992620000):0.0639376000):0.0756767000	3e6s_A.pdb:1.3863270000):0.5335380000	1z6o_M.pdb:1.0267740000):0.4139480000):0.0000024695	1z6o_A.pdb:1.4908370000):1.1733000000):0.5671320000	(((1lko_A.pdb:1.2399800000	1yuz_A.pdb:0.7816040000):0.9720610000	3qhb_A.pdb:0.1810830000):0.4461460000	2fzf_A.pdb:2.1724890000):0.6985610000):0.3018710000	((((((1jk0_A.pdb:0.2532650000	(1w68_A.pdb:0.0161810000	2uw2_A.pdb:0.0575460000):0.2347980000):1.1288700000	1mxr_A.pdb:0.7399220000):0.7570570000	((1oqu_A.pdb:0.2172790000	1uzr_A.pdb:0.0686700000):0.0754080000	1r2f_A.pdb:0.2115380000):0.5751020000):0.6965000000	3ee4_A.pdb:1.9653230000):0.6199020000	(((1mty_B.pdb:1.8416040000	2inp_C.pdb:1.1786350000):0.1312630000	2inc_B.pdb:0.9579610000):0.6217610000	(1mty_D.pdb:2.1010040000	3dhg_A.pdb:0.4821770000):1.1655000000):0.5521210000):0.2350790000	1otk_A.pdb:1.7315760000):0.8387540000):1.6462500000	1za0_A.pdb:1.1839700000):1.5132900000	2uw1_A.pdb:0.0000030000):0.0216223000	2uw1_B.pdb:0.0102960000);
(1afr_A.pdb:0.2459160000	(((((((((((((1bcf_A.pdb:0.0825450000	3e1q_A.pdb:0.1102750000):0.3548990000	2fkz_A.pdb:0.2509600000):0.3991020000	1jgc_A.pdb:0.5250410000):0.2609210000	((((((1bg7_A.pdb:0.1165660000	1r03_A.pdb:0.3842770000):0.0518271000	((1lb3_A.pdb:0.0724180000	2za7_A.pdb:0.0611250000):0.2065370000	1z6o_A.pdb:1.9116220000):0.3296490000):0.4225390000	1z6o_M.pdb:1.0208240000):0.3773530000	(((1eum_A.pdb:0.5399240000	1krq_A.pdb:0.4684750000):0.6438990000	(1vlg_A.pdb:0.2971370000	2jd7_A.pdb:0.3923010000):0.1714380000):0.1942220000	3e6s_A.pdb:1.4936750000):0.0216474000):1.2916300000	1nfv_A.pdb:0.6925680000):0.2278280000	(((((1dps_A.pdb:0.0171190000	1jts_A.pdb:0.0199960000):0.3270900000	1o9r_A.pdb:0.4592750000):0.4188750000	1uvh_A.pdb:0.6903820000):0.5061480000	(1tjo_A.pdb:0.0000010000	1tk6_A.pdb:0.0000010000):1.1839800000):0.3560740000	(((1ji4_A.pdb:0.8063960000	2fjc_A.pdb:0.9219650000):0.4970490000	(1qgh_A.pdb:0.3147300000	2ux1_A.pdb:0.7802860000):0.4258460000):0.1408820000	(((1ji5_A.pdb:0.1957710000	2chp_A.pdb:0.8654880000):0.1795780000	1n1q_A.pdb:0.4480340000):0.1470780000	1jig_A.pdb:0.2184570000):0.0751499000):0.3898060000):0.8100640000):0.1352470000):0.0640351000	2vzb_A.pdb:1.7013040000):0.8851220000	((1lko_A.pdb:1.0138280000	1yuz_A.pdb:0.5413580000):0.9054610000	3qhb_A.pdb:0.3656070000):0.5648890000):0.3615980000	2fzf_A.pdb:1.6065830000):0.3986390000	1otk_A.pdb:2.0168610000):0.1282190000	(((1mty_B.pdb:2.3619300000	2inp_C.pdb:1.1625720000):0.0480217000	2inc_B.pdb:1.3572680000):0.6369170000	(1mty_D.pdb:1.9322170000	3dhg_A.pdb:0.9834270000):0.9118290000):0.1385050000):1.1566500000	((1jk0_A.pdb:0.3991800000	(1w68_A.pdb:0.0000030000	2uw2_A.pdb:0.0635500000):0.1544400000):1.1079100000	(1mxr_A.pdb:0.8992020000	((1oqu_A.pdb:0.2587400000	1uzr_A.pdb:0.1243430000):0.1482520000	1r2f_A.pdb:0.1367770000):0.8052380000):0.1577140000):0.5757750000):0.6274540000	3ee4_A.pdb:1.0771350000):1.8052200000	1za0_A.pdb:1.2710170000):2.4527000000	2uw1_A.pdb:0.0000020000):0.0165925000	2uw1_B.pdb:0.0192820000);
(1afr_A.pdb:0.2501040000	((((((((((((1bcf_A.pdb:0.0418590000	3e1q_A.pdb:0.1022280000):0.3014570000	2fkz_A.pdb:0.2401920000):0.3371630000	1jgc_A.pdb:0.3570920000):1.0942500000	1nfv_A.pdb:0.6109740000):0.3400500000	((((((1dps_A.pdb:0.0000020000	1jts_A.pdb:0.0227360000):0.4793840000	1o9r_A.pdb:0.2419920000):0.7068170000	1uvh_A.pdb:0.7169540000):0.7329340000	(((((1ji4_A.pdb:0.8155030000	2fjc_A.pdb:0.8479250000):0.8974150000	(1qgh_A.pdb:0.2898780000	2ux1_A.pdb:0.9977780000):0.2784610000):0.4865300000	1jig_A.pdb:0.2024260000):0.1064890000	(1ji5_A.pdb:0.2808310000	2chp_A.pdb:0.6275450000):0.1953050000):0.1519950000	1n1q_A.pdb:0.2491500000):0.4949260000):0.4493960000	(1tjo_A.pdb:0.0000010000	1tk6_A.pdb:0.0000010000):0.9377000000):0.3621290000	2vzb_A.pdb:1.4207130000):0.0621754000):0.6626840000	(((((1bg7_A.pdb:0.2966350000	(1lb3_A.pdb:0.1016420000	2za7_A.pdb:0.0880340000):0.4666090000):0.0645523000	1r03_A.pdb:0.4138910000):0.2520430000	1z6o_A.pdb:2.0098730000):0.2427780000	1z6o_M.pdb:0.9457260000):0.2021480000	(((1eum_A.pdb:0.4960370000	1krq_A.pdb:0.5090900000):0.3985540000	3e6s_A.pdb:1.2059070000):0.1163690000	(1vlg_A.pdb:0.2553200000	2jd7_A.pdb:0.3791490000):0.1615750000):0.7394390000):1.0628600000):0.3337090000	(((1lko_A.pdb:0.9921350000	1yuz_A.pdb:0.6215190000):0.7807460000	3qhb_A.pdb:0.3772090000):0.1074320000	2fzf_A.pdb:1.9786900000):0.5868830000):0.2799630000	1otk_A.pdb:1.3487670000):0.8734860000	(((1mty_B.pdb:2.7126770000	2inp_C.pdb:1.0304050000):0.3554550000	2inc_B.pdb:1.1565360000):0.3499110000	(1mty_D.pdb:2.0658530000	3dhg_A.pdb:0.7785870000):0.8600540000):0.6320840000):0.3825180000	(((1jk0_A.pdb:0.3452960000	(1w68_A.pdb:0.0132850000	2uw2_A.pdb:0.0437010000):0.0432393000):1.1263100000	(1mxr_A.pdb:0.7221060000	((1oqu_A.pdb:0.2268870000	1uzr_A.pdb:0.0717850000):0.0931182000	1r2f_A.pdb:0.2205220000):1.2324600000):0.1389990000):0.6583360000	3ee4_A.pdb:1.4247770000):0.3593080000):1.7956000000	1za0_A.pdb:1.3085070000):1.6582300000	2uw1_A.pdb:0.0000030000):0.0124036000	2uw1_B.pdb:0.0195810000);
(1afr_A.pdb:0.2634480000	(((((((((((((1bcf_A.pdb:0.1119270000	3e1q_A.pdb:0.0597280000):0.2303850000	2fkz_A.pdb:0.3015790000):0.2340470000	1jgc_A.pdb:0.4726460000):0.6813540000	(((((1dps_A.pdb:0.0000020000	1jts_A.pdb:0.0481580000):0.5220320000	1o9r_A.pdb:0.2409210000):0.6237670000	1uvh_A.pdb:0.7569310000):0.7425390000	(1tjo_A.pdb:0.0000010000	1tk6_A.pdb:0.0000010000):0.9465710000):0.1270800000	(((1ji4_A.pdb:0.6455700000	2fjc_A.pdb:0.8494790000):0.5804130000	(1qgh_A.pdb:0.3101060000	2ux1_A.pdb:0.6491420000):0.3746830000):0.2862430000	(((1ji5_A.pdb:0.2668440000	2chp_A.pdb:0.4814270000):0.1961760000	1n1q_A.pdb:0.5278960000):0.1006320000	1jig_A.pdb:0.2431040000):0.0585390000):0.3738720000):0.4234840000):0.0569017000	1nfv_A.pdb:1.1389110000):0.1163000000	2vzb_A.pdb:1.1085580000):0.2780650000	(((1bg7_A.pdb:0.1725430000	(1lb3_A.pdb:0.1255060000	2za7_A.pdb:0.0846500000):0.3639220000):0.0942768000	1r03_A.pdb:0.3852000000):0.3242500000	(((((1eum_A.pdb:0.7886180000	1krq_A.pdb:0.3965160000):0.5793860000	3e6s_A.pdb:1.0872500000):0.1856990000	(1vlg_A.pdb:0.2251660000	2jd7_A.pdb:0.4517210000):0.2309320000):0.5606260000	1z6o_M.pdb:0.9781390000):0.1848770000	1z6o_A.pdb:1.6503830000):0.0774360000):0.7382620000):0.9940210000	((1lko_A.pdb:1.0313260000	1yuz_A.pdb:0.6884370000):1.0687200000	3qhb_A.pdb:0.5451470000):0.3755060000):0.2675770000	2fzf_A.pdb:2.0702820000):0.6460870000	(((1mty_B.pdb:1.8359590000	(1otk_A.pdb:2.6192550000	2inp_C.pdb:0.8733750000):0.5355030000):0.3514600000	2inc_B.pdb:1.0887960000):0.7329250000	(1mty_D.pdb:2.0598190000	3dhg_A.pdb:1.0007190000):0.4390170000):0.7783620000):0.1636020000	(((1jk0_A.pdb:0.4448650000	(1w68_A.pdb:0.0000020000	2uw2_A.pdb:0.0759680000):0.0744594000):1.0974400000	(1mxr_A.pdb:1.0851100000	((1oqu_A.pdb:0.2495090000	1uzr_A.pdb:0.1073280000):0.0574443000	1r2f_A.pdb:0.2597980000):1.0842100000):0.3780880000):0.9629370000	3ee4_A.pdb:1.4309550000):0.3948100000):2.2556000000	1za0_A.pdb:1.5184870000):1.2219100000	2uw1_A.pdb:0.0000020000):0.0151708000	2uw1_B.pdb:0.0225800000);
(1afr_A.pdb:0.2220140000	((((((((((((1bcf_A.pdb:0.0602840000	3e1q_A.pdb:0.0440040000):0.2772450000	2fkz_A.pdb:0.1423370000):0.1200740000	1jgc_A.pdb:0.4516050000):0.8528730000	1nfv_A.pdb:0.9061730000):0.2643160000	(((((((((((1dps_A.pdb:0.0214640000	1jts_A.pdb:0.0444260000):0.3614270000	1o9r_A.pdb:0.2243440000):0.6239120000	1uvh_A.pdb:0.9347270000):0.4743280000	(1tjo_A.pdb:0.0000010000	1tk6_A.pdb:0.0000010000):1.2464900000):0.4349220000	(1qgh_A.pdb:0.2338780000	2ux1_A.pdb:0.5561310000):0.4895820000):0.2082250000	1n1q_A.pdb:0.4882820000):0.0974403000	1jig_A.pdb:0.2723630000):0.1491190000	1ji5_A.pdb:0.2231500000):0.1430890000	2chp_A.pdb:0.6256280000):0.1492820000	(1ji4_A.pdb:0.6718780000	2fjc_A.pdb:0.8143630000):0.3588870000):0.5945590000	2vzb_A.pdb:1.3805020000):0.1952300000):0.2699030000	(((((1bg7_A.pdb:0.1743400000	(1lb3_A.pdb:0.1121920000	2za7_A.pdb:0.0640490000):0.4582220000):0.0745225000	1r03_A.pdb:0.3148780000):0.2629910000	1z6o_M.pdb:1.1360100000):0.3635150000	1z6o_A.pdb:1.6821630000):0.0382847000	((((1eum_A.pdb:0.2980970000	1krq_A.pdb:0.7592380000):0.7919130000	2jd7_A.pdb:0.2576860000):0.2575900000	1vlg_A.pdb:0.3493300000):0.4191720000	3e6s_A.pdb:1.2443020000):0.6096250000):0.8073160000):0.9962560000	((1lko_A.pdb:1.2120590000	1yuz_A.pdb:1.1138330000):0.6937900000	3qhb_A.pdb:0.4952310000):0.3199900000):0.5319090000	2fzf_A.pdb:2.1274000000):0.3746160000	(((1mty_B.pdb:1.8984030000	(1otk_A.pdb:2.4415330000	2inp_C.pdb:0.6442630000):0.3175120000):0.1246120000	2inc_B.pdb:0.7094910000):0.8775720000	(1mty_D.pdb:1.7586970000	3dhg_A.pdb:1.0118560000):0.3261420000):1.1003900000):1.4346400000	(((1jk0_A.pdb:0.3882980000	(1w68_A.pdb:0.0000030000	2uw2_A.pdb:0.0618160000):0.3235990000):1.2394500000	1mxr_A.pdb:0.8436100000):0.1849130000	((1oqu_A.pdb:0.2719360000	1uzr_A.pdb:0.1172600000):0.0828025000	1r2f_A.pdb:0.1869540000):0.9359000000):0.6572100000):0.7191350000	3ee4_A.pdb:0.5162820000):1.8572800000	1za0_A.pdb:1.6871440000):1.6940000000	(2uw1_A.pdb:0.0008520000	2uw1_B.pdb:0.0257930000):0.0269020000);
(1afr_A.pdb:0.2027460000	((((((((((1bcf_A.pdb:0.0446200000	3e1q_A.pdb:0.0566260000):0.3316870000	2fkz_A.pdb:0.2765220000):0.2158750000	1jgc_A.pdb:0.4608900000):0.6058800000	1nfv_A.pdb:0.7674210000):0.1793460000	((((((1dps_A.pdb:0.0000020000	1jts_A.pdb:0.0557350000):0.4741620000	1o9r_A.pdb:0.4631560000):0.6632460000	1uvh_A.pdb:0.8268810000):0.5535770000	(((1ji4_A.pdb:0.9509850000	2fjc_A.pdb:1.0535970000):0.2537750000	(1qgh_A.pdb:0.5360200000	2ux1_A.pdb:0.7912640000):0.2505730000):0.1354580000	(((1ji5_A.pdb:0.1931110000	2chp_A.pdb:0.8400320000):0.2540350000	1n1q_A.pdb:0.4379530000):0.1405650000	1jig_A.pdb:0.1415270000):0.0971286000):0.4222930000):0.4519020000	(1tjo_A.pdb:0.0000010000	1tk6_A.pdb:0.0000010000):1.0048300000):0.2645280000	2vzb_A.pdb:1.7462770000):0.1367830000):0.4304940000	((((1bg7_A.pdb:0.2391370000	(1lb3_A.pdb:0.0626700000	2za7_A.pdb:0.1520690000):0.3763420000):0.0800288000	1r03_A.pdb:0.3368630000):0.3827670000	((((1eum_A.pdb:0.5968720000	1krq_A.pdb:0.3785730000):0.4775750000	(1vlg_A.pdb:0.4046460000	2jd7_A.pdb:0.2347300000):0.1684450000):0.2246400000	3e6s_A.pdb:0.9835900000):0.2398950000	1z6o_A.pdb:1.7351460000):0.0396810000):0.3311250000	1z6o_M.pdb:1.0400560000):0.8222850000):0.0666807000	(((1lko_A.pdb:0.7579720000	1yuz_A.pdb:0.7469760000):0.8350050000	3qhb_A.pdb:0.3201450000):0.9867240000	2fzf_A.pdb:2.2615390000):0.4403420000):1.3732400000	(((((1jk0_A.pdb:0.3695480000	(1w68_A.pdb:0.0145530000	2uw2_A.pdb:0.0676770000):0.0917253000):1.0149500000	1mxr_A.pdb:0.8298420000):0.2635660000	((1oqu_A.pdb:0.2442430000	1uzr_A.pdb:0.0591430000):0.1114290000	1r2f_A.pdb:0.1894990000):1.0303700000):0.7845550000	3ee4_A.pdb:1.4033550000):0.7689800000	(((1mty_B.pdb:1.5842470000	(1otk_A.pdb:2.7302630000	2inp_C.pdb:0.6678900000):0.5555200000):0.4886800000	2inc_B.pdb:0.7698670000):0.9140160000	(1mty_D.pdb:1.3588280000	3dhg_A.pdb:1.1081390000):0.4674430000):1.6193800000):0.3796400000):0.8949400000	1za0_A.pdb:1.4001250000):1.2876100000	2uw1_A.pdb:0.0000030000):0.0216458000	2uw1_B.pdb:0.0234950000);
(1afr_A.pdb:0.3211300000	((((((((((((((1bcf_A.pdb:0.0448180000	3e1q_A.pdb:0.0831530000):0.2701100000	2fkz_A.pdb:0.2194310000):0.4006340000	1jgc_A.pdb:0.2573240000):0.4644070000	1nfv_A.pdb:0.9147590000):0.2937140000	(((((1dps_A.pdb:0.0000020000	1jts_A.pdb:0.0590640000):0.5195380000	1o9r_A.pdb:0.2556820000):0.6051140000	1uvh_A.pdb:1.4296860000):0.3832020000	(1tjo_A.pdb:0.0000010000	1tk6_A.pdb:0.0000010000):1.2975400000):0.2229370000	((((1ji4_A.pdb:1.0459850000	2fjc_A.pdb:0.9157190000):0.6273780000	(1qgh_A.pdb:0.5550440000	2ux1_A.pdb:1.0406240000):0.5384990000):0.2354620000	1jig_A.pdb:0.2358080000):0.0725162000	((1ji5_A.pdb:0.2426520000	2chp_A.pdb:1.0521150000):0.3077340000	1n1q_A.pdb:0.5389370000):0.0879108000):0.2907700000):0.7716990000):0.0000026278	2vzb_A.pdb:1.2019950000):0.2064090000	(((1bg7_A.pdb:0.1238450000	((1lb3_A.pdb:0.0635390000	2za7_A.pdb:0.0635240000):0.3731080000	1r03_A.pdb:0.2248450000):0.0371361000):0.4103220000	((((1eum_A.pdb:0.4407380000	1krq_A.pdb:0.5290820000):0.5565200000	(1vlg_A.pdb:0.2332080000	2jd7_A.pdb:0.5209590000):0.2827580000):0.3447630000	3e6s_A.pdb:0.7660740000):0.4878930000	1z6o_M.pdb:1.2100950000):0.1020150000):0.0233995000	1z6o_A.pdb:1.6657460000):1.1160100000):0.3544840000	((1lko_A.pdb:0.8433730000	1yuz_A.pdb:1.2916080000):0.6021010000	3qhb_A.pdb:0.8304840000):0.6494600000):0.2358490000	2fzf_A.pdb:2.0104290000):0.9248300000	(((((1mty_B.pdb:2.1528740000	2inp_C.pdb:0.9371800000):0.3769070000	1otk_A.pdb:2.8088740000):0.5158930000	2inc_B.pdb:0.8898940000):1.1398600000	1mty_D.pdb:1.7311310000):0.0055153700	3dhg_A.pdb:1.0983280000):0.6679190000):1.7496700000	((1jk0_A.pdb:0.5104090000	(1w68_A.pdb:0.0000020000	2uw2_A.pdb:0.0911030000):0.0726161000):0.9102980000	(1mxr_A.pdb:0.6386340000	((1oqu_A.pdb:0.2353300000	1uzr_A.pdb:0.1374690000):0.0513193000	1r2f_A.pdb:0.1722660000):1.3805000000):0.1824610000):0.7017830000):0.8731710000	3ee4_A.pdb:0.5930390000):1.8047500000	1za0_A.pdb:1.2206280000):1.8790800000	2uw1_A.pdb:0.0000020000):0.0084245500	2uw1_B.pdb:0.0134010000);
(1afr_A.pdb:0.2348580000	(((((((((((1bcf_A.pdb:0.0486630000	3e1q_A.pdb:0.0532730000):0.2406430000	2fkz_A.pdb:0.2642570000):0.5383290000	1jgc_A.pdb:0.1873240000):0.7251220000	1nfv_A.pdb:0.8879530000):0.0985888000	((((((1dps_A.pdb:0.0000020000	1jts_A.pdb:0.0239170000):0.4705530000	1o9r_A.pdb:0.3586040000):0.7174300000	1uvh_A.pdb:0.7403370000):0.3838440000	(1tjo_A.pdb:0.0000010000	1tk6_A.pdb:0.0000010000):1.1521600000):0.5611500000	((((((1ji4_A.pdb:0.8439640000	2fjc_A.pdb:0.8239580000):0.4102230000	(1qgh_A.pdb:0.2540990000	2ux1_A.pdb:0.5539110000):0.5707490000):0.2096200000	1jig_A.pdb:0.2651540000):0.1134220000	1ji5_A.pdb:0.3457050000):0.1263550000	2chp_A.pdb:0.5926940000):0.1315570000	1n1q_A.pdb:0.4468470000):0.2508650000):0.8474420000	2vzb_A.pdb:1.4133470000):0.0744841000):0.6206990000	(((((1bg7_A.pdb:0.2641260000	1r03_A.pdb:0.4999850000):0.0639397000	(1lb3_A.pdb:0.0726180000	2za7_A.pdb:0.1534380000):0.4785710000):0.4219400000	1z6o_M.pdb:0.9122270000):0.3132290000	1z6o_A.pdb:1.3920780000):0.1482650000	((((1eum_A.pdb:0.3285350000	1krq_A.pdb:0.7296710000):0.7519210000	2jd7_A.pdb:0.1031820000):0.3643260000	1vlg_A.pdb:0.2344370000):0.3283920000	3e6s_A.pdb:1.4454990000):0.4861620000):0.5381160000):0.1326720000	(((1lko_A.pdb:1.1532320000	1yuz_A.pdb:0.6231130000):0.5929620000	3qhb_A.pdb:0.7266580000):0.3137460000	2fzf_A.pdb:1.7653320000):1.0454700000):1.2752100000	1otk_A.pdb:2.0767350000):0.5369770000	((((1jk0_A.pdb:0.2649320000	(1w68_A.pdb:0.0274750000	2uw2_A.pdb:0.0535620000):0.2254350000):0.9763510000	(1mxr_A.pdb:1.1121930000	((1oqu_A.pdb:0.2066990000	1uzr_A.pdb:0.0630970000):0.1937870000	1r2f_A.pdb:0.1344610000):1.2300000000):0.3141350000):0.8403850000	3ee4_A.pdb:1.4145520000):0.6893580000	(((1mty_B.pdb:2.5490780000	2inp_C.pdb:1.1969850000):0.2883620000	2inc_B.pdb:0.9244300000):0.5868310000	(1mty_D.pdb:1.5515920000	3dhg_A.pdb:1.3961680000):0.3845610000):1.4516200000):0.5041820000):1.0810300000	1za0_A.pdb:1.8743210000):1.2940400000	2uw1_A.pdb:0.0000020000):0.0128172000	2uw1_B.pdb:0.0249650000);
(1afr_A.pdb:0.2898590000	((((((((((((1bcf_A.pdb:0.0465370000	3e1q_A.pdb:0.0590350000):0.2991690000	2fkz_A.pdb:0.2012550000):0.3706430000	1jgc_A.pdb:0.5504650000):0.5729230000	1nfv_A.pdb:1.1699700000):0.1397300000	((((((1dps_A.pdb:0.0000020000	1jts_A.pdb:0.0429310000):0.7951760000	1o9r_A.pdb:0.1896980000):0.7347210000	1uvh_A.pdb:0.8954400000):0.8541980000	(1tjo_A.pdb:0.0000010000	1tk6_A.pdb:0.0000010000):0.8703780000):0.1396730000	(((1ji4_A.pdb:0.5203780000	2fjc_A.pdb:0.7595900000):0.4440670000	(1qgh_A.pdb:0.2605150000	2ux1_A.pdb:0.7792930000):0.4098140000):0.0773523000	(((1ji5_A.pdb:0.1641210000	2chp_A.pdb:0.4975930000):0.0864661000	1n1q_A.pdb:0.3994740000):0.1577430000	1jig_A.pdb:0.0822690000):0.1499120000):0.6069320000):0.4195130000	2vzb_A.pdb:1.4205610000):0.1336000000):0.4996040000	(((1bg7_A.pdb:0.0794000000	1r03_A.pdb:0.4311430000):0.0625809000	((1lb3_A.pdb:0.0723490000	2za7_A.pdb:0.1653520000):0.2231260000	1z6o_A.pdb:1.7757900000):0.2778210000):0.2066600000	((((1eum_A.pdb:0.4613110000	1krq_A.pdb:0.3528250000):0.5280880000	(1vlg_A.pdb:0.3090370000	2jd7_A.pdb:0.2598830000):0.2517070000):0.2578750000	3e6s_A.pdb:0.8496850000):0.5463880000	1z6o_M.pdb:0.9692760000):0.2753200000):1.2363700000):0.3341610000	((1lko_A.pdb:1.0150000000	1yuz_A.pdb:0.6254210000):0.9947050000	3qhb_A.pdb:0.5651120000):0.6645580000):0.0856489000	2fzf_A.pdb:2.1742210000):0.4404860000	(((1mty_B.pdb:2.1214930000	2inp_C.pdb:0.9386760000):0.0409258000	((1mty_D.pdb:1.7831200000	3dhg_A.pdb:1.1612690000):0.5801100000	2inc_B.pdb:1.2008790000):0.7297230000):0.3687430000	1otk_A.pdb:2.3389990000):0.9331570000):0.1365790000	((((1jk0_A.pdb:0.2791050000	(1w68_A.pdb:0.0000020000	2uw2_A.pdb:0.0841060000):0.2219090000):1.0731600000	1mxr_A.pdb:0.8470180000):0.2077860000	((1oqu_A.pdb:0.2223610000	1uzr_A.pdb:0.1003750000):0.1021980000	1r2f_A.pdb:0.1723140000):0.8873780000):1.8609900000	3ee4_A.pdb:0.2814440000):1.8150200000):0.7465640000	1za0_A.pdb:3.0345080000):1.4594400000	2uw1_A.pdb:0.0000020000):0.0127949000	2uw1_B.pdb:0.0157170000);
(1afr_A.pdb:0.2682700000	((((((((((((1bcf_A.pdb:0.0775260000	3e1q_A.pdb:0.0576270000):0.1971560000	2fkz_A.pdb:0.3225140000):0.3511780000	1jgc_A.pdb:0.2686180000):0.8804660000	1nfv_A.pdb:0.7247440000):0.1832030000	((((1bg7_A.pdb:0.2616990000	((((((1eum_A.pdb:0.3278680000	1krq_A.pdb:0.6249020000):0.6965090000	2jd7_A.pdb:0.2756110000):0.1423130000	1vlg_A.pdb:0.3205760000):0.5237790000	3e6s_A.pdb:0.8932940000):0.2370250000	1z6o_M.pdb:1.1664880000):0.5178830000	1r03_A.pdb:0.1932070000):0.1414050000):0.0985787000	((1lb3_A.pdb:0.0892480000	2za7_A.pdb:0.0942790000):0.0644091000	1z6o_A.pdb:2.0000900000):0.2663790000):1.5253500000	2vzb_A.pdb:1.0202920000):0.4241290000	(((((1dps_A.pdb:0.0000020000	1jts_A.pdb:0.0732310000):0.3486700000	1o9r_A.pdb:0.1979370000):0.6421230000	1uvh_A.pdb:0.8741280000):0.2106440000	(1tjo_A.pdb:0.0000010000	1tk6_A.pdb:0.0000010000):1.1802900000):0.4662700000	(((1ji4_A.pdb:0.8563570000	2fjc_A.pdb:0.7771430000):0.4322190000	(1qgh_A.pdb:0.3481840000	2ux1_A.pdb:0.8889740000):0.3609160000):0.1453870000	(((1ji5_A.pdb:0.1605820000	2chp_A.pdb:0.5550090000):0.1691620000	1n1q_A.pdb:0.3876170000):0.1509580000	1jig_A.pdb:0.2887370000):0.0905694000):0.3199980000):0.8307270000):0.0000026587):0.7811400000	((1lko_A.pdb:0.8195870000	1yuz_A.pdb:0.7170570000):0.8064290000	3qhb_A.pdb:0.5335330000):0.6427780000):0.0541463000	2fzf_A.pdb:1.6788420000):0.6773130000	1otk_A.pdb:1.9404600000):0.4792300000	((1mty_B.pdb:1.6860790000	(2inc_B.pdb:1.2826620000	2inp_C.pdb:1.1137910000):0.4869710000):0.3574020000	(1mty_D.pdb:1.6716280000	3dhg_A.pdb:1.0437790000):0.7488050000):0.5660020000):0.2617310000	((((1jk0_A.pdb:0.3862010000	(1w68_A.pdb:0.0110760000	2uw2_A.pdb:0.0640870000):0.1400360000):1.2429400000	1mxr_A.pdb:0.8782750000):0.3220310000	((1oqu_A.pdb:0.3362670000	1uzr_A.pdb:0.1156040000):0.0933614000	1r2f_A.pdb:0.1480180000):0.8760700000):0.8506420000	3ee4_A.pdb:1.4919880000):1.0482800000):1.2246500000	1za0_A.pdb:1.8721120000):1.3417400000	2uw1_A.pdb:0.0000020000):0.0118621000	2uw1_B.pdb:0.0253310000);
(1afr_A.pdb:0.3037680000	((((((((((1bcf_A.pdb:0.0797910000	3e1q_A.pdb:0.1032200000):0.2608050000	2fkz_A.pdb:0.2513540000):0.1270140000	1jgc_A.pdb:0.4100000000):0.5693070000	2vzb_A.pdb:1.3955420000):0.0942149000	((((((1dps_A.pdb:0.0218230000	1jts_A.pdb:0.0562840000):0.6255060000	1o9r_A.pdb:0.1854890000):0.4884960000	1uvh_A.pdb:1.1153860000):0.6315400000	((((1ji4_A.pdb:0.6004920000	2fjc_A.pdb:1.1409380000):0.5381930000	(1qgh_A.pdb:0.5396780000	2ux1_A.pdb:0.7921840000):0.2143890000):0.2908370000	1jig_A.pdb:0.3353330000):0.0971424000	((1ji5_A.pdb:0.3871410000	2chp_A.pdb:0.6642690000):0.1074350000	1n1q_A.pdb:0.4691020000):0.0721224000):0.3369810000):0.4967410000	(1tjo_A.pdb:0.0000010000	1tk6_A.pdb:0.0000010000):1.2588300000):0.3089630000	1nfv_A.pdb:0.9687730000):0.0519806000):0.5316480000	(((((1bg7_A.pdb:0.2300520000	1r03_A.pdb:0.2640320000):0.1037870000	(1lb3_A.pdb:0.0877910000	2za7_A.pdb:0.0951000000):0.3041280000):0.1579030000	(((1eum_A.pdb:0.5309230000	1krq_A.pdb:0.3893750000):0.6611720000	(1vlg_A.pdb:0.3226140000	2jd7_A.pdb:0.4262520000):0.1522120000):0.3340670000	3e6s_A.pdb:0.9255370000):0.4757020000):0.1639120000	1z6o_A.pdb:1.8803710000):0.1377150000	1z6o_M.pdb:0.8298690000):0.8175280000):0.8711290000	(((1lko_A.pdb:0.9332730000	1yuz_A.pdb:0.6809810000):1.0170800000	3qhb_A.pdb:0.3746590000):0.3591930000	2fzf_A.pdb:1.8743950000):0.2052610000):0.8471910000	(((((1jk0_A.pdb:0.3123130000	(1w68_A.pdb:0.0000030000	2uw2_A.pdb:0.1157160000):0.0885816000):1.2965600000	1mxr_A.pdb:1.0753530000):0.3266400000	((1oqu_A.pdb:0.2575510000	1uzr_A.pdb:0.1050470000):0.0000023676	1r2f_A.pdb:0.3134220000):1.0079500000):0.5844790000	3ee4_A.pdb:0.8292640000):0.6390870000	(((1mty_B.pdb:2.1309830000	(1otk_A.pdb:3.7733130000	2inp_C.pdb:0.3314710000):0.6730300000):0.4735750000	2inc_B.pdb:1.1386440000):0.8199170000	(1mty_D.pdb:1.6477510000	3dhg_A.pdb:1.1646020000):0.4685010000):1.3726200000):0.1424330000):1.2895500000	1za0_A.pdb:1.6015190000):1.0704000000	2uw1_A.pdb:0.0000020000):0.0088663500	2uw1_B.pdb:0.0183590000);
(1afr_A.pdb:0.2848010000	((((((((((((1bcf_A.pdb:0.0595340000	3e1q_A.pdb:0.0943990000):0.2933310000	2fkz_A.pdb:0.2862410000):0.2500810000	1jgc_A.pdb:0.3928530000):0.5554230000	1nfv_A.pdb:1.1571280000):0.3442100000	((((((((1dps_A.pdb:0.0005890000	1jts_A.pdb:0.0721470000):0.3598450000	1o9r_A.pdb:0.4366190000):0.3540190000	1uvh_A.pdb:1.0822460000):0.8771750000	2ux1_A.pdb:0.7279840000):0.1969980000	1qgh_A.pdb:0.4708710000):0.2061380000	(1ji4_A.pdb:0.6989900000	2fjc_A.pdb:0.7511800000):0.5763850000):0.0959600000	(((1ji5_A.pdb:0.2966500000	2chp_A.pdb:0.7482900000):0.1606170000	1n1q_A.pdb:0.1970130000):0.1120770000	1jig_A.pdb:0.2858310000):0.0352093000):0.3513190000	(1tjo_A.pdb:0.0000010000	1tk6_A.pdb:0.0000010000):1.4841800000):0.4330740000):0.2445600000	2vzb_A.pdb:1.1220700000):0.4726130000	(((1bg7_A.pdb:0.1337360000	(1lb3_A.pdb:0.0963560000	2za7_A.pdb:0.0332460000):0.4523840000):0.0639763000	1r03_A.pdb:0.3038070000):0.2042590000	((((1eum_A.pdb:0.3920000000	1krq_A.pdb:0.6993370000):0.5508870000	(1vlg_A.pdb:0.1401260000	2jd7_A.pdb:0.5756130000):0.3143200000):0.2382980000	3e6s_A.pdb:0.7546500000):0.4959340000	(1z6o_A.pdb:1.6991820000	1z6o_M.pdb:1.1528820000):0.1588870000):0.1363270000):1.2775800000):0.4403430000	(((1lko_A.pdb:0.8851970000	1yuz_A.pdb:0.8353330000):0.8030510000	3qhb_A.pdb:0.9041860000):0.3247280000	2fzf_A.pdb:1.8205470000):0.0539049000):0.8915910000	((((1mty_B.pdb:1.8062650000	2inp_C.pdb:1.0087290000):0.4381350000	2inc_B.pdb:1.0221750000):0.2295180000	1otk_A.pdb:2.8683480000):0.5395380000	(1mty_D.pdb:1.8422090000	3dhg_A.pdb:0.8320300000):0.3311140000):0.8611710000):1.1889200000	(((1jk0_A.pdb:0.3317250000	(1w68_A.pdb:0.0000020000	2uw2_A.pdb:0.0860100000):0.1095280000):0.9625540000	(1mxr_A.pdb:0.9529730000	((1oqu_A.pdb:0.1999350000	1uzr_A.pdb:0.0817940000):0.0430567000	1r2f_A.pdb:0.2352470000):1.0008200000):0.5249620000):0.9433820000	3ee4_A.pdb:1.0678010000):0.4314640000):2.3425500000	1za0_A.pdb:1.3673990000):1.5254700000	2uw1_A.pdb:0.0000020000):0.0038197400	2uw1_B.pdb:0.0139890000);
(1afr_A.pdb:0.2641860000	(((((((((((1bcf_A.pdb:0.0444000000	3e1q_A.pdb:0.0798180000):0.3883000000	2fkz_A.pdb:0.2906290000):0.2785030000	1jgc_A.pdb:0.5220670000):0.7689230000	(((((((1dps_A.pdb:0.0000020000	1jts_A.pdb:0.0404720000):0.4966990000	1o9r_A.pdb:0.2290710000):0.8224810000	1uvh_A.pdb:0.7353220000):0.3320530000	(((1ji4_A.pdb:0.9647000000	2fjc_A.pdb:0.7163290000):0.5462360000	1n1q_A.pdb:0.3657510000):0.1389380000	((1ji5_A.pdb:0.1301310000	2chp_A.pdb:0.9445700000):0.1881480000	(1jig_A.pdb:0.1351480000	(1qgh_A.pdb:0.3027180000	2ux1_A.pdb:1.0916070000):0.4833620000):0.0903624000):0.1139800000):0.6577410000):0.2171530000	(1tjo_A.pdb:0.0000020000	1tk6_A.pdb:0.0000020000):0.9868020000):0.1892970000	1otk_A.pdb:2.8237970000):0.2303000000	2vzb_A.pdb:2.0722990000):0.1452260000):0.1263510000	((((1bg7_A.pdb:0.0371510000	(((1lb3_A.pdb:0.1239660000	2za7_A.pdb:0.1117980000):0.2298940000	1z6o_A.pdb:2.0044620000):0.1577980000	1r03_A.pdb:0.2090800000):0.2020950000):0.2159890000	1z6o_M.pdb:1.0561540000):0.1918530000	((1eum_A.pdb:0.5847430000	1krq_A.pdb:0.4279670000):0.1680290000	((1vlg_A.pdb:0.2813490000	2jd7_A.pdb:0.4738320000):0.0996703000	3e6s_A.pdb:1.5627500000):0.4043770000):0.4384640000):0.9005110000	1nfv_A.pdb:0.9458050000):0.0000024028):0.9855390000	((1lko_A.pdb:0.8900390000	1yuz_A.pdb:0.9950730000):0.6755590000	3qhb_A.pdb:0.4467750000):0.4408040000):0.7831050000	((((1mty_B.pdb:1.9829850000	2inp_C.pdb:0.8906220000):0.3357160000	2inc_B.pdb:0.8674320000):1.5891000000	(1mty_D.pdb:2.0597970000	3dhg_A.pdb:0.4736210000):0.2252250000):0.7107450000	2fzf_A.pdb:2.0034080000):0.1967370000):0.7993630000	((1jk0_A.pdb:0.4260400000	(1w68_A.pdb:0.0000020000	2uw2_A.pdb:0.0778030000):0.1451510000):0.6362040000	(1mxr_A.pdb:0.7781630000	((1oqu_A.pdb:0.2447670000	1uzr_A.pdb:0.0814670000):0.0694191000	1r2f_A.pdb:0.1135330000):0.9840380000):0.6885950000):0.7072540000):0.6194140000	3ee4_A.pdb:1.1226210000):2.3359900000	1za0_A.pdb:1.4381710000):1.3734600000	2uw1_A.pdb:0.0000020000):0.0104784000	2uw1_B.pdb:0.0132530000);
(1afr_A.pdb:0.2348480000	(((((((((((((1bcf_A.pdb:0.1045450000	3e1q_A.pdb:0.0635350000):0.2600900000	2fkz_A.pdb:0.3166360000):0.4394720000	1jgc_A.pdb:0.3912480000):0.6378020000	1nfv_A.pdb:1.1380190000):0.2522160000	(((((1dps_A.pdb:0.0000030000	1jts_A.pdb:0.0765460000):0.3711940000	1o9r_A.pdb:0.2661210000):0.3422450000	1uvh_A.pdb:0.9007720000):0.2824520000	(1tjo_A.pdb:0.0000010000	1tk6_A.pdb:0.0000010000):1.6710600000):0.4155990000	((((1ji4_A.pdb:0.8749280000	2fjc_A.pdb:0.8939200000):0.1151680000	(1qgh_A.pdb:0.3167660000	2ux1_A.pdb:0.6000610000):0.4118380000):0.1295750000	1jig_A.pdb:0.1809230000):0.0820996000	((1ji5_A.pdb:0.1915620000	2chp_A.pdb:0.6509430000):0.0851044000	1n1q_A.pdb:0.3769660000):0.1133430000):0.4560360000):0.4962460000):0.0252798000	2vzb_A.pdb:1.7590720000):0.9359450000	(((1bg7_A.pdb:0.1511610000	1r03_A.pdb:0.3611490000):0.0564705000	((((1eum_A.pdb:0.3680560000	1krq_A.pdb:0.5249620000):0.7769230000	(1vlg_A.pdb:0.3001040000	2jd7_A.pdb:0.3728190000):0.3410570000):0.1377300000	3e6s_A.pdb:1.0225630000):0.4271120000	1z6o_M.pdb:0.8454760000):0.4811810000):0.0254473000	((1lb3_A.pdb:0.1062850000	2za7_A.pdb:0.0428020000):0.2099100000	1z6o_A.pdb:1.4785610000):0.2097480000):1.0474200000):0.6273840000	((1lko_A.pdb:0.9774800000	1yuz_A.pdb:0.8421360000):1.1583500000	3qhb_A.pdb:0.2241090000):0.5628990000):0.0443073000	2fzf_A.pdb:2.0092650000):0.8789250000	((((1mty_B.pdb:1.6818340000	2inc_B.pdb:1.2777000000):0.1954120000	2inp_C.pdb:1.2972300000):0.4713030000	(1mty_D.pdb:1.8823410000	3dhg_A.pdb:0.7658940000):1.0564000000):0.2491110000	1otk_A.pdb:2.6026580000):0.5084380000):0.4912090000	((((1jk0_A.pdb:0.4946720000	2uw2_A.pdb:0.0306580000):0.0380173000	1w68_A.pdb:0.0000020000):1.3622100000	(1mxr_A.pdb:0.8945230000	((1oqu_A.pdb:0.2441570000	1uzr_A.pdb:0.0915720000):0.0517030000	1r2f_A.pdb:0.2609010000):1.0268800000):0.1468440000):0.8664970000	3ee4_A.pdb:1.3369080000):0.4259180000):1.4792700000	1za0_A.pdb:1.0955500000):2.0315900000	2uw1_A.pdb:0.0000020000):0.0098600500	2uw1_B.pdb:0.0164690000);
(1afr_A.pdb:0.2457920000	((((((((((1bcf_A.pdb:0.0081000000	3e1q_A.pdb:0.1015170000):0.3253000000	2fkz_A.pdb:0.1579030000):0.2514600000	1jgc_A.pdb:0.6757730000):0.6414980000	((((((((1bg7_A.pdb:0.0860180000	(1lb3_A.pdb:0.0928200000	2za7_A.pdb:0.0622800000):0.3874340000):0.0516254000	1r03_A.pdb:0.2789550000):0.1078390000	1z6o_A.pdb:1.7209400000):0.1516040000	1z6o_M.pdb:1.2082910000):0.2100060000	((((1eum_A.pdb:0.2967620000	1krq_A.pdb:0.8897210000):1.1557800000	2jd7_A.pdb:0.5200820000):0.2155280000	1vlg_A.pdb:0.0474010000):0.4452670000	3e6s_A.pdb:1.1992550000):0.4742670000):0.5923090000	2fzf_A.pdb:2.4416310000):0.4073950000	2vzb_A.pdb:1.1304650000):0.5313270000	((((((1dps_A.pdb:0.0000020000	1jts_A.pdb:0.0776850000):0.5136700000	1o9r_A.pdb:0.2610540000):0.3774090000	1otk_A.pdb:2.3349670000):0.1412570000	1uvh_A.pdb:1.1320120000):0.3448070000	(1tjo_A.pdb:0.0000020000	1tk6_A.pdb:0.0000020000):1.1180500000):0.1342460000	(((1ji4_A.pdb:0.8999690000	2fjc_A.pdb:0.4985850000):0.4217980000	(1qgh_A.pdb:0.3893800000	2ux1_A.pdb:0.9330050000):0.1485430000):0.1658500000	(((1ji5_A.pdb:0.2755190000	2chp_A.pdb:0.6158130000):0.1356830000	1n1q_A.pdb:0.4563060000):0.0869104000	1jig_A.pdb:0.2163220000):0.1581290000):0.5569790000):0.7505790000):0.1789250000):0.2189080000	1nfv_A.pdb:0.6491410000):0.4049950000	((1lko_A.pdb:0.5564490000	1yuz_A.pdb:1.0461850000):0.9954300000	3qhb_A.pdb:0.6823120000):0.6521920000):0.6455000000	(((1mty_B.pdb:1.9283810000	2inc_B.pdb:1.0339600000):0.1950930000	2inp_C.pdb:1.3687970000):0.8788160000	(1mty_D.pdb:1.8787560000	3dhg_A.pdb:0.8640110000):0.8765680000):0.3441960000):0.8223650000	(((1jk0_A.pdb:0.2245970000	(1w68_A.pdb:0.0246790000	2uw2_A.pdb:0.0754240000):0.1939880000):1.2036300000	(1mxr_A.pdb:1.1136940000	((1oqu_A.pdb:0.1882690000	1uzr_A.pdb:0.1566080000):0.0613011000	1r2f_A.pdb:0.2047440000):0.9648640000):0.3569610000):0.3964680000	3ee4_A.pdb:1.3166380000):0.4751510000):1.9311300000	1za0_A.pdb:1.1170640000):2.3776700000	2uw1_A.pdb:0.0000020000):0.0087009000	2uw1_B.pdb:0.0158270000);
(1afr_A.pdb:0.2657440000	((((((((((((1bcf_A.pdb:0.0314580000	3e1q_A.pdb:0.1186390000):0.1822310000	2fkz_A.pdb:0.3828340000):0.5203070000	1jgc_A.pdb:0.4055350000):0.6054770000	1nfv_A.pdb:0.9658470000):0.3232660000	((((((1dps_A.pdb:0.0000020000	1jts_A.pdb:0.0523320000):0.4189300000	1o9r_A.pdb:0.2994080000):0.5357410000	1uvh_A.pdb:1.0048860000):0.4368070000	((1ji4_A.pdb:0.9439860000	2fjc_A.pdb:0.8927350000):0.1395210000	((((1ji5_A.pdb:0.1978910000	2chp_A.pdb:0.5612400000):0.2609900000	1n1q_A.pdb:0.4762840000):0.0978800000	1jig_A.pdb:0.2786630000):0.2839830000	(1qgh_A.pdb:0.4862220000	2ux1_A.pdb:0.6359860000):0.4210640000):0.1836030000):0.2883620000):0.1533910000	(1tjo_A.pdb:0.0000020000	1tk6_A.pdb:0.0000020000):1.0071300000):0.1171240000	1otk_A.pdb:2.0380590000):0.4346290000):0.0455661000	(((1bg7_A.pdb:0.1917280000	(((1lb3_A.pdb:0.1039500000	2za7_A.pdb:0.0615140000):0.1472170000	1z6o_A.pdb:2.1733950000):0.4066330000	1r03_A.pdb:0.3278760000):0.0692504000):0.1755930000	(((((1eum_A.pdb:0.2345310000	1krq_A.pdb:0.7976200000):0.6708040000	2jd7_A.pdb:0.2129310000):0.1662060000	1vlg_A.pdb:0.3211720000):0.5766260000	3e6s_A.pdb:1.1242290000):0.4815220000	1z6o_M.pdb:1.2284250000):0.4016100000):0.9158380000	2vzb_A.pdb:1.0484470000):0.3191120000):0.7311220000	2fzf_A.pdb:1.9677220000):0.4286700000	((1lko_A.pdb:0.8827660000	1yuz_A.pdb:0.7541040000):1.1760400000	3qhb_A.pdb:0.1807640000):0.5106630000):0.6900090000	(((1mty_B.pdb:1.9495010000	2inp_C.pdb:0.9904890000):0.3090540000	2inc_B.pdb:1.0352160000):0.7370850000	(1mty_D.pdb:1.8933310000	3dhg_A.pdb:0.7699800000):0.3035580000):0.7281780000):0.8313840000	(((1jk0_A.pdb:0.4384540000	(1w68_A.pdb:0.0415420000	2uw2_A.pdb:0.0323560000):0.1291560000):1.0035500000	(1mxr_A.pdb:0.7614850000	((1oqu_A.pdb:0.2534970000	1uzr_A.pdb:0.1044770000):0.0442114000	1r2f_A.pdb:0.2291650000):1.3373300000):0.2042650000):1.0122300000	3ee4_A.pdb:1.5777110000):0.8522320000):0.5126340000	1za0_A.pdb:1.9454340000):1.0967900000	2uw1_A.pdb:0.0000020000):0.0154907000	2uw1_B.pdb:0.0195490000);
(1afr_A.pdb:0.2691540000	((((((((((((((((((1bcf_A.pdb:0.1329630000	3e1q_A.pdb:0.0701060000):0.2171710000	2fkz_A.pdb:0.2562770000):0.5713290000	1jgc_A.pdb:0.2334830000):0.7163010000	1nfv_A.pdb:0.7118940000):0.4884860000	((((((1dps_A.pdb:0.0000930000	1jts_A.pdb:0.0427760000):0.4663950000	1o9r_A.pdb:0.2861230000):0.6853420000	1uvh_A.pdb:0.9939150000):0.7528440000	(((1ji4_A.pdb:0.5769170000	2fjc_A.pdb:0.7974290000):0.3502200000	(1qgh_A.pdb:0.4849880000	2ux1_A.pdb:0.6806150000):0.5344290000):0.1725070000	(((1ji5_A.pdb:0.2353190000	2chp_A.pdb:0.6587050000):0.1873160000	1n1q_A.pdb:0.3561690000):0.1671340000	1jig_A.pdb:0.2317850000):0.1041530000):0.4084650000):0.1340760000	(1tjo_A.pdb:0.0000010000	1tk6_A.pdb:0.0000010000):1.2560400000):0.6053710000	2vzb_A.pdb:1.3296690000):0.0000027924):0.2281430000	(((1bg7_A.pdb:0.1903080000	(1lb3_A.pdb:0.1728760000	2za7_A.pdb:0.0688210000):0.2684560000):0.0622453000	1r03_A.pdb:0.3084610000):0.1335140000	(((((1eum_A.pdb:0.6408100000	1krq_A.pdb:0.5505840000):0.6164080000	(1vlg_A.pdb:0.3124110000	2jd7_A.pdb:0.4849520000):0.1642240000):0.3405320000	3e6s_A.pdb:1.0159480000):0.4221790000	1z6o_M.pdb:0.9305260000):0.0740657000	1z6o_A.pdb:1.7125660000):0.0741400000):0.9011060000):0.7444560000	((1lko_A.pdb:0.4611680000	1yuz_A.pdb:0.8341610000):0.7306770000	3qhb_A.pdb:0.6612070000):0.1178680000):0.4321440000	2fzf_A.pdb:1.7841350000):0.8221340000	1otk_A.pdb:1.6270550000):0.4161680000	(((1mty_B.pdb:2.2474610000	2inp_C.pdb:1.0914590000):0.3922120000	2inc_B.pdb:1.2499230000):0.3295130000	(1mty_D.pdb:1.9403130000	3dhg_A.pdb:1.2565960000):0.7159940000):0.6135020000):1.9728100000	((1oqu_A.pdb:0.2888390000	1uzr_A.pdb:0.0868250000):0.0975479000	1r2f_A.pdb:0.1779080000):0.4415760000):0.6621870000	3ee4_A.pdb:1.5931800000):0.1019260000	1mxr_A.pdb:1.2209640000):1.2266000000	1jk0_A.pdb:0.3990230000):0.1116110000	1w68_A.pdb:0.0000020000):0.0487525000	2uw2_A.pdb:0.0014320000):2.9003100000	1za0_A.pdb:1.4161800000):2.6226500000	2uw1_A.pdb:0.0000020000):0.0044563300	2uw1_B.pdb:0.0208960000);
(1afr_A.pdb:0.2590800000	(((((((((((((((1bcf_A.pdb:0.0907430000	3e1q_A.pdb:0.1050740000):0.2463470000	2fkz_A.pdb:0.3058210000):0.3549970000	1jgc_A.pdb:0.3399670000):0.7606090000	1nfv_A.pdb:1.0142270000):0.3632180000	(((((1dps_A.pdb:0.0101070000	1jts_A.pdb:0.0730370000):0.4422320000	1o9r_A.pdb:0.3544660000):0.5681720000	1uvh_A.pdb:1.1532620000):0.5702510000	((((1ji4_A.pdb:0.9564520000	(1qgh_A.pdb:0.4199460000	2ux1_A.pdb:0.8588910000):0.3588580000):0.2102790000	2fjc_A.pdb:1.1864240000):0.1828260000	1jig_A.pdb:0.1726270000):0.0927117000	((1ji5_A.pdb:0.1897220000	2chp_A.pdb:0.7327540000):0.1004860000	1n1q_A.pdb:0.5024140000):0.1063800000):0.2687320000):0.3496840000	(1tjo_A.pdb:0.0000010000	1tk6_A.pdb:0.0000010000):1.6345000000):0.4011480000):0.0578165000	2vzb_A.pdb:1.3580740000):0.5316780000	(((1bg7_A.pdb:0.1770540000	1r03_A.pdb:0.2584120000):0.1128390000	(1lb3_A.pdb:0.0858920000	2za7_A.pdb:0.0842450000):0.4651300000):0.5345710000	(((1eum_A.pdb:0.8044950000	1krq_A.pdb:0.2340960000):0.6604800000	((1vlg_A.pdb:0.2007510000	2jd7_A.pdb:0.5208180000):0.3906020000	3e6s_A.pdb:1.0673140000):0.2450860000):0.2475640000	(1z6o_A.pdb:1.9616100000	1z6o_M.pdb:1.1295450000):0.0576428000):0.1094630000):1.2982300000):0.9463400000	((1lko_A.pdb:1.0870590000	1yuz_A.pdb:0.6729010000):1.2148300000	3qhb_A.pdb:0.6995570000):0.8526500000):0.0254451000	2fzf_A.pdb:1.8565180000):0.6894900000	1otk_A.pdb:2.2275390000):0.3531370000	((1mty_B.pdb:2.4335730000	((1mty_D.pdb:1.7653770000	3dhg_A.pdb:1.3664680000):1.2647300000	2inc_B.pdb:1.2931110000):0.3146250000):0.3746270000	2inp_C.pdb:1.0286110000):0.5813020000):1.1201900000	(((1jk0_A.pdb:0.3142940000	(1w68_A.pdb:0.0000020000	2uw2_A.pdb:0.0809050000):0.1766080000):0.9406420000	1mxr_A.pdb:1.0779650000):0.5389160000	((1oqu_A.pdb:0.2497580000	1uzr_A.pdb:0.0924600000):0.0386645000	1r2f_A.pdb:0.2723300000):0.8814590000):0.4481950000):1.0227600000	3ee4_A.pdb:0.7535240000):1.9506800000	1za0_A.pdb:1.2889190000):1.9239300000	2uw1_A.pdb:0.0023490000):0.0090579600	2uw1_B.pdb:0.0045350000);
(1afr_A.pdb:0.1988970000	(((((((((((1bcf_A.pdb:0.0989820000	3e1q_A.pdb:0.0730570000):0.2945720000	2fkz_A.pdb:0.3227330000):0.1975170000	1jgc_A.pdb:0.4461340000):0.8875820000	1nfv_A.pdb:0.7143830000):0.2649640000	((((((1dps_A.pdb:0.0062690000	1jts_A.pdb:0.0113430000):0.3535900000	1o9r_A.pdb:0.4269270000):0.7901150000	1uvh_A.pdb:1.1218530000):0.5915080000	((((1ji4_A.pdb:1.2101050000	2fjc_A.pdb:1.2641820000):0.6818040000	(1qgh_A.pdb:0.3902020000	2ux1_A.pdb:1.0901380000):0.5591750000):0.2125670000	1jig_A.pdb:0.2140050000):0.1097640000	((1ji5_A.pdb:0.2611400000	2chp_A.pdb:0.7542730000):0.2026110000	1n1q_A.pdb:0.5428830000):0.1526820000):0.4595350000):0.4118690000	(1tjo_A.pdb:0.0000010000	1tk6_A.pdb:0.0000010000):1.5735400000):0.5927720000	2vzb_A.pdb:1.8311070000):0.0000022994):0.4910240000	((((1bg7_A.pdb:0.0941820000	(((1lb3_A.pdb:0.1124370000	2za7_A.pdb:0.1398500000):0.1685480000	1z6o_A.pdb:1.9579740000):0.3260930000	1r03_A.pdb:0.2904220000):0.1501100000):0.2806560000	1z6o_M.pdb:1.1573230000):0.2617760000	(((1eum_A.pdb:0.7110620000	1krq_A.pdb:0.4112610000):0.5936180000	3e6s_A.pdb:1.0186410000):0.2475670000	(1vlg_A.pdb:0.4141180000	2jd7_A.pdb:0.3649940000):0.1795810000):0.5142570000):0.8141410000	2fzf_A.pdb:1.8581740000):0.1658680000):0.2067360000	((1lko_A.pdb:0.3988500000	1yuz_A.pdb:1.1417490000):1.2019900000	3qhb_A.pdb:0.5757710000):0.5485760000):0.8698920000	1otk_A.pdb:2.5253870000):0.8799560000	(((1mty_B.pdb:2.3315320000	2inp_C.pdb:1.1696990000):0.7436780000	2inc_B.pdb:0.9957040000):0.5774170000	(1mty_D.pdb:1.6934480000	3dhg_A.pdb:1.0778250000):0.7422200000):1.1336800000):0.7437210000	((((1jk0_A.pdb:0.3898670000	(1w68_A.pdb:0.0170110000	2uw2_A.pdb:0.0674840000):0.1121060000):0.9862870000	1mxr_A.pdb:0.8185020000):0.3889470000	((1oqu_A.pdb:0.2246020000	1uzr_A.pdb:0.0725640000):0.1004130000	1r2f_A.pdb:0.2274370000):0.9293090000):0.6551390000	3ee4_A.pdb:1.1006440000):0.1469720000):1.2953000000	1za0_A.pdb:1.3210260000):1.6207700000	(2uw1_A.pdb:0.0000850000	2uw1_B.pdb:0.0103580000):0.0361333000);
(1afr_A.pdb:0.2423810000	((((((((((1bcf_A.pdb:0.1033130000	3e1q_A.pdb:0.1006180000):0.2657800000	2fkz_A.pdb:0.3183240000):0.1384040000	1jgc_A.pdb:0.5586980000):0.5213520000	(((((((1dps_A.pdb:0.0333510000	1jts_A.pdb:0.0611210000):0.4388080000	1o9r_A.pdb:0.4337500000):0.6026010000	1uvh_A.pdb:0.7916660000):0.6074370000	(((1ji4_A.pdb:0.8974460000	2fjc_A.pdb:1.0475450000):0.5172680000	(1qgh_A.pdb:0.3649200000	2ux1_A.pdb:0.7845960000):0.2158440000):0.1156800000	(((1ji5_A.pdb:0.4624530000	2chp_A.pdb:0.4826680000):0.2119140000	1n1q_A.pdb:0.7510540000):0.1183150000	1jig_A.pdb:0.3543300000):0.2183410000):0.3444020000):0.5638410000	(1tjo_A.pdb:0.0000020000	1tk6_A.pdb:0.0000020000):1.0780400000):0.0130949000	1otk_A.pdb:2.8100200000):0.5743540000	1nfv_A.pdb:0.9759100000):0.3463380000):0.3907200000	(((((1bg7_A.pdb:0.2825210000	1r03_A.pdb:0.2548410000):0.0350078000	((1lb3_A.pdb:0.1336140000	2za7_A.pdb:0.1165590000):0.0741934000	1z6o_A.pdb:1.9484970000):0.2500780000):0.3170330000	1z6o_M.pdb:1.0256090000):0.1751300000	(((1eum_A.pdb:0.4628560000	1krq_A.pdb:0.7038700000):0.3723960000	(1vlg_A.pdb:0.5185660000	2jd7_A.pdb:0.3473670000):0.1374960000):0.2815410000	3e6s_A.pdb:1.0611280000):0.3391860000):0.7004380000	2vzb_A.pdb:1.0992100000):0.2602780000):1.0018200000	(((1lko_A.pdb:1.1574050000	1yuz_A.pdb:1.2371560000):0.6731180000	3qhb_A.pdb:0.6776070000):0.2398330000	2fzf_A.pdb:1.8748550000):0.1178050000):0.7778260000	((((1mty_B.pdb:2.4072460000	2inp_C.pdb:1.1745230000):0.4647690000	2inc_B.pdb:0.8587340000):1.3954000000	1mty_D.pdb:2.1018240000):0.5171650000	3dhg_A.pdb:0.6442930000):0.8454230000):0.6111410000	(((1jk0_A.pdb:0.4538340000	(1w68_A.pdb:0.0366580000	2uw2_A.pdb:0.0393580000):0.1340840000):1.2728300000	(1mxr_A.pdb:0.7565030000	((1oqu_A.pdb:0.2757190000	1uzr_A.pdb:0.1226540000):0.1065230000	1r2f_A.pdb:0.1788300000):1.3830500000):0.2627210000):0.3976710000	3ee4_A.pdb:1.7141400000):0.7928670000):1.5338300000	1za0_A.pdb:1.4161260000):2.0379900000	2uw1_A.pdb:0.0000030000):0.0059965100	2uw1_B.pdb:0.0195020000);
(1afr_A.pdb:0.2428240000	((((((((((((((1bcf_A.pdb:0.0974550000	3e1q_A.pdb:0.0823870000):0.3643170000	2fkz_A.pdb:0.1619030000):0.2468700000	1jgc_A.pdb:0.6091540000):0.7400760000	1nfv_A.pdb:1.1206950000):0.1980720000	(((((1dps_A.pdb:0.0000020000	1jts_A.pdb:0.0676850000):0.4443850000	1o9r_A.pdb:0.3186830000):0.4122780000	1uvh_A.pdb:1.1504050000):0.7936560000	((1ji4_A.pdb:0.8620300000	2fjc_A.pdb:0.9653550000):0.3266860000	((((1ji5_A.pdb:0.3287710000	2chp_A.pdb:0.8329010000):0.1631210000	1n1q_A.pdb:0.5069270000):0.1564860000	1jig_A.pdb:0.4013120000):0.1017750000	(1qgh_A.pdb:0.3108180000	2ux1_A.pdb:0.9084350000):0.5078580000):0.1394890000):0.3171000000):0.1390020000	(1tjo_A.pdb:0.0000010000	1tk6_A.pdb:0.0000010000):1.3692900000):0.3164270000):0.4389570000	2vzb_A.pdb:1.1462790000):0.8375210000	((1bg7_A.pdb:0.2085870000	((((((1eum_A.pdb:0.4089980000	1krq_A.pdb:0.5272280000):0.4764870000	(1vlg_A.pdb:0.2717930000	2jd7_A.pdb:0.3845810000):0.3876570000):0.2983160000	3e6s_A.pdb:0.6687820000):0.4119570000	1z6o_M.pdb:1.1893190000):0.2128720000	1z6o_A.pdb:1.4406500000):0.1649690000	1r03_A.pdb:0.2437460000):0.0774983000):0.0351152000	(1lb3_A.pdb:0.0994610000	2za7_A.pdb:0.0696950000):0.3590860000):1.2346600000):0.8001930000	((1lko_A.pdb:1.3186010000	1yuz_A.pdb:0.6216150000):0.7388430000	3qhb_A.pdb:0.3560100000):0.4472700000):0.2712990000	2fzf_A.pdb:1.5793310000):0.6568500000	(((1mty_B.pdb:2.0382660000	(1otk_A.pdb:2.3527350000	2inp_C.pdb:0.9761280000):0.4780520000):0.5886990000	2inc_B.pdb:0.8983520000):0.9762280000	(1mty_D.pdb:1.9040130000	3dhg_A.pdb:0.9002650000):0.9263500000):0.4995500000):1.6304100000	((1jk0_A.pdb:0.3742030000	(1w68_A.pdb:0.0000020000	2uw2_A.pdb:0.0824220000):0.1776370000):1.0692200000	(1mxr_A.pdb:0.7580290000	((1oqu_A.pdb:0.2794820000	1uzr_A.pdb:0.1256870000):0.0566505000	1r2f_A.pdb:0.2602950000):1.1313500000):0.3680810000):0.5340920000):0.7456970000	3ee4_A.pdb:0.7968750000):3.2687900000	1za0_A.pdb:1.4127000000):1.5684900000	2uw1_A.pdb:0.0000020000):0.0058145900	2uw1_B.pdb:0.0095680000);
(1afr_A.pdb:0.2781840000	((((((((((((1bcf_A.pdb:0.0350030000	3e1q_A.pdb:0.0764230000):0.2643350000	2fkz_A.pdb:0.2207760000):0.6068210000	1jgc_A.pdb:0.2699650000):0.5182700000	1nfv_A.pdb:0.7593200000):0.3006100000	(((((1dps_A.pdb:0.0000020000	1jts_A.pdb:0.0394690000):0.4545800000	1o9r_A.pdb:0.3657090000):0.4487660000	1uvh_A.pdb:1.0195110000):0.4593930000	(((1ji4_A.pdb:0.9690220000	(1qgh_A.pdb:0.2806100000	2ux1_A.pdb:0.5070080000):0.2823700000):0.1834130000	2fjc_A.pdb:0.7825540000):0.0000023216	(((1ji5_A.pdb:0.1836200000	2chp_A.pdb:0.6799470000):0.1267530000	1n1q_A.pdb:0.3054540000):0.0877635000	1jig_A.pdb:0.1160910000):0.2436250000):0.2139050000):0.3240780000	(1tjo_A.pdb:0.0000010000	1tk6_A.pdb:0.0000010000):0.9292910000):0.5753300000):0.4191740000	2vzb_A.pdb:0.9197820000):0.5817850000	(((1bg7_A.pdb:0.1267020000	(1lb3_A.pdb:0.0898660000	2za7_A.pdb:0.0799660000):0.3141390000):0.1128980000	1r03_A.pdb:0.2682810000):0.2447590000	((((((1eum_A.pdb:0.4773890000	1krq_A.pdb:0.6173600000):0.4963730000	2jd7_A.pdb:0.1716850000):0.1777880000	3e6s_A.pdb:0.9808820000):0.1275240000	1vlg_A.pdb:0.2562780000):1.0092800000	1z6o_M.pdb:0.5700880000):0.1982060000	1z6o_A.pdb:1.6465020000):0.0900437000):0.9441910000):0.1999330000	((1lko_A.pdb:1.1827030000	1yuz_A.pdb:0.6709970000):0.4705850000	3qhb_A.pdb:0.4639160000):0.3371780000):0.1234500000	2fzf_A.pdb:1.9819710000):0.8748000000	(((1mty_B.pdb:2.1522280000	((1otk_A.pdb:2.3812800000	2inp_C.pdb:0.5634050000):0.4889790000	2inc_B.pdb:1.0030840000):0.1904240000):1.3536000000	1mty_D.pdb:1.6094010000):0.0848424000	3dhg_A.pdb:0.8139020000):1.5572700000):0.8746640000	((((1jk0_A.pdb:0.3570790000	(1w68_A.pdb:0.0215840000	2uw2_A.pdb:0.0539260000):0.1563460000):1.0706500000	(1mxr_A.pdb:0.8357540000	((1oqu_A.pdb:0.2764240000	1uzr_A.pdb:0.1177810000):0.1555740000	1r2f_A.pdb:0.1324290000):1.1401900000):0.3881020000):1.2028300000	3ee4_A.pdb:0.8850110000):1.2116300000	1za0_A.pdb:1.2600540000):0.6331800000):1.5372800000	2uw1_A.pdb:0.0000030000):0.0186259000	2uw1_B.pdb:0.0171400000);
(1afr_A.pdb:0.2426090000	((((((((((((1bcf_A.pdb:0.0563490000	3e1q_A.pdb:0.0739820000):0.2508470000	2fkz_A.pdb:0.1653290000):0.1835550000	1jgc_A.pdb:0.4725330000):0.8834310000	((((((1dps_A.pdb:0.0000020000	1jts_A.pdb:0.0282780000):0.5541470000	1o9r_A.pdb:0.2835380000):0.5054990000	1uvh_A.pdb:1.1322320000):0.5103660000	((((1ji4_A.pdb:0.6594060000	2fjc_A.pdb:1.0286230000):0.5213070000	(1qgh_A.pdb:0.3298420000	2ux1_A.pdb:0.6952400000):0.4333960000):0.1724570000	1jig_A.pdb:0.3105110000):0.0561977000	((1ji5_A.pdb:0.3545440000	2chp_A.pdb:0.5778190000):0.1541470000	1n1q_A.pdb:0.3965230000):0.1184860000):0.3296780000):0.2807900000	(1tjo_A.pdb:0.0000010000	1tk6_A.pdb:0.0000010000):1.1691700000):0.3636940000	2vzb_A.pdb:1.3606260000):0.5110310000):0.4379140000	1nfv_A.pdb:0.7195470000):0.4081410000	((((((1bg7_A.pdb:0.1639070000	1r03_A.pdb:0.3601520000):0.0578412000	((1lb3_A.pdb:0.1125250000	2za7_A.pdb:0.0376000000):0.2255070000	1z6o_A.pdb:1.9713870000):0.2209400000):0.2098850000	1z6o_M.pdb:1.2241420000):0.4862890000	3e6s_A.pdb:0.9907430000):0.2788200000	(1vlg_A.pdb:0.3967600000	2jd7_A.pdb:0.3139670000):0.2323370000):0.1852680000	(1eum_A.pdb:0.3499770000	1krq_A.pdb:0.6333130000):0.3844070000):1.2116400000):0.5893590000	(((1lko_A.pdb:1.3072040000	1yuz_A.pdb:0.7585960000):1.0887400000	3qhb_A.pdb:0.6444040000):0.4114750000	2fzf_A.pdb:2.5984150000):0.1306420000):0.8014860000	1otk_A.pdb:1.9240270000):0.6617080000	(((1mty_B.pdb:2.2265920000	2inp_C.pdb:1.2249470000):0.3442070000	2inc_B.pdb:1.0764930000):0.3500300000	(1mty_D.pdb:1.5783500000	3dhg_A.pdb:1.0301590000):0.8099310000):0.6064300000):0.3905000000	((((1jk0_A.pdb:0.3312670000	(1w68_A.pdb:0.0355060000	2uw2_A.pdb:0.0613650000):0.1784200000):1.3081400000	1mxr_A.pdb:0.8168080000):0.2378560000	((1oqu_A.pdb:0.2100070000	1uzr_A.pdb:0.0914880000):0.1283590000	1r2f_A.pdb:0.2246240000):1.1243700000):0.7014100000	3ee4_A.pdb:1.8721750000):0.8943010000):1.2667700000	1za0_A.pdb:1.1981340000):1.7635300000	2uw1_A.pdb:0.0000020000):0.0061274600	2uw1_B.pdb:0.0195570000);
(1afr_A.pdb:0.2712960000	((((((((((((1bcf_A.pdb:0.0564910000	3e1q_A.pdb:0.0331390000):0.3012510000	2fkz_A.pdb:0.3234000000):0.5097510000	1jgc_A.pdb:0.4749180000):0.4393800000	1nfv_A.pdb:0.9166300000):0.4807370000	2vzb_A.pdb:0.9319320000):0.0000024231	(((((1dps_A.pdb:0.0105250000	1jts_A.pdb:0.0472040000):0.3089100000	1o9r_A.pdb:0.4276540000):0.8540240000	1uvh_A.pdb:0.7339170000):0.3643330000	(1tjo_A.pdb:0.0000010000	1tk6_A.pdb:0.0000010000):1.0763600000):0.3433340000	((((1ji4_A.pdb:0.9326390000	2fjc_A.pdb:1.0444860000):0.3371150000	(1qgh_A.pdb:0.3871270000	2ux1_A.pdb:0.5833070000):0.6155820000):0.2668490000	1jig_A.pdb:0.1434450000):0.0746552000	((1ji5_A.pdb:0.2094310000	2chp_A.pdb:0.5981190000):0.1127300000	1n1q_A.pdb:0.3618990000):0.0986669000):0.4563260000):0.7398260000):0.7338470000	((((1bg7_A.pdb:0.1355660000	(1lb3_A.pdb:0.1299730000	2za7_A.pdb:0.0505800000):0.4166610000):0.1360730000	1r03_A.pdb:0.2979530000):0.1492170000	(((((1eum_A.pdb:0.5284610000	1krq_A.pdb:0.4498340000):0.9251890000	2jd7_A.pdb:0.3521730000):0.1782620000	1vlg_A.pdb:0.1805050000):0.3112540000	3e6s_A.pdb:0.7027680000):0.7105840000	1z6o_M.pdb:1.0147550000):0.1317700000):0.0000022885	1z6o_A.pdb:1.9310550000):1.1682800000):0.4519450000	(((1lko_A.pdb:0.9452850000	1yuz_A.pdb:0.8722960000):0.7657600000	3qhb_A.pdb:0.8792160000):0.4934350000	2fzf_A.pdb:1.4678010000):0.4393440000):1.5832000000	(((1mty_B.pdb:1.8922800000	2inp_C.pdb:1.1809640000):0.3489100000	((1mty_D.pdb:1.6714190000	3dhg_A.pdb:1.0174290000):1.3731100000	2inc_B.pdb:1.0293720000):0.2539420000):1.0672200000	1otk_A.pdb:1.4601450000):0.6207640000):0.2435950000	((((1jk0_A.pdb:0.3358910000	(1w68_A.pdb:0.0058400000	2uw2_A.pdb:0.0704770000):0.1488120000):1.2487200000	1mxr_A.pdb:0.9959700000):0.3514880000	((1oqu_A.pdb:0.2070890000	1uzr_A.pdb:0.1332400000):0.1166280000	1r2f_A.pdb:0.1836050000):0.7058050000):0.9482550000	3ee4_A.pdb:1.1819720000):0.3875720000):1.3397600000	1za0_A.pdb:1.0732510000):2.0753800000	2uw1_A.pdb:0.0000020000):0.0043942300	2uw1_B.pdb:0.0287320000);
(1afr_A.pdb:0.2869480000	((((((((((1bcf_A.pdb:0.0573250000	3e1q_A.pdb:0.0498490000):0.4303430000	2fkz_A.pdb:0.3079960000):0.2904300000	1jgc_A.pdb:0.4385290000):0.4937790000	((((((1dps_A.pdb:0.0113040000	1jts_A.pdb:0.0430120000):0.5334510000	1o9r_A.pdb:0.2684690000):0.8483030000	1uvh_A.pdb:0.9734320000):0.2754890000	(1tjo_A.pdb:0.0000010000	1tk6_A.pdb:0.0000010000):1.0955200000):0.3493000000	((((1ji4_A.pdb:0.9031510000	2fjc_A.pdb:0.9697440000):0.3459690000	(1qgh_A.pdb:0.3007550000	2ux1_A.pdb:0.8254470000):0.3508210000):0.2026520000	1jig_A.pdb:0.1413100000):0.0690505000	((1ji5_A.pdb:0.2232770000	2chp_A.pdb:0.7509630000):0.1640460000	1n1q_A.pdb:0.3427600000):0.0830064000):0.4097900000):0.4416960000	2vzb_A.pdb:1.3062160000):0.0970507000):0.3914010000	1nfv_A.pdb:0.7075080000):0.2249880000	((((((1bg7_A.pdb:0.1152440000	1r03_A.pdb:0.3696940000):0.0346329000	((1lb3_A.pdb:0.0736170000	2za7_A.pdb:0.1029620000):0.2213920000	1z6o_A.pdb:2.3354850000):0.2109700000):0.3566400000	1z6o_M.pdb:1.3401940000):0.1911220000	3e6s_A.pdb:1.1204560000):0.2414750000	(1vlg_A.pdb:0.2243650000	2jd7_A.pdb:0.2628430000):0.2651810000):0.3513110000	(1eum_A.pdb:0.4963490000	1krq_A.pdb:0.4683130000):0.3688150000):1.4344100000):0.5293350000	(((1lko_A.pdb:0.6694740000	1yuz_A.pdb:0.8647360000):1.1398700000	(2fzf_A.pdb:2.2625670000	3qhb_A.pdb:0.2215650000):0.5728820000):0.4918730000	1otk_A.pdb:2.3665000000):0.0000022445):0.9861420000	(((((1jk0_A.pdb:0.2193750000	(1w68_A.pdb:0.0000020000	2uw2_A.pdb:0.0869740000):0.2603460000):1.4033600000	1mxr_A.pdb:1.0052350000):0.2590910000	((1oqu_A.pdb:0.2296210000	1uzr_A.pdb:0.1182750000):0.0854702000	1r2f_A.pdb:0.2689760000):0.7826160000):0.3515860000	3ee4_A.pdb:1.7339800000):0.1978440000	((1mty_B.pdb:1.6822710000	(2inc_B.pdb:1.0987870000	2inp_C.pdb:1.4781860000):0.4573020000):0.6880790000	(1mty_D.pdb:2.4657930000	3dhg_A.pdb:0.3935440000):1.3345800000):0.9657940000):0.5021120000):0.9988330000	1za0_A.pdb:1.0031390000):2.2291300000	2uw1_A.pdb:0.0000020000):0.0114502000	2uw1_B.pdb:0.0121380000);
(1afr_A.pdb:0.2753540000	((((((((((1bcf_A.pdb:0.0899340000	3e1q_A.pdb:0.0693350000):0.2867060000	2fkz_A.pdb:0.3140880000):0.2396240000	1jgc_A.pdb:0.5395230000):0.7647240000	(((((1bg7_A.pdb:0.2337970000	1r03_A.pdb:0.3044710000):0.0708119000	(1lb3_A.pdb:0.1107180000	2za7_A.pdb:0.0887240000):0.3943200000):0.4291160000	1z6o_M.pdb:0.8601730000):0.2015080000	(((1eum_A.pdb:0.7619880000	1krq_A.pdb:0.3942640000):0.3698610000	3e6s_A.pdb:1.0729500000):0.1690670000	(1vlg_A.pdb:0.3342140000	2jd7_A.pdb:0.5663390000):0.3201710000):0.6901960000):0.1652720000	1z6o_A.pdb:1.7085680000):0.9803380000):0.3044400000	((((((1dps_A.pdb:0.0000020000	1jts_A.pdb:0.0321990000):0.3503230000	1o9r_A.pdb:0.3661930000):0.6739790000	1uvh_A.pdb:0.7884380000):0.6930760000	(((1ji4_A.pdb:0.6913260000	2fjc_A.pdb:0.8150400000):0.7201710000	(1qgh_A.pdb:0.5316900000	2ux1_A.pdb:0.7846290000):0.2390050000):0.3247720000	(((1ji5_A.pdb:0.3240770000	2chp_A.pdb:0.6937840000):0.2218790000	1n1q_A.pdb:0.5708360000):0.1200370000	1jig_A.pdb:0.2897100000):0.0283036000):0.2432270000):0.3109430000	(1tjo_A.pdb:0.0000010000	1tk6_A.pdb:0.0000010000):1.1048200000):0.4442760000	1nfv_A.pdb:1.0064150000):0.1476550000):0.2184920000	2vzb_A.pdb:1.3475580000):0.7248380000	(((1lko_A.pdb:1.5568100000	1yuz_A.pdb:0.6647940000):1.1305600000	3qhb_A.pdb:0.3348710000):1.0703800000	2fzf_A.pdb:1.9466620000):0.9771960000):1.6293000000	((((1jk0_A.pdb:0.4163830000	(1w68_A.pdb:0.0086470000	2uw2_A.pdb:0.0703220000):0.1861290000):1.2472200000	1mxr_A.pdb:0.8766700000):0.3888920000	((((1mty_B.pdb:2.1334400000	(1otk_A.pdb:2.4814500000	2inp_C.pdb:1.1238860000):0.2817650000):0.4092620000	2inc_B.pdb:0.8501070000):0.2561160000	(1mty_D.pdb:1.7984810000	3dhg_A.pdb:1.1192970000):1.3930700000):2.0408200000	((1oqu_A.pdb:0.2344930000	1uzr_A.pdb:0.1142820000):0.0628130000	1r2f_A.pdb:0.2655770000):0.7872190000):0.1980190000):1.0023400000	3ee4_A.pdb:1.0113040000):1.1207000000):0.7780770000	1za0_A.pdb:1.2555860000):2.0665000000	2uw1_A.pdb:0.0000020000):0.0019685000	2uw1_B.pdb:0.0213660000);
(1afr_A.pdb:0.3363960000	((((((((((((1bcf_A.pdb:0.0836180000	3e1q_A.pdb:0.0373030000):0.3479870000	2fkz_A.pdb:0.1666230000):0.2685440000	1jgc_A.pdb:0.5277820000):0.5224310000	1nfv_A.pdb:0.9704660000):0.5234780000	((((((1dps_A.pdb:0.0030950000	1jts_A.pdb:0.0390000000):0.5847860000	1o9r_A.pdb:0.4498970000):0.6664750000	1uvh_A.pdb:0.6998910000):0.7723680000	(1tjo_A.pdb:0.0000010000	1tk6_A.pdb:0.0000010000):1.1744800000):0.1851790000	(((1ji4_A.pdb:0.6794950000	2fjc_A.pdb:0.6992190000):0.6005660000	(1qgh_A.pdb:0.3761870000	2ux1_A.pdb:0.9281770000):0.3695350000):0.1053970000	(((1ji5_A.pdb:0.2255570000	2chp_A.pdb:0.8338410000):0.1575700000	1n1q_A.pdb:0.2895570000):0.1004310000	1jig_A.pdb:0.1611210000):0.1416520000):0.6235910000):0.4683100000	2vzb_A.pdb:0.9715220000):0.0000020175):0.2561540000	((((1bg7_A.pdb:0.1507950000	(1lb3_A.pdb:0.0656080000	2za7_A.pdb:0.1173240000):0.4096990000):0.0765316000	1r03_A.pdb:0.2831490000):0.2700750000	1z6o_A.pdb:1.7825400000):0.0121288000	(((1eum_A.pdb:0.7061580000	1krq_A.pdb:0.3674350000):0.3938500000	((1vlg_A.pdb:0.3327030000	2jd7_A.pdb:0.4122980000):0.2463910000	3e6s_A.pdb:0.9834060000):0.1153240000):0.4759780000	1z6o_M.pdb:1.0105910000):0.2049090000):0.9756320000):0.6137240000	((1lko_A.pdb:1.1404320000	1yuz_A.pdb:1.2489220000):0.3714800000	3qhb_A.pdb:0.7889620000):0.2932790000):0.1912290000	2fzf_A.pdb:2.0524270000):0.8647310000	((1mty_B.pdb:2.0376130000	((1otk_A.pdb:2.5192840000	2inp_C.pdb:1.1452890000):0.3753450000	2inc_B.pdb:1.2635210000):0.0674286000):0.8380640000	(1mty_D.pdb:2.0177490000	3dhg_A.pdb:0.9326870000):0.4339180000):1.0537600000):0.4107200000	((((1jk0_A.pdb:0.3664350000	(1w68_A.pdb:0.0000020000	2uw2_A.pdb:0.0520800000):0.2116330000):1.0968400000	1mxr_A.pdb:0.6607050000):0.2211490000	((1oqu_A.pdb:0.1279530000	1uzr_A.pdb:0.1226920000):0.0817275000	1r2f_A.pdb:0.2671800000):0.9813450000):1.0439600000	3ee4_A.pdb:0.7718340000):0.8078890000):1.1088500000	1za0_A.pdb:1.7189170000):1.8688000000	2uw1_A.pdb:0.0013950000):0.0105350000	2uw1_B.pdb:0.0167590000);
(1afr_A.pdb:0.2442610000	(((((((((((((1bcf_A.pdb:0.0456390000	3e1q_A.pdb:0.0507910000):0.3097550000	2fkz_A.pdb:0.2298590000):0.5660500000	1jgc_A.pdb:0.2773510000):0.7153820000	1nfv_A.pdb:0.8132180000):0.4060870000	(((((1dps_A.pdb:0.0066760000	1jts_A.pdb:0.0431380000):0.5617590000	1o9r_A.pdb:0.2588370000):0.5671540000	1uvh_A.pdb:0.8863380000):0.4715790000	(1tjo_A.pdb:0.0000010000	1tk6_A.pdb:0.0000010000):0.9164260000):0.2261500000	(((1ji4_A.pdb:0.7635120000	2fjc_A.pdb:0.6567690000):0.3889580000	(1qgh_A.pdb:0.3237490000	2ux1_A.pdb:0.5685300000):0.2966580000):0.1236970000	(((1ji5_A.pdb:0.2434040000	2chp_A.pdb:0.5993270000):0.0950495000	1n1q_A.pdb:0.3570020000):0.1014460000	1jig_A.pdb:0.1553820000):0.1536230000):0.5517890000):0.6749440000):0.2366280000	2vzb_A.pdb:0.9312210000):0.4833200000	(((1bg7_A.pdb:0.1720270000	1r03_A.pdb:0.3714860000):0.0944040000	(1lb3_A.pdb:0.0619770000	2za7_A.pdb:0.0850430000):0.4127590000):0.1801470000	(((((1eum_A.pdb:0.5634870000	1krq_A.pdb:0.5528470000):0.3727270000	(1vlg_A.pdb:0.3467570000	2jd7_A.pdb:0.4143670000):0.2759320000):0.2162950000	3e6s_A.pdb:0.9599910000):0.4180030000	1z6o_M.pdb:0.9365620000):0.3074910000	1z6o_A.pdb:1.3887570000):0.1270440000):0.9215950000):0.5468320000	(((1lko_A.pdb:0.9693590000	1yuz_A.pdb:0.8673800000):0.6345830000	3qhb_A.pdb:0.6980240000):0.3499990000	2fzf_A.pdb:1.9502460000):0.0000020835):0.6841470000	(((1mty_B.pdb:2.2450190000	2inp_C.pdb:0.8439750000):0.1789330000	2inc_B.pdb:1.0255890000):1.1722200000	(1mty_D.pdb:2.1264640000	3dhg_A.pdb:1.0117680000):0.0455912000):1.2062100000):0.2593100000	1otk_A.pdb:2.6375180000):0.1942600000	((((1jk0_A.pdb:0.4185190000	(1w68_A.pdb:0.0204830000	2uw2_A.pdb:0.0785580000):0.0938366000):1.4091700000	1mxr_A.pdb:0.6202390000):0.4467830000	(1oqu_A.pdb:0.2451470000	(1r2f_A.pdb:0.3511930000	1uzr_A.pdb:0.1294610000):0.0262161000):1.1597000000):0.7559380000	3ee4_A.pdb:1.1963530000):0.7890820000):2.2216000000	1za0_A.pdb:1.7241040000):1.0024900000	2uw1_A.pdb:0.0000020000):0.0057875300	2uw1_B.pdb:0.0099910000);
(1afr_A.pdb:0.2432070000	((((((((((((((1bcf_A.pdb:0.0978570000	3e1q_A.pdb:0.0789070000):0.3208960000	2fkz_A.pdb:0.1817990000):0.2231450000	1jgc_A.pdb:0.5511660000):0.7486180000	1nfv_A.pdb:1.0141750000):0.1481610000	(((((1dps_A.pdb:0.0080440000	1jts_A.pdb:0.0439260000):0.5261120000	1o9r_A.pdb:0.1633110000):0.4633460000	1uvh_A.pdb:1.0727850000):0.5994640000	((1ji4_A.pdb:0.7900710000	2fjc_A.pdb:1.3835870000):0.1236400000	(((1ji5_A.pdb:0.3025220000	2chp_A.pdb:0.7410190000):0.2736030000	(1jig_A.pdb:0.3412730000	(1qgh_A.pdb:0.3230060000	2ux1_A.pdb:1.2533440000):0.5041800000):0.0891064000):0.1660920000	1n1q_A.pdb:0.2951520000):0.2978340000):0.3329030000):0.3244660000	(1tjo_A.pdb:0.0000010000	1tk6_A.pdb:0.0000010000):1.3494400000):0.3422500000):0.0081541400	2vzb_A.pdb:1.6045540000):0.6749820000	((((1bg7_A.pdb:0.1912440000	1r03_A.pdb:0.2675500000):0.0774690000	(1lb3_A.pdb:0.0993730000	2za7_A.pdb:0.0451300000):0.2950390000):0.2278210000	1z6o_M.pdb:1.1562600000):0.1807550000	((((1eum_A.pdb:0.4565230000	1krq_A.pdb:0.3845220000):0.5652890000	3e6s_A.pdb:1.1103120000):0.2582280000	(1vlg_A.pdb:0.2229830000	2jd7_A.pdb:0.4142550000):0.3259760000):0.4266860000	1z6o_A.pdb:1.6992940000):0.0852469000):0.6619940000):0.7827140000	((1lko_A.pdb:1.1265040000	1yuz_A.pdb:0.6254930000):1.0268700000	3qhb_A.pdb:0.3567920000):0.6182710000):0.5424900000	2fzf_A.pdb:1.3254150000):1.4088200000	(((1mty_B.pdb:2.0378720000	(1otk_A.pdb:2.6860170000	2inp_C.pdb:0.7347150000):0.6083310000):0.4135720000	2inc_B.pdb:1.0008680000):0.9967440000	(1mty_D.pdb:2.0022750000	3dhg_A.pdb:1.0473730000):0.4960320000):0.7971660000):0.9373400000	((1jk0_A.pdb:0.4105600000	(1w68_A.pdb:0.0129190000	2uw2_A.pdb:0.0383950000):0.1283830000):1.3055100000	(1mxr_A.pdb:0.7641820000	((1oqu_A.pdb:0.2339670000	1uzr_A.pdb:0.1529630000):0.0115317000	1r2f_A.pdb:0.2056670000):1.1560000000):0.3241940000):0.6980620000):0.5015200000	3ee4_A.pdb:1.1372380000):2.2314500000	1za0_A.pdb:0.9094390000):1.6502700000	2uw1_A.pdb:0.0000020000):0.0045636000	2uw1_B.pdb:0.0116540000);
(1afr_A.pdb:0.2241940000	(((((((((((1bcf_A.pdb:0.0615400000	3e1q_A.pdb:0.1567800000):0.4423360000	2fkz_A.pdb:0.1385780000):0.2869710000	1jgc_A.pdb:0.5066490000):0.5103440000	((((1bg7_A.pdb:0.2263960000	(1lb3_A.pdb:0.1106200000	2za7_A.pdb:0.0282290000):0.3880310000):0.0711687000	1r03_A.pdb:0.3471630000):0.1495090000	((((1eum_A.pdb:0.3288820000	1krq_A.pdb:0.7622030000):0.6678320000	(1vlg_A.pdb:0.3767450000	2jd7_A.pdb:0.3962240000):0.1328850000):0.3271050000	3e6s_A.pdb:1.0779660000):0.5401070000	1z6o_M.pdb:0.9580030000):0.5198430000):0.0000022840	1z6o_A.pdb:1.9482490000):1.1945800000):0.4193690000	1nfv_A.pdb:0.7946530000):0.0458057000	((((((1dps_A.pdb:0.0000030000	1jts_A.pdb:0.0595710000):0.5531980000	1o9r_A.pdb:0.1126990000):0.6241330000	1uvh_A.pdb:0.8151420000):0.8179910000	((1ji5_A.pdb:0.3044760000	(1n1q_A.pdb:0.4760340000	2chp_A.pdb:0.5442100000):0.0888312000):0.0718275000	1jig_A.pdb:0.2827210000):0.0000020741):0.1463960000	((1ji4_A.pdb:0.5527650000	2fjc_A.pdb:0.6598660000):0.2371660000	(1qgh_A.pdb:0.3847290000	2ux1_A.pdb:0.8507940000):0.3713110000):0.1627880000):0.3834940000	(1tjo_A.pdb:0.0000010000	1tk6_A.pdb:0.0000010000):1.4086000000):0.6721320000):0.4558400000	2vzb_A.pdb:1.3312880000):1.0046800000	((1lko_A.pdb:2.0155420000	1yuz_A.pdb:0.8796140000):0.3443390000	3qhb_A.pdb:0.5769090000):0.3413640000):0.0749043000	(((((1jk0_A.pdb:0.3733110000	(1w68_A.pdb:0.0276300000	2uw2_A.pdb:0.0438120000):0.2022030000):0.9041480000	(1mxr_A.pdb:0.7332510000	((1oqu_A.pdb:0.2214550000	1uzr_A.pdb:0.0981080000):0.0188474000	1r2f_A.pdb:0.2674150000):1.1200900000):0.2435920000):0.6919000000	3ee4_A.pdb:1.4824080000):0.8189000000	(((1mty_B.pdb:2.2234980000	(1otk_A.pdb:2.5630190000	2inp_C.pdb:0.4463560000):0.6600300000):0.5825800000	2inc_B.pdb:0.6293670000):1.4012200000	(1mty_D.pdb:1.8117790000	3dhg_A.pdb:0.8661260000):0.2886400000):0.9336410000):0.3705920000	2fzf_A.pdb:1.7008780000):0.4016880000):1.8265600000	1za0_A.pdb:2.5100480000):1.1034900000	2uw1_A.pdb:0.0000030000):0.0027320800	2uw1_B.pdb:0.0144340000);
(1afr_A.pdb:0.2585200000	((((((((((((1bcf_A.pdb:0.0921340000	3e1q_A.pdb:0.0157780000):0.2032110000	2fkz_A.pdb:0.3795900000):0.1302410000	1jgc_A.pdb:0.6237970000):0.8117630000	((((((1dps_A.pdb:0.0000020000	1jts_A.pdb:0.0686040000):0.4147700000	1o9r_A.pdb:0.3710590000):0.8433260000	1uvh_A.pdb:1.0204040000):0.5530840000	((((1ji4_A.pdb:0.9395500000	2fjc_A.pdb:0.6571100000):0.4504100000	(1qgh_A.pdb:0.5560740000	2ux1_A.pdb:0.9497940000):0.1325650000):0.2260110000	1jig_A.pdb:0.1574900000):0.0697325000	((1ji5_A.pdb:0.2756230000	2chp_A.pdb:0.6938850000):0.0296546000	1n1q_A.pdb:0.4944210000):0.0742689000):0.5338320000):0.3647190000	(1tjo_A.pdb:0.0000020000	1tk6_A.pdb:0.0000010000):1.0851700000):0.3697620000	2vzb_A.pdb:1.5107940000):0.1089480000):0.4869030000	1nfv_A.pdb:0.7647230000):0.4630000000	(((1bg7_A.pdb:0.1486650000	1r03_A.pdb:0.2417270000):0.1450380000	(1lb3_A.pdb:0.1373120000	2za7_A.pdb:0.0712600000):0.2613110000):0.0758672000	(((((1eum_A.pdb:0.4018260000	1krq_A.pdb:0.3882510000):0.6108160000	(1vlg_A.pdb:0.2908620000	2jd7_A.pdb:0.3506950000):0.3629050000):0.2703800000	3e6s_A.pdb:1.1387670000):0.2501580000	1z6o_A.pdb:1.7762270000):0.1802490000	1z6o_M.pdb:1.0676350000):0.1696330000):1.3431400000):0.1916860000	((1lko_A.pdb:0.8993220000	1yuz_A.pdb:0.5877390000):1.2180600000	3qhb_A.pdb:0.3425860000):0.7024630000):0.2754550000	2fzf_A.pdb:2.2649280000):1.3129500000	(((1mty_B.pdb:2.0409230000	(1otk_A.pdb:2.8375790000	2inp_C.pdb:0.7217730000):0.5999760000):0.5404160000	2inc_B.pdb:1.0059560000):0.4598750000	(1mty_D.pdb:1.7391800000	3dhg_A.pdb:1.0664390000):0.5259590000):0.3819020000):0.8831090000	(((1jk0_A.pdb:0.4199060000	(1w68_A.pdb:0.0000020000	2uw2_A.pdb:0.0736540000):0.1133850000):1.0384600000	(1mxr_A.pdb:0.8129150000	((1oqu_A.pdb:0.2919740000	1uzr_A.pdb:0.0594210000):0.1513530000	1r2f_A.pdb:0.1971260000):1.0928300000):0.1210980000):1.3743700000	3ee4_A.pdb:1.1717960000):0.2031000000):1.7700100000	1za0_A.pdb:1.6778750000):1.6504300000	2uw1_A.pdb:0.0000020000):0.0165260000	2uw1_B.pdb:0.0000030000);
(1afr_A.pdb:0.2204570000	(((((((((((((1bcf_A.pdb:0.1355230000	3e1q_A.pdb:0.1331950000):0.2336850000	2fkz_A.pdb:0.2165120000):0.2900920000	1jgc_A.pdb:0.3808810000):0.5179000000	1nfv_A.pdb:1.0822330000):0.0738004000	((((((1dps_A.pdb:0.0000020000	1jts_A.pdb:0.0745680000):0.5887720000	1o9r_A.pdb:0.1925060000):0.5711260000	1uvh_A.pdb:0.9250440000):0.6230170000	(((1ji4_A.pdb:0.7108600000	2fjc_A.pdb:0.8538530000):0.3073860000	(1qgh_A.pdb:0.4260510000	2ux1_A.pdb:0.8697410000):0.3635880000):0.3125410000	(((1ji5_A.pdb:0.2723230000	2chp_A.pdb:0.5848480000):0.0972044000	1n1q_A.pdb:0.5792010000):0.1235510000	1jig_A.pdb:0.2305370000):0.0531175000):0.5564180000):0.3637190000	(1tjo_A.pdb:0.0000010000	1tk6_A.pdb:0.0000010000):1.1063300000):0.4700910000	2vzb_A.pdb:1.5115720000):0.0104881000):0.4518400000	(((1bg7_A.pdb:0.2270450000	(1lb3_A.pdb:0.0847580000	2za7_A.pdb:0.0759910000):0.4739020000):0.0530995000	1r03_A.pdb:0.2175490000):0.2084150000	((((((1eum_A.pdb:0.2400530000	1krq_A.pdb:0.5760250000):0.6905860000	2jd7_A.pdb:0.1220820000):0.2794230000	1vlg_A.pdb:0.1915840000):0.4395440000	3e6s_A.pdb:1.2009570000):0.2418360000	1z6o_M.pdb:1.0256450000):0.2099820000	1z6o_A.pdb:2.0162300000):0.0000024034):1.6801000000):0.6012160000	2fzf_A.pdb:1.9855270000):0.3101880000	((1lko_A.pdb:0.9534730000	1yuz_A.pdb:0.5538630000):0.8929590000	3qhb_A.pdb:0.3945020000):0.3639350000):0.8488790000	(((1mty_B.pdb:2.5243460000	(1otk_A.pdb:2.5029390000	2inp_C.pdb:0.4914060000):0.6171190000):0.3449180000	2inc_B.pdb:0.9242640000):1.0298400000	(1mty_D.pdb:1.9161480000	3dhg_A.pdb:1.0319030000):0.4662650000):0.6705880000):0.7186810000	(((1jk0_A.pdb:0.3441720000	(1w68_A.pdb:0.0009960000	2uw2_A.pdb:0.0768250000):0.1243330000):1.3777200000	1mxr_A.pdb:0.9524890000):0.2452840000	((1oqu_A.pdb:0.2133880000	1uzr_A.pdb:0.0977910000):0.0893289000	1r2f_A.pdb:0.2394520000):1.3175200000):0.9260570000):0.9970390000	3ee4_A.pdb:0.9754610000):1.7109100000	1za0_A.pdb:1.7247480000):1.4642000000	2uw1_A.pdb:0.0000020000):0.0094837000	2uw1_B.pdb:0.0220960000);
(1afr_A.pdb:0.2401150000	(((((((((((((1bcf_A.pdb:0.0480840000	3e1q_A.pdb:0.1162880000):0.2349000000	2fkz_A.pdb:0.2077790000):0.4406470000	1jgc_A.pdb:0.1758710000):0.5874680000	1nfv_A.pdb:0.8537090000):0.2204130000	((((((1dps_A.pdb:0.0080550000	1jts_A.pdb:0.0554310000):0.5036890000	1o9r_A.pdb:0.2644840000):0.5785770000	1uvh_A.pdb:1.0135690000):0.2998920000	(((1ji4_A.pdb:0.6600610000	2fjc_A.pdb:0.6848540000):0.5626120000	(1qgh_A.pdb:0.4310410000	2ux1_A.pdb:0.5919000000):0.2228620000):0.3089860000	(((1ji5_A.pdb:0.3106820000	2chp_A.pdb:0.5465340000):0.1080500000	1n1q_A.pdb:0.3389750000):0.1166470000	1jig_A.pdb:0.2815470000):0.1159140000):0.4186190000):0.3868010000	(1tjo_A.pdb:0.0000020000	1tk6_A.pdb:0.0000020000):0.8630460000):0.0212010000	1otk_A.pdb:2.2960250000):0.5612180000):0.0000025803	((((1bg7_A.pdb:0.2002690000	1r03_A.pdb:0.3835160000):0.1522340000	(1lb3_A.pdb:0.1011530000	2za7_A.pdb:0.0886630000):0.3784650000):0.1522700000	((((((1eum_A.pdb:0.3164840000	1krq_A.pdb:0.7472630000):0.7749130000	2jd7_A.pdb:0.3161520000):0.2546490000	1vlg_A.pdb:0.1324190000):0.6022660000	3e6s_A.pdb:1.1403650000):0.3543960000	1z6o_M.pdb:1.2602620000):0.1968020000	1z6o_A.pdb:1.9319490000):0.1662610000):1.2528500000	2vzb_A.pdb:0.8482410000):0.3298310000):0.7217900000	2fzf_A.pdb:2.2123420000):0.4137550000	((1lko_A.pdb:1.0598010000	1yuz_A.pdb:0.6195740000):1.0972700000	3qhb_A.pdb:0.5501000000):0.0780825000):1.1260700000	(((1mty_B.pdb:1.9599170000	2inc_B.pdb:1.1114670000):0.2299630000	2inp_C.pdb:0.9371410000):0.6832420000	(1mty_D.pdb:1.9429380000	3dhg_A.pdb:0.7291440000):0.9725950000):0.3634920000):0.8104860000	((1jk0_A.pdb:0.3672840000	(1w68_A.pdb:0.0000020000	2uw2_A.pdb:0.0872070000):0.1157480000):1.0057500000	(1mxr_A.pdb:1.0358790000	((1oqu_A.pdb:0.2482150000	1uzr_A.pdb:0.1095040000):0.0812087000	1r2f_A.pdb:0.2191660000):1.2371700000):0.3276410000):0.5607490000):0.7998940000	3ee4_A.pdb:0.9621710000):1.6988600000	1za0_A.pdb:1.6753250000):1.7292500000	2uw1_A.pdb:0.0000020000):0.0123651000	2uw1_B.pdb:0.0108220000);
(1afr_A.pdb:0.2713600000	((((((((((((1bcf_A.pdb:0.0274730000	3e1q_A.pdb:0.0398930000):0.3170170000	2fkz_A.pdb:0.2302140000):0.2140410000	1jgc_A.pdb:0.3624220000):0.9316260000	2vzb_A.pdb:1.4296740000):0.0554172000	(((((1dps_A.pdb:0.0442050000	1jts_A.pdb:0.0450300000):0.6631320000	1o9r_A.pdb:0.2796180000):0.4995270000	1uvh_A.pdb:1.0072970000):0.8785350000	(((1ji4_A.pdb:0.8692700000	2fjc_A.pdb:1.0113220000):0.6540770000	(1qgh_A.pdb:0.2759050000	2ux1_A.pdb:0.8136990000):0.3042320000):0.2334510000	(((1ji5_A.pdb:0.2742870000	2chp_A.pdb:0.5944280000):0.0925482000	1n1q_A.pdb:0.5458740000):0.0933058000	1jig_A.pdb:0.1839650000):0.0981566000):0.2908700000):0.4528960000	(1tjo_A.pdb:0.0000010000	1tk6_A.pdb:0.0000010000):1.1779100000):0.3414160000):0.1651260000	1nfv_A.pdb:1.0078090000):0.4957140000	(((((1bg7_A.pdb:0.2266400000	1r03_A.pdb:0.3158940000):0.0983147000	(1lb3_A.pdb:0.1555610000	2za7_A.pdb:0.0843280000):0.2939390000):0.3981840000	(1z6o_A.pdb:1.1811010000	1z6o_M.pdb:1.0568550000):0.1942770000):0.3772350000	(((1eum_A.pdb:0.5941770000	1krq_A.pdb:0.3821810000):0.2965340000	3e6s_A.pdb:0.9889660000):0.1620350000	(1vlg_A.pdb:0.5812780000	2jd7_A.pdb:0.2924330000):0.2255360000):0.5923890000):0.4339360000	(((1lko_A.pdb:0.9918360000	1yuz_A.pdb:0.5224950000):1.1113000000	3qhb_A.pdb:0.3949460000):0.5216440000	2fzf_A.pdb:2.2403320000):0.6015030000):0.0000025275):0.6218050000	1otk_A.pdb:2.0522440000):0.9419660000	(((1jk0_A.pdb:0.4213220000	(1w68_A.pdb:0.0000030000	2uw2_A.pdb:0.0962720000):0.0802788000):1.2495900000	(((1oqu_A.pdb:0.3129050000	1uzr_A.pdb:0.0884970000):0.1087040000	1r2f_A.pdb:0.2144800000):0.8336880000	3ee4_A.pdb:2.0173420000):0.4092690000):0.0389529000	1mxr_A.pdb:0.9071090000):0.8884680000):0.3054980000	(((1mty_B.pdb:2.2210030000	2inp_C.pdb:1.0401000000):0.5303890000	2inc_B.pdb:0.7432430000):0.4467130000	(1mty_D.pdb:2.1898050000	3dhg_A.pdb:1.2168260000):0.9958320000):0.7816620000):2.1321300000	1za0_A.pdb:1.6081880000):1.7935000000	2uw1_A.pdb:0.0000030000):0.0077490900	2uw1_B.pdb:0.0051380000);
(1afr_A.pdb:0.2286700000	(((((((((((((1bcf_A.pdb:0.0704600000	3e1q_A.pdb:0.0721910000):0.3440520000	2fkz_A.pdb:0.3438950000):0.3427020000	1jgc_A.pdb:0.5537960000):0.8194710000	1nfv_A.pdb:1.3837230000):0.4076800000	(((((1bg7_A.pdb:0.1508580000	1r03_A.pdb:0.3338880000):0.0352551000	1z6o_M.pdb:1.4708930000):0.0672487000	((((1eum_A.pdb:0.1810480000	1krq_A.pdb:0.7572010000):0.8564590000	2jd7_A.pdb:0.2105050000):0.1526600000	1vlg_A.pdb:0.2172490000):0.3033200000	3e6s_A.pdb:1.3179810000):0.5788880000):0.0210277000	((1lb3_A.pdb:0.1528320000	2za7_A.pdb:0.1230470000):0.0101085000	1z6o_A.pdb:1.8888380000):0.3413270000):0.7411660000	2vzb_A.pdb:1.6443330000):0.2433780000):0.0440276000	((((1dps_A.pdb:0.0148600000	1jts_A.pdb:0.0223280000):0.6473650000	1o9r_A.pdb:0.0680050000):0.6608210000	((1tjo_A.pdb:0.0000010000	1tk6_A.pdb:0.0000010000):1.4439100000	1uvh_A.pdb:0.8454150000):0.1920410000):0.3008280000	(1ji4_A.pdb:1.0366460000	(((((1ji5_A.pdb:0.2717350000	2chp_A.pdb:0.7005650000):0.0840691000	1n1q_A.pdb:0.4081960000):0.1841790000	1jig_A.pdb:0.3125050000):0.1340130000	(1qgh_A.pdb:0.5271750000	2ux1_A.pdb:0.7530510000):0.5125540000):0.1919920000	2fjc_A.pdb:1.1393920000):0.1310980000):0.1866350000):0.8850900000):0.6834120000	((1lko_A.pdb:0.9638380000	1yuz_A.pdb:0.7131740000):1.3162700000	3qhb_A.pdb:0.2366610000):0.7292920000):0.3441900000	2fzf_A.pdb:2.0709970000):0.5380130000	1otk_A.pdb:2.2295560000):1.2235200000	(((1mty_B.pdb:2.0373320000	2inp_C.pdb:0.9675710000):0.4919380000	2inc_B.pdb:0.9458400000):1.1772500000	(1mty_D.pdb:1.5999630000	3dhg_A.pdb:1.1445630000):0.4352840000):0.6981350000):0.5399210000	((((1jk0_A.pdb:0.5098620000	1w68_A.pdb:0.0382210000):0.0143507000	2uw2_A.pdb:0.0233340000):1.3203900000	(1mxr_A.pdb:0.7155410000	((1oqu_A.pdb:0.2364650000	1uzr_A.pdb:0.0720890000):0.0092886000	1r2f_A.pdb:0.2509820000):0.9944920000):0.1842550000):0.6827900000	3ee4_A.pdb:1.0659230000):0.5059890000):1.8500600000	1za0_A.pdb:1.2583950000):1.2339100000	2uw1_A.pdb:0.0000020000):0.0096787800	2uw1_B.pdb:0.0090340000);
(1afr_A.pdb:0.2688750000	((((((((((1bcf_A.pdb:0.0753500000	3e1q_A.pdb:0.0670680000):0.4158090000	2fkz_A.pdb:0.2210560000):0.5154250000	1jgc_A.pdb:0.4513390000):0.5669930000	1nfv_A.pdb:0.9201380000):0.3375110000	(((((1dps_A.pdb:0.0271590000	1jts_A.pdb:0.0000020000):0.3927450000	1o9r_A.pdb:0.4213930000):0.5146650000	1uvh_A.pdb:0.9284830000):0.6311510000	(((1ji4_A.pdb:0.8777970000	2fjc_A.pdb:0.9247380000):0.3058440000	(1qgh_A.pdb:0.3632770000	2ux1_A.pdb:0.7691110000):0.4018920000):0.1580770000	(((1ji5_A.pdb:0.2161740000	2chp_A.pdb:0.6147400000):0.2181460000	1jig_A.pdb:0.2020770000):0.1116840000	1n1q_A.pdb:0.2574270000):0.0225842000):0.3325400000):0.3212880000	(1tjo_A.pdb:0.0000010000	1tk6_A.pdb:0.0000010000):1.2185200000):0.4254280000):0.0000027827	(((((1bg7_A.pdb:0.1991580000	1r03_A.pdb:0.3793560000):0.1072870000	(1lb3_A.pdb:0.1420090000	2za7_A.pdb:0.0715820000):0.3690020000):0.2617900000	((((1eum_A.pdb:0.3609460000	1krq_A.pdb:0.4908000000):0.6270320000	(1vlg_A.pdb:0.3071300000	2jd7_A.pdb:0.2782070000):0.1798590000):0.2115900000	3e6s_A.pdb:0.9319240000):0.3375480000	1z6o_M.pdb:1.1096800000):0.2872440000):0.1924770000	1z6o_A.pdb:1.7245120000):1.0122100000	2vzb_A.pdb:0.6940210000):0.6775270000):0.8539300000	(((1lko_A.pdb:0.8878610000	1yuz_A.pdb:1.0060220000):0.7422970000	3qhb_A.pdb:0.8772480000):0.1449350000	2fzf_A.pdb:2.3604850000):0.3013650000):1.0140900000	((((1jk0_A.pdb:0.3023580000	(1w68_A.pdb:0.0402710000	2uw2_A.pdb:0.0340630000):0.1686820000):1.2132600000	(1mxr_A.pdb:0.9434880000	((1oqu_A.pdb:0.2986800000	1uzr_A.pdb:0.1190260000):0.2185780000	1r2f_A.pdb:0.1176900000):0.9455980000):0.2926010000):0.6412100000	3ee4_A.pdb:1.4148840000):0.9242890000	((((1mty_B.pdb:2.2715300000	2inp_C.pdb:1.3791800000):0.2558390000	2inc_B.pdb:0.9028850000):0.5663130000	(1mty_D.pdb:1.5525260000	3dhg_A.pdb:1.0621450000):0.8950220000):1.0208400000	1otk_A.pdb:2.6421350000):0.3097390000):0.8142820000):0.7398600000	1za0_A.pdb:1.7179330000):1.8220400000	2uw1_A.pdb:0.0000020000):0.0049277700	2uw1_B.pdb:0.0074740000);
(1afr_A.pdb:0.2355820000	(((((((((((((1bcf_A.pdb:0.0708420000	3e1q_A.pdb:0.0477620000):0.2181620000	2fkz_A.pdb:0.3678720000):0.4576330000	1jgc_A.pdb:0.3833210000):0.9017000000	2vzb_A.pdb:1.7072010000):0.0034871400	(((((1dps_A.pdb:0.0000020000	1jts_A.pdb:0.0650440000):0.3925150000	1o9r_A.pdb:0.3797310000):0.7165290000	1uvh_A.pdb:0.9235400000):0.7971800000	((((1ji4_A.pdb:0.6543340000	2fjc_A.pdb:0.8746860000):0.3576100000	(1qgh_A.pdb:0.3278740000	2ux1_A.pdb:0.8560370000):0.3685700000):0.3704750000	1jig_A.pdb:0.3462070000):0.0485932000	((1ji5_A.pdb:0.2642900000	2chp_A.pdb:0.9162130000):0.2161830000	1n1q_A.pdb:0.4112150000):0.1365570000):0.5645830000):0.1800480000	(1tjo_A.pdb:0.0000010000	1tk6_A.pdb:0.0000010000):1.0247500000):0.4348460000):0.3537870000	1nfv_A.pdb:0.6768340000):0.1328520000	(((((1bg7_A.pdb:0.1465610000	1r03_A.pdb:0.2836910000):0.0500378000	(1lb3_A.pdb:0.0857610000	2za7_A.pdb:0.1058400000):0.4005430000):0.2287330000	1z6o_A.pdb:1.5372900000):0.2021860000	1z6o_M.pdb:0.9234760000):0.0443184000	(((1eum_A.pdb:0.4683820000	1krq_A.pdb:0.5258960000):0.2960520000	(1vlg_A.pdb:0.1736540000	2jd7_A.pdb:0.3182820000):0.1600470000):0.2421370000	3e6s_A.pdb:1.1515100000):0.4826450000):1.0729700000):0.5044490000	((1lko_A.pdb:0.5556120000	1yuz_A.pdb:0.6857330000):0.7413070000	3qhb_A.pdb:0.7454590000):0.2033620000):0.7874440000	2fzf_A.pdb:2.1186480000):0.8374020000	(((1jk0_A.pdb:0.3126930000	(1w68_A.pdb:0.0000030000	2uw2_A.pdb:0.0513010000):0.2097530000):1.0575800000	(1mxr_A.pdb:0.7848580000	((1oqu_A.pdb:0.2385530000	1uzr_A.pdb:0.1016900000):0.0000023230	1r2f_A.pdb:0.2900430000):0.9170430000):0.2318100000):1.0755900000	3ee4_A.pdb:0.6849100000):0.6226860000):0.7043460000	((((1mty_B.pdb:1.6787580000	2inp_C.pdb:1.2550030000):0.1766200000	1otk_A.pdb:2.4408960000):0.4240260000	2inc_B.pdb:0.9043750000):0.0000023756	(1mty_D.pdb:1.5397110000	3dhg_A.pdb:0.8907080000):1.1877700000):1.1232100000):1.0215600000	1za0_A.pdb:1.4047800000):1.5913400000	2uw1_A.pdb:0.0000020000):0.0072732700	2uw1_B.pdb:0.0198700000);
(1afr_A.pdb:0.2855040000	((((((((((((((1bcf_A.pdb:0.0585150000	3e1q_A.pdb:0.1007540000):0.3407660000	2fkz_A.pdb:0.0909790000):0.3452610000	1jgc_A.pdb:0.4339560000):0.7741680000	1nfv_A.pdb:0.7010130000):0.3733970000	((((((1dps_A.pdb:0.0021890000	1jts_A.pdb:0.0123140000):0.4961610000	1o9r_A.pdb:0.2819430000):0.3715780000	1uvh_A.pdb:1.1323680000):0.4667500000	(((1ji4_A.pdb:0.7637370000	2fjc_A.pdb:1.0583430000):0.8916220000	(((1ji5_A.pdb:0.3440040000	2chp_A.pdb:0.5666600000):0.2297510000	1jig_A.pdb:0.2358710000):0.1051670000	(1qgh_A.pdb:0.2307710000	2ux1_A.pdb:1.0912370000):0.7421570000):0.1606050000):0.1067090000	1n1q_A.pdb:0.0786030000):0.3225180000):0.2238160000	(1tjo_A.pdb:0.0000010000	1tk6_A.pdb:0.0000010000):1.0006000000):0.8100760000	2vzb_A.pdb:1.4540130000):0.0000021377):0.3772340000	(((1bg7_A.pdb:0.1326760000	((1lb3_A.pdb:0.0509780000	2za7_A.pdb:0.0675190000):0.4614310000	1r03_A.pdb:0.3526260000):0.0496749000):0.2153860000	((((1eum_A.pdb:0.5330240000	1krq_A.pdb:0.6429140000):0.6200270000	(1vlg_A.pdb:0.3506070000	2jd7_A.pdb:0.2482980000):0.2807940000):0.2968240000	3e6s_A.pdb:0.9547010000):0.5376540000	1z6o_M.pdb:1.2573650000):0.0932008000):0.2188500000	1z6o_A.pdb:1.5853600000):0.8241880000):0.6181570000	((1lko_A.pdb:0.8014890000	1yuz_A.pdb:0.7870540000):0.8235050000	3qhb_A.pdb:0.8618530000):0.2856350000):0.3848110000	2fzf_A.pdb:2.1288080000):0.1231710000	(((1mty_B.pdb:1.9624900000	2inp_C.pdb:0.8605370000):0.1877060000	2inc_B.pdb:0.9588990000):1.1786300000	(1mty_D.pdb:1.8318850000	3dhg_A.pdb:0.8072680000):0.4054110000):1.1215100000):0.1947560000	1otk_A.pdb:1.9659350000):0.8632830000	((1jk0_A.pdb:0.4562640000	(1w68_A.pdb:0.0077020000	2uw2_A.pdb:0.0740290000):0.0361709000):1.1557300000	(1mxr_A.pdb:0.9512360000	((1oqu_A.pdb:0.2792300000	1uzr_A.pdb:0.1435480000):0.0392605000	1r2f_A.pdb:0.2511830000):1.0197000000):0.3241640000):0.4524170000):0.8692980000	3ee4_A.pdb:0.9363190000):1.1655100000	1za0_A.pdb:1.4386040000):2.0364100000	2uw1_A.pdb:0.0000020000):0.0109145000	2uw1_B.pdb:0.0159830000);
(1afr_A.pdb:0.2582610000	((((((((((((1bcf_A.pdb:0.0604150000	3e1q_A.pdb:0.0483340000):0.3392820000	2fkz_A.pdb:0.2779680000):0.2637770000	1jgc_A.pdb:0.4340860000):0.8493770000	((((((1dps_A.pdb:0.0000030000	1jts_A.pdb:0.0658180000):0.3344940000	1o9r_A.pdb:0.3222850000):0.2856410000	1uvh_A.pdb:1.3535390000):0.9971050000	((((1ji4_A.pdb:0.6038090000	2fjc_A.pdb:0.9427500000):0.6759260000	(1qgh_A.pdb:0.2393680000	2ux1_A.pdb:0.7317410000):0.2876640000):0.2428780000	((1ji5_A.pdb:0.3069780000	2chp_A.pdb:0.5988680000):0.1862640000	1jig_A.pdb:0.2946070000):0.1291520000):0.1404970000	1n1q_A.pdb:0.2909330000):0.3140630000):0.2185780000	(1tjo_A.pdb:0.0000010000	1tk6_A.pdb:0.0000010000):1.2651700000):0.3898060000	2vzb_A.pdb:1.3477290000):0.1897660000):0.2607100000	1nfv_A.pdb:1.0294010000):0.3981960000	(((1bg7_A.pdb:0.1966520000	(1lb3_A.pdb:0.0794090000	2za7_A.pdb:0.1601120000):0.4562100000):0.0573655000	1r03_A.pdb:0.2527040000):0.2981040000	((((((1eum_A.pdb:0.3782110000	1krq_A.pdb:0.4474980000):0.8002260000	2jd7_A.pdb:0.1198680000):0.2341620000	1vlg_A.pdb:0.4325650000):0.0711342000	3e6s_A.pdb:1.3324330000):0.6186670000	1z6o_M.pdb:0.8978470000):0.4604620000	1z6o_A.pdb:1.5492550000):0.0516784000):0.8425140000):0.8214740000	(((1lko_A.pdb:1.0123260000	1yuz_A.pdb:0.7309210000):1.1090400000	3qhb_A.pdb:0.3866420000):0.5883130000	2fzf_A.pdb:2.3856690000):0.1745170000):0.6038250000	1otk_A.pdb:1.7934450000):0.7796880000	(((1mty_B.pdb:1.6106650000	2inp_C.pdb:1.3628920000):0.2979640000	2inc_B.pdb:1.1006030000):0.8513760000	(1mty_D.pdb:2.3053700000	3dhg_A.pdb:1.0268600000):0.7175290000):0.7960490000):0.4201980000	((((1jk0_A.pdb:0.2957810000	(1w68_A.pdb:0.0046390000	2uw2_A.pdb:0.0660430000):0.2212720000):1.2000400000	1mxr_A.pdb:1.0198820000):0.1972110000	((1oqu_A.pdb:0.2790900000	1uzr_A.pdb:0.1057940000):0.0445634000	1r2f_A.pdb:0.3484520000):0.8120120000):0.7316280000	3ee4_A.pdb:0.7581100000):0.7797730000):1.8887000000	1za0_A.pdb:2.0681250000):1.3745700000	2uw1_A.pdb:0.0000020000):0.0068429100	2uw1_B.pdb:0.0200550000);
(1afr_A.pdb:0.2353850000	(((((((((((((1bcf_A.pdb:0.0540250000	3e1q_A.pdb:0.0330660000):0.2256310000	2fkz_A.pdb:0.2739490000):0.2601000000	1jgc_A.pdb:0.6073260000):0.7141740000	1nfv_A.pdb:0.9794520000):0.3488120000	2vzb_A.pdb:1.2532720000):0.0000027242	(((((1dps_A.pdb:0.0110810000	1jts_A.pdb:0.0426850000):0.4890620000	1o9r_A.pdb:0.1805290000):0.7220580000	1uvh_A.pdb:0.7210770000):0.5582500000	(1tjo_A.pdb:0.0000010000	1tk6_A.pdb:0.0000010000):0.9960610000):0.5333570000	((((1ji4_A.pdb:0.9186740000	2fjc_A.pdb:0.7388320000):0.4834130000	(1qgh_A.pdb:0.3687180000	2ux1_A.pdb:0.8943250000):0.5665480000):0.1094560000	1jig_A.pdb:0.2041550000):0.0508470000	((1ji5_A.pdb:0.2804970000	2chp_A.pdb:0.5567730000):0.0353320000	1n1q_A.pdb:0.3673110000):0.1201180000):0.3911850000):0.6150550000):0.4131080000	(((1bg7_A.pdb:0.0491200000	((1lb3_A.pdb:0.1379940000	2za7_A.pdb:0.0521250000):0.4304630000	1r03_A.pdb:0.3036640000):0.1101090000):0.2859740000	1z6o_M.pdb:0.8892210000):0.0906189000	((((1eum_A.pdb:0.5339200000	1krq_A.pdb:0.5168380000):0.9393520000	(1vlg_A.pdb:0.1768170000	2jd7_A.pdb:0.4501160000):0.2844680000):0.3778370000	3e6s_A.pdb:0.9874850000):0.4070110000	1z6o_A.pdb:1.6210610000):0.0414381000):1.4845800000):0.7829600000	((1lko_A.pdb:0.8368710000	1yuz_A.pdb:1.0726990000):0.7509640000	3qhb_A.pdb:1.0503010000):0.3858470000):0.1349210000	2fzf_A.pdb:1.8489170000):0.9060370000	((((1jk0_A.pdb:0.4204880000	(1w68_A.pdb:0.0000030000	2uw2_A.pdb:0.0605230000):0.0658058000):1.7760000000	1mxr_A.pdb:0.9273570000):0.4791130000	(1oqu_A.pdb:0.1794010000	(1r2f_A.pdb:0.2424060000	1uzr_A.pdb:0.1435400000):0.0456527000):0.6851750000):0.8378740000	((((1mty_B.pdb:2.6424920000	2inp_C.pdb:0.8089850000):0.3462690000	2inc_B.pdb:1.1285000000):0.8796640000	1otk_A.pdb:2.1866080000):0.5249030000	(1mty_D.pdb:2.4266060000	3dhg_A.pdb:0.8650170000):0.7952780000):1.0447000000):0.3266610000):0.9823440000	3ee4_A.pdb:0.4513060000):2.3841500000	1za0_A.pdb:1.7816830000):1.3189400000	2uw1_A.pdb:0.0000030000):0.0040476800	2uw1_B.pdb:0.0131160000);
(1afr_A.pdb:0.2715010000	((((((((((((((1bcf_A.pdb:0.0492600000	3e1q_A.pdb:0.0543360000):0.2995150000	2fkz_A.pdb:0.3243080000):0.0947832000	1jgc_A.pdb:0.5856360000):0.6446170000	(((((1dps_A.pdb:0.0000020000	1jts_A.pdb:0.0785580000):0.4018220000	1o9r_A.pdb:0.4381830000):0.4683090000	1uvh_A.pdb:1.0415210000):0.4492560000	((((1ji4_A.pdb:0.6079020000	2fjc_A.pdb:1.2113290000):0.3113910000	(1qgh_A.pdb:0.3414930000	2ux1_A.pdb:0.6249440000):0.3513190000):0.1355350000	((1ji5_A.pdb:0.3089540000	2chp_A.pdb:0.5838820000):0.1749730000	1jig_A.pdb:0.2691550000):0.1078260000):0.2207290000	1n1q_A.pdb:0.2845110000):0.2550310000):0.2724380000	(1tjo_A.pdb:0.0000010000	1tk6_A.pdb:0.0000010000):1.2056300000):0.6468210000):0.3125870000	2vzb_A.pdb:1.3981990000):0.1837040000	1nfv_A.pdb:1.0502930000):0.1996870000	(((1bg7_A.pdb:0.1909650000	1r03_A.pdb:0.3629580000):0.1395140000	(1lb3_A.pdb:0.1278590000	2za7_A.pdb:0.1468160000):0.3767530000):0.1942430000	((((1eum_A.pdb:0.7162980000	1krq_A.pdb:0.4833340000):0.3797650000	(1vlg_A.pdb:0.4367880000	2jd7_A.pdb:0.3413990000):0.3760580000):0.2841130000	3e6s_A.pdb:0.7599200000):0.4530000000	(1z6o_A.pdb:2.4563490000	1z6o_M.pdb:1.0414660000):0.0708766000):0.2236430000):1.1056300000):0.9436400000	((1lko_A.pdb:1.1390000000	1yuz_A.pdb:0.8081170000):1.1037500000	3qhb_A.pdb:0.7236160000):0.3392280000):1.0278700000	2fzf_A.pdb:1.9651370000):0.2950510000	(((1mty_B.pdb:1.8852060000	2inp_C.pdb:1.2078390000):0.2945680000	2inc_B.pdb:1.0425820000):0.8324340000	(1mty_D.pdb:2.1267760000	3dhg_A.pdb:0.6144390000):0.9863310000):0.5829730000):0.4443210000	1otk_A.pdb:2.3957550000):0.1998660000	(((1jk0_A.pdb:0.2286210000	(1w68_A.pdb:0.0272480000	2uw2_A.pdb:0.0900890000):0.2258780000):0.8853630000	(1mxr_A.pdb:0.9262410000	((1oqu_A.pdb:0.2649970000	1uzr_A.pdb:0.1339470000):0.1369930000	1r2f_A.pdb:0.1865240000):0.8882740000):0.2384420000):1.0518900000	3ee4_A.pdb:0.9150570000):0.4500380000):1.6431200000	1za0_A.pdb:1.2304150000):2.4412700000	2uw1_A.pdb:0.0000020000):0.0056419500	2uw1_B.pdb:0.0176050000);
(1afr_A.pdb:0.2814860000	(((((((((((((1bcf_A.pdb:0.0829390000	3e1q_A.pdb:0.0900570000):0.2793160000	2fkz_A.pdb:0.2139290000):0.3740520000	1jgc_A.pdb:0.5040580000):0.4619170000	1nfv_A.pdb:1.0565990000):0.1477200000	((((((1dps_A.pdb:0.0000030000	1jts_A.pdb:0.0729060000):0.4283740000	1o9r_A.pdb:0.2896060000):0.7290140000	1uvh_A.pdb:0.5488480000):0.5132420000	(1tjo_A.pdb:0.0000010000	1tk6_A.pdb:0.0000010000):0.7725440000):0.3477870000	(((1ji4_A.pdb:0.7983630000	2fjc_A.pdb:0.6196170000):0.3492970000	(1qgh_A.pdb:0.4996150000	2ux1_A.pdb:0.8258840000):0.2811140000):0.1100150000	((1ji5_A.pdb:0.3363020000	(1n1q_A.pdb:0.3639060000	2chp_A.pdb:0.6830930000):0.0636912000):0.1622800000	1jig_A.pdb:0.1421580000):0.1577370000):0.3068730000):1.0832900000	2vzb_A.pdb:1.3392020000):0.1191480000):0.5987330000	(((1bg7_A.pdb:0.2686120000	(1lb3_A.pdb:0.0711660000	2za7_A.pdb:0.1196370000):0.3118630000):0.1352150000	1r03_A.pdb:0.2457760000):0.0959806000	((((((1eum_A.pdb:0.3291410000	1krq_A.pdb:0.4672620000):0.5031210000	2jd7_A.pdb:0.2410790000):0.2006630000	1vlg_A.pdb:0.2691690000):0.2939870000	3e6s_A.pdb:1.0822620000):0.3567430000	1z6o_M.pdb:0.6995410000):0.4460300000	1z6o_A.pdb:1.6268510000):0.0833097000):1.0422900000):0.6839410000	2fzf_A.pdb:1.3849920000):0.1114980000	((1lko_A.pdb:1.0505760000	1yuz_A.pdb:0.4213050000):0.8727790000	3qhb_A.pdb:0.3574230000):0.2906410000):1.5410600000	(1mty_D.pdb:1.8333820000	3dhg_A.pdb:0.9105070000):0.5469380000):0.3470900000	((1mty_B.pdb:2.0373010000	(1otk_A.pdb:2.9592410000	2inp_C.pdb:0.3355820000):0.9589630000):0.3636970000	2inc_B.pdb:1.0312450000):0.7921330000):0.3568310000	(((1jk0_A.pdb:0.4354880000	(1w68_A.pdb:0.0000030000	2uw2_A.pdb:0.0926740000):0.2211030000):1.2612000000	(1mxr_A.pdb:0.8942870000	((1oqu_A.pdb:0.2134380000	1uzr_A.pdb:0.0629880000):0.0647719000	1r2f_A.pdb:0.2646110000):0.9513300000):0.3617660000):0.7488380000	3ee4_A.pdb:1.5335920000):0.6183460000):1.5660700000	1za0_A.pdb:2.0754490000):1.0593400000	2uw1_A.pdb:0.0000030000):0.0178335000	2uw1_B.pdb:0.0086450000);
(1afr_A.pdb:0.2494250000	(((((((((((((((1bcf_A.pdb:0.0998620000	3e1q_A.pdb:0.0356610000):0.3203170000	2fkz_A.pdb:0.2108680000):0.2783490000	1jgc_A.pdb:0.4224880000):0.7705620000	1nfv_A.pdb:0.9972200000):0.1903660000	(((((1dps_A.pdb:0.0000020000	1jts_A.pdb:0.0227790000):0.3121980000	1o9r_A.pdb:0.2623640000):0.4998760000	1uvh_A.pdb:1.0681220000):1.2312100000	(((((1ji4_A.pdb:0.9953900000	2fjc_A.pdb:0.9788910000):0.4068500000	(1qgh_A.pdb:0.3081290000	2ux1_A.pdb:0.8570280000):0.4102980000):0.1418410000	1jig_A.pdb:0.2922960000):0.0547130000	(1ji5_A.pdb:0.2950410000	2chp_A.pdb:0.7032780000):0.1587270000):0.1103900000	1n1q_A.pdb:0.3745540000):0.1888540000):0.1837800000	(1tjo_A.pdb:0.0000020000	1tk6_A.pdb:0.0000010000):1.1479800000):0.5822440000):0.1634800000	2vzb_A.pdb:1.3685670000):0.6440090000	(((1bg7_A.pdb:0.2042890000	(1lb3_A.pdb:0.0692570000	2za7_A.pdb:0.0818230000):0.2940160000):0.1017380000	1r03_A.pdb:0.2508990000):0.2107750000	(((((1eum_A.pdb:0.4471870000	1krq_A.pdb:0.5209000000):0.3392930000	(1vlg_A.pdb:0.3738340000	2jd7_A.pdb:0.2906600000):0.2155620000):0.2197420000	3e6s_A.pdb:1.0772860000):0.3191760000	1z6o_M.pdb:1.1841260000):0.2998150000	1z6o_A.pdb:1.2134740000):0.0000021132):0.7295260000):0.9139880000	((1lko_A.pdb:1.1094040000	1yuz_A.pdb:0.7940850000):1.1293500000	3qhb_A.pdb:0.4657630000):0.6056060000):0.3560920000	2fzf_A.pdb:1.9086940000):0.8993570000	(1mty_D.pdb:2.3074230000	3dhg_A.pdb:0.6687770000):0.3966850000):0.4026780000	((1mty_B.pdb:2.0263100000	2inc_B.pdb:1.0737310000):0.2580100000	(1otk_A.pdb:2.3288830000	2inp_C.pdb:0.8675170000):0.5295620000):0.7642750000):0.9586870000	((1jk0_A.pdb:0.3847470000	(1w68_A.pdb:0.0119700000	2uw2_A.pdb:0.0687330000):0.2291660000):0.9933400000	(1mxr_A.pdb:0.9589170000	((1oqu_A.pdb:0.2989040000	1uzr_A.pdb:0.1031140000):0.0352376000	1r2f_A.pdb:0.3133300000):1.1365100000):0.6304220000):1.3060700000):0.5394940000	3ee4_A.pdb:0.9719540000):1.2739700000	1za0_A.pdb:1.7987750000):1.4314700000	2uw1_A.pdb:0.0000020000):0.0090779200	2uw1_B.pdb:0.0133340000);
(1afr_A.pdb:0.3263830000	(((((((((((((1bcf_A.pdb:0.0718270000	3e1q_A.pdb:0.1344120000):0.3258080000	2fkz_A.pdb:0.1859410000):0.4003480000	1jgc_A.pdb:0.3459670000):1.0302000000	1nfv_A.pdb:1.2967740000):0.2791200000	(((((1dps_A.pdb:0.0000020000	1jts_A.pdb:0.0236160000):0.4445020000	1o9r_A.pdb:0.2179000000):0.5084240000	1uvh_A.pdb:1.2629720000):0.7537660000	((((1ji4_A.pdb:0.7272190000	2fjc_A.pdb:1.0487900000):0.6096680000	(1qgh_A.pdb:0.2561420000	2ux1_A.pdb:0.7619670000):0.3184860000):0.1976570000	((1ji5_A.pdb:0.3232760000	2chp_A.pdb:0.5191920000):0.2666760000	1jig_A.pdb:0.2614920000):0.0812286000):0.1887960000	1n1q_A.pdb:0.1841140000):0.1802960000):0.3229360000	(1tjo_A.pdb:0.0000010000	1tk6_A.pdb:0.0000010000):1.2194400000):0.1575870000):0.0773151000	2vzb_A.pdb:1.5465530000):1.4948700000	((((1bg7_A.pdb:0.2415830000	(1lb3_A.pdb:0.0178850000	2za7_A.pdb:0.1518300000):0.2556190000):0.0575067000	1r03_A.pdb:0.2972170000):0.2654370000	((((1eum_A.pdb:0.5583910000	1krq_A.pdb:0.3889000000):0.4997320000	(1vlg_A.pdb:0.3609470000	2jd7_A.pdb:0.3130530000):0.2312940000):0.2401870000	3e6s_A.pdb:0.7642820000):0.5129080000	1z6o_M.pdb:1.0876840000):0.2091920000):0.3997280000	1z6o_A.pdb:1.4328120000):1.2549600000):0.2831690000	(((1lko_A.pdb:1.0088010000	1yuz_A.pdb:0.6484900000):1.3377200000	3qhb_A.pdb:0.3318960000):0.0876791000	2fzf_A.pdb:2.2387540000):0.5567340000):1.0102900000	1otk_A.pdb:1.4797460000):1.0220500000	((1mty_B.pdb:1.8922530000	(2inc_B.pdb:1.0063760000	2inp_C.pdb:1.4499190000):0.4341650000):0.6364590000	(1mty_D.pdb:2.3176960000	3dhg_A.pdb:0.6692590000):0.6478710000):0.6322100000):0.3359840000	((((1jk0_A.pdb:0.3639650000	(1w68_A.pdb:0.0134160000	2uw2_A.pdb:0.0304050000):0.1484790000):1.5646400000	1mxr_A.pdb:1.1393900000):0.2148770000	((1oqu_A.pdb:0.3070460000	1uzr_A.pdb:0.0631660000):0.1394520000	1r2f_A.pdb:0.1661340000):0.9800640000):1.0426600000	3ee4_A.pdb:1.6681350000):0.4802490000):1.6744300000	1za0_A.pdb:1.8746180000):1.3468100000	2uw1_A.pdb:0.0004820000):0.0061823600	2uw1_B.pdb:0.0091940000);
(1afr_A.pdb:0.2471620000	(((((((((((1bcf_A.pdb:0.0933860000	3e1q_A.pdb:0.0676260000):0.3885020000	2fkz_A.pdb:0.2503860000):0.4182390000	1jgc_A.pdb:0.5031310000):0.7521120000	1nfv_A.pdb:1.5097070000):0.1481470000	(((((1dps_A.pdb:0.0000020000	1jts_A.pdb:0.0323520000):0.6932400000	1o9r_A.pdb:0.0000020000):0.5250490000	1uvh_A.pdb:1.1701950000):0.6036680000	((1ji4_A.pdb:1.1501660000	2fjc_A.pdb:0.8745430000):0.2796170000	((((1ji5_A.pdb:0.2834630000	2chp_A.pdb:0.5078690000):0.2214900000	1n1q_A.pdb:0.3488590000):0.1025080000	1jig_A.pdb:0.2478150000):0.0968789000	(1qgh_A.pdb:0.3760820000	2ux1_A.pdb:0.8947080000):0.4272980000):0.1869710000):0.2432840000):0.2709690000	(1tjo_A.pdb:0.0000010000	1tk6_A.pdb:0.0000010000):1.4041500000):0.2568610000):0.1731460000	2vzb_A.pdb:1.7108610000):0.5008310000	(((((1bg7_A.pdb:0.2000520000	1r03_A.pdb:0.4302480000):0.1283210000	(1lb3_A.pdb:0.0583380000	2za7_A.pdb:0.1190110000):0.2532440000):0.3887330000	(((1eum_A.pdb:0.4387510000	1krq_A.pdb:0.5826640000):0.5883550000	3e6s_A.pdb:0.7465580000):0.2547270000	(1vlg_A.pdb:0.2837870000	2jd7_A.pdb:0.5986800000):0.2521100000):0.6624990000):0.0202928000	1z6o_A.pdb:1.3848660000):0.1934210000	1z6o_M.pdb:1.0336320000):0.4019590000):0.2378530000	(((1lko_A.pdb:1.3503800000	1yuz_A.pdb:0.7996400000):1.0263900000	3qhb_A.pdb:0.2662240000):0.6163480000	2fzf_A.pdb:2.2768790000):0.6212050000):0.9977190000	(((((1jk0_A.pdb:0.3042600000	(1w68_A.pdb:0.0174240000	2uw2_A.pdb:0.0584550000):0.2354270000):0.9154670000	(1mxr_A.pdb:0.7385710000	((1oqu_A.pdb:0.2625890000	1uzr_A.pdb:0.0493330000):0.0758112000	1r2f_A.pdb:0.2222850000):1.3235900000):0.0545024000):0.9030870000	3ee4_A.pdb:1.4379980000):0.6688070000	1otk_A.pdb:2.7368160000):0.1746880000	(((1mty_B.pdb:2.2673800000	2inp_C.pdb:1.2172540000):0.2007040000	2inc_B.pdb:0.9359400000):0.8414720000	(1mty_D.pdb:1.9719420000	3dhg_A.pdb:1.1141970000):0.4140680000):1.2080400000):0.9206580000):0.8530470000	1za0_A.pdb:1.6656210000):1.1913600000	2uw1_A.pdb:0.0035180000):0.0067674300	2uw1_B.pdb:0.0144820000);
(1afr_A.pdb:0.3197740000	(((((((((((((1bcf_A.pdb:0.1211730000	3e1q_A.pdb:0.0563350000):0.2875340000	2fkz_A.pdb:0.3034250000):0.3248940000	1jgc_A.pdb:0.5106080000):0.5184580000	1nfv_A.pdb:0.8439300000):0.6388600000	2vzb_A.pdb:1.6309220000):0.0000022384	(((((1dps_A.pdb:0.0000020000	1jts_A.pdb:0.0470080000):0.4573180000	1o9r_A.pdb:0.2805180000):0.6128500000	1uvh_A.pdb:1.0674630000):0.6211490000	((((1ji4_A.pdb:0.7015040000	2fjc_A.pdb:0.7833020000):0.5378490000	(1qgh_A.pdb:0.4255250000	2ux1_A.pdb:0.8776690000):0.4854950000):0.2337860000	((1ji5_A.pdb:0.3615910000	2chp_A.pdb:0.6137720000):0.0920277000	1jig_A.pdb:0.3382760000):0.1232880000):0.0875958000	1n1q_A.pdb:0.4818210000):0.4326620000):0.4222140000	(1tjo_A.pdb:0.0000010000	1tk6_A.pdb:0.0000010000):1.1449500000):0.6288590000):0.4895650000	((((1bg7_A.pdb:0.2410400000	((1lb3_A.pdb:0.1795490000	2za7_A.pdb:0.1096450000):0.3558150000	1r03_A.pdb:0.3659120000):0.0701858000):0.1544520000	1z6o_M.pdb:1.1119930000):0.1804870000	(((1eum_A.pdb:0.3401960000	1krq_A.pdb:0.6254810000):0.5937640000	(1vlg_A.pdb:0.4758830000	2jd7_A.pdb:0.3572370000):0.1825630000):0.7434410000	3e6s_A.pdb:0.8253470000):0.3969930000):0.1099040000	1z6o_A.pdb:1.5810440000):0.7619960000):0.9351610000	(((1lko_A.pdb:0.9492230000	1yuz_A.pdb:1.0509200000):0.7953730000	2fzf_A.pdb:1.7751280000):0.6033120000	3qhb_A.pdb:0.6692700000):0.1338390000):1.9872000000	(((1mty_B.pdb:2.6536940000	2inp_C.pdb:1.2405560000):0.6457900000	2inc_B.pdb:0.8365650000):0.5860540000	(1mty_D.pdb:1.8477230000	3dhg_A.pdb:1.3739360000):0.6642350000):2.2568700000):0.4695490000	1otk_A.pdb:2.6757810000):0.0231703000	((((1jk0_A.pdb:0.4331790000	(1w68_A.pdb:0.0013220000	2uw2_A.pdb:0.0866250000):0.0777153000):1.1860700000	1mxr_A.pdb:1.0141080000):0.5130690000	((1oqu_A.pdb:0.2476970000	1uzr_A.pdb:0.1113790000):0.0347376000	1r2f_A.pdb:0.2481390000):0.9309620000):1.2416400000	3ee4_A.pdb:0.5170640000):0.3157520000):1.7910800000	1za0_A.pdb:1.2409350000):2.4589000000	2uw1_A.pdb:0.0000020000):0.0091705500	2uw1_B.pdb:0.0177390000);
(1afr_A.pdb:0.2291010000	((((((((((((((1bcf_A.pdb:0.0657640000	3e1q_A.pdb:0.0356580000):0.3178300000	2fkz_A.pdb:0.3265340000):0.3636810000	1jgc_A.pdb:0.3699990000):0.3683730000	1nfv_A.pdb:1.2554180000):0.3711960000	(((((1bg7_A.pdb:0.2453980000	(1lb3_A.pdb:0.1077720000	2za7_A.pdb:0.0421400000):0.3839130000):0.0861837000	1r03_A.pdb:0.3326190000):0.3082900000	1z6o_A.pdb:1.8164160000):0.1037030000	((((1eum_A.pdb:0.5564970000	1krq_A.pdb:0.4142070000):0.3480910000	(1vlg_A.pdb:0.4745140000	2jd7_A.pdb:0.2938510000):0.2242540000):0.4390110000	3e6s_A.pdb:1.1278300000):0.7803720000	1z6o_M.pdb:0.9533770000):0.2437140000):0.7949520000	(((((1dps_A.pdb:0.0404520000	1jts_A.pdb:0.0040930000):0.5321790000	1o9r_A.pdb:0.3265260000):0.7644830000	1uvh_A.pdb:1.0970580000):0.5261400000	(((((1ji4_A.pdb:0.9261280000	2fjc_A.pdb:1.0828850000):0.4755460000	(1qgh_A.pdb:0.3673650000	2ux1_A.pdb:1.0760170000):0.2863650000):0.3856860000	1jig_A.pdb:0.1813560000):0.2086720000	(1ji5_A.pdb:0.3094650000	2chp_A.pdb:0.6914430000):0.1032520000):0.1286300000	1n1q_A.pdb:0.3503460000):0.4863740000):0.4378330000	(1tjo_A.pdb:0.0000020000	1tk6_A.pdb:0.0000010000):0.9376580000):0.4029090000):0.1877970000):0.0914317000	2vzb_A.pdb:1.1378240000):1.1995100000	((1lko_A.pdb:1.2158530000	1yuz_A.pdb:0.8886070000):0.4167800000	3qhb_A.pdb:1.1342530000):0.6046040000):0.0559440000	2fzf_A.pdb:2.2581280000):1.4420200000	(1mty_D.pdb:2.1268870000	3dhg_A.pdb:0.8607290000):0.4941820000):0.6543340000	((1mty_B.pdb:2.0560660000	(1otk_A.pdb:1.7565470000	2inp_C.pdb:0.6681970000):0.3009370000):0.2499680000	2inc_B.pdb:1.4332250000):0.3872450000):1.4825700000	(((1jk0_A.pdb:0.3888130000	(1w68_A.pdb:0.0010920000	2uw2_A.pdb:0.1184070000):0.1810140000):1.5813800000	1mxr_A.pdb:0.8092700000):0.5971860000	((1oqu_A.pdb:0.2722080000	1uzr_A.pdb:0.0943170000):0.0477204000	1r2f_A.pdb:0.2357070000):0.9030960000):0.5820820000):0.6559410000	3ee4_A.pdb:0.7931370000):2.2895500000	1za0_A.pdb:1.6312410000):1.5669900000	2uw1_A.pdb:0.0000020000):0.0063175200	2uw1_B.pdb:0.0151800000);
(1afr_A.pdb:0.2389950000	((((((((((((((((1bcf_A.pdb:0.0717700000	3e1q_A.pdb:0.1185000000):0.3757020000	2fkz_A.pdb:0.1929380000):0.3122400000	1jgc_A.pdb:0.4045550000):0.8866550000	1nfv_A.pdb:0.7591790000):0.2639430000	(((((1dps_A.pdb:0.0000020000	1jts_A.pdb:0.0476130000):0.6169840000	1o9r_A.pdb:0.1639470000):0.3494770000	1uvh_A.pdb:1.3131070000):0.6932640000	((((1ji4_A.pdb:0.7156310000	2fjc_A.pdb:0.9758050000):0.6039440000	(1qgh_A.pdb:0.3911220000	2ux1_A.pdb:1.0380340000):0.3359180000):0.1444460000	1jig_A.pdb:0.2165230000):0.1074070000	((1ji5_A.pdb:0.2325860000	2chp_A.pdb:0.4879470000):0.2152940000	1n1q_A.pdb:0.3143520000):0.0849526000):0.2946980000):0.4667700000	(1tjo_A.pdb:0.0000010000	1tk6_A.pdb:0.0000010000):0.9460520000):0.6419120000):0.3107460000	2vzb_A.pdb:1.0697100000):0.2258630000	((1bg7_A.pdb:0.1964740000	((((((1eum_A.pdb:0.5431090000	1krq_A.pdb:0.4676290000):0.5469030000	2jd7_A.pdb:0.2228840000):0.2006090000	1vlg_A.pdb:0.3450560000):0.4470510000	3e6s_A.pdb:0.6482830000):0.6965200000	(1z6o_A.pdb:2.2827340000	1z6o_M.pdb:0.8722810000):0.1215270000):0.3637210000	1r03_A.pdb:0.3533210000):0.0850724000):0.1717010000	(1lb3_A.pdb:0.0961060000	2za7_A.pdb:0.0745610000):0.3021080000):1.1901200000):0.3362680000	2fzf_A.pdb:2.1143430000):0.1138730000	3qhb_A.pdb:1.0379070000):0.2669270000	(1lko_A.pdb:0.5439780000	1yuz_A.pdb:1.0013690000):0.4057090000):0.9605920000	(((1mty_B.pdb:2.0808290000	2inc_B.pdb:1.4302750000):0.2640470000	2inp_C.pdb:0.6390780000):0.8732520000	(1mty_D.pdb:2.1321460000	3dhg_A.pdb:1.2934010000):0.3151890000):0.6830140000):0.4464760000	1otk_A.pdb:2.3468450000):0.6203260000	(((1jk0_A.pdb:0.2580680000	(1w68_A.pdb:0.0077110000	2uw2_A.pdb:0.0587430000):0.1082020000):1.3089100000	1mxr_A.pdb:0.8332870000):0.3517500000	((1oqu_A.pdb:0.2190780000	1uzr_A.pdb:0.1279140000):0.0712802000	1r2f_A.pdb:0.2310980000):0.9297390000):0.3539810000):0.4894960000	3ee4_A.pdb:0.9746620000):1.8123000000	1za0_A.pdb:1.1361870000):1.7658800000	2uw1_A.pdb:0.0000020000):0.0044975700	2uw1_B.pdb:0.0144700000);
(1afr_A.pdb:0.2680690000	((((((((((((((1bcf_A.pdb:0.0308260000	3e1q_A.pdb:0.0462760000):0.1586240000	2fkz_A.pdb:0.2422390000):0.2871280000	1jgc_A.pdb:0.3399710000):0.6667320000	1nfv_A.pdb:0.8184900000):0.5876960000	(((((1dps_A.pdb:0.0163350000	1jts_A.pdb:0.0236060000):0.5458460000	1o9r_A.pdb:0.2331980000):0.8282970000	1uvh_A.pdb:1.4125930000):0.6334850000	(((((1ji4_A.pdb:0.7706550000	2fjc_A.pdb:0.9795540000):0.7283290000	(1qgh_A.pdb:0.3604060000	2ux1_A.pdb:0.8696170000):0.2524590000):0.3403280000	1jig_A.pdb:0.1890910000):0.1482190000	(1ji5_A.pdb:0.2664370000	2chp_A.pdb:0.6885370000):0.1439980000):0.0721838000	1n1q_A.pdb:0.4209130000):0.2423570000):0.3974580000	(1tjo_A.pdb:0.0000010000	1tk6_A.pdb:0.0000010000):1.4130700000):1.0507200000):0.0010749000	2vzb_A.pdb:1.1827420000):0.5038510000	(((1bg7_A.pdb:0.1728450000	1r03_A.pdb:0.3293350000):0.1380600000	(1lb3_A.pdb:0.1292810000	2za7_A.pdb:0.0535100000):0.3520980000):0.3266210000	((((((1eum_A.pdb:0.5088480000	1krq_A.pdb:0.5170730000):0.7055600000	2jd7_A.pdb:0.2168470000):0.1650030000	1vlg_A.pdb:0.2921360000):0.5132080000	3e6s_A.pdb:1.1521280000):0.5456710000	1z6o_M.pdb:1.1162710000):0.1263930000	1z6o_A.pdb:2.0618940000):0.1178000000):0.4242520000):0.5682980000	(((1lko_A.pdb:1.0028940000	1yuz_A.pdb:0.9689760000):1.0584900000	3qhb_A.pdb:0.4242070000):0.5526530000	2fzf_A.pdb:1.4412740000):0.5297980000):0.5657760000	1otk_A.pdb:2.0837990000):1.0459400000	((((1mty_B.pdb:2.3238890000	2inp_C.pdb:0.9130250000):0.6528680000	2inc_B.pdb:1.0046530000):1.0876600000	1mty_D.pdb:1.6887140000):0.3548570000	3dhg_A.pdb:0.8328130000):1.7036800000):0.8855760000	(((1jk0_A.pdb:0.4481730000	(1w68_A.pdb:0.0199750000	2uw2_A.pdb:0.0735760000):0.1027240000):1.2249300000	1mxr_A.pdb:0.8187660000):0.2256910000	((1oqu_A.pdb:0.2832400000	1uzr_A.pdb:0.0812900000):0.1347740000	1r2f_A.pdb:0.1660650000):1.0841900000):0.8583160000):0.1857130000	3ee4_A.pdb:1.0791670000):1.8733500000	1za0_A.pdb:1.5055740000):1.3004600000	2uw1_A.pdb:0.0000020000):0.0043963300	2uw1_B.pdb:0.0159290000);
(1afr_A.pdb:0.2402820000	((((((((((((1bcf_A.pdb:0.0619590000	3e1q_A.pdb:0.0954380000):0.3469380000	2fkz_A.pdb:0.1122300000):0.5176340000	1jgc_A.pdb:0.2553520000):0.4423870000	1nfv_A.pdb:0.7275170000):0.5268850000	(((((1dps_A.pdb:0.0000020000	1jts_A.pdb:0.0571020000):0.4820790000	1o9r_A.pdb:0.3049310000):0.6447470000	1uvh_A.pdb:0.9267430000):0.4064920000	(1tjo_A.pdb:0.0000010000	1tk6_A.pdb:0.0000010000):0.9109080000):0.3489530000	(((1ji4_A.pdb:0.8925950000	2fjc_A.pdb:0.7559840000):0.2933970000	(1qgh_A.pdb:0.4744600000	2ux1_A.pdb:0.6571470000):0.5731580000):0.1572630000	(((1ji5_A.pdb:0.2611050000	2chp_A.pdb:0.5680990000):0.1919880000	1n1q_A.pdb:0.2741400000):0.2827250000	1jig_A.pdb:0.1203730000):0.1447950000):0.2129950000):0.7936450000):0.0000028538	2vzb_A.pdb:1.5156580000):0.4319400000	(((1bg7_A.pdb:0.1240450000	(1lb3_A.pdb:0.0500650000	2za7_A.pdb:0.1228130000):0.5292840000):0.0439051000	1r03_A.pdb:0.3744070000):0.1436630000	(((((1eum_A.pdb:0.3368590000	1krq_A.pdb:0.6565000000):0.5679830000	(1vlg_A.pdb:0.2950250000	2jd7_A.pdb:0.3387690000):0.1061890000):0.1845530000	3e6s_A.pdb:0.7786160000):0.3509480000	1z6o_M.pdb:0.8626120000):0.0764289000	1z6o_A.pdb:1.6476520000):0.1084950000):1.1439800000):0.1255320000	2fzf_A.pdb:1.9637670000):0.1216570000	((1lko_A.pdb:0.6703540000	1yuz_A.pdb:0.7055670000):0.6760400000	3qhb_A.pdb:0.6542750000):0.1866120000):0.3047050000	(((1mty_B.pdb:2.2999840000	(1otk_A.pdb:2.9582580000	2inp_C.pdb:0.6712680000):0.4012400000):0.2831360000	2inc_B.pdb:1.4910860000):0.4536870000	(1mty_D.pdb:1.7358770000	3dhg_A.pdb:0.8737120000):0.4384700000):0.9662390000):0.9948560000	((((1jk0_A.pdb:0.3635380000	(1w68_A.pdb:0.0071470000	2uw2_A.pdb:0.0946140000):0.0995075000):1.1353100000	(1mxr_A.pdb:0.7365730000	((1oqu_A.pdb:0.2319920000	1uzr_A.pdb:0.1327100000):0.0405038000	1r2f_A.pdb:0.2463730000):1.1552300000):0.2662150000):0.7210040000	3ee4_A.pdb:0.7793410000):1.0484300000	1za0_A.pdb:1.3468530000):0.9777440000):1.3631500000	2uw1_A.pdb:0.0021280000):0.0147125000	2uw1_B.pdb:0.0158720000);
(1afr_A.pdb:0.2597630000	(((((((((((((1bcf_A.pdb:0.1130520000	3e1q_A.pdb:0.0601290000):0.2473620000	2fkz_A.pdb:0.1834150000):0.5721480000	1jgc_A.pdb:0.2475640000):0.8192320000	1nfv_A.pdb:0.9975620000):0.3599040000	((((((1dps_A.pdb:0.0206800000	1jts_A.pdb:0.0404330000):0.4553290000	1o9r_A.pdb:0.2460720000):0.7540260000	1uvh_A.pdb:0.9423070000):0.5108210000	1otk_A.pdb:2.3309850000):0.0000020291	(1tjo_A.pdb:0.0000020000	1tk6_A.pdb:0.0000020000):1.0432400000):0.1287580000	((1ji4_A.pdb:0.9096770000	2fjc_A.pdb:0.4150520000):0.4992260000	((((1ji5_A.pdb:0.2327470000	2chp_A.pdb:0.5807330000):0.3383940000	1n1q_A.pdb:0.3179340000):0.1181640000	1jig_A.pdb:0.2448730000):0.1728090000	(1qgh_A.pdb:0.2945830000	2ux1_A.pdb:0.7307540000):0.2655860000):0.1121110000):0.3758030000):0.9201170000):0.3683840000	(((1bg7_A.pdb:0.1645180000	1r03_A.pdb:0.4511780000):0.0768488000	(1lb3_A.pdb:0.2185910000	2za7_A.pdb:0.1004720000):0.3449680000):0.0968973000	(((((1eum_A.pdb:0.4205290000	1krq_A.pdb:0.7710080000):0.2755170000	(1vlg_A.pdb:0.5037040000	2jd7_A.pdb:0.1804780000):0.2407840000):0.4130290000	3e6s_A.pdb:0.8459640000):0.4688820000	1z6o_M.pdb:1.1544010000):0.1899780000	1z6o_A.pdb:1.9302440000):0.2848570000):1.2647800000):0.0514061000	2vzb_A.pdb:1.0183550000):0.8435440000	((1lko_A.pdb:1.1189360000	1yuz_A.pdb:0.9318210000):0.5063970000	3qhb_A.pdb:1.0124910000):0.1645990000):0.4807340000	2fzf_A.pdb:1.7393830000):0.1863270000	(((1mty_B.pdb:2.4168940000	2inc_B.pdb:1.2246840000):0.2900660000	2inp_C.pdb:1.4561470000):0.9307110000	(1mty_D.pdb:1.6824350000	3dhg_A.pdb:1.3203200000):0.0847729000):1.2966200000):1.7636200000	(((1jk0_A.pdb:0.3447070000	(1w68_A.pdb:0.0236820000	2uw2_A.pdb:0.0882060000):0.2107840000):1.0829800000	(1mxr_A.pdb:0.8482600000	((1oqu_A.pdb:0.3134400000	1uzr_A.pdb:0.0608700000):0.0627726000	1r2f_A.pdb:0.2344140000):0.8948070000):0.3220620000):2.1782000000	3ee4_A.pdb:0.0858980000):1.4936900000):0.8644340000	1za0_A.pdb:2.9803660000):1.5478600000	2uw1_A.pdb:0.0000020000):0.0035312200	2uw1_B.pdb:0.0070490000);
(1afr_A.pdb:0.2744450000	(((((((((((1bcf_A.pdb:0.0482520000	3e1q_A.pdb:0.0855210000):0.3307550000	2fkz_A.pdb:0.1919340000):0.2191270000	1jgc_A.pdb:0.4461990000):0.6741840000	(((((1bg7_A.pdb:0.2322500000	(1lb3_A.pdb:0.0723970000	2za7_A.pdb:0.0782020000):0.2711670000):0.1436990000	1r03_A.pdb:0.2500040000):0.2255640000	(((((1eum_A.pdb:0.6018080000	1krq_A.pdb:0.4031490000):0.5368460000	(1vlg_A.pdb:0.3430340000	2jd7_A.pdb:0.3976520000):0.1660710000):0.1664720000	3e6s_A.pdb:1.1100460000):0.3371870000	1z6o_M.pdb:0.9763510000):0.2399160000	1z6o_A.pdb:1.5507070000):0.1694280000):1.2929800000	2vzb_A.pdb:1.2511700000):0.5352660000	(((((1dps_A.pdb:0.0023860000	1jts_A.pdb:0.1037320000):0.5576850000	1o9r_A.pdb:0.3319030000):0.6751270000	1uvh_A.pdb:1.2262020000):0.6625610000	(((1ji4_A.pdb:0.7593140000	2fjc_A.pdb:0.6074740000):0.6484760000	(1qgh_A.pdb:0.3420390000	2ux1_A.pdb:1.0245250000):0.3093540000):0.1269920000	(((1ji5_A.pdb:0.2715950000	2chp_A.pdb:0.6023200000):0.1607670000	1n1q_A.pdb:0.3373450000):0.1749690000	1jig_A.pdb:0.1295270000):0.0000022251):0.4051190000):0.4922980000	(1tjo_A.pdb:0.0000010000	1tk6_A.pdb:0.0000010000):1.0676600000):0.4534260000):0.1984700000):0.1729790000	1nfv_A.pdb:0.4276620000):0.6518070000	(((1lko_A.pdb:0.8287320000	1yuz_A.pdb:0.6889160000):1.0506000000	3qhb_A.pdb:0.6036010000):0.1554160000	2fzf_A.pdb:2.9790090000):0.1049280000):0.2269010000	1otk_A.pdb:1.8495250000):0.9749730000	((1mty_B.pdb:1.0291510000	(2inc_B.pdb:1.2299810000	2inp_C.pdb:1.0849200000):0.7798990000):0.2233290000	(1mty_D.pdb:1.7571440000	3dhg_A.pdb:1.0762340000):1.0362100000):0.7087030000):0.1449610000	(((1jk0_A.pdb:0.3417600000	(1w68_A.pdb:0.0000030000	2uw2_A.pdb:0.0794940000):0.1323670000):1.0924500000	(1mxr_A.pdb:0.9366330000	3ee4_A.pdb:2.1533920000):0.0470210000):0.4150700000	((1oqu_A.pdb:0.2314990000	1uzr_A.pdb:0.1042140000):0.0678096000	1r2f_A.pdb:0.2644960000):0.9114460000):1.4193500000):1.4917500000	1za0_A.pdb:1.9489970000):1.9370200000	2uw1_A.pdb:0.0000030000):0.0114603000	2uw1_B.pdb:0.0154440000);
(1afr_A.pdb:0.2654790000	(((((((((((((1bcf_A.pdb:0.0760480000	3e1q_A.pdb:0.0767850000):0.2339190000	2fkz_A.pdb:0.3529300000):0.2563560000	1jgc_A.pdb:0.7151660000):0.4730850000	1nfv_A.pdb:1.0679870000):0.4421520000	2vzb_A.pdb:1.4970630000):0.0000020842	(((((1dps_A.pdb:0.0014830000	1jts_A.pdb:0.0481250000):0.4992020000	1o9r_A.pdb:0.3702050000):0.4743980000	1uvh_A.pdb:0.7687390000):0.7237460000	((((1ji4_A.pdb:0.9206750000	2fjc_A.pdb:0.7980340000):0.6553730000	(1ji5_A.pdb:0.2211540000	2chp_A.pdb:0.8647990000):0.1561670000):0.0788976000	1jig_A.pdb:0.2056110000):0.1340400000	(1n1q_A.pdb:0.2389990000	(1qgh_A.pdb:0.1228690000	2ux1_A.pdb:0.9265570000):0.6143990000):0.1283010000):0.5486280000):0.1826290000	(1tjo_A.pdb:0.0000010000	1tk6_A.pdb:0.0000010000):0.8713610000):0.3897060000):0.6795080000	((((1bg7_A.pdb:0.1336840000	(1lb3_A.pdb:0.0532050000	2za7_A.pdb:0.0714160000):0.4200900000):0.1529790000	1r03_A.pdb:0.2339430000):0.3045830000	1z6o_M.pdb:0.9996490000):0.1568600000	((((1eum_A.pdb:0.5995280000	1krq_A.pdb:0.4386080000):0.5996510000	(1vlg_A.pdb:0.2909290000	2jd7_A.pdb:0.3329520000):0.1629890000):0.1149630000	3e6s_A.pdb:1.2604290000):0.4432750000	1z6o_A.pdb:1.6903400000):0.1002100000):1.0469100000):0.6660430000	(((1lko_A.pdb:0.9776750000	1yuz_A.pdb:0.9008160000):0.8947060000	2fzf_A.pdb:1.5420970000):0.3837630000	3qhb_A.pdb:0.4849040000):0.2545770000):0.8472450000	1otk_A.pdb:2.0532310000):0.8181870000	(((1mty_B.pdb:2.4246880000	2inp_C.pdb:1.0260290000):0.7352040000	2inc_B.pdb:0.8048580000):0.8923530000	(1mty_D.pdb:1.8057600000	3dhg_A.pdb:1.1784380000):0.8305420000):1.0276000000):0.5964900000	((((1jk0_A.pdb:0.3800250000	(1w68_A.pdb:0.0000020000	2uw2_A.pdb:0.0929910000):0.1060550000):1.0984100000	1mxr_A.pdb:1.0933990000):0.3567430000	((1oqu_A.pdb:0.2270370000	1uzr_A.pdb:0.0913160000):0.0800597000	1r2f_A.pdb:0.1839800000):0.7832050000):1.0152700000	3ee4_A.pdb:1.1397040000):0.1046140000):1.6354300000	1za0_A.pdb:0.9380290000):1.7126000000	2uw1_A.pdb:0.0000020000):0.0032199300	2uw1_B.pdb:0.0149920000);
(1afr_A.pdb:0.2800670000	((((((((((((1bcf_A.pdb:0.0672910000	3e1q_A.pdb:0.0905010000):0.1813150000	2fkz_A.pdb:0.2781760000):0.1833490000	1jgc_A.pdb:0.3934690000):0.7402070000	1nfv_A.pdb:0.9112770000):0.1781550000	(((((1dps_A.pdb:0.0000020000	1jts_A.pdb:0.0356500000):0.4001560000	1o9r_A.pdb:0.3528930000):0.8869280000	1uvh_A.pdb:0.7756480000):0.8563930000	(((1ji4_A.pdb:0.7220960000	2fjc_A.pdb:0.9736640000):0.3425970000	(1qgh_A.pdb:0.5486810000	2ux1_A.pdb:0.6996380000):0.2862110000):0.3734470000	(((1ji5_A.pdb:0.2839700000	2chp_A.pdb:0.6606380000):0.2031860000	1jig_A.pdb:0.2536000000):0.1027570000	1n1q_A.pdb:0.3847260000):0.1699630000):0.2343910000):0.3874710000	(1tjo_A.pdb:0.0000010000	1tk6_A.pdb:0.0000010000):1.0274400000):0.3127310000):0.0620932000	2vzb_A.pdb:1.2396930000):0.7393650000	((((1bg7_A.pdb:0.2783740000	(1lb3_A.pdb:0.0854520000	2za7_A.pdb:0.0972260000):0.3026290000):0.0480421000	1r03_A.pdb:0.2193410000):0.3770340000	((((1eum_A.pdb:0.6114030000	1krq_A.pdb:0.3824240000):0.5034430000	(1vlg_A.pdb:0.4093770000	2jd7_A.pdb:0.3590160000):0.1384980000):0.5819480000	3e6s_A.pdb:0.9890840000):0.7884150000	1z6o_M.pdb:1.2288090000):0.1697270000):0.0000022854	1z6o_A.pdb:1.8493330000):0.9918920000):0.0974800000	(((1lko_A.pdb:0.9994010000	1yuz_A.pdb:1.0413810000):0.5927940000	3qhb_A.pdb:0.5042470000):0.4827520000	2fzf_A.pdb:2.4454680000):0.5947570000):1.1960500000	1otk_A.pdb:1.8050830000):0.9416160000	(((((1jk0_A.pdb:0.3147580000	(1w68_A.pdb:0.0000020000	2uw2_A.pdb:0.0850280000):0.1421210000):1.2750600000	1mxr_A.pdb:0.7908620000):0.5108030000	((1oqu_A.pdb:0.2751360000	1uzr_A.pdb:0.0816920000):0.0163014000	1r2f_A.pdb:0.3029300000):1.1887100000):0.8848340000	3ee4_A.pdb:1.2386320000):0.9349630000	(1mty_B.pdb:1.4107900000	((1mty_D.pdb:1.9331630000	3dhg_A.pdb:1.0815150000):0.9323940000	(2inc_B.pdb:1.4449890000	2inp_C.pdb:1.5104660000):0.4201670000):0.4229690000):1.0915800000):0.3368620000):1.2339700000	1za0_A.pdb:1.5517500000):1.9273400000	2uw1_A.pdb:0.0000020000):0.0069090300	2uw1_B.pdb:0.0201840000);
(1afr_A.pdb:0.3549340000	((((((((((1bcf_A.pdb:0.1024380000	3e1q_A.pdb:0.0721740000):0.2676270000	2fkz_A.pdb:0.3064360000):0.3659050000	1jgc_A.pdb:0.3890060000):0.9681810000	1nfv_A.pdb:0.8299430000):0.1315330000	(((((1dps_A.pdb:0.0033690000	1jts_A.pdb:0.0320730000):0.4956120000	1o9r_A.pdb:0.2492890000):0.6646040000	1uvh_A.pdb:0.8935750000):0.5637980000	((((1ji4_A.pdb:0.7360560000	2fjc_A.pdb:0.6176040000):0.3805310000	(1qgh_A.pdb:0.3825420000	2ux1_A.pdb:0.5275560000):0.3319040000):0.2444300000	1jig_A.pdb:0.2241100000):0.0912218000	((1ji5_A.pdb:0.2527000000	2chp_A.pdb:0.6147810000):0.2138350000	1n1q_A.pdb:0.4105980000):0.1337620000):0.4220960000):0.2342340000	(1tjo_A.pdb:0.0000010000	1tk6_A.pdb:0.0000010000):0.8774710000):0.5251670000):0.1967720000	(((((1bg7_A.pdb:0.2313180000	(1lb3_A.pdb:0.0882560000	2za7_A.pdb:0.1055590000):0.4301010000):0.0449312000	1r03_A.pdb:0.2493320000):0.1415230000	1z6o_A.pdb:1.7816410000):0.0384094000	(((((1eum_A.pdb:0.3296030000	1krq_A.pdb:0.6016770000):0.5682020000	2jd7_A.pdb:0.2195080000):0.1970870000	1vlg_A.pdb:0.2107520000):0.3716200000	3e6s_A.pdb:0.8370920000):0.4221740000	1z6o_M.pdb:0.8973620000):0.2309630000):1.5503400000	2vzb_A.pdb:1.0848020000):0.1785430000):0.9665600000	(((1lko_A.pdb:0.9999820000	1yuz_A.pdb:0.4796300000):0.4097160000	3qhb_A.pdb:0.9964520000):0.3191350000	2fzf_A.pdb:2.0346400000):0.0620375000):1.1736600000	(((1mty_B.pdb:1.9812890000	(1otk_A.pdb:2.5211270000	2inp_C.pdb:0.9311540000):0.6751650000):0.2155630000	2inc_B.pdb:1.1206780000):0.8715030000	(1mty_D.pdb:1.7959650000	3dhg_A.pdb:0.9631740000):0.5386730000):0.8151700000):0.1478990000	((((1jk0_A.pdb:0.3917680000	(1w68_A.pdb:0.0107610000	2uw2_A.pdb:0.0628450000):0.1058480000):1.2311000000	1mxr_A.pdb:0.8899240000):0.2845630000	((1oqu_A.pdb:0.2333300000	1uzr_A.pdb:0.1353440000):0.0350151000	1r2f_A.pdb:0.2377740000):0.9650490000):0.4967110000	3ee4_A.pdb:1.3225640000):1.1078800000):1.2878400000	1za0_A.pdb:1.2787560000):1.4195700000	(2uw1_A.pdb:0.0000020000	2uw1_B.pdb:0.0181660000):0.0051435500);
(1afr_A.pdb:0.2577390000	(((((((((((((1bcf_A.pdb:0.0662290000	3e1q_A.pdb:0.0546440000):0.3026500000	2fkz_A.pdb:0.2339230000):0.3315070000	1jgc_A.pdb:0.3172040000):0.7960630000	2vzb_A.pdb:1.1739840000):0.1116920000	(((((1dps_A.pdb:0.0000030000	1jts_A.pdb:0.0596300000):0.5995210000	1o9r_A.pdb:0.2424810000):0.6262410000	1uvh_A.pdb:1.4177570000):0.5384800000	(((1ji4_A.pdb:0.8011600000	2fjc_A.pdb:0.6526980000):0.3649690000	(1qgh_A.pdb:0.3283900000	2ux1_A.pdb:0.6597680000):0.3995100000):0.1926930000	(((1ji5_A.pdb:0.2465070000	2chp_A.pdb:0.7690500000):0.0978512000	1n1q_A.pdb:0.4134530000):0.0725913000	1jig_A.pdb:0.1727890000):0.1037720000):0.4104850000):0.1608190000	(1tjo_A.pdb:0.0000010000	1tk6_A.pdb:0.0000010000):0.9067760000):0.5581690000):0.3199310000	1nfv_A.pdb:0.4642250000):0.1857690000	(((((((1bg7_A.pdb:0.1302960000	((1lb3_A.pdb:0.0549020000	2za7_A.pdb:0.0740010000):0.1990250000	1z6o_A.pdb:1.8158140000):0.2558600000):0.1060590000	1r03_A.pdb:0.1358040000):0.4076020000	1z6o_M.pdb:1.0901380000):0.6929970000	3e6s_A.pdb:0.7519410000):0.4642610000	2jd7_A.pdb:0.3745370000):0.0677142000	1vlg_A.pdb:0.3205800000):0.2891990000	(1eum_A.pdb:0.6069300000	1krq_A.pdb:0.5160450000):0.2136600000):1.0375100000):0.9540030000	((1lko_A.pdb:0.8983280000	1yuz_A.pdb:1.0198470000):0.2188290000	3qhb_A.pdb:0.9019130000):0.5212280000):0.0613448000	2fzf_A.pdb:2.2308930000):0.8470560000	((((1mty_B.pdb:1.7930110000	2inp_C.pdb:0.9385100000):0.3986250000	2inc_B.pdb:0.9711700000):0.6878520000	(1mty_D.pdb:1.6165940000	3dhg_A.pdb:1.3541360000):0.5803010000):0.4214030000	1otk_A.pdb:2.3336830000):0.1040980000):0.5593420000	(((1jk0_A.pdb:0.4343990000	(1w68_A.pdb:0.0008220000	2uw2_A.pdb:0.1101280000):0.1207000000):0.8942260000	(1mxr_A.pdb:0.5800330000	((1oqu_A.pdb:0.2869320000	1uzr_A.pdb:0.0806180000):0.1045860000	1r2f_A.pdb:0.1883350000):1.0432000000):0.5767720000):0.8013340000	3ee4_A.pdb:1.2700780000):0.5037240000):1.1767300000	1za0_A.pdb:1.8185440000):1.7924400000	2uw1_A.pdb:0.0000030000):0.0134831000	2uw1_B.pdb:0.0105430000);
(1afr_A.pdb:0.2011330000	((((((((((((((1bcf_A.pdb:0.0427560000	3e1q_A.pdb:0.0875710000):0.3185320000	2fkz_A.pdb:0.2207170000):0.4261310000	1jgc_A.pdb:0.3201660000):0.5794430000	1nfv_A.pdb:0.8029930000):0.2924640000	((((((1dps_A.pdb:0.0000020000	1jts_A.pdb:0.0472500000):0.4277330000	1o9r_A.pdb:0.4302570000):0.9915830000	1uvh_A.pdb:0.8057240000):0.4073660000	(1tjo_A.pdb:0.0000010000	1tk6_A.pdb:0.0000010000):1.0983600000):0.2152060000	((((1ji4_A.pdb:1.0395540000	2fjc_A.pdb:0.7470120000):0.4509340000	(1qgh_A.pdb:0.2538780000	2ux1_A.pdb:0.9374450000):0.3427910000):0.3907250000	((1ji5_A.pdb:0.3464190000	2chp_A.pdb:0.7469840000):0.0970242000	1jig_A.pdb:0.1959920000):0.1125100000):0.1335150000	1n1q_A.pdb:0.2365140000):0.4340780000):0.5118450000	2vzb_A.pdb:1.2759110000):0.0923100000):0.4073660000	((((1bg7_A.pdb:0.1204670000	(1lb3_A.pdb:0.1427570000	2za7_A.pdb:0.1147020000):0.4759630000):0.0672329000	1r03_A.pdb:0.3641140000):0.3659730000	1z6o_A.pdb:1.4148440000):0.1359790000	((((1eum_A.pdb:0.5363290000	1krq_A.pdb:0.3659280000):0.3843620000	(1vlg_A.pdb:0.3908780000	2jd7_A.pdb:0.3394070000):0.2635870000):0.2834900000	3e6s_A.pdb:0.7949240000):0.5235960000	1z6o_M.pdb:0.9221350000):0.0499249000):0.7732270000):0.8282720000	(1lko_A.pdb:0.9337110000	1yuz_A.pdb:0.7158660000):0.6953400000):0.1897650000	3qhb_A.pdb:0.4857320000):0.9521110000	2fzf_A.pdb:1.1330020000):0.5066290000	(((1mty_B.pdb:2.2837950000	(1otk_A.pdb:2.6505570000	2inp_C.pdb:0.6748590000):0.5092830000):0.3019200000	2inc_B.pdb:1.1868270000):0.9587350000	(1mty_D.pdb:2.0940550000	3dhg_A.pdb:0.6604400000):0.3137530000):1.2640200000):1.3354700000	(((1jk0_A.pdb:0.4260700000	(1w68_A.pdb:0.0202810000	2uw2_A.pdb:0.0603310000):0.0901796000):1.2103100000	1mxr_A.pdb:0.8498310000):0.5121320000	((1oqu_A.pdb:0.2999720000	1uzr_A.pdb:0.1116750000):0.0619579000	1r2f_A.pdb:0.2416790000):0.7733960000):0.8369400000):0.3829400000	3ee4_A.pdb:0.6671160000):1.2074600000	1za0_A.pdb:1.7751270000):1.4818300000	2uw1_B.pdb:0.0098140000):0.0249949000	2uw1_A.pdb:0.0136040000);
(1afr_A.pdb:0.2319350000	(((((((((((1bcf_A.pdb:0.0401160000	3e1q_A.pdb:0.0744150000):0.1874610000	(1jgc_A.pdb:0.8253500000	2fkz_A.pdb:0.2843220000):0.0540838000):0.5356810000	1nfv_A.pdb:1.0335470000):0.4574110000	((((((1dps_A.pdb:0.0000020000	1jts_A.pdb:0.0428940000):0.4731680000	1o9r_A.pdb:0.2939210000):0.4596720000	1uvh_A.pdb:1.0378000000):0.5525300000	((1ji4_A.pdb:1.0461270000	2fjc_A.pdb:0.9570120000):0.2125610000	((((1ji5_A.pdb:0.1806630000	2chp_A.pdb:0.6756380000):0.1493610000	1n1q_A.pdb:0.3595140000):0.1545450000	1jig_A.pdb:0.2042450000):0.0659730000	(1qgh_A.pdb:0.4155750000	2ux1_A.pdb:0.8601180000):0.6532050000):0.4177900000):0.3086310000):0.0200033000	(1tjo_A.pdb:0.0000020000	1tk6_A.pdb:0.0000020000):1.5110900000):0.1234380000	1otk_A.pdb:2.2647610000):0.6013290000):0.0000020468	2vzb_A.pdb:1.4432750000):0.4077260000	((((1bg7_A.pdb:0.1668950000	(((((1eum_A.pdb:0.3610440000	1krq_A.pdb:0.6044450000):0.6458080000	(1vlg_A.pdb:0.3438840000	2jd7_A.pdb:0.3119070000):0.1671670000):0.7161550000	3e6s_A.pdb:0.6993770000):0.5256140000	1z6o_M.pdb:1.0484210000):0.2345680000	1r03_A.pdb:0.3087720000):0.0571641000):0.2564520000	(1lb3_A.pdb:0.0848790000	2za7_A.pdb:0.0645090000):0.1591740000):0.1786240000	1z6o_A.pdb:1.8694730000):0.8913580000	2fzf_A.pdb:1.8922420000):0.2776550000):0.1060560000	((1lko_A.pdb:0.4287700000	1yuz_A.pdb:1.1416860000):1.1193900000	3qhb_A.pdb:0.6077530000):0.5913940000):0.9286210000	(((1mty_B.pdb:2.3324150000	2inp_C.pdb:1.0173130000):0.2956520000	2inc_B.pdb:0.9325620000):0.7204690000	(1mty_D.pdb:1.6410900000	3dhg_A.pdb:0.9796370000):0.5422470000):1.2676000000):0.5655470000	(((1jk0_A.pdb:0.5261430000	(1w68_A.pdb:0.0000030000	2uw2_A.pdb:0.0573740000):0.0525033000):0.7598900000	(1mxr_A.pdb:0.7202080000	((1oqu_A.pdb:0.2471720000	1uzr_A.pdb:0.0942820000):0.0052423500	1r2f_A.pdb:0.2879210000):1.1765800000):0.3661500000):1.1884500000	3ee4_A.pdb:1.1628820000):0.5979720000):1.0144100000	1za0_A.pdb:1.1039730000):1.9690500000	2uw1_A.pdb:0.0000030000):0.0157012000	2uw1_B.pdb:0.0075770000);
(1afr_A.pdb:0.2298960000	(((((((((((((((1bcf_A.pdb:0.0660580000	3e1q_A.pdb:0.0841640000):0.4103340000	2fkz_A.pdb:0.2249310000):0.3840900000	1jgc_A.pdb:0.4222670000):0.7724720000	1nfv_A.pdb:0.6997190000):0.2565730000	(((((1dps_A.pdb:0.0000020000	1jts_A.pdb:0.0391810000):0.5283630000	1o9r_A.pdb:0.3039000000):0.3668320000	1uvh_A.pdb:0.9340550000):0.5353960000	((1ji4_A.pdb:0.8821850000	2fjc_A.pdb:0.9091410000):0.2343870000	(((1ji5_A.pdb:0.2951560000	2chp_A.pdb:0.6737520000):0.1942540000	(1jig_A.pdb:0.2463900000	(1qgh_A.pdb:0.2222550000	2ux1_A.pdb:0.8562870000):0.6497590000):0.0896575000):0.1331380000	1n1q_A.pdb:0.3705680000):0.2608860000):0.1358420000):0.0913427000	(1tjo_A.pdb:0.0000010000	1tk6_A.pdb:0.0000010000):1.2965600000):0.8126180000):0.2614490000	((((1bg7_A.pdb:0.2022860000	((1lb3_A.pdb:0.1340080000	2za7_A.pdb:0.0802940000):0.4103500000	1r03_A.pdb:0.3795420000):0.0851809000):0.2681000000	1z6o_M.pdb:1.0986320000):0.2381860000	(((1eum_A.pdb:0.4935880000	1krq_A.pdb:0.5433170000):0.2937430000	(1vlg_A.pdb:0.3988590000	2jd7_A.pdb:0.3814120000):0.3228530000):0.2854950000	3e6s_A.pdb:1.0087480000):0.4895380000):0.0143243000	1z6o_A.pdb:1.5057140000):0.7482180000):0.3455400000	2vzb_A.pdb:1.1793900000):0.7988450000	((1lko_A.pdb:0.9458070000	1yuz_A.pdb:0.9413990000):0.3970000000	3qhb_A.pdb:0.8020670000):0.3633930000):0.2636750000	2fzf_A.pdb:1.3684740000):0.9969480000	((((1mty_B.pdb:1.8454870000	(1otk_A.pdb:2.8367730000	2inp_C.pdb:0.7333560000):0.2973360000):0.3129680000	2inc_B.pdb:0.9091880000):0.7106070000	1mty_D.pdb:2.0156310000):0.2865340000	3dhg_A.pdb:0.8755790000):0.7435470000):1.5672300000	(1jk0_A.pdb:0.3799270000	(1w68_A.pdb:0.0195950000	2uw2_A.pdb:0.0595510000):0.0762555000):0.7293630000):0.3229560000	(1mxr_A.pdb:0.8768340000	((1oqu_A.pdb:0.2707660000	1uzr_A.pdb:0.1214960000):0.1684420000	1r2f_A.pdb:0.1018270000):0.9916990000):0.3726920000):0.7921060000	3ee4_A.pdb:1.1990930000):1.6063800000	1za0_A.pdb:1.0335640000):1.9867800000	2uw1_A.pdb:0.0000020000):0.0112444000	2uw1_B.pdb:0.0201080000);
(1afr_A.pdb:0.1992330000	((((((((((((1bcf_A.pdb:0.0594480000	3e1q_A.pdb:0.0421240000):0.3878750000	2fkz_A.pdb:0.2471840000):0.3814480000	1jgc_A.pdb:0.3724190000):0.7891250000	1nfv_A.pdb:0.9513690000):0.3586470000	((((((1dps_A.pdb:0.0000020000	1jts_A.pdb:0.0294690000):0.4810850000	1o9r_A.pdb:0.1505850000):0.7513800000	1uvh_A.pdb:1.1534380000):0.3999990000	(((1ji4_A.pdb:0.9518600000	2fjc_A.pdb:0.7559400000):0.3119370000	(1qgh_A.pdb:0.2827120000	2ux1_A.pdb:0.6927220000):0.4895900000):0.0912608000	(((1ji5_A.pdb:0.1675530000	2chp_A.pdb:0.6685780000):0.1219820000	1n1q_A.pdb:0.4480590000):0.1226630000	1jig_A.pdb:0.2839570000):0.0000024656):0.3026050000):0.3020690000	(1tjo_A.pdb:0.0000010000	1tk6_A.pdb:0.0000010000):1.1750900000):0.8976830000	2vzb_A.pdb:1.5970280000):0.0000025584):0.5334440000	((1bg7_A.pdb:0.2133180000	((((((1eum_A.pdb:0.4116830000	1krq_A.pdb:0.6262270000):0.4693220000	(1vlg_A.pdb:0.3732980000	2jd7_A.pdb:0.2954510000):0.2058540000):0.2774880000	3e6s_A.pdb:0.9575380000):0.5236250000	1z6o_M.pdb:0.9386500000):0.0740637000	1z6o_A.pdb:2.0807880000):0.1773280000	1r03_A.pdb:0.3491160000):0.0334284000):0.1271600000	(1lb3_A.pdb:0.1746060000	2za7_A.pdb:0.0872730000):0.3238230000):1.0444900000):0.5883750000	((1lko_A.pdb:0.8073610000	1yuz_A.pdb:1.0890630000):1.0438600000	3qhb_A.pdb:0.6013480000):0.1693840000):0.0000022860	2fzf_A.pdb:1.8378450000):0.8161440000	(((1mty_B.pdb:1.7150420000	(1otk_A.pdb:2.4882780000	2inp_C.pdb:0.9831420000):0.5427110000):0.5547860000	2inc_B.pdb:0.9407340000):1.1917400000	(1mty_D.pdb:1.4988630000	3dhg_A.pdb:1.1068360000):0.4839830000):0.8812770000):0.5384120000	(((1jk0_A.pdb:0.3513240000	(1w68_A.pdb:0.0043820000	2uw2_A.pdb:0.0967500000):0.1595070000):0.8806690000	(1mxr_A.pdb:0.8379060000	((1oqu_A.pdb:0.2635630000	1uzr_A.pdb:0.0695840000):0.0964807000	1r2f_A.pdb:0.1569090000):1.0918400000):0.4997880000):1.3850400000	3ee4_A.pdb:0.9147980000):1.1428500000):0.5524000000	1za0_A.pdb:2.0822590000):1.0483100000	2uw1_A.pdb:0.0000020000):0.0073880300	2uw1_B.pdb:0.0097670000);
(1afr_A.pdb:0.2621590000	((((((((((((((1bcf_A.pdb:0.0820520000	3e1q_A.pdb:0.0366650000):0.3988690000	2fkz_A.pdb:0.1168750000):0.2547120000	1jgc_A.pdb:0.6556950000):0.9683690000	((((1bg7_A.pdb:0.1480850000	(1lb3_A.pdb:0.0392220000	2za7_A.pdb:0.0934450000):0.5287810000):0.0890819000	1r03_A.pdb:0.2352440000):0.0926786000	(((((1eum_A.pdb:0.4742190000	1krq_A.pdb:0.4422660000):0.3887800000	(1vlg_A.pdb:0.3732650000	2jd7_A.pdb:0.3534600000):0.3748340000):0.3786010000	3e6s_A.pdb:0.4772900000):0.6556890000	1z6o_M.pdb:1.2724380000):0.1657850000	1z6o_A.pdb:1.9967480000):0.0740424000):1.3182200000	2vzb_A.pdb:1.0401070000):0.3726610000):0.2883930000	(((((1dps_A.pdb:0.0000020000	1jts_A.pdb:0.0427990000):0.2453270000	1o9r_A.pdb:0.4300090000):0.6404070000	1uvh_A.pdb:1.0144180000):0.4397170000	(1tjo_A.pdb:0.0000010000	1tk6_A.pdb:0.0000010000):1.5442600000):0.0777226000	(((1ji4_A.pdb:0.9043020000	2fjc_A.pdb:0.8889230000):0.2293670000	(1qgh_A.pdb:0.2561670000	2ux1_A.pdb:0.7325760000):0.4274750000):0.2395760000	(((1ji5_A.pdb:0.3361510000	2chp_A.pdb:0.6689990000):0.0936350000	1n1q_A.pdb:0.3683280000):0.0354222000	1jig_A.pdb:0.2853000000):0.1109880000):0.2331410000):0.6628170000):0.1781120000	1nfv_A.pdb:0.7980430000):0.6605740000	2fzf_A.pdb:2.8422680000):0.1500120000	((1lko_A.pdb:0.9730840000	1yuz_A.pdb:0.8514290000):1.2874700000	3qhb_A.pdb:0.7244310000):0.2473560000):1.2493800000	1otk_A.pdb:2.6286630000):0.3822720000	(((1mty_B.pdb:2.6032010000	2inp_C.pdb:1.0519600000):0.7592380000	2inc_B.pdb:0.8305310000):0.5062310000	(1mty_D.pdb:1.7835610000	3dhg_A.pdb:1.0596740000):0.5536160000):2.2740100000):0.2358070000	(((1jk0_A.pdb:0.3924500000	(1w68_A.pdb:0.0109860000	2uw2_A.pdb:0.0607210000):0.1078540000):1.3918600000	1mxr_A.pdb:0.9992870000):0.4441120000	((1oqu_A.pdb:0.1953910000	1uzr_A.pdb:0.0718130000):0.1349950000	1r2f_A.pdb:0.1202890000):0.6678620000):0.5839470000):0.3263030000	3ee4_A.pdb:0.9932450000):1.0958200000	1za0_A.pdb:1.5200150000):1.8665000000	2uw1_A.pdb:0.0000020000):0.0168750000	2uw1_B.pdb:0.0200670000);
(1afr_A.pdb:0.2619580000	((((((((((((1bcf_A.pdb:0.0409260000	3e1q_A.pdb:0.0380820000):0.2282380000	2fkz_A.pdb:0.2560870000):0.3325680000	1jgc_A.pdb:0.3919000000):0.5454110000	2vzb_A.pdb:1.2168570000):0.1144850000	((((((1dps_A.pdb:0.0048450000	1jts_A.pdb:0.0326200000):0.3977400000	1o9r_A.pdb:0.2560080000):0.6873510000	1uvh_A.pdb:0.9026890000):0.6033440000	((((1ji4_A.pdb:0.7493600000	2fjc_A.pdb:1.1098370000):0.5849910000	(1qgh_A.pdb:0.3776820000	2ux1_A.pdb:0.6833610000):0.2995910000):0.2613590000	1jig_A.pdb:0.2466310000):0.0438779000	((1ji5_A.pdb:0.2280300000	2chp_A.pdb:0.8032290000):0.2790180000	1n1q_A.pdb:0.3569350000):0.1246220000):0.2490270000):0.2105080000	(1tjo_A.pdb:0.0000010000	1tk6_A.pdb:0.0000010000):1.1477400000):0.5532280000	1nfv_A.pdb:0.4870920000):0.0951788000):0.6449630000	(((((((1bg7_A.pdb:0.0979140000	(1lb3_A.pdb:0.0475060000	2za7_A.pdb:0.0930500000):0.4792800000):0.0558752000	1r03_A.pdb:0.3168100000):0.6094690000	(1z6o_A.pdb:1.8595980000	1z6o_M.pdb:0.6421300000):0.2276600000):0.1950780000	3e6s_A.pdb:1.1382100000):0.3988610000	1vlg_A.pdb:0.1165850000):0.0000026247	((1eum_A.pdb:0.3551740000	1krq_A.pdb:0.6710850000):0.7684010000	2jd7_A.pdb:0.2528910000):0.2281680000):1.1388000000	((1lko_A.pdb:1.1156290000	1yuz_A.pdb:0.4627510000):1.0072000000	(2fzf_A.pdb:1.6969180000	3qhb_A.pdb:0.8748740000):0.3886140000):0.2408650000):0.3837910000):0.4953020000	1otk_A.pdb:2.3211570000):0.2993260000	(((1mty_B.pdb:2.0240070000	2inp_C.pdb:1.2646490000):0.3200680000	2inc_B.pdb:0.9637950000):0.5783740000	(1mty_D.pdb:1.6273870000	3dhg_A.pdb:0.9486800000):0.5797570000):1.2733400000):1.2235700000	(((1jk0_A.pdb:0.1496220000	(1w68_A.pdb:0.0124980000	2uw2_A.pdb:0.0568270000):0.2209800000):1.2939300000	1mxr_A.pdb:0.8839850000):0.2525910000	((1oqu_A.pdb:0.2246200000	1uzr_A.pdb:0.1024590000):0.0274203000	1r2f_A.pdb:0.2682410000):1.0255000000):0.7993930000):0.7705180000	3ee4_A.pdb:0.2644340000):1.3797700000	1za0_A.pdb:2.1217430000):2.1273100000	2uw1_A.pdb:0.0000020000):0.0104969000	2uw1_B.pdb:0.0322280000);
(1afr_A.pdb:0.2237160000	((((((((((((1bcf_A.pdb:0.0387370000	3e1q_A.pdb:0.0624810000):0.2632270000	2fkz_A.pdb:0.2297590000):0.3684500000	1jgc_A.pdb:0.5088410000):0.8744650000	1nfv_A.pdb:0.9702020000):0.0871222000	((((((1dps_A.pdb:0.0000020000	1jts_A.pdb:0.0506670000):0.3102220000	1o9r_A.pdb:0.3302800000):0.6238720000	1uvh_A.pdb:0.9753160000):0.6969730000	(((1ji4_A.pdb:0.8395820000	2fjc_A.pdb:0.7318680000):0.4114930000	(((1ji5_A.pdb:0.1667670000	2chp_A.pdb:0.7108490000):0.1405770000	1n1q_A.pdb:0.4051100000):0.0839917000	1jig_A.pdb:0.1778060000):0.1673950000):0.0342535000	(1qgh_A.pdb:0.3506980000	2ux1_A.pdb:0.6960670000):0.3953120000):0.1911380000):0.3667710000	(1tjo_A.pdb:0.0000010000	1tk6_A.pdb:0.0000010000):0.9981970000):0.6675740000	2vzb_A.pdb:1.0808040000):0.1891470000):0.4779670000	(((1bg7_A.pdb:0.1124580000	(1lb3_A.pdb:0.0698750000	2za7_A.pdb:0.0855120000):0.4498230000):0.0620540000	1r03_A.pdb:0.2969700000):0.2186590000	((((((1eum_A.pdb:0.2111310000	1krq_A.pdb:0.8418800000):0.7779650000	2jd7_A.pdb:0.2491250000):0.1936670000	1vlg_A.pdb:0.2763730000):0.3539750000	3e6s_A.pdb:1.0225960000):0.4326690000	1z6o_M.pdb:1.1067380000):0.2191010000	1z6o_A.pdb:1.6754140000):0.0715893000):0.9905870000):0.6735020000	3qhb_A.pdb:0.6524660000):0.2749540000	((1lko_A.pdb:1.1316740000	1yuz_A.pdb:0.8529160000):0.5900450000	2fzf_A.pdb:1.3075360000):0.1195860000):0.3883570000	(((1mty_B.pdb:1.9798040000	(1otk_A.pdb:2.3937500000	2inp_C.pdb:0.8491640000):0.2650740000):0.3788100000	2inc_B.pdb:1.0410370000):0.9745060000	(1mty_D.pdb:1.7490600000	3dhg_A.pdb:1.0348040000):0.2890580000):1.1426600000):0.5825370000	(((1jk0_A.pdb:0.3105260000	(1w68_A.pdb:0.0249780000	2uw2_A.pdb:0.0624710000):0.1199650000):1.2612300000	(1mxr_A.pdb:0.6764720000	((1oqu_A.pdb:0.2049010000	1uzr_A.pdb:0.0860090000):0.0248500000	1r2f_A.pdb:0.2681620000):1.2879400000):0.2265970000):1.3502900000	3ee4_A.pdb:0.8135330000):0.7662360000):1.3735100000	1za0_A.pdb:2.3679630000):0.5835070000	2uw1_A.pdb:0.0000030000):0.0200898000	2uw1_B.pdb:0.0000030000);
(1afr_A.pdb:0.3460130000	(((((((((((((1bcf_A.pdb:0.0706800000	3e1q_A.pdb:0.0879290000):0.3158880000	2fkz_A.pdb:0.2218770000):0.4153240000	1jgc_A.pdb:0.4155380000):0.8117530000	1nfv_A.pdb:0.5622050000):0.2625940000	(((((((((1dps_A.pdb:0.0000020000	1jts_A.pdb:0.0897310000):0.3957520000	1o9r_A.pdb:0.3887860000):0.4352670000	1uvh_A.pdb:0.5808390000):0.4770190000	(1tjo_A.pdb:0.0000010000	1tk6_A.pdb:0.0000010000):1.6145900000):0.4568870000	(1qgh_A.pdb:0.2549960000	2ux1_A.pdb:0.9074030000):0.4492150000):0.0329913000	1jig_A.pdb:0.2098390000):0.0667988000	1n1q_A.pdb:0.2922060000):0.1056290000	(1ji5_A.pdb:0.1693270000	2chp_A.pdb:0.5559980000):0.1815580000):0.0454313000	(1ji4_A.pdb:0.8100210000	2fjc_A.pdb:0.6571120000):0.3001720000):0.8643640000):0.2287850000	(((1bg7_A.pdb:0.1173800000	(1lb3_A.pdb:0.0730380000	2za7_A.pdb:0.0892730000):0.4753280000):0.1824330000	1r03_A.pdb:0.2700830000):0.2477380000	((((((1eum_A.pdb:0.2344530000	1krq_A.pdb:0.5693450000):0.5891890000	2jd7_A.pdb:0.2272650000):0.1948740000	1vlg_A.pdb:0.2040580000):0.4676560000	3e6s_A.pdb:0.9630360000):0.2599410000	1z6o_M.pdb:0.7304160000):0.2138250000	1z6o_A.pdb:1.5730910000):0.1207270000):1.4264000000):0.1867860000	2vzb_A.pdb:1.1639200000):0.2658430000	2fzf_A.pdb:1.8200810000):0.2049630000	((1lko_A.pdb:1.0090560000	1yuz_A.pdb:0.6121400000):0.5105710000	3qhb_A.pdb:0.6476680000):0.2469880000):0.8590660000	(((1mty_B.pdb:2.2513530000	(1otk_A.pdb:2.5582440000	2inp_C.pdb:0.7815160000):0.3210040000):0.3427220000	2inc_B.pdb:1.1452570000):1.0070300000	(1mty_D.pdb:1.9401780000	3dhg_A.pdb:0.6786110000):0.3722950000):0.3769470000):0.5872020000	(((1jk0_A.pdb:0.3657040000	(1w68_A.pdb:0.0026230000	2uw2_A.pdb:0.0549430000):0.1372680000):0.6464420000	(1mxr_A.pdb:0.6551150000	((1oqu_A.pdb:0.2080570000	1uzr_A.pdb:0.1366440000):0.1672600000	1r2f_A.pdb:0.1183210000):1.2227600000):0.6359000000):0.3658200000	3ee4_A.pdb:1.6016690000):0.8503540000):1.8209000000	1za0_A.pdb:1.7112680000):1.5490000000	2uw1_A.pdb:0.0024540000):0.0116499000	2uw1_B.pdb:0.0126670000);
(1afr_A.pdb:0.2898040000	((((((((((((((1bcf_A.pdb:0.0478880000	3e1q_A.pdb:0.0588910000):0.2541540000	2fkz_A.pdb:0.2886930000):0.3355960000	1jgc_A.pdb:0.4886820000):0.7393250000	1nfv_A.pdb:1.0924540000):0.1186210000	(((((1dps_A.pdb:0.0000020000	1jts_A.pdb:0.0731680000):0.6056650000	1o9r_A.pdb:0.2427420000):0.6723030000	1uvh_A.pdb:0.7793410000):0.5953090000	((((1ji4_A.pdb:0.8384830000	2fjc_A.pdb:1.0331520000):0.5120520000	(1qgh_A.pdb:0.4217170000	2ux1_A.pdb:1.0059260000):0.2634980000):0.3283840000	1jig_A.pdb:0.1766640000):0.0741924000	((1ji5_A.pdb:0.3765070000	2chp_A.pdb:0.7216570000):0.1756400000	1n1q_A.pdb:0.3693820000):0.0533198000):0.4432910000):0.1563850000	(1tjo_A.pdb:0.0000020000	1tk6_A.pdb:0.0000010000):1.1141800000):0.3777300000):0.2153760000	2vzb_A.pdb:1.1514640000):0.4496930000	(((1bg7_A.pdb:0.1167880000	1r03_A.pdb:0.3334590000):0.0896292000	(1lb3_A.pdb:0.0654210000	2za7_A.pdb:0.0913740000):0.3401740000):0.3678200000	(((((1eum_A.pdb:0.4178150000	1krq_A.pdb:0.6588210000):0.7601690000	(1vlg_A.pdb:0.1906520000	2jd7_A.pdb:0.4834360000):0.2370070000):0.2522650000	3e6s_A.pdb:1.1248570000):0.3605360000	1z6o_M.pdb:1.0141740000):0.0893578000	1z6o_A.pdb:1.6466040000):0.0693119000):0.8249790000):0.6634270000	((1lko_A.pdb:0.8520640000	1yuz_A.pdb:1.0291970000):0.8451950000	3qhb_A.pdb:0.7566930000):0.5191160000):0.0356414000	2fzf_A.pdb:1.6547880000):0.8719020000	(((1mty_B.pdb:1.5826740000	(1otk_A.pdb:2.4390330000	2inp_C.pdb:1.0492930000):0.5257160000):0.2645130000	2inc_B.pdb:0.9915010000):1.0160700000	(1mty_D.pdb:1.7595800000	3dhg_A.pdb:1.1506820000):0.2382010000):0.9285390000):0.6572650000	((1jk0_A.pdb:0.3233990000	(1w68_A.pdb:0.0094080000	2uw2_A.pdb:0.0681300000):0.1401620000):1.1147400000	(1mxr_A.pdb:0.6549070000	((1oqu_A.pdb:0.2548970000	1uzr_A.pdb:0.1213920000):0.1175450000	1r2f_A.pdb:0.2533560000):1.0670300000):0.2380090000):1.0704800000):0.4478510000	3ee4_A.pdb:0.8956800000):1.5331700000	1za0_A.pdb:2.3649810000):0.9268950000	2uw1_B.pdb:0.0137000000):0.0117838000	2uw1_A.pdb:0.0000020000);
(1afr_A.pdb:0.2474970000	((((((((((((1bcf_A.pdb:0.0848560000	3e1q_A.pdb:0.0955270000):0.2865570000	2fkz_A.pdb:0.3005600000):0.2519130000	1jgc_A.pdb:0.4104240000):0.6409920000	1nfv_A.pdb:1.0059680000):0.3332200000	(((((1dps_A.pdb:0.0000020000	1jts_A.pdb:0.0464310000):0.7274350000	1o9r_A.pdb:0.2208860000):0.4096250000	1uvh_A.pdb:0.9138390000):0.6062670000	((((1ji4_A.pdb:1.0296260000	2fjc_A.pdb:1.0156430000):0.4544290000	(1qgh_A.pdb:0.1844710000	2ux1_A.pdb:1.0171370000):0.3618040000):0.2531430000	1jig_A.pdb:0.0918420000):0.1135790000	((1ji5_A.pdb:0.2112710000	2chp_A.pdb:0.5664820000):0.1826150000	1n1q_A.pdb:0.4231230000):0.2164410000):0.5727500000):0.3935630000	(1tjo_A.pdb:0.0000010000	1tk6_A.pdb:0.0000010000):1.1155300000):0.1240840000):0.1040560000	2vzb_A.pdb:1.4849480000):0.7565000000	(((1bg7_A.pdb:0.2118540000	1r03_A.pdb:0.3451460000):0.0745970000	(1lb3_A.pdb:0.0689760000	2za7_A.pdb:0.1128990000):0.3635370000):0.2587630000	((((1eum_A.pdb:0.5167050000	1krq_A.pdb:0.5277450000):0.4972700000	(1vlg_A.pdb:0.4018760000	2jd7_A.pdb:0.2791400000):0.2856060000):0.1902180000	3e6s_A.pdb:1.0188580000):0.4220550000	(1z6o_A.pdb:1.5699730000	1z6o_M.pdb:1.1251710000):0.0000022479):0.0632204000):0.6286270000):0.1628770000	(((1lko_A.pdb:1.0657440000	1yuz_A.pdb:0.6109350000):1.2168700000	3qhb_A.pdb:0.3569220000):0.1672500000	2fzf_A.pdb:2.5596890000):0.5700850000):0.6884580000	((((1mty_B.pdb:1.8680120000	2inp_C.pdb:1.0889480000):0.1824180000	2inc_B.pdb:0.7175280000):0.6253130000	(1mty_D.pdb:2.0252380000	3dhg_A.pdb:1.0455860000):0.8056000000):0.6028390000	1otk_A.pdb:1.9242380000):0.7036620000):0.8743870000	((((1jk0_A.pdb:0.2945030000	(1w68_A.pdb:0.0503400000	2uw2_A.pdb:0.0585830000):0.1995160000):1.5019400000	1mxr_A.pdb:0.8335700000):0.6054900000	((1oqu_A.pdb:0.2757240000	1uzr_A.pdb:0.1084520000):0.0000023094	1r2f_A.pdb:0.3030670000):0.9629240000):0.9861210000	3ee4_A.pdb:0.7797750000):0.8223330000):0.8788660000	1za0_A.pdb:1.4921280000):1.8204500000	2uw1_A.pdb:0.0000020000):0.0055860700	2uw1_B.pdb:0.0126740000);
(1afr_A.pdb:0.2710460000	((((((((((((((1bcf_A.pdb:0.0598930000	3e1q_A.pdb:0.0753010000):0.3165150000	2fkz_A.pdb:0.2196130000):0.3796600000	1jgc_A.pdb:0.4707770000):0.7379410000	1nfv_A.pdb:0.9303560000):0.2929620000	(((((1dps_A.pdb:0.0089910000	1jts_A.pdb:0.0539270000):0.5439770000	1o9r_A.pdb:0.2270210000):0.7671950000	1uvh_A.pdb:0.8995700000):0.4376910000	((((1ji4_A.pdb:0.8236690000	2fjc_A.pdb:1.1269880000):0.6406420000	(1qgh_A.pdb:0.3177960000	2ux1_A.pdb:0.9940310000):0.3825550000):0.2237300000	1jig_A.pdb:0.2835900000):0.0752576000	((1ji5_A.pdb:0.3200410000	2chp_A.pdb:0.6727710000):0.2303190000	1n1q_A.pdb:0.3951260000):0.0853820000):0.4806480000):0.1319130000	(1tjo_A.pdb:0.0000010000	1tk6_A.pdb:0.0000010000):0.9321600000):0.6474280000):0.0832232000	2vzb_A.pdb:1.3630100000):0.2604370000	(((1bg7_A.pdb:0.3030880000	1r03_A.pdb:0.4138970000):0.0549314000	(1lb3_A.pdb:0.1338570000	2za7_A.pdb:0.0644850000):0.3501380000):0.4009460000	((((((1eum_A.pdb:0.5446640000	1krq_A.pdb:0.5460650000):0.6170940000	2jd7_A.pdb:0.3181920000):0.1387410000	1vlg_A.pdb:0.3892160000):0.1395030000	3e6s_A.pdb:1.1690260000):0.6344170000	1z6o_M.pdb:1.0947240000):0.1385500000	1z6o_A.pdb:1.5870280000):0.1029910000):0.6675880000):0.4573510000	(((1lko_A.pdb:1.1710340000	1yuz_A.pdb:0.6016730000):0.8333640000	3qhb_A.pdb:0.5096960000):0.7144810000	2fzf_A.pdb:1.8608520000):0.2078830000):1.8007700000	(((1mty_B.pdb:2.0586710000	2inp_C.pdb:0.9095650000):0.5336330000	2inc_B.pdb:0.9109240000):0.5124510000	(1mty_D.pdb:2.2633650000	3dhg_A.pdb:0.8906370000):1.1810900000):0.8567720000):0.2219070000	1otk_A.pdb:1.9052830000):0.4501020000	(((1jk0_A.pdb:0.3934590000	(1w68_A.pdb:0.0262670000	2uw2_A.pdb:0.0486820000):0.1831470000):1.2686000000	1mxr_A.pdb:1.1069080000):0.2347540000	((1oqu_A.pdb:0.2170690000	1uzr_A.pdb:0.1001660000):0.0846105000	1r2f_A.pdb:0.1276330000):0.8179120000):0.8515790000):0.8907190000	3ee4_A.pdb:0.9781650000):2.2695400000	1za0_A.pdb:0.7403190000):1.8633000000	2uw1_A.pdb:0.0000030000):0.0121654000	2uw1_B.pdb:0.0098780000);
(1afr_A.pdb:0.2462790000	(((((((((((1bcf_A.pdb:0.0369840000	3e1q_A.pdb:0.0801920000):0.4285690000	2fkz_A.pdb:0.1741430000):0.4799560000	1jgc_A.pdb:0.2035730000):0.6123610000	1nfv_A.pdb:0.6664450000):0.4672320000	((((((1dps_A.pdb:0.0184860000	1jts_A.pdb:0.0284900000):0.4272450000	1o9r_A.pdb:0.4607030000):0.7389100000	1uvh_A.pdb:0.8195630000):0.4936210000	((((1ji4_A.pdb:0.5974880000	2fjc_A.pdb:0.7256660000):0.4601860000	(1qgh_A.pdb:0.3853250000	2ux1_A.pdb:0.7625440000):0.2636200000):0.1824480000	((1ji5_A.pdb:0.2715170000	2chp_A.pdb:0.5762020000):0.2656930000	1jig_A.pdb:0.1865550000):0.1632530000):0.1530740000	1n1q_A.pdb:0.2809710000):0.3567400000):0.2126800000	(1tjo_A.pdb:0.0000010000	1tk6_A.pdb:0.0000010000):0.8645860000):0.8060700000	2vzb_A.pdb:1.2083850000):0.0492010000):0.2641540000	((((1bg7_A.pdb:0.1518010000	1r03_A.pdb:0.3723580000):0.0719160000	(1lb3_A.pdb:0.0651950000	2za7_A.pdb:0.0897080000):0.2408810000):0.3625000000	1z6o_A.pdb:2.0581200000):0.0000028747	((((1eum_A.pdb:0.4932200000	1krq_A.pdb:0.6169470000):0.1690160000	(1vlg_A.pdb:0.3299010000	2jd7_A.pdb:0.2969280000):0.2985830000):0.4870170000	3e6s_A.pdb:0.9388020000):0.3588250000	1z6o_M.pdb:1.0918330000):0.1959660000):0.9173900000):0.6022510000	(((1lko_A.pdb:1.1523150000	1yuz_A.pdb:0.6579440000):0.7000800000	3qhb_A.pdb:1.1734380000):0.3052400000	2fzf_A.pdb:1.8501880000):0.2375590000):0.5213010000	((((1mty_B.pdb:1.6721560000	2inp_C.pdb:1.1778070000):0.3019070000	2inc_B.pdb:1.0091420000):0.3752220000	(1mty_D.pdb:1.6047260000	3dhg_A.pdb:1.0515060000):0.5428290000):1.3417700000	1otk_A.pdb:1.8235620000):0.3781670000):1.2428900000	(((1jk0_A.pdb:0.3686260000	(1w68_A.pdb:0.0233740000	2uw2_A.pdb:0.0574670000):0.0957162000):1.1997300000	(1mxr_A.pdb:0.7229420000	((1oqu_A.pdb:0.2197360000	1uzr_A.pdb:0.1308730000):0.0864844000	1r2f_A.pdb:0.2513620000):1.2685800000):0.2308140000):1.4636900000	3ee4_A.pdb:0.8416340000):1.2825800000):0.4369100000	1za0_A.pdb:1.7388140000):1.7158900000	2uw1_A.pdb:0.0000030000):0.0098086800	2uw1_B.pdb:0.0033020000);
(1afr_A.pdb:0.2682370000	((((((((((((((1bcf_A.pdb:0.0798220000	3e1q_A.pdb:0.0543210000):0.4320000000	2fkz_A.pdb:0.2301100000):0.3988900000	1jgc_A.pdb:0.3567100000):0.7455760000	1nfv_A.pdb:1.0155660000):0.1906010000	(((((1dps_A.pdb:0.0000020000	1jts_A.pdb:0.0416040000):0.4356590000	1o9r_A.pdb:0.3653620000):0.7780140000	1uvh_A.pdb:0.9055440000):0.7863210000	((((1ji4_A.pdb:1.0530990000	2fjc_A.pdb:0.8468460000):0.3688290000	(1qgh_A.pdb:0.3855870000	2ux1_A.pdb:1.0511890000):0.4688320000):0.1905420000	1jig_A.pdb:0.2730490000):0.0903476000	((1ji5_A.pdb:0.3148660000	2chp_A.pdb:0.6552660000):0.1239180000	1n1q_A.pdb:0.4841290000):0.0519768000):0.3746600000):0.3640580000	(1tjo_A.pdb:0.0000010000	1tk6_A.pdb:0.0000010000):1.2384500000):0.1971310000):0.1193090000	(((1bg7_A.pdb:0.1390660000	(((1lb3_A.pdb:0.1051510000	2za7_A.pdb:0.1443610000):0.1825240000	1z6o_A.pdb:1.6198470000):0.1631880000	1r03_A.pdb:0.3758340000):0.0870591000):0.2568870000	((((1eum_A.pdb:0.3178350000	1krq_A.pdb:0.5828100000):0.5526090000	(1vlg_A.pdb:0.3327450000	2jd7_A.pdb:0.3895760000):0.2547850000):0.1456690000	3e6s_A.pdb:0.8720440000):0.5449570000	1z6o_M.pdb:0.9296210000):0.1813120000):1.2502700000	2vzb_A.pdb:1.0660510000):0.2455890000):1.0722700000	(((1lko_A.pdb:0.8944400000	1yuz_A.pdb:1.0297340000):0.7488490000	3qhb_A.pdb:0.6334590000):0.4484440000	2fzf_A.pdb:1.7250180000):0.6825870000):0.7490420000	1otk_A.pdb:1.9805420000):1.1437400000	(((1mty_B.pdb:2.0714740000	2inp_C.pdb:1.1404620000):0.4400470000	2inc_B.pdb:0.8633440000):0.6281440000	(1mty_D.pdb:1.6535470000	3dhg_A.pdb:1.1253350000):0.9234050000):0.8514650000):0.5007170000	((1oqu_A.pdb:0.2107080000	1uzr_A.pdb:0.0839830000):0.1008670000	1r2f_A.pdb:0.1897490000):0.8740370000):0.3430760000	1mxr_A.pdb:1.0305460000):0.2708070000	((1jk0_A.pdb:0.3835210000	(1w68_A.pdb:0.0000030000	2uw2_A.pdb:0.0569790000):0.1081450000):0.9331330000	3ee4_A.pdb:2.0135940000):0.3492600000):2.5265000000	1za0_A.pdb:1.2829390000):2.0888700000	2uw1_A.pdb:0.0000020000):0.0254998000	2uw1_B.pdb:0.0037550000);
(1afr_A.pdb:0.2712260000	((((((((((((1bcf_A.pdb:0.0480830000	3e1q_A.pdb:0.0369490000):0.3080210000	2fkz_A.pdb:0.1749840000):0.3930370000	1jgc_A.pdb:0.3629460000):0.6755410000	1nfv_A.pdb:0.8932150000):0.4778510000	((((((1dps_A.pdb:0.0000030000	1jts_A.pdb:0.0254010000):0.2021160000	1o9r_A.pdb:0.4811920000):1.0139600000	1uvh_A.pdb:0.8407920000):0.5860250000	(((1ji4_A.pdb:0.6092790000	2fjc_A.pdb:0.9419130000):0.4324640000	(1qgh_A.pdb:0.5158150000	2ux1_A.pdb:0.6336230000):0.3194350000):0.2473150000	(((1ji5_A.pdb:0.2623080000	2chp_A.pdb:0.6032790000):0.1350070000	1jig_A.pdb:0.3024200000):0.1676540000	1n1q_A.pdb:0.1988420000):0.0892279000):0.6460710000):0.2032060000	(1tjo_A.pdb:0.0000010000	1tk6_A.pdb:0.0000010000):0.9410140000):0.5361100000	2vzb_A.pdb:1.3603890000):0.1535600000):0.4657650000	((((1bg7_A.pdb:0.1170170000	1r03_A.pdb:0.3378830000):0.1065480000	(1lb3_A.pdb:0.0678350000	2za7_A.pdb:0.1160910000):0.4017540000):0.1880190000	1z6o_A.pdb:2.0558160000):0.0429257000	((((1eum_A.pdb:0.5413510000	1krq_A.pdb:0.4101350000):0.4931640000	(1vlg_A.pdb:0.2485570000	2jd7_A.pdb:0.3772850000):0.0950864000):0.3787940000	3e6s_A.pdb:0.8983150000):0.4013610000	1z6o_M.pdb:0.9044810000):0.3069060000):0.9005070000):0.6234240000	((1lko_A.pdb:1.3120710000	1yuz_A.pdb:0.7452950000):1.1301200000	3qhb_A.pdb:0.3779510000):0.7914240000):0.6704490000	2fzf_A.pdb:1.8846820000):0.5433120000	((1mty_B.pdb:1.7776020000	((1otk_A.pdb:2.2501840000	2inp_C.pdb:0.6914790000):0.4412440000	2inc_B.pdb:1.4595970000):0.4990420000):0.5536380000	(1mty_D.pdb:2.4289900000	3dhg_A.pdb:0.5189200000):0.6932420000):1.4232000000):0.6000740000	(((1jk0_A.pdb:0.2999980000	(1w68_A.pdb:0.0000030000	2uw2_A.pdb:0.0701770000):0.2097290000):1.3165500000	(1mxr_A.pdb:0.7505700000	((1oqu_A.pdb:0.1896530000	1r2f_A.pdb:0.2966510000):0.0269040000	1uzr_A.pdb:0.0679490000):1.0673400000):0.0839878000):1.0648400000	3ee4_A.pdb:1.0306480000):0.3392430000):1.8874400000	1za0_A.pdb:1.8196170000):1.6331100000	2uw1_A.pdb:0.0005700000):0.0193355000	2uw1_B.pdb:0.0000030000);
(1afr_A.pdb:0.2545460000	((((((((((((1bcf_A.pdb:0.0653860000	3e1q_A.pdb:0.0414030000):0.2695440000	2fkz_A.pdb:0.3559580000):0.3372560000	1jgc_A.pdb:0.2763360000):0.7410820000	1nfv_A.pdb:0.8366650000):0.1751230000	(((((1dps_A.pdb:0.0222420000	1jts_A.pdb:0.0541220000):0.4404870000	1o9r_A.pdb:0.2612340000):0.4933800000	1uvh_A.pdb:0.9921080000):0.4893670000	(((1ji4_A.pdb:0.8643740000	2fjc_A.pdb:0.6029340000):0.3801710000	(1qgh_A.pdb:0.3457290000	2ux1_A.pdb:0.5881920000):0.4382030000):0.2084460000	(((1ji5_A.pdb:0.1887550000	2chp_A.pdb:0.5860800000):0.1935710000	1n1q_A.pdb:0.3279100000):0.0827132000	1jig_A.pdb:0.2255010000):0.1285030000):0.3641400000):0.1733180000	(1tjo_A.pdb:0.0000010000	1tk6_A.pdb:0.0000010000):0.9702500000):0.9248930000):0.0000024434	2vzb_A.pdb:1.3450720000):0.2417470000	((((1bg7_A.pdb:0.0953680000	(1lb3_A.pdb:0.0669580000	2za7_A.pdb:0.0882920000):0.3950580000):0.0775113000	1r03_A.pdb:0.2209980000):0.2202050000	1z6o_A.pdb:2.1847000000):0.0000029807	(((((1eum_A.pdb:0.3683930000	1krq_A.pdb:0.4440660000):0.5596100000	2jd7_A.pdb:0.2459990000):0.2156500000	1vlg_A.pdb:0.1584370000):0.3640480000	3e6s_A.pdb:0.8775540000):0.6046510000	1z6o_M.pdb:1.0045000000):0.1061940000):0.9738970000):0.6640950000	(((1lko_A.pdb:0.8992960000	1yuz_A.pdb:0.7219040000):0.8413240000	3qhb_A.pdb:0.4256070000):0.2921070000	2fzf_A.pdb:2.0705070000):0.1685600000):1.1183300000	(((1mty_B.pdb:2.1055520000	2inp_C.pdb:0.9963590000):0.4184250000	2inc_B.pdb:1.1422290000):1.3283300000	(1mty_D.pdb:1.6832240000	3dhg_A.pdb:1.3850800000):0.2736350000):0.6814890000):0.2976560000	(((((1jk0_A.pdb:0.3818860000	(1w68_A.pdb:0.0191630000	2uw2_A.pdb:0.0679570000):0.1794250000):1.1936300000	1mxr_A.pdb:0.9070750000):0.3793320000	((1oqu_A.pdb:0.2334670000	1uzr_A.pdb:0.1045110000):0.0972364000	1r2f_A.pdb:0.1965510000):1.0974700000):0.9727850000	3ee4_A.pdb:1.3265670000):0.6817900000	1otk_A.pdb:3.6983470000):0.1291890000):1.1521800000	1za0_A.pdb:1.5599050000):1.2343100000	2uw1_A.pdb:0.0000020000):0.0059910800	2uw1_B.pdb:0.0174600000);
(1afr_A.pdb:0.2544090000	((((((((((((1bcf_A.pdb:0.0730670000	3e1q_A.pdb:0.0374360000):0.2576690000	2fkz_A.pdb:0.2912330000):0.3932600000	1jgc_A.pdb:0.3307770000):0.6779870000	((((((1dps_A.pdb:0.0113490000	1jts_A.pdb:0.0712360000):0.4724790000	1o9r_A.pdb:0.1995610000):0.6460790000	1uvh_A.pdb:1.0994520000):0.6680040000	(((1ji4_A.pdb:0.7573970000	2fjc_A.pdb:0.8157080000):0.5008850000	(1qgh_A.pdb:0.4002160000	2ux1_A.pdb:0.7067330000):0.3391230000):0.1722840000	(((1ji5_A.pdb:0.1947440000	2chp_A.pdb:0.8898750000):0.1795860000	1jig_A.pdb:0.3562040000):0.1556940000	1n1q_A.pdb:0.4457180000):0.1360200000):0.3512290000):0.2469140000	(1tjo_A.pdb:0.0000010000	1tk6_A.pdb:0.0000010000):1.1960500000):0.3863350000	1nfv_A.pdb:1.2350650000):0.1354900000):0.2758440000	2vzb_A.pdb:0.9513040000):0.8044150000	(((1bg7_A.pdb:0.2045680000	1r03_A.pdb:0.3487660000):0.0329456000	(1lb3_A.pdb:0.1212220000	2za7_A.pdb:0.0971330000):0.3293020000):0.3614460000	(((((1eum_A.pdb:0.4630060000	1krq_A.pdb:0.3857150000):0.6787910000	(1vlg_A.pdb:0.3639260000	2jd7_A.pdb:0.4026840000):0.2655850000):0.4224420000	3e6s_A.pdb:1.1185540000):0.2934720000	1z6o_M.pdb:1.0011850000):0.0731905000	1z6o_A.pdb:1.6243360000):0.1441940000):0.9939470000):0.1279260000	(((1lko_A.pdb:1.0542010000	1yuz_A.pdb:1.2634630000):1.0046200000	3qhb_A.pdb:0.2495540000):0.3978170000	2fzf_A.pdb:2.1331830000):0.5424850000):0.3895430000	1otk_A.pdb:2.3094280000):0.8021970000	(((1mty_B.pdb:2.7244390000	2inp_C.pdb:1.1450480000):0.3563940000	2inc_B.pdb:1.2204060000):0.7978950000	(1mty_D.pdb:2.0836420000	3dhg_A.pdb:0.6563820000):0.6944380000):0.6835120000):0.5048420000	((1jk0_A.pdb:0.4225870000	(1w68_A.pdb:0.0000020000	2uw2_A.pdb:0.0952080000):0.1419270000):1.1045400000	(1mxr_A.pdb:0.6732220000	((1oqu_A.pdb:0.2597560000	1uzr_A.pdb:0.1161240000):0.1203830000	1r2f_A.pdb:0.1635830000):1.0432700000):0.2525640000):0.9378380000):0.5046450000	3ee4_A.pdb:1.2644140000):1.5829000000	1za0_A.pdb:1.4524930000):1.3831400000	(2uw1_A.pdb:0.0000020000	2uw1_B.pdb:0.0000030000):0.0000020212);
(1afr_A.pdb:0.3044120000	((((((((((((1bcf_A.pdb:0.0738630000	3e1q_A.pdb:0.0809430000):0.3573780000	2fkz_A.pdb:0.2797290000):0.1880620000	1jgc_A.pdb:0.4249880000):0.8696680000	((((((1dps_A.pdb:0.0000020000	1jts_A.pdb:0.0527550000):0.4105470000	1o9r_A.pdb:0.2232410000):0.3016910000	1uvh_A.pdb:0.9368490000):0.7055600000	((1ji4_A.pdb:0.7092790000	2fjc_A.pdb:0.6170870000):0.2486380000	((((1ji5_A.pdb:0.2515320000	2chp_A.pdb:0.5388690000):0.1613450000	1n1q_A.pdb:0.4325290000):0.0936227000	1jig_A.pdb:0.1837650000):0.1569930000	(1qgh_A.pdb:0.3660630000	2ux1_A.pdb:0.7841520000):0.2543210000):0.2212120000):0.1623700000):0.6240750000	(1tjo_A.pdb:0.0000010000	1tk6_A.pdb:0.0000010000):0.9372440000):0.4591550000	2vzb_A.pdb:1.7492390000):0.2401410000):0.1633900000	1nfv_A.pdb:0.9790400000):0.6005030000	(((1bg7_A.pdb:0.2008760000	1r03_A.pdb:0.3867870000):0.0742614000	(1lb3_A.pdb:0.1207390000	2za7_A.pdb:0.1125370000):0.2708520000):0.0940015000	(((((1eum_A.pdb:0.3883270000	1krq_A.pdb:0.5606220000):0.6936870000	2jd7_A.pdb:0.1897430000):0.3059080000	1vlg_A.pdb:0.1377970000):0.4835340000	3e6s_A.pdb:0.9257000000):0.5669950000	(1z6o_A.pdb:1.4878460000	1z6o_M.pdb:0.7594440000):0.2628770000):0.2189690000):0.6960900000):0.6359830000	(((1lko_A.pdb:1.1960080000	1yuz_A.pdb:0.4899860000):0.5370210000	2fzf_A.pdb:1.5692880000):0.7793320000	3qhb_A.pdb:0.1021900000):0.4288650000):0.7234760000	1otk_A.pdb:2.2563020000):0.7721460000	(((1mty_B.pdb:1.9467690000	2inp_C.pdb:1.2076580000):0.3872060000	2inc_B.pdb:0.8522510000):0.4073790000	(1mty_D.pdb:1.5830790000	3dhg_A.pdb:0.9824350000):0.6528270000):0.6429510000):0.1047510000	((((1jk0_A.pdb:0.3106460000	(1w68_A.pdb:0.0055120000	2uw2_A.pdb:0.0651920000):0.1987330000):1.3867900000	1mxr_A.pdb:0.8397700000):0.0922898000	((1oqu_A.pdb:0.2697970000	1uzr_A.pdb:0.0999530000):0.0095708800	1r2f_A.pdb:0.2725730000):0.9394610000):1.1002200000	3ee4_A.pdb:1.1989550000):0.8165480000):1.5601900000	1za0_A.pdb:2.1831390000):1.4408800000	2uw1_B.pdb:0.0156810000):0.0047805600	2uw1_A.pdb:0.0000020000);
(1afr_A.pdb:0.2426150000	(((((((((((1bcf_A.pdb:0.1001850000	3e1q_A.pdb:0.0762920000):0.2688420000	2fkz_A.pdb:0.1895360000):0.5883280000	1jgc_A.pdb:0.3074880000):0.5468870000	1nfv_A.pdb:0.8974940000):0.2611400000	((((((1dps_A.pdb:0.0074900000	1jts_A.pdb:0.0476400000):0.4202820000	1o9r_A.pdb:0.3269090000):0.6444260000	1uvh_A.pdb:0.8513940000):0.5919650000	(((1ji4_A.pdb:0.7496630000	2fjc_A.pdb:0.6353920000):0.5494310000	(1qgh_A.pdb:0.3438010000	2ux1_A.pdb:0.9163740000):0.3458310000):0.1241140000	(((1ji5_A.pdb:0.2507580000	2chp_A.pdb:0.8610900000):0.2172680000	1n1q_A.pdb:0.5119760000):0.1244480000	1jig_A.pdb:0.1646350000):0.2029730000):0.6344340000):0.3529430000	(1tjo_A.pdb:0.0000010000	1tk6_A.pdb:0.0000010000):1.2563600000):0.8043750000	2vzb_A.pdb:1.2751070000):0.0000027339):0.4923870000	((1bg7_A.pdb:0.1604560000	(((1lb3_A.pdb:0.0883530000	2za7_A.pdb:0.0626070000):0.2033350000	1z6o_A.pdb:1.8329390000):0.2001170000	1r03_A.pdb:0.2295000000):0.1085600000):0.2622060000	((((1eum_A.pdb:0.4203410000	1krq_A.pdb:0.6032330000):0.5311670000	(1vlg_A.pdb:0.3152970000	2jd7_A.pdb:0.3267390000):0.1862840000):0.2610750000	3e6s_A.pdb:1.3538940000):0.2655820000	1z6o_M.pdb:1.3965860000):0.1883130000):1.2030900000):0.6407620000	(((1lko_A.pdb:1.2145780000	1yuz_A.pdb:0.7830980000):0.6371360000	3qhb_A.pdb:0.4670490000):0.6008630000	2fzf_A.pdb:1.8144300000):0.1950700000):0.9266940000	((((1mty_B.pdb:2.2545710000	2inp_C.pdb:1.4193560000):0.2706680000	2inc_B.pdb:0.8262410000):0.4121040000	(1mty_D.pdb:1.5499990000	3dhg_A.pdb:0.9211910000):1.0362000000):0.8636750000	1otk_A.pdb:3.0937430000):0.5811940000):0.2960130000	(((1jk0_A.pdb:0.3612710000	(1w68_A.pdb:0.0000030000	2uw2_A.pdb:0.0980840000):0.1645290000):0.7202360000	(1mxr_A.pdb:1.0206240000	((1oqu_A.pdb:0.2538920000	1uzr_A.pdb:0.0820460000):0.0532398000	1r2f_A.pdb:0.2310590000):1.3640700000):0.3658600000):1.5340700000	3ee4_A.pdb:0.9018550000):0.6412190000):1.1636000000	1za0_A.pdb:1.7825290000):1.5723200000	2uw1_A.pdb:0.0000030000):0.0133215000	2uw1_B.pdb:0.0070810000);
(1afr_A.pdb:0.2986890000	((((((((((((((1bcf_A.pdb:0.0479030000	3e1q_A.pdb:0.1097740000):0.3858900000	2fkz_A.pdb:0.2105190000):0.4933850000	1jgc_A.pdb:0.4633500000):0.4007060000	1nfv_A.pdb:0.7714310000):0.1888660000	(((((1dps_A.pdb:0.0000020000	1jts_A.pdb:0.0821830000):0.3900090000	1o9r_A.pdb:0.3900120000):0.5375250000	1uvh_A.pdb:1.1514360000):0.4963520000	(1tjo_A.pdb:0.0000010000	1tk6_A.pdb:0.0000010000):1.0807600000):0.2966350000	(((1ji4_A.pdb:0.7371760000	2fjc_A.pdb:0.7578910000):0.2489880000	(1qgh_A.pdb:0.5023960000	2ux1_A.pdb:0.5979810000):0.2819000000):0.2552610000	(((1ji5_A.pdb:0.2019950000	2chp_A.pdb:0.7500390000):0.2191050000	1jig_A.pdb:0.2768340000):0.1256540000	1n1q_A.pdb:0.4303530000):0.1145420000):0.1611430000):0.7325110000):0.0000021376	2vzb_A.pdb:1.3206930000):0.2676720000	(((1bg7_A.pdb:0.1578810000	(1lb3_A.pdb:0.1105270000	2za7_A.pdb:0.0581760000):0.4769750000):0.0906829000	1r03_A.pdb:0.3183680000):0.2350400000	((((((1eum_A.pdb:0.2782250000	1krq_A.pdb:0.5847440000):0.7062170000	2jd7_A.pdb:0.1542380000):0.2088660000	1vlg_A.pdb:0.2215920000):0.4011950000	3e6s_A.pdb:0.9965580000):0.3058030000	1z6o_M.pdb:0.8232500000):0.1676240000	1z6o_A.pdb:1.5649650000):0.0844521000):0.8899170000):0.8552560000	2fzf_A.pdb:1.9436770000):0.2260860000	((1lko_A.pdb:0.9663710000	1yuz_A.pdb:0.8080130000):0.6239310000	3qhb_A.pdb:0.5362510000):0.0299677000):0.5781600000	(((1mty_B.pdb:1.8974480000	2inc_B.pdb:1.1355430000):0.2337270000	(1otk_A.pdb:2.5617400000	2inp_C.pdb:0.7692930000):0.4997410000):0.9433690000	(1mty_D.pdb:1.6880480000	3dhg_A.pdb:0.8475230000):0.6155530000):0.7472070000):0.9748330000	((1jk0_A.pdb:0.3834940000	(1w68_A.pdb:0.0042860000	2uw2_A.pdb:0.0799700000):0.2270500000):0.9013310000	(1mxr_A.pdb:0.8498330000	((1oqu_A.pdb:0.2547270000	1uzr_A.pdb:0.0670080000):0.1058640000	1r2f_A.pdb:0.1607150000):1.0779900000):0.5187030000):0.4865740000):0.5011010000	3ee4_A.pdb:1.2509340000):1.2942100000	1za0_A.pdb:1.9110200000):1.7431700000	2uw1_A.pdb:0.0000020000):0.0075867600	2uw1_B.pdb:0.0143160000);
(1afr_A.pdb:0.2191580000	((((((((((((1bcf_A.pdb:0.0494780000	3e1q_A.pdb:0.0498760000):0.2462590000	2fkz_A.pdb:0.3049600000):0.4382260000	1jgc_A.pdb:0.3908340000):0.6578360000	1nfv_A.pdb:0.7562890000):0.4438470000	(((((1dps_A.pdb:0.0000020000	1jts_A.pdb:0.0805220000):0.3709040000	1o9r_A.pdb:0.4157200000):0.5983980000	1uvh_A.pdb:1.0769650000):0.3872560000	(((1ji4_A.pdb:0.7137480000	2fjc_A.pdb:0.8557950000):0.4565880000	(1qgh_A.pdb:0.5045030000	2ux1_A.pdb:0.6565340000):0.4351960000):0.0534086000	(((1ji5_A.pdb:0.1963360000	2chp_A.pdb:0.8542790000):0.1182450000	1jig_A.pdb:0.3177400000):0.0899306000	1n1q_A.pdb:0.3835260000):0.1648070000):0.3337280000):0.2658450000	(1tjo_A.pdb:0.0000010000	1tk6_A.pdb:0.0000010000):0.8909790000):0.4150230000):0.2140600000	(((1bg7_A.pdb:0.0677560000	(1lb3_A.pdb:0.0996540000	2za7_A.pdb:0.0749990000):0.4740570000):0.1144960000	1r03_A.pdb:0.1613380000):0.3045240000	((((((1eum_A.pdb:0.4220130000	1krq_A.pdb:0.6376010000):0.6881280000	2jd7_A.pdb:0.2829570000):0.2042380000	1vlg_A.pdb:0.1227680000):0.2123940000	3e6s_A.pdb:1.3342410000):0.4902870000	1z6o_M.pdb:0.5731110000):0.1337850000	1z6o_A.pdb:1.9522910000):0.0975529000):0.8907510000):0.1592750000	2vzb_A.pdb:1.0941350000):0.5842380000	((1lko_A.pdb:1.0038220000	1yuz_A.pdb:1.0970370000):0.7460270000	3qhb_A.pdb:0.5945580000):0.5010280000):0.0174575000	2fzf_A.pdb:2.6942700000):1.1598600000	((((1jk0_A.pdb:0.2983860000	(1w68_A.pdb:0.0000030000	2uw2_A.pdb:0.0553440000):0.2839560000):0.8004180000	(1mxr_A.pdb:0.6490810000	((1oqu_A.pdb:0.2070920000	1uzr_A.pdb:0.1024530000):0.2116750000	1r2f_A.pdb:0.1027680000):1.1922500000):0.4778220000):1.1814100000	3ee4_A.pdb:0.9649890000):0.9290870000	(((1mty_B.pdb:1.8080310000	2inp_C.pdb:1.1036940000):0.4570390000	(1otk_A.pdb:2.8654240000	2inc_B.pdb:0.8560980000):0.1024780000):0.5712030000	(1mty_D.pdb:1.8066750000	3dhg_A.pdb:1.1883140000):0.2504280000):0.9062990000):0.1611980000):1.1576900000	1za0_A.pdb:2.2148760000):0.9264320000	2uw1_B.pdb:0.0222420000):0.0024144300	2uw1_A.pdb:0.0000020000);
(1afr_A.pdb:0.2134090000	((((((((((((1bcf_A.pdb:0.1207870000	3e1q_A.pdb:0.0403290000):0.2946630000	2fkz_A.pdb:0.3801250000):0.2288250000	1jgc_A.pdb:0.5755230000):0.5692530000	((((((1dps_A.pdb:0.0236950000	1jts_A.pdb:0.0114520000):0.3588390000	1o9r_A.pdb:0.2962480000):0.2566810000	1uvh_A.pdb:0.8890210000):0.8830950000	((1ji4_A.pdb:0.7245470000	2fjc_A.pdb:0.6323710000):0.2743680000	((((1ji5_A.pdb:0.1755930000	2chp_A.pdb:0.7354680000):0.1161830000	1n1q_A.pdb:0.4722970000):0.1465490000	1jig_A.pdb:0.2620530000):0.1526840000	(1qgh_A.pdb:0.4397470000	2ux1_A.pdb:0.6107190000):0.3930790000):0.1842060000):0.2961810000):0.2392490000	(1tjo_A.pdb:0.0000010000	1tk6_A.pdb:0.0000010000):1.0338200000):0.4534000000	1nfv_A.pdb:1.0924230000):0.2701290000):0.0548620000	2vzb_A.pdb:1.2494510000):0.3766340000	(((((1bg7_A.pdb:0.1677220000	1r03_A.pdb:0.5139330000):0.0430776000	(1lb3_A.pdb:0.1400750000	2za7_A.pdb:0.0304500000):0.4933880000):0.1112440000	(((1eum_A.pdb:0.3189780000	1krq_A.pdb:0.6495880000):0.5066960000	(1vlg_A.pdb:0.2794420000	2jd7_A.pdb:0.4726740000):0.3779570000):0.3945030000	3e6s_A.pdb:1.1852190000):0.4956680000):0.2964940000	1z6o_A.pdb:1.4864400000):0.0143231000	1z6o_M.pdb:1.1541330000):0.7072110000):0.0819897000	1otk_A.pdb:3.4603400000):0.4883790000	2fzf_A.pdb:1.7059500000):0.3257580000	((1lko_A.pdb:1.3809490000	1yuz_A.pdb:0.5926010000):0.5491970000	3qhb_A.pdb:0.4607450000):0.1503310000):0.8512410000	(((1mty_B.pdb:2.2991370000	2inp_C.pdb:1.2336610000):0.4859800000	2inc_B.pdb:1.1018230000):0.7424980000	(1mty_D.pdb:2.1265760000	3dhg_A.pdb:0.7119370000):0.3887560000):0.9526330000):0.9633740000	(((1jk0_A.pdb:0.4052200000	(1w68_A.pdb:0.0203070000	2uw2_A.pdb:0.1008310000):0.0832800000):1.1477200000	(1mxr_A.pdb:0.8330870000	((1oqu_A.pdb:0.2459020000	1uzr_A.pdb:0.1008250000):0.1350350000	1r2f_A.pdb:0.1552460000):0.8114760000):0.2907430000):1.0961100000	3ee4_A.pdb:0.7782710000):0.5777480000):1.4527300000	1za0_A.pdb:1.2051070000):1.4362100000	(2uw1_A.pdb:0.0028600000	2uw1_B.pdb:0.0011330000):0.0533198000);
(1afr_A.pdb:0.2365790000	(((((((((((((1bcf_A.pdb:0.0825570000	3e1q_A.pdb:0.0567850000):0.3410390000	2fkz_A.pdb:0.3449510000):0.5768920000	1jgc_A.pdb:0.2853780000):0.8502900000	1nfv_A.pdb:0.8669610000):0.2622830000	((((((1dps_A.pdb:0.0189630000	1jts_A.pdb:0.0773350000):0.2374930000	1o9r_A.pdb:0.3434550000):0.5649050000	1uvh_A.pdb:0.7446230000):0.6519280000	(((1ji4_A.pdb:0.8494100000	2fjc_A.pdb:0.9732580000):0.3182990000	(1qgh_A.pdb:0.2872330000	2ux1_A.pdb:0.8683500000):0.2249700000):0.2013770000	(((1ji5_A.pdb:0.2762330000	2chp_A.pdb:0.5568430000):0.2238930000	1n1q_A.pdb:0.3509430000):0.1506190000	1jig_A.pdb:0.2248820000):0.1003310000):0.3169460000):0.7270350000	(1tjo_A.pdb:0.0000010000	1tk6_A.pdb:0.0000010000):0.8125780000):0.7492320000	2vzb_A.pdb:1.3390200000):0.1058310000):0.4287890000	(((1bg7_A.pdb:0.2829600000	(1lb3_A.pdb:0.1007810000	2za7_A.pdb:0.1427750000):0.4391610000):0.0732321000	1r03_A.pdb:0.2425300000):0.2321900000	(((((1eum_A.pdb:0.4427840000	1krq_A.pdb:0.4362160000):0.4234860000	(1vlg_A.pdb:0.4847010000	2jd7_A.pdb:0.2501590000):0.2361270000):0.3317690000	3e6s_A.pdb:0.9885430000):0.3163640000	1z6o_M.pdb:0.9154460000):0.1271270000	1z6o_A.pdb:1.6373730000):0.0000027158):0.9469300000):0.5626310000	((1lko_A.pdb:1.0358570000	1yuz_A.pdb:0.6317450000):1.0363100000	3qhb_A.pdb:0.4331020000):0.6121730000):0.3827220000	2fzf_A.pdb:1.6509550000):1.6430200000	((1mty_B.pdb:1.7207320000	((1otk_A.pdb:2.2489080000	2inp_C.pdb:0.3922910000):0.7970570000	2inc_B.pdb:1.0161460000):0.3258860000):0.2917600000	(1mty_D.pdb:1.6085990000	3dhg_A.pdb:1.0144850000):0.6689830000):0.0924458000):0.9315190000	(((1jk0_A.pdb:0.2898210000	(1w68_A.pdb:0.0108640000	2uw2_A.pdb:0.0539740000):0.1872250000):1.3843400000	1mxr_A.pdb:0.8052090000):0.3756280000	((1oqu_A.pdb:0.2329100000	1uzr_A.pdb:0.0915120000):0.0820581000	1r2f_A.pdb:0.2467710000):0.8964790000):0.7370280000):0.9509810000	3ee4_A.pdb:1.1409190000):0.9545400000	1za0_A.pdb:2.0431300000):1.6947900000	2uw1_A.pdb:0.0000030000):0.0098257700	2uw1_B.pdb:0.0120420000);
(1afr_A.pdb:0.2260590000	((((((((((((1bcf_A.pdb:0.0293410000	3e1q_A.pdb:0.0734630000):0.2560580000	2fkz_A.pdb:0.3783930000):0.2398010000	1jgc_A.pdb:0.5579520000):0.6965340000	1nfv_A.pdb:1.3117950000):0.2206200000	((((((1dps_A.pdb:0.0000020000	1jts_A.pdb:0.0304090000):0.3108440000	1o9r_A.pdb:0.2183790000):0.3964590000	1uvh_A.pdb:0.9422600000):0.7157770000	(((1ji5_A.pdb:0.1953180000	2chp_A.pdb:0.5683030000):0.2258900000	(1jig_A.pdb:0.2384190000	(1qgh_A.pdb:0.1433870000	2ux1_A.pdb:0.8982700000):0.5193850000):0.1782630000):0.1039090000	1n1q_A.pdb:0.2946040000):0.3378160000):0.1898780000	(1ji4_A.pdb:0.7685350000	2fjc_A.pdb:0.7227740000):0.4206950000):0.4208000000	(1tjo_A.pdb:0.0000010000	1tk6_A.pdb:0.0000010000):0.8888320000):0.6395970000):0.0544499000	2vzb_A.pdb:1.6041090000):0.3600360000	((((1bg7_A.pdb:0.1262690000	(1lb3_A.pdb:0.1098930000	2za7_A.pdb:0.0900120000):0.3777800000):0.1144680000	1r03_A.pdb:0.3290650000):0.4257560000	((((1eum_A.pdb:0.4072600000	1krq_A.pdb:0.5538760000):0.5631910000	2jd7_A.pdb:0.2647150000):0.2041040000	1vlg_A.pdb:0.3307410000):0.2872350000	3e6s_A.pdb:1.5534420000):0.8345570000):0.2570490000	(1z6o_A.pdb:1.6366090000	1z6o_M.pdb:0.6640420000):0.0846103000):0.6554950000):0.1442670000	1otk_A.pdb:3.2135790000):0.3809100000	(((1lko_A.pdb:0.9004640000	1yuz_A.pdb:1.0932050000):1.0321800000	2fzf_A.pdb:2.3840490000):0.0611842000	3qhb_A.pdb:0.5442050000):0.4510240000):0.8905600000	(((((1jk0_A.pdb:0.2825700000	(1w68_A.pdb:0.0183550000	2uw2_A.pdb:0.0690570000):0.2331290000):1.6051700000	1mxr_A.pdb:0.5245720000):0.2226200000	((1oqu_A.pdb:0.2642730000	1uzr_A.pdb:0.0894550000):0.0804082000	1r2f_A.pdb:0.2385490000):1.2690600000):0.9426270000	3ee4_A.pdb:1.3084130000):0.4372930000	(((1mty_B.pdb:2.1549570000	2inp_C.pdb:1.3241200000):0.3158880000	2inc_B.pdb:0.7924590000):1.0011100000	(1mty_D.pdb:2.1561410000	3dhg_A.pdb:0.6182200000):0.6780160000):1.4252200000):0.4558440000):0.6651910000	1za0_A.pdb:2.2666860000):0.9164130000	2uw1_A.pdb:0.0014310000):0.0083175900	2uw1_B.pdb:0.0045160000);
(1afr_A.pdb:0.2022800000	(((((((((((((1bcf_A.pdb:0.0554660000	3e1q_A.pdb:0.0619790000):0.4324630000	2fkz_A.pdb:0.3018560000):0.2628260000	1jgc_A.pdb:0.6229790000):0.5224480000	1nfv_A.pdb:1.3284070000):0.1748070000	(((((1dps_A.pdb:0.0013180000	1jts_A.pdb:0.0316760000):0.4595270000	1o9r_A.pdb:0.3527170000):0.5519070000	1uvh_A.pdb:0.6169170000):0.7007050000	(((1ji4_A.pdb:0.6806190000	2fjc_A.pdb:0.8682020000):0.4925900000	(1qgh_A.pdb:0.2733830000	2ux1_A.pdb:0.7500470000):0.3284540000):0.0922417000	(((1ji5_A.pdb:0.2234170000	2chp_A.pdb:0.6077890000):0.1813060000	1jig_A.pdb:0.1635520000):0.1929380000	1n1q_A.pdb:0.2177860000):0.0204461000):0.6807190000):0.2776640000	(1tjo_A.pdb:0.0000010000	1tk6_A.pdb:0.0000010000):0.6976620000):0.3636500000):0.0131899000	2vzb_A.pdb:1.5550460000):0.6175630000	(((((1bg7_A.pdb:0.1802360000	(1lb3_A.pdb:0.1028100000	2za7_A.pdb:0.0906250000):0.5045290000):0.0352190000	1r03_A.pdb:0.3306970000):0.0599877000	1z6o_A.pdb:1.7715750000):0.0875386000	(((1eum_A.pdb:0.4900000000	1krq_A.pdb:0.4993150000):0.2901760000	(1vlg_A.pdb:0.3513470000	2jd7_A.pdb:0.1745400000):0.3117930000):0.3604940000	3e6s_A.pdb:0.9482590000):0.4702290000):0.3385210000	1z6o_M.pdb:0.8349050000):0.5784570000):0.3938650000	((1lko_A.pdb:0.9916550000	1yuz_A.pdb:0.7761540000):0.8933850000	3qhb_A.pdb:0.6090700000):0.3826020000):0.2777920000	2fzf_A.pdb:2.1595750000):0.9362240000	((((1mty_B.pdb:1.8870080000	(1otk_A.pdb:2.5946290000	2inp_C.pdb:0.6796980000):0.6895180000):0.5694840000	2inc_B.pdb:0.7250190000):1.0289700000	1mty_D.pdb:1.5367830000):0.4621980000	3dhg_A.pdb:0.8468160000):1.3671800000):0.5629520000	(((1jk0_A.pdb:0.3053020000	(1w68_A.pdb:0.0231030000	2uw2_A.pdb:0.0704370000):0.1275040000):1.1289700000	(1mxr_A.pdb:0.6980360000	(1oqu_A.pdb:0.1863830000	(1r2f_A.pdb:0.2350320000	1uzr_A.pdb:0.0945150000):0.0102741000):1.3401200000):0.3305800000):0.7128090000	3ee4_A.pdb:0.9671360000):0.6921210000):1.0668000000	1za0_A.pdb:1.2752440000):1.8019500000	2uw1_A.pdb:0.0000020000):0.0136170000	2uw1_B.pdb:0.0116650000);
(1afr_A.pdb:0.2168140000	((((((((((((((1bcf_A.pdb:0.0603490000	3e1q_A.pdb:0.0299210000):0.2766280000	2fkz_A.pdb:0.1975830000):0.3792650000	1jgc_A.pdb:0.4602000000):0.6269970000	1nfv_A.pdb:0.9604960000):0.0921789000	(((((1dps_A.pdb:0.0000020000	1jts_A.pdb:0.0774280000):0.4353450000	1o9r_A.pdb:0.2686510000):0.6990690000	1uvh_A.pdb:0.9506630000):0.4625930000	(((1ji4_A.pdb:0.7821750000	2fjc_A.pdb:0.8493140000):0.0794938000	(1qgh_A.pdb:0.4891570000	2ux1_A.pdb:0.6550860000):0.2796730000):0.1665470000	(((1ji5_A.pdb:0.2294930000	2chp_A.pdb:0.7381910000):0.1267070000	1n1q_A.pdb:0.3727670000):0.0892853000	1jig_A.pdb:0.2297960000):0.1552170000):0.5215820000):0.3363140000	(1tjo_A.pdb:0.0000010000	1tk6_A.pdb:0.0000010000):0.8490320000):0.5572610000):0.7695230000	2vzb_A.pdb:1.1149470000):0.3799200000	(((1bg7_A.pdb:0.1737940000	(1lb3_A.pdb:0.0701700000	2za7_A.pdb:0.1048720000):0.4710510000):0.0461935000	1r03_A.pdb:0.2982920000):0.2121020000	((((1eum_A.pdb:0.5250850000	1krq_A.pdb:0.5747250000):0.5778170000	(1vlg_A.pdb:0.3014790000	2jd7_A.pdb:0.4303210000):0.0719127000):0.2377580000	3e6s_A.pdb:1.0140580000):0.2973540000	(1z6o_A.pdb:1.7566250000	1z6o_M.pdb:0.7394490000):0.0000023785):0.3050230000):0.4997680000):0.9789660000	(1lko_A.pdb:0.7040920000	1yuz_A.pdb:1.0922360000):0.8413280000):0.4318010000	3qhb_A.pdb:0.4544180000):0.4153290000	2fzf_A.pdb:1.8662440000):0.4286010000	(((1mty_B.pdb:1.7983120000	(2inc_B.pdb:1.4027170000	2inp_C.pdb:0.9853010000):0.1926600000):0.8376410000	(1mty_D.pdb:2.0300940000	3dhg_A.pdb:0.7758970000):0.6828490000):0.8963420000	1otk_A.pdb:2.1499600000):0.2205640000):0.5936820000	((((1jk0_A.pdb:0.4127880000	(1w68_A.pdb:0.0351350000	2uw2_A.pdb:0.0806220000):0.1435110000):1.1411300000	1mxr_A.pdb:0.8551720000):0.3783140000	((1oqu_A.pdb:0.2604060000	1uzr_A.pdb:0.1127930000):0.1363530000	1r2f_A.pdb:0.1641190000):0.9133460000):1.2111500000	3ee4_A.pdb:0.9006460000):0.6485540000):1.1902300000	1za0_A.pdb:2.0844520000):1.4702800000	2uw1_A.pdb:0.0000020000):0.0032903700	2uw1_B.pdb:0.0116200000);
(1afr_A.pdb:0.2499080000	((((((((((((1bcf_A.pdb:0.0506060000	3e1q_A.pdb:0.0828940000):0.2197980000	2fkz_A.pdb:0.1571690000):0.3244830000	1jgc_A.pdb:0.4393340000):0.7347620000	1nfv_A.pdb:0.6417200000):0.5439860000	(((1bg7_A.pdb:0.0862090000	(((((((1eum_A.pdb:0.3867000000	1krq_A.pdb:0.5240490000):0.6873090000	1vlg_A.pdb:0.1818960000):0.1148200000	2jd7_A.pdb:0.2705550000):0.3122890000	3e6s_A.pdb:0.9915860000):0.5041250000	1z6o_M.pdb:0.8615280000):0.2379560000	1z6o_A.pdb:1.5998810000):0.1261250000	1r03_A.pdb:0.2585500000):0.1454940000):0.1618000000	(1lb3_A.pdb:0.0819140000	2za7_A.pdb:0.0507700000):0.3029680000):1.1314100000	(((((((((1dps_A.pdb:0.0000020000	1jts_A.pdb:0.0406080000):0.4648960000	1o9r_A.pdb:0.2624810000):0.5191310000	1uvh_A.pdb:0.8288470000):0.7032470000	(1tjo_A.pdb:0.0000020000	1tk6_A.pdb:0.0000020000):1.4837500000):0.2504180000	(((1ji5_A.pdb:0.2727980000	2chp_A.pdb:0.6805040000):0.1372090000	1n1q_A.pdb:0.2718020000):0.1528090000	1jig_A.pdb:0.2426150000):0.1396420000):0.1150130000	(1qgh_A.pdb:0.3559810000	2ux1_A.pdb:0.8947220000):0.6179260000):0.1080040000	(1ji4_A.pdb:0.7664990000	2fjc_A.pdb:0.8073290000):0.2419810000):0.4785990000	1otk_A.pdb:2.8757080000):0.6168960000	2vzb_A.pdb:1.6502170000):0.0000021804):0.1998110000):0.8161130000	3qhb_A.pdb:0.5568170000):0.3351680000	((1lko_A.pdb:1.1333900000	1yuz_A.pdb:0.5149450000):0.4446730000	2fzf_A.pdb:1.7960440000):0.2041210000):0.6526730000	(((1mty_B.pdb:1.9581570000	2inp_C.pdb:1.1062050000):0.7793380000	2inc_B.pdb:0.7483630000):1.1028900000	(1mty_D.pdb:2.0763250000	3dhg_A.pdb:0.7778840000):0.3063320000):0.7375180000):0.7986830000	((1jk0_A.pdb:0.2676680000	(1w68_A.pdb:0.0071140000	2uw2_A.pdb:0.0842120000):0.1507160000):0.9686730000	(1mxr_A.pdb:0.8215910000	((1oqu_A.pdb:0.3051370000	1uzr_A.pdb:0.1091120000):0.2055890000	1r2f_A.pdb:0.1196050000):1.4114000000):0.1140550000):1.2320200000):0.3922040000	3ee4_A.pdb:0.8967400000):1.2780100000	1za0_A.pdb:1.9621270000):1.1257600000	2uw1_B.pdb:0.0104900000):0.0130651000	2uw1_A.pdb:0.0000020000);
(1afr_A.pdb:0.3186440000	(((((((((((((1bcf_A.pdb:0.0461720000	3e1q_A.pdb:0.0945230000):0.2763260000	2fkz_A.pdb:0.2437280000):0.3723810000	1jgc_A.pdb:0.2560830000):0.5977630000	1nfv_A.pdb:0.8876760000):0.1672740000	((((((1dps_A.pdb:0.0040030000	1jts_A.pdb:0.0738840000):0.3197160000	1o9r_A.pdb:0.3955720000):0.8903910000	1uvh_A.pdb:0.6155380000):0.5445140000	(((1ji4_A.pdb:0.7555950000	2fjc_A.pdb:0.7345210000):0.6327510000	(1qgh_A.pdb:0.2376190000	2ux1_A.pdb:1.0492430000):0.3226040000):0.1214860000	(((1ji5_A.pdb:0.2346710000	2chp_A.pdb:0.4970420000):0.1191370000	1n1q_A.pdb:0.4774970000):0.1000460000	1jig_A.pdb:0.1697900000):0.1200360000):0.6051550000):0.4911040000	(1tjo_A.pdb:0.0000010000	1tk6_A.pdb:0.0000010000):0.6612960000):0.7983330000	2vzb_A.pdb:0.9465610000):0.2980030000):0.2781410000	((((1bg7_A.pdb:0.1956000000	(1lb3_A.pdb:0.1484700000	2za7_A.pdb:0.1248740000):0.4340060000):0.0708932000	1r03_A.pdb:0.3132770000):0.2277540000	1z6o_A.pdb:1.5373260000):0.0754214000	((((1eum_A.pdb:0.3294560000	1krq_A.pdb:0.4489350000):0.3834900000	(1vlg_A.pdb:0.2227590000	2jd7_A.pdb:0.4224890000):0.3254310000):0.3696170000	3e6s_A.pdb:0.8899690000):0.2991450000	1z6o_M.pdb:0.8174270000):0.1286550000):1.1779700000):0.6574660000	((1lko_A.pdb:1.0230040000	1yuz_A.pdb:0.2453260000):1.0532900000	3qhb_A.pdb:0.8841830000):0.3616290000):0.1589910000	2fzf_A.pdb:1.5925610000):1.6882400000	((((1mty_B.pdb:2.3329620000	2inp_C.pdb:1.0118440000):0.2589470000	1otk_A.pdb:2.6165440000):0.1577220000	2inc_B.pdb:0.9551080000):0.5498320000	(1mty_D.pdb:2.1459590000	3dhg_A.pdb:0.7475150000):0.7486950000):0.2669310000):1.0432200000	(((1jk0_A.pdb:0.1961490000	(1w68_A.pdb:0.0000030000	2uw2_A.pdb:0.0412240000):0.2740930000):0.9907490000	1mxr_A.pdb:0.9416300000):0.2697570000	((1oqu_A.pdb:0.2879430000	1uzr_A.pdb:0.0744300000):0.1545170000	1r2f_A.pdb:0.2203690000):1.0315000000):1.0861000000):0.8868470000	3ee4_A.pdb:0.6189840000):1.8505700000	1za0_A.pdb:2.1627280000):1.4593100000	2uw1_B.pdb:0.0205870000):0.0029458100	2uw1_A.pdb:0.0000020000);
(1afr_A.pdb:0.2342820000	((((((((((((1bcf_A.pdb:0.0391600000	3e1q_A.pdb:0.1114500000):0.2821900000	2fkz_A.pdb:0.3918660000):0.3027690000	1jgc_A.pdb:0.4371850000):0.4852410000	((((((1dps_A.pdb:0.0038850000	1jts_A.pdb:0.0141190000):0.5968270000	1o9r_A.pdb:0.1321370000):0.9767110000	((1tjo_A.pdb:0.0000010000	1tk6_A.pdb:0.0000010000):1.1702100000	1uvh_A.pdb:0.8349120000):0.3253810000):0.2373080000	(((((1ji4_A.pdb:0.7595260000	2fjc_A.pdb:0.8914040000):0.5601800000	(1qgh_A.pdb:0.5481530000	2ux1_A.pdb:0.9000090000):0.4772570000):0.2961840000	1jig_A.pdb:0.1769350000):0.2011840000	(1ji5_A.pdb:0.3090070000	2chp_A.pdb:0.6776800000):0.1212270000):0.3633330000	1n1q_A.pdb:0.2525240000):0.4073550000):0.8235780000	2vzb_A.pdb:1.1158210000):0.1754210000	1nfv_A.pdb:0.9367560000):0.1432110000):0.4086530000	((((1bg7_A.pdb:0.2284000000	1r03_A.pdb:0.3194910000):0.0800202000	(1lb3_A.pdb:0.1098600000	2za7_A.pdb:0.1393800000):0.5071250000):0.5222280000	1z6o_A.pdb:2.1072570000):0.0000025334	((((1eum_A.pdb:0.5713440000	1krq_A.pdb:0.5027200000):0.4636590000	(1vlg_A.pdb:0.4378650000	2jd7_A.pdb:0.3041880000):0.2572040000):0.3186620000	3e6s_A.pdb:1.0998130000):0.6119550000	1z6o_M.pdb:0.9975200000):0.0760878000):0.8164160000):0.8327620000	(((1lko_A.pdb:1.0102670000	1yuz_A.pdb:1.1395550000):1.2141500000	3qhb_A.pdb:0.9079760000):0.1978650000	2fzf_A.pdb:2.5794710000):0.4082920000):1.4263000000	(((1mty_B.pdb:2.2533760000	2inp_C.pdb:1.0911070000):0.3971360000	2inc_B.pdb:0.8928530000):1.2621500000	(1mty_D.pdb:1.8873020000	3dhg_A.pdb:0.7497010000):0.5216630000):1.0883200000):0.2587730000	1otk_A.pdb:3.1346930000):0.5307600000	(((1jk0_A.pdb:0.3890950000	(1w68_A.pdb:0.0152670000	2uw2_A.pdb:0.0577510000):0.1946980000):0.9638710000	1mxr_A.pdb:1.1875460000):0.4661380000	((1oqu_A.pdb:0.2270400000	1uzr_A.pdb:0.0758710000):0.1429940000	1r2f_A.pdb:0.1072130000):0.9598300000):0.5795080000):0.4830070000	3ee4_A.pdb:0.9922580000):2.0278600000	1za0_A.pdb:0.9000910000):2.7119300000	2uw1_A.pdb:0.0000020000):0.0210101000	2uw1_B.pdb:0.0242350000);
(1afr_A.pdb:0.3254090000	((((((((((((1bcf_A.pdb:0.0333200000	3e1q_A.pdb:0.0719410000):0.3045550000	2fkz_A.pdb:0.2861350000):0.3192390000	1jgc_A.pdb:0.3878590000):0.4601880000	1nfv_A.pdb:0.7603680000):0.5050070000	((((((1dps_A.pdb:0.0000020000	1jts_A.pdb:0.0463310000):0.3782620000	1o9r_A.pdb:0.3240160000):1.0579600000	1uvh_A.pdb:0.9239530000):0.5521490000	(1tjo_A.pdb:0.0000010000	1tk6_A.pdb:0.0000010000):1.0857400000):0.2164040000	(((1ji4_A.pdb:0.7546090000	2fjc_A.pdb:0.8623860000):0.5509360000	(1qgh_A.pdb:0.3347840000	2ux1_A.pdb:0.9059320000):0.4778760000):0.1548980000	(((1ji5_A.pdb:0.3785700000	2chp_A.pdb:0.5809190000):0.1858530000	1n1q_A.pdb:0.3917630000):0.1336030000	1jig_A.pdb:0.2192960000):0.0761480000):0.3237260000):0.8878860000	2vzb_A.pdb:1.4939090000):0.0000020612):0.6021250000	((1bg7_A.pdb:0.1915730000	(((((1eum_A.pdb:0.5021200000	1krq_A.pdb:0.4962970000):0.4471460000	(1vlg_A.pdb:0.2542070000	2jd7_A.pdb:0.4417790000):0.1392610000):0.2225630000	3e6s_A.pdb:0.9981740000):0.3840440000	1z6o_M.pdb:0.8688480000):0.4296010000	1r03_A.pdb:0.3003310000):0.0534630000):0.0577540000	((1lb3_A.pdb:0.1046420000	2za7_A.pdb:0.1268460000):0.1918760000	1z6o_A.pdb:2.0546100000):0.1523060000):1.0031000000):0.2796600000	(((1lko_A.pdb:0.7085780000	1yuz_A.pdb:0.9814540000):1.1017700000	3qhb_A.pdb:0.5570310000):0.5225260000	2fzf_A.pdb:2.0385970000):0.0000023585):0.8373920000	1otk_A.pdb:2.3261000000):0.5160090000	(((1mty_B.pdb:2.4740490000	2inp_C.pdb:1.1502590000):0.4771770000	2inc_B.pdb:1.3185960000):0.4566780000	(1mty_D.pdb:1.7952070000	3dhg_A.pdb:0.7552620000):0.4662730000):1.3594100000):0.4831720000	(((1jk0_A.pdb:0.2317670000	(1w68_A.pdb:0.0000030000	2uw2_A.pdb:0.0948950000):0.2451320000):1.1491500000	(1mxr_A.pdb:0.8300460000	((1oqu_A.pdb:0.2839290000	1uzr_A.pdb:0.0543920000):0.1214220000	1r2f_A.pdb:0.2633680000):1.1912100000):0.4221580000):1.2248900000	3ee4_A.pdb:0.4881330000):0.7779310000):1.0242400000	1za0_A.pdb:1.9077630000):1.1568100000	2uw1_A.pdb:0.0000020000):0.0042437000	2uw1_B.pdb:0.0242530000);
(1afr_A.pdb:0.3095750000	((((((((((((1bcf_A.pdb:0.1059070000	3e1q_A.pdb:0.0777280000):0.3050500000	2fkz_A.pdb:0.2611480000):0.2135140000	1jgc_A.pdb:0.4564990000):0.7308830000	((((((1dps_A.pdb:0.0000030000	1jts_A.pdb:0.0355550000):0.5302790000	1o9r_A.pdb:0.2072010000):0.4975970000	1uvh_A.pdb:0.8607890000):0.8028630000	(1tjo_A.pdb:0.0000010000	1tk6_A.pdb:0.0000010000):1.1729900000):0.2760480000	(((1ji4_A.pdb:0.8744940000	2fjc_A.pdb:0.6041970000):0.3301930000	(1qgh_A.pdb:0.4704180000	2ux1_A.pdb:0.7014330000):0.4076720000):0.2244620000	(((1ji5_A.pdb:0.3336840000	2chp_A.pdb:0.5422860000):0.1473640000	1n1q_A.pdb:0.3605340000):0.1297670000	1jig_A.pdb:0.3184260000):0.0988384000):0.2521620000):0.5130730000	1nfv_A.pdb:1.5056270000):0.0646801000):0.0450435000	2vzb_A.pdb:1.9718840000):0.6622700000	((1bg7_A.pdb:0.1231400000	(((1lb3_A.pdb:0.0972780000	2za7_A.pdb:0.0609720000):0.1903590000	1z6o_A.pdb:1.7935880000):0.1613140000	1r03_A.pdb:0.3664180000):0.0997997000):0.0000024901	((((1eum_A.pdb:0.3920850000	1krq_A.pdb:0.6048570000):0.5975500000	(1vlg_A.pdb:0.2909380000	2jd7_A.pdb:0.2976420000):0.2501200000):0.3084510000	3e6s_A.pdb:1.0767990000):0.6855250000	1z6o_M.pdb:1.4541610000):0.3557730000):1.2146500000):0.9163600000	(((1lko_A.pdb:1.3390130000	1yuz_A.pdb:0.6004420000):1.2027500000	3qhb_A.pdb:0.3072910000):0.5888860000	2fzf_A.pdb:2.2248340000):0.2868760000):0.9131200000	(((1mty_B.pdb:2.3096360000	2inp_C.pdb:1.4017160000):0.2558230000	2inc_B.pdb:1.2428430000):0.7284170000	(1mty_D.pdb:1.8321780000	3dhg_A.pdb:0.7505490000):0.6878890000):0.7312130000):0.5369590000	1otk_A.pdb:2.1963060000):0.2901020000	(((1jk0_A.pdb:0.4003550000	(1w68_A.pdb:0.0312350000	2uw2_A.pdb:0.0281560000):0.1036060000):1.1132300000	(1mxr_A.pdb:1.2920310000	((1oqu_A.pdb:0.1988920000	1uzr_A.pdb:0.1396070000):0.0702967000	1r2f_A.pdb:0.2468260000):1.1246600000):0.4287660000):0.4981170000	3ee4_A.pdb:1.6641490000):0.5843100000):1.8126800000	1za0_A.pdb:1.0559940000):2.1390900000	2uw1_B.pdb:0.0116060000):0.0043307400	2uw1_A.pdb:0.0000020000);
(1afr_A.pdb:0.2672020000	((((((((((((1bcf_A.pdb:0.0835460000	3e1q_A.pdb:0.0927390000):0.4759730000	2fkz_A.pdb:0.4058280000):0.3113150000	1jgc_A.pdb:0.4017300000):0.8327160000	1nfv_A.pdb:0.5669610000):0.0531890000	((((((1dps_A.pdb:0.0000270000	1jts_A.pdb:0.0425710000):0.4792910000	1o9r_A.pdb:0.4771840000):0.5408750000	1uvh_A.pdb:0.6080220000):0.7609190000	((((1ji4_A.pdb:0.7203200000	2fjc_A.pdb:1.0173100000):0.2021360000	2ux1_A.pdb:0.8722400000):0.3020600000	1qgh_A.pdb:0.6636950000):0.1945730000	(((1ji5_A.pdb:0.3579220000	2chp_A.pdb:0.7332540000):0.1545930000	1jig_A.pdb:0.1684540000):0.2108010000	1n1q_A.pdb:0.4503010000):0.0181767000):0.1739520000):0.1659780000	(1tjo_A.pdb:0.0000010000	1tk6_A.pdb:0.0000010000):1.2378800000):0.3525730000	2vzb_A.pdb:1.3245480000):0.1424000000):0.5501250000	((((1bg7_A.pdb:0.1699530000	(1lb3_A.pdb:0.0846800000	2za7_A.pdb:0.1222110000):0.3000170000):0.0652907000	1r03_A.pdb:0.3096890000):0.1642700000	1z6o_A.pdb:1.9336240000):0.1020610000	(((((1eum_A.pdb:0.4484090000	1krq_A.pdb:0.7667030000):0.6418980000	2jd7_A.pdb:0.2538770000):0.1505170000	1vlg_A.pdb:0.2084990000):0.3184130000	3e6s_A.pdb:0.9699180000):0.3163600000	1z6o_M.pdb:1.0509000000):0.1408210000):1.2833200000):0.4427770000	(((1lko_A.pdb:1.0205400000	1yuz_A.pdb:0.5250030000):0.5989520000	3qhb_A.pdb:0.7009700000):0.7272640000	2fzf_A.pdb:1.4854290000):0.0901040000):0.7416130000	1otk_A.pdb:2.0215370000):0.5766370000	(((1mty_B.pdb:1.8477550000	2inp_C.pdb:1.0783710000):0.4768730000	2inc_B.pdb:0.6387620000):0.6882710000	(1mty_D.pdb:1.8136420000	3dhg_A.pdb:1.1730560000):0.9422670000):1.3114500000):0.5716020000	(((1jk0_A.pdb:0.3409940000	(1w68_A.pdb:0.0245220000	2uw2_A.pdb:0.0699490000):0.1714050000):0.8682170000	(1mxr_A.pdb:1.2128850000	((1oqu_A.pdb:0.1978110000	1uzr_A.pdb:0.0880160000):0.0277917000	1r2f_A.pdb:0.2742770000):1.0815500000):0.1399540000):0.9940910000	3ee4_A.pdb:0.7612200000):0.9780140000):0.8729200000	1za0_A.pdb:1.8432650000):1.4116700000	2uw1_B.pdb:0.0290070000):0.0073492800	2uw1_A.pdb:0.0000020000);
(1afr_A.pdb:0.2098890000	(((((((((((1bcf_A.pdb:0.0701310000	3e1q_A.pdb:0.0594450000):0.1632200000	2fkz_A.pdb:0.2986130000):0.1974580000	1jgc_A.pdb:0.4694170000):0.6313480000	(((1bg7_A.pdb:0.1901450000	(1lb3_A.pdb:0.1568220000	2za7_A.pdb:0.0236670000):0.4129840000):0.1291200000	1r03_A.pdb:0.2053970000):0.4636510000	(((((1eum_A.pdb:0.5948000000	1krq_A.pdb:0.5797770000):0.3902010000	(1vlg_A.pdb:0.2335020000	2jd7_A.pdb:0.3800520000):0.1721050000):0.3665000000	3e6s_A.pdb:1.1536700000):0.4524100000	1z6o_M.pdb:0.5214190000):0.2299550000	1z6o_A.pdb:1.8144000000):0.0510111000):0.7758900000):0.2000830000	((((((1dps_A.pdb:0.0042170000	1jts_A.pdb:0.0567620000):0.4645780000	1o9r_A.pdb:0.1764480000):0.5819630000	1uvh_A.pdb:0.9707010000):0.4499710000	((1ji4_A.pdb:0.6235560000	2fjc_A.pdb:0.8093780000):0.3268840000	((((1ji5_A.pdb:0.2365630000	2chp_A.pdb:0.6075460000):0.1008880000	1n1q_A.pdb:0.3713600000):0.0804279000	1jig_A.pdb:0.1930660000):0.2019650000	(1qgh_A.pdb:0.3321270000	2ux1_A.pdb:0.8022860000):0.3073320000):0.1460970000):0.4165180000):0.3898570000	(1tjo_A.pdb:0.0000010000	1tk6_A.pdb:0.0000010000):0.7393830000):0.6087900000	1nfv_A.pdb:0.8417750000):0.0459149000):0.2064300000	2vzb_A.pdb:1.0241980000):0.7047120000	2fzf_A.pdb:1.6016390000):0.1467210000	((1lko_A.pdb:1.0971050000	1yuz_A.pdb:0.5190910000):0.8343530000	3qhb_A.pdb:0.6976540000):0.2032500000):0.8351970000	((((1jk0_A.pdb:0.3112300000	(1w68_A.pdb:0.0210720000	2uw2_A.pdb:0.0539340000):0.1648390000):0.9261040000	(1mxr_A.pdb:0.9332210000	((1oqu_A.pdb:0.2661790000	1uzr_A.pdb:0.0499250000):0.0430064000	1r2f_A.pdb:0.2734460000):1.3057300000):0.2576910000):0.6241140000	3ee4_A.pdb:1.6380740000):0.5248570000	(((1mty_B.pdb:1.9020360000	(1otk_A.pdb:2.6233120000	2inp_C.pdb:0.6529810000):0.4144850000):0.4797070000	2inc_B.pdb:0.8407660000):0.9811800000	(1mty_D.pdb:1.9060430000	3dhg_A.pdb:1.0410690000):0.2742010000):1.3090900000):0.2218480000):1.2566300000	1za0_A.pdb:1.8479140000):1.1389100000	2uw1_A.pdb:0.0000020000):0.0045131300	2uw1_B.pdb:0.0142650000);
(1afr_A.pdb:0.2747210000	(((((((((((((((1bcf_A.pdb:0.0793290000	3e1q_A.pdb:0.0922710000):0.2837420000	2fkz_A.pdb:0.2660960000):0.1766440000	1jgc_A.pdb:0.5201890000):0.6580300000	1nfv_A.pdb:0.7496880000):0.4855350000	(((((1bg7_A.pdb:0.1897140000	1r03_A.pdb:0.3245260000):0.0424062000	(1lb3_A.pdb:0.1305600000	2za7_A.pdb:0.0490320000):0.4145410000):0.3079880000	1z6o_A.pdb:1.8786720000):0.1832090000	1z6o_M.pdb:1.0760220000):0.2480870000	(((1eum_A.pdb:0.2614750000	1krq_A.pdb:0.6273410000):0.4019890000	(1vlg_A.pdb:0.3509360000	2jd7_A.pdb:0.3438890000):0.2175710000):0.1727970000	3e6s_A.pdb:1.0928090000):0.5615680000):0.8680270000):0.1810560000	((((((1dps_A.pdb:0.0493790000	1jts_A.pdb:0.0100950000):0.4474070000	1o9r_A.pdb:0.2344380000):0.8077800000	1uvh_A.pdb:0.7259060000):0.7353900000	(((1ji4_A.pdb:0.5259730000	2fjc_A.pdb:0.8376870000):0.3129880000	(1qgh_A.pdb:0.4209560000	2ux1_A.pdb:0.5940910000):0.4931680000):0.1676240000	(((1ji5_A.pdb:0.3228150000	2chp_A.pdb:0.7784810000):0.1349360000	1jig_A.pdb:0.2413950000):0.0949943000	1n1q_A.pdb:0.3704390000):0.0946356000):0.4678440000):0.0819333000	(1tjo_A.pdb:0.0000010000	1tk6_A.pdb:0.0000010000):1.4444500000):0.6525230000	2vzb_A.pdb:1.1835360000):0.0000023686):0.7648460000	2fzf_A.pdb:1.4016650000):0.1753570000	(1lko_A.pdb:1.2003740000	1yuz_A.pdb:0.9337110000):0.6427100000):0.1614360000	3qhb_A.pdb:0.7288670000):1.0875300000	(((1mty_B.pdb:2.1181520000	2inc_B.pdb:1.2284030000):0.3598640000	(1otk_A.pdb:2.4110250000	2inp_C.pdb:0.3987690000):0.4829210000):0.4861690000	(1mty_D.pdb:1.7781320000	3dhg_A.pdb:1.0328960000):0.6492390000):0.5376500000):1.5695300000	(1jk0_A.pdb:0.3061070000	(1w68_A.pdb:0.0020370000	2uw2_A.pdb:0.0548510000):0.2171730000):0.9023300000):0.5035330000	(1mxr_A.pdb:0.9348280000	((1oqu_A.pdb:0.2193440000	1uzr_A.pdb:0.1238520000):0.0868573000	1r2f_A.pdb:0.1889170000):1.0266900000):0.2378270000):1.4934500000	3ee4_A.pdb:0.4743860000):2.6067200000	1za0_A.pdb:1.7797200000):1.7537400000	2uw1_A.pdb:0.0000030000):0.0096542800	2uw1_B.pdb:0.0201520000);
(1afr_A.pdb:0.2283100000	(((((((((((1bcf_A.pdb:0.0749020000	3e1q_A.pdb:0.0739180000):0.3772210000	2fkz_A.pdb:0.2525520000):0.2490440000	1jgc_A.pdb:0.3995990000):0.9758050000	1nfv_A.pdb:0.8526340000):0.4001180000	((((((1dps_A.pdb:0.0003540000	1jts_A.pdb:0.0386950000):0.4488330000	1o9r_A.pdb:0.2411990000):1.0741100000	1uvh_A.pdb:0.9154770000):0.4908500000	(1tjo_A.pdb:0.0000010000	1tk6_A.pdb:0.0000010000):1.1074700000):0.2041820000	((((1ji4_A.pdb:0.5792600000	2fjc_A.pdb:1.1760990000):0.4460720000	(1qgh_A.pdb:0.4519380000	2ux1_A.pdb:0.7665440000):0.4572870000):0.2251060000	((1ji5_A.pdb:0.3200750000	2chp_A.pdb:0.6437980000):0.3433460000	1n1q_A.pdb:0.4075890000):0.1258660000):0.0457206000	1jig_A.pdb:0.4280030000):0.4754500000):0.4650370000	2vzb_A.pdb:1.6410040000):0.0000021317):0.6099200000	((((1bg7_A.pdb:0.1187220000	((1lb3_A.pdb:0.0935650000	2za7_A.pdb:0.0551860000):0.4020560000	1r03_A.pdb:0.2483530000):0.0654427000):0.3060010000	1z6o_M.pdb:0.9540890000):0.1239840000	(((1eum_A.pdb:0.4476230000	1krq_A.pdb:0.4824480000):0.4031250000	(1vlg_A.pdb:0.2032750000	2jd7_A.pdb:0.4699890000):0.0932552000):0.4719130000	3e6s_A.pdb:0.8984410000):0.2346050000):0.1521390000	1z6o_A.pdb:1.9777020000):0.7972910000):0.2779650000	(((1lko_A.pdb:0.6852430000	1yuz_A.pdb:0.8780460000):1.5768300000	3qhb_A.pdb:0.9770580000):0.3083410000	2fzf_A.pdb:2.4941120000):0.2032710000):0.7759500000	1otk_A.pdb:2.0617410000):1.3670900000	(((1jk0_A.pdb:0.4009870000	(1w68_A.pdb:0.0000030000	2uw2_A.pdb:0.0838340000):0.1185040000):0.9452450000	((((((1mty_B.pdb:1.9080080000	2inp_C.pdb:1.4594680000):0.4120610000	2inc_B.pdb:0.9446610000):1.1180700000	1mty_D.pdb:1.4245740000):0.8371150000	3dhg_A.pdb:0.5780060000):2.7277900000	((1oqu_A.pdb:0.3237540000	1uzr_A.pdb:0.1214950000):0.1074900000	1r2f_A.pdb:0.2412320000):0.0813829000):0.7242670000	1mxr_A.pdb:0.7656330000):0.5044940000):1.6027000000	3ee4_A.pdb:0.6643710000):0.1658350000):2.0835800000	1za0_A.pdb:2.6075470000):0.9326770000	2uw1_A.pdb:0.0000020000):0.0104193000	2uw1_B.pdb:0.0052170000);
(1afr_A.pdb:0.3431460000	((((((((((((((1bcf_A.pdb:0.0280340000	3e1q_A.pdb:0.1104520000):0.3172310000	2fkz_A.pdb:0.3944550000):0.2065140000	1jgc_A.pdb:0.5104940000):0.5932850000	(((((1dps_A.pdb:0.0000020000	1jts_A.pdb:0.0597810000):0.4068780000	1o9r_A.pdb:0.2701390000):0.4499950000	1uvh_A.pdb:1.0201550000):0.7666430000	((((1ji4_A.pdb:0.4737670000	2fjc_A.pdb:0.9132440000):0.7802940000	(1qgh_A.pdb:0.4119230000	2ux1_A.pdb:0.8374550000):0.3163700000):0.2766340000	1jig_A.pdb:0.1547440000):0.1126970000	((1ji5_A.pdb:0.2000470000	2chp_A.pdb:0.7911550000):0.3677130000	1n1q_A.pdb:0.3309660000):0.1013840000):0.2478460000):0.3606070000	(1tjo_A.pdb:0.0000010000	1tk6_A.pdb:0.0000010000):0.9906500000):0.3460240000):0.1752280000	2vzb_A.pdb:1.4212690000):0.0000027504	1nfv_A.pdb:0.9582750000):0.2897400000	(((1bg7_A.pdb:0.1946230000	(1lb3_A.pdb:0.0524400000	2za7_A.pdb:0.0880010000):0.3926750000):0.0440258000	1r03_A.pdb:0.2331750000):0.4248140000	((((((1eum_A.pdb:0.4093540000	1krq_A.pdb:0.6090840000):0.6193300000	2jd7_A.pdb:0.3309620000):0.0311401000	1vlg_A.pdb:0.4349900000):0.2847910000	3e6s_A.pdb:1.0241760000):0.6197900000	1z6o_M.pdb:1.0357010000):0.0617941000	1z6o_A.pdb:1.7899820000):0.0460985000):0.8739230000):0.7097290000	((1lko_A.pdb:0.7777390000	1yuz_A.pdb:1.1394760000):0.6131820000	3qhb_A.pdb:0.6818750000):0.2568990000):0.7240370000	(((1mty_B.pdb:1.7054050000	2inp_C.pdb:1.2850870000):0.4057620000	2inc_B.pdb:1.0217510000):1.0642800000	(1mty_D.pdb:1.8061080000	3dhg_A.pdb:0.8228990000):0.3527490000):1.0660100000):0.0000022885	2fzf_A.pdb:1.6199900000):0.6143560000	1otk_A.pdb:2.8340440000):0.1108740000	((((1jk0_A.pdb:0.3577150000	(1w68_A.pdb:0.0193840000	2uw2_A.pdb:0.0418940000):0.1335350000):1.2280800000	1mxr_A.pdb:0.8710480000):0.1452110000	((1oqu_A.pdb:0.2700620000	1uzr_A.pdb:0.0879480000):0.0806800000	1r2f_A.pdb:0.1974570000):1.0666600000):0.8637720000	3ee4_A.pdb:0.8918050000):1.0328900000):1.1063900000	1za0_A.pdb:1.5654840000):2.0780000000	2uw1_A.pdb:0.0000020000):0.0067221100	2uw1_B.pdb:0.0157140000);
(1afr_A.pdb:0.2719650000	((((((((((((1bcf_A.pdb:0.0747070000	3e1q_A.pdb:0.1066860000):0.3179830000	2fkz_A.pdb:0.1830080000):0.3589970000	1jgc_A.pdb:0.4154090000):0.9255780000	1nfv_A.pdb:0.6637360000):0.1210150000	(((((1dps_A.pdb:0.0126170000	1jts_A.pdb:0.0360700000):0.3790970000	1o9r_A.pdb:0.3815820000):0.5194360000	1uvh_A.pdb:0.8548470000):0.6287660000	(((1ji4_A.pdb:0.7272390000	2fjc_A.pdb:0.7398390000):0.5982510000	(1qgh_A.pdb:0.2282130000	2ux1_A.pdb:0.9260050000):0.3998050000):0.2115630000	(((1ji5_A.pdb:0.2123610000	2chp_A.pdb:0.6496210000):0.2591780000	1jig_A.pdb:0.2322300000):0.0937866000	1n1q_A.pdb:0.3787120000):0.0936832000):0.3715160000):0.6148370000	(1tjo_A.pdb:0.0000010000	1tk6_A.pdb:0.0000010000):0.9603750000):0.4084600000):0.5457130000	(((((1bg7_A.pdb:0.1069780000	(1lb3_A.pdb:0.1398180000	2za7_A.pdb:0.0533730000):0.4783090000):0.0856927000	1r03_A.pdb:0.2826950000):0.2763390000	1z6o_A.pdb:1.4755400000):0.1176590000	((((1eum_A.pdb:0.3896030000	1krq_A.pdb:0.6097120000):0.6890060000	(1vlg_A.pdb:0.4147840000	2jd7_A.pdb:0.2459960000):0.1343900000):0.2806530000	3e6s_A.pdb:1.3697930000):0.2377910000	1z6o_M.pdb:1.3195450000):0.1810790000):0.6116070000	2vzb_A.pdb:1.5777170000):0.2939300000):0.8081320000	(((1lko_A.pdb:1.1153010000	1yuz_A.pdb:0.9817670000):1.3141700000	3qhb_A.pdb:0.4010350000):0.4836530000	2fzf_A.pdb:2.0439190000):0.1127120000):0.4788220000	1otk_A.pdb:2.2011560000):0.6127910000	(((1mty_B.pdb:2.2938640000	2inp_C.pdb:1.1413220000):0.1762150000	2inc_B.pdb:0.9769660000):0.6150180000	(1mty_D.pdb:2.0424530000	3dhg_A.pdb:0.8824080000):0.7316810000):0.6165280000):0.5113080000	((((1jk0_A.pdb:0.3201160000	(1w68_A.pdb:0.0367330000	2uw2_A.pdb:0.0484790000):0.1527860000):1.5149000000	1mxr_A.pdb:1.0267460000):0.4670270000	(1oqu_A.pdb:0.1943280000	(1r2f_A.pdb:0.3102290000	1uzr_A.pdb:0.1122240000):0.0708044000):0.6779220000):0.3807850000	3ee4_A.pdb:1.3040490000):0.7252960000):2.1799900000	1za0_A.pdb:1.4508560000):1.9476000000	2uw1_A.pdb:0.0000020000):0.0096495800	2uw1_B.pdb:0.0124110000);
(1afr_A.pdb:0.2829480000	((((((((((((1bcf_A.pdb:0.0398760000	3e1q_A.pdb:0.0616490000):0.2172070000	2fkz_A.pdb:0.2927910000):0.2839560000	1jgc_A.pdb:0.4152180000):0.6382470000	1nfv_A.pdb:1.1467270000):0.2589110000	(((((1dps_A.pdb:0.0268500000	1jts_A.pdb:0.0323810000):0.4677780000	1o9r_A.pdb:0.2303950000):0.4249740000	1uvh_A.pdb:1.0851150000):0.5847920000	((((1ji4_A.pdb:1.0761510000	2fjc_A.pdb:1.2102860000):0.4399140000	(1qgh_A.pdb:0.2718940000	2ux1_A.pdb:0.7014740000):0.3151560000):0.2029130000	((1ji5_A.pdb:0.3342120000	2chp_A.pdb:0.6205170000):0.2294780000	1jig_A.pdb:0.1277440000):0.0715823000):0.1070290000	1n1q_A.pdb:0.2655350000):0.4925390000):0.2457740000	(1tjo_A.pdb:0.0000010000	1tk6_A.pdb:0.0000010000):0.8454310000):0.4597300000):0.0430258000	2vzb_A.pdb:1.2851230000):0.7283120000	((((1bg7_A.pdb:0.2125630000	(1lb3_A.pdb:0.0570100000	2za7_A.pdb:0.0631870000):0.3485740000):0.1033560000	1r03_A.pdb:0.2418470000):0.3294500000	((((1eum_A.pdb:0.3232090000	1krq_A.pdb:0.5605500000):0.4016030000	(1vlg_A.pdb:0.5902930000	2jd7_A.pdb:0.2628780000):0.1945940000):0.2902110000	3e6s_A.pdb:0.9216950000):0.8045730000	1z6o_M.pdb:1.1771190000):0.4031640000):0.0000025659	1z6o_A.pdb:1.5261640000):0.6703200000):0.7770110000	(((1lko_A.pdb:1.4170110000	1yuz_A.pdb:0.6679490000):0.7760890000	3qhb_A.pdb:0.3515190000):0.8863360000	2fzf_A.pdb:2.0133170000):0.1522900000):0.9424190000	(((1mty_B.pdb:1.3402270000	(2inc_B.pdb:0.9544840000	2inp_C.pdb:1.5055250000):0.5156500000):0.3110880000	(1mty_D.pdb:2.0541960000	3dhg_A.pdb:0.7849010000):1.2962500000):1.1570500000	1otk_A.pdb:2.0640630000):0.3287910000):1.0799000000	(((1jk0_A.pdb:0.3849040000	(1w68_A.pdb:0.0069810000	2uw2_A.pdb:0.0608110000):0.1690680000):1.0628500000	(1mxr_A.pdb:0.8487280000	((1oqu_A.pdb:0.2791870000	1uzr_A.pdb:0.1316590000):0.0932837000	1r2f_A.pdb:0.1779590000):1.2087700000):0.2370280000):1.5314700000	3ee4_A.pdb:1.3957240000):0.6413980000):0.7281010000	1za0_A.pdb:2.0549300000):1.2753700000	2uw1_A.pdb:0.0000030000):0.0116407000	2uw1_B.pdb:0.0184550000);
(1afr_A.pdb:0.2105750000	(((((((((((((1bcf_A.pdb:0.0660630000	3e1q_A.pdb:0.0899240000):0.4323360000	2fkz_A.pdb:0.2456700000):0.4900590000	1jgc_A.pdb:0.4733150000):0.7849890000	((((1bg7_A.pdb:0.1327740000	1r03_A.pdb:0.3810670000):0.0827295000	((1lb3_A.pdb:0.0780230000	2za7_A.pdb:0.0866120000):0.1820010000	1z6o_A.pdb:1.9272330000):0.2628540000):0.0597589000	((((1eum_A.pdb:0.3825250000	1krq_A.pdb:0.6533750000):0.6445130000	(1vlg_A.pdb:0.3412440000	2jd7_A.pdb:0.3259050000):0.2067440000):0.3250590000	3e6s_A.pdb:0.7801220000):0.4538110000	1z6o_M.pdb:1.0646120000):0.2493730000):1.6098600000	2vzb_A.pdb:1.3292900000):0.3248900000):0.1723380000	(((((1dps_A.pdb:0.0000020000	1jts_A.pdb:0.0167800000):0.5774030000	1o9r_A.pdb:0.2862210000):0.6937160000	1uvh_A.pdb:0.9098870000):0.4783640000	(1tjo_A.pdb:0.0000010000	1tk6_A.pdb:0.0000010000):1.2166600000):0.1411160000	((((1ji4_A.pdb:0.9155660000	2fjc_A.pdb:0.8011890000):0.3462320000	(1qgh_A.pdb:0.3956630000	2ux1_A.pdb:0.6858000000):0.3614380000):0.1580610000	1jig_A.pdb:0.2291440000):0.0017910800	((1ji5_A.pdb:0.2180520000	2chp_A.pdb:0.5817030000):0.1368980000	1n1q_A.pdb:0.4925140000):0.1099000000):0.3647810000):0.8564260000):0.0000020584	1nfv_A.pdb:1.3949240000):0.9229730000	2fzf_A.pdb:1.7784560000):0.2677290000	((1lko_A.pdb:1.3651240000	1yuz_A.pdb:0.3045290000):1.4129600000	3qhb_A.pdb:0.3698960000):0.7138910000):0.7409860000	(((1mty_B.pdb:2.2050390000	2inp_C.pdb:1.0357000000):0.3340710000	2inc_B.pdb:0.8608850000):1.0390900000	(1mty_D.pdb:1.6909060000	3dhg_A.pdb:1.2850580000):0.3509980000):0.6596650000):0.3390940000	1otk_A.pdb:2.2944780000):0.4292190000	((((1jk0_A.pdb:0.4184110000	(1w68_A.pdb:0.0339130000	2uw2_A.pdb:0.0681110000):0.0866407000):1.2125100000	1mxr_A.pdb:0.8826170000):0.3861540000	((1oqu_A.pdb:0.1468080000	1uzr_A.pdb:0.0699610000):0.0182504000	1r2f_A.pdb:0.2306820000):0.9031060000):0.9340340000	3ee4_A.pdb:1.4595690000):1.0302600000):1.1784500000	1za0_A.pdb:1.7708650000):1.0117000000	2uw1_A.pdb:0.0000020000):0.0123289000	2uw1_B.pdb:0.0066940000);
(1afr_A.pdb:0.3073450000	((((((((((((1bcf_A.pdb:0.0621290000	3e1q_A.pdb:0.0491950000):0.3419240000	2fkz_A.pdb:0.2318430000):0.4343310000	1jgc_A.pdb:0.3441580000):0.3499290000	(((((1dps_A.pdb:0.0000020000	1jts_A.pdb:0.0570250000):0.3897500000	1o9r_A.pdb:0.2591490000):0.2205240000	1uvh_A.pdb:1.3718960000):0.9180340000	((1ji4_A.pdb:0.7767760000	2fjc_A.pdb:0.9454030000):0.4566000000	(((1ji5_A.pdb:0.2808990000	2chp_A.pdb:0.7684880000):0.1493990000	1n1q_A.pdb:0.4321500000):0.1326360000	(1jig_A.pdb:0.0000020000	(1qgh_A.pdb:0.1770670000	2ux1_A.pdb:1.0820260000):0.6784950000):0.2313320000):0.1606450000):0.1720210000):0.2553030000	(1tjo_A.pdb:0.0000010000	1tk6_A.pdb:0.0000010000):1.3604600000):0.5798170000):0.1883370000	((((1bg7_A.pdb:0.2870870000	(1lb3_A.pdb:0.0724320000	2za7_A.pdb:0.0895870000):0.3043400000):0.0421776000	1r03_A.pdb:0.3087060000):0.2224040000	(((((1eum_A.pdb:0.7703240000	1krq_A.pdb:0.5091940000):0.4360250000	(1vlg_A.pdb:0.4400370000	2jd7_A.pdb:0.4500990000):0.1599450000):0.1864340000	3e6s_A.pdb:1.2707980000):0.0515222000	1z6o_M.pdb:1.3969750000):0.1745180000	1z6o_A.pdb:1.4328140000):0.1416970000):1.2011400000	2vzb_A.pdb:1.2218440000):0.6461700000):0.4594350000	1nfv_A.pdb:0.5004320000):0.6792290000	((1lko_A.pdb:1.0339380000	1yuz_A.pdb:0.5677840000):1.0302900000	3qhb_A.pdb:0.5640340000):0.7024680000):0.1649940000	1otk_A.pdb:2.0928210000):0.6045790000	((((1mty_B.pdb:2.1292000000	2inp_C.pdb:1.1556410000):0.1717840000	2inc_B.pdb:1.3656180000):0.4215790000	(1mty_D.pdb:1.6800120000	3dhg_A.pdb:1.1756670000):0.2573040000):0.5645030000	2fzf_A.pdb:2.3768130000):0.3648420000):0.9686340000	((((1jk0_A.pdb:0.3992360000	(1w68_A.pdb:0.0000030000	2uw2_A.pdb:0.0785980000):0.1670670000):1.1281300000	1mxr_A.pdb:0.9425510000):0.3642460000	((1oqu_A.pdb:0.2106920000	1uzr_A.pdb:0.0800940000):0.0717585000	1r2f_A.pdb:0.2215690000):1.0605100000):0.4912030000	3ee4_A.pdb:1.1862480000):1.1571800000):1.1956400000	1za0_A.pdb:1.9522360000):1.4320100000	2uw1_A.pdb:0.0000020000):0.0206220000	2uw1_B.pdb:0.0085230000);
(1afr_A.pdb:0.2361540000	((((((((((((((1bcf_A.pdb:0.0424100000	3e1q_A.pdb:0.0589550000):0.2240820000	2fkz_A.pdb:0.3619970000):0.3270670000	1jgc_A.pdb:0.4357350000):0.7984590000	1nfv_A.pdb:0.5410990000):0.5015940000	(((((1dps_A.pdb:0.0000030000	1jts_A.pdb:0.0844750000):0.4983090000	1o9r_A.pdb:0.4631410000):0.3121520000	1uvh_A.pdb:1.4104100000):0.7676910000	(((1ji4_A.pdb:0.8799810000	2fjc_A.pdb:0.6933170000):0.2967550000	(1qgh_A.pdb:0.3748520000	2ux1_A.pdb:0.9355350000):0.3758220000):0.3402880000	(((1ji5_A.pdb:0.3615890000	2chp_A.pdb:0.6908650000):0.1628770000	1n1q_A.pdb:0.4100210000):0.1227140000	1jig_A.pdb:0.2396710000):0.2363690000):0.2178950000):0.4485910000	(1tjo_A.pdb:0.0000010000	1tk6_A.pdb:0.0000010000):1.1206600000):0.5594030000):0.0648508000	2vzb_A.pdb:1.5533400000):0.5086810000	(((1bg7_A.pdb:0.1868170000	1r03_A.pdb:0.5018450000):0.0771842000	((1lb3_A.pdb:0.1284480000	2za7_A.pdb:0.1495220000):0.0260194000	1z6o_A.pdb:1.8671200000):0.3339180000):0.0000021390	((((1eum_A.pdb:0.4689530000	1krq_A.pdb:0.8833730000):0.5279620000	(1vlg_A.pdb:0.3441160000	2jd7_A.pdb:0.3138350000):0.1703630000):0.3973430000	3e6s_A.pdb:0.8762670000):0.5307990000	1z6o_M.pdb:0.8295030000):0.6135400000):1.0509200000):0.4346170000	2fzf_A.pdb:2.6169280000):0.1389030000	((1lko_A.pdb:0.7405330000	1yuz_A.pdb:1.3019970000):0.5436090000	3qhb_A.pdb:0.6369040000):0.3654120000):0.5014920000	1otk_A.pdb:3.3761220000):0.3694500000	((1mty_B.pdb:1.6612750000	(2inc_B.pdb:1.2067730000	2inp_C.pdb:0.9439330000):0.3909270000):0.3972510000	(1mty_D.pdb:1.5393780000	3dhg_A.pdb:1.1667030000):0.4600880000):1.3286000000):0.1423000000	((((1jk0_A.pdb:0.3773260000	(1w68_A.pdb:0.0021750000	2uw2_A.pdb:0.0969540000):0.1439200000):1.0835200000	1mxr_A.pdb:1.0559550000):0.6052010000	((1oqu_A.pdb:0.2214110000	1uzr_A.pdb:0.0850630000):0.1838830000	1r2f_A.pdb:0.1826620000):0.7868420000):1.0028800000	3ee4_A.pdb:0.7688450000):1.1883200000):1.4888300000	1za0_A.pdb:2.0775120000):1.1931300000	2uw1_A.pdb:0.0000030000):0.0057855100	2uw1_B.pdb:0.0308740000);
(1afr_A.pdb:0.2750540000	((((((((((((1bcf_A.pdb:0.0694330000	3e1q_A.pdb:0.0689310000):0.2810700000	2fkz_A.pdb:0.1736100000):0.3762200000	1jgc_A.pdb:0.3065250000):0.6508640000	2vzb_A.pdb:1.1499840000):0.2011170000	((((((1dps_A.pdb:0.0184920000	1jts_A.pdb:0.0543330000):0.4650950000	1o9r_A.pdb:0.3807880000):0.3900510000	1uvh_A.pdb:0.7635550000):0.7743590000	((((1ji4_A.pdb:0.3663460000	2fjc_A.pdb:0.8506940000):0.4100910000	(1qgh_A.pdb:0.3885060000	2ux1_A.pdb:0.6535650000):0.1507100000):0.1961540000	1jig_A.pdb:0.1550670000):0.0439067000	((1ji5_A.pdb:0.0932540000	2chp_A.pdb:0.5427320000):0.2098440000	1n1q_A.pdb:0.2597770000):0.0881560000):0.4261370000):0.3438720000	(1tjo_A.pdb:0.0000010000	1tk6_A.pdb:0.0000010000):1.2379000000):0.5245420000	1nfv_A.pdb:0.7972710000):0.1830560000):0.5853520000	(((1bg7_A.pdb:0.0863160000	1r03_A.pdb:0.4021300000):0.1597040000	(1lb3_A.pdb:0.0630730000	2za7_A.pdb:0.0650420000):0.3615890000):0.1322120000	((((1eum_A.pdb:0.5840440000	1krq_A.pdb:0.3351820000):0.6405220000	(1vlg_A.pdb:0.3335670000	2jd7_A.pdb:0.3747650000):0.2330220000):0.2659570000	3e6s_A.pdb:0.8274510000):0.3426960000	(1z6o_A.pdb:2.0684350000	1z6o_M.pdb:0.8522350000):0.3627340000):0.3058780000):1.1395900000):0.3882720000	(1lko_A.pdb:0.8623230000	1yuz_A.pdb:1.1247430000):1.0423400000):0.3518690000	3qhb_A.pdb:0.5680250000):0.3764980000	((((1mty_B.pdb:1.8807710000	(1otk_A.pdb:2.3631580000	2inp_C.pdb:0.4015420000):0.3414350000):0.2549770000	2inc_B.pdb:1.1874360000):0.5669650000	(1mty_D.pdb:2.2989210000	3dhg_A.pdb:0.8325860000):1.0074200000):0.8728200000	2fzf_A.pdb:2.0239900000):0.2402560000):0.9891700000	((((1jk0_A.pdb:0.2362050000	(1w68_A.pdb:0.0282670000	2uw2_A.pdb:0.0538340000):0.2157330000):1.3331500000	((1oqu_A.pdb:0.2296630000	1uzr_A.pdb:0.0905350000):0.0568343000	1r2f_A.pdb:0.1610520000):0.9545710000):0.3584750000	1mxr_A.pdb:0.8222600000):0.9992750000	3ee4_A.pdb:1.0203310000):1.0964500000):0.7204020000	1za0_A.pdb:1.9792950000):1.4077800000	2uw1_A.pdb:0.0000030000):0.0207754000	2uw1_B.pdb:0.0014820000);
(1afr_A.pdb:0.2264650000	(((((((((((((((1bcf_A.pdb:0.0995000000	3e1q_A.pdb:0.0603950000):0.3535640000	2fkz_A.pdb:0.2290030000):0.2012390000	1jgc_A.pdb:0.5819660000):0.6386250000	2vzb_A.pdb:1.1063420000):0.0295531000	((((((1dps_A.pdb:0.0000020000	1jts_A.pdb:0.0442700000):0.4163970000	1o9r_A.pdb:0.4110430000):0.7222700000	1uvh_A.pdb:0.7910790000):0.8286870000	(((((1ji4_A.pdb:0.9612780000	2fjc_A.pdb:0.9331640000):0.4519540000	1jig_A.pdb:0.1049610000):0.1301700000	(1qgh_A.pdb:0.3662750000	2ux1_A.pdb:0.9561550000):0.4794640000):0.0404644000	(1ji5_A.pdb:0.2472220000	2chp_A.pdb:0.5294170000):0.2002380000):0.2251900000	1n1q_A.pdb:0.2188720000):0.4129960000):0.2907360000	(1tjo_A.pdb:0.0000010000	1tk6_A.pdb:0.0000010000):0.9757470000):0.4734480000	1nfv_A.pdb:1.1940410000):0.1370790000):0.5236150000	(((((1bg7_A.pdb:0.1628100000	(1lb3_A.pdb:0.0438810000	2za7_A.pdb:0.0599950000):0.4850850000):0.1435310000	1r03_A.pdb:0.2248890000):0.1141590000	(((1eum_A.pdb:0.5352340000	1krq_A.pdb:0.2913310000):0.7777880000	(1vlg_A.pdb:0.2755010000	2jd7_A.pdb:0.2931150000):0.2373990000):0.1562730000	3e6s_A.pdb:0.8818670000):0.5318460000):0.1688710000	1z6o_A.pdb:1.6917730000):0.1746960000	1z6o_M.pdb:0.8991840000):0.8023890000):0.9577690000	3qhb_A.pdb:0.8591420000):0.2714040000	2fzf_A.pdb:1.4233320000):0.2399870000	(1lko_A.pdb:1.1181720000	1yuz_A.pdb:0.5043000000):0.6009970000):0.5636030000	(((1mty_B.pdb:2.2645460000	2inp_C.pdb:0.5176560000):0.3715250000	2inc_B.pdb:1.3242720000):1.0026200000	(1mty_D.pdb:1.9046890000	3dhg_A.pdb:0.7352920000):1.0032500000):0.5876670000):0.3727880000	1otk_A.pdb:1.9723740000):0.4052610000	((1jk0_A.pdb:0.3244910000	(1w68_A.pdb:0.0159490000	2uw2_A.pdb:0.1134250000):0.0405414000):1.1658400000	(1mxr_A.pdb:0.9543370000	((1oqu_A.pdb:0.2539750000	1uzr_A.pdb:0.0788390000):0.0736872000	1r2f_A.pdb:0.2920220000):1.0387200000):0.3577990000):0.5577960000):0.4958920000	3ee4_A.pdb:0.8992990000):1.7942300000	1za0_A.pdb:1.5450290000):1.6178400000	2uw1_A.pdb:0.0000020000):0.0103736000	2uw1_B.pdb:0.0113460000);
(1afr_A.pdb:0.2564210000	((((((((((((1bcf_A.pdb:0.0697980000	3e1q_A.pdb:0.1596230000):0.3551910000	2fkz_A.pdb:0.1845740000):0.2925960000	1jgc_A.pdb:0.4132440000):0.9492160000	1nfv_A.pdb:0.6257920000):0.3349440000	(((((1dps_A.pdb:0.0000020000	1jts_A.pdb:0.0262750000):0.5659950000	1o9r_A.pdb:0.2198780000):0.6319310000	1uvh_A.pdb:1.1303470000):0.4156620000	(1tjo_A.pdb:0.0000010000	1tk6_A.pdb:0.0000010000):1.5288500000):0.3568430000	((((1ji4_A.pdb:0.7761270000	2fjc_A.pdb:0.9156870000):0.3920580000	(1qgh_A.pdb:0.3418930000	2ux1_A.pdb:0.8372740000):0.3135160000):0.3530180000	1jig_A.pdb:0.3288400000):0.0152439000	((1ji5_A.pdb:0.1797230000	2chp_A.pdb:0.7433400000):0.1951000000	1n1q_A.pdb:0.4312820000):0.1240940000):0.3628780000):0.9046180000):0.0541379000	2vzb_A.pdb:1.2493290000):0.2200950000	((((1bg7_A.pdb:0.2238340000	(1lb3_A.pdb:0.0949240000	2za7_A.pdb:0.0577240000):0.4122330000):0.0370400000	1r03_A.pdb:0.2955860000):0.2662780000	((((1eum_A.pdb:0.4921690000	1krq_A.pdb:0.5120200000):0.5398710000	(1vlg_A.pdb:0.2389520000	2jd7_A.pdb:0.3170480000):0.1511780000):0.5128220000	3e6s_A.pdb:0.8858590000):0.4801170000	1z6o_A.pdb:1.7449070000):0.0324479000):0.3157850000	1z6o_M.pdb:0.8826760000):1.1240800000):0.5808280000	(((1lko_A.pdb:1.0768480000	1yuz_A.pdb:0.6715350000):0.8718770000	3qhb_A.pdb:0.5531820000):0.2517620000	2fzf_A.pdb:1.8469650000):0.3192030000):0.7367960000	((((1mty_B.pdb:1.8589850000	2inp_C.pdb:0.9577110000):0.1324910000	1otk_A.pdb:3.1555770000):0.4981740000	2inc_B.pdb:1.2645370000):0.6543440000	(1mty_D.pdb:1.4456340000	3dhg_A.pdb:1.1028340000):0.3650600000):0.9021140000):0.7116080000	(((1jk0_A.pdb:0.3590600000	(1w68_A.pdb:0.0074360000	2uw2_A.pdb:0.0709280000):0.0892901000):0.9976100000	(1mxr_A.pdb:0.8824450000	(1oqu_A.pdb:0.2167860000	(1r2f_A.pdb:0.3110840000	1uzr_A.pdb:0.1232020000):0.0402597000):1.1722800000):0.2185660000):0.8434520000	3ee4_A.pdb:0.9521800000):0.4330790000):1.5247300000	1za0_A.pdb:1.0271430000):1.2801800000	2uw1_A.pdb:0.0000020000):0.0136566000	2uw1_B.pdb:0.0153480000);
(1afr_A.pdb:0.2251730000	(((((((((((((1bcf_A.pdb:0.0547980000	3e1q_A.pdb:0.0224140000):0.1861090000	2fkz_A.pdb:0.3028930000):0.5061500000	1jgc_A.pdb:0.3273840000):0.2738450000	2vzb_A.pdb:1.1605440000):0.0673073000	((((((1dps_A.pdb:0.0000020000	1jts_A.pdb:0.0523520000):0.4681660000	1o9r_A.pdb:0.4233130000):0.5604420000	1uvh_A.pdb:0.9931830000):0.6564690000	(1tjo_A.pdb:0.0000020000	1tk6_A.pdb:0.0000020000):0.9827980000):0.0654357000	((((((1ji4_A.pdb:0.6922130000	2fjc_A.pdb:0.6981490000):0.2109760000	(1qgh_A.pdb:0.4164170000	2ux1_A.pdb:0.5524910000):0.1945310000):0.2178920000	1ji5_A.pdb:0.2370180000):0.1237580000	1jig_A.pdb:0.3056160000):0.0979686000	2chp_A.pdb:0.6847270000):0.1497500000	1n1q_A.pdb:0.1451980000):0.3251530000):0.0935627000	1otk_A.pdb:2.9175000000):0.6133430000):0.3431380000	1nfv_A.pdb:0.6136470000):0.6662230000	(((1bg7_A.pdb:0.1651950000	1r03_A.pdb:0.3459650000):0.0352158000	((1lb3_A.pdb:0.0720270000	2za7_A.pdb:0.0887080000):0.1801040000	1z6o_A.pdb:1.9113260000):0.4259140000):0.1352830000	((((1eum_A.pdb:0.4315560000	1krq_A.pdb:0.5243420000):0.2883130000	(1vlg_A.pdb:0.3735750000	2jd7_A.pdb:0.1397480000):0.2789470000):0.2137880000	3e6s_A.pdb:0.9288720000):0.5813490000	1z6o_M.pdb:1.0522770000):0.1667480000):1.0710300000):0.2779580000	(((1lko_A.pdb:1.0107650000	1yuz_A.pdb:0.5799930000):0.9647800000	3qhb_A.pdb:0.5357720000):0.3410990000	2fzf_A.pdb:1.8163400000):0.1832500000):2.0008800000	(((1mty_B.pdb:1.8737970000	2inp_C.pdb:1.4559010000):0.2620620000	2inc_B.pdb:0.9785560000):1.3916300000	(1mty_D.pdb:2.0723660000	3dhg_A.pdb:0.8993150000):0.0000029437):0.8787240000):0.5612110000	((1jk0_A.pdb:0.3143550000	(1w68_A.pdb:0.0143050000	2uw2_A.pdb:0.0714510000):0.1840830000):0.8574750000	(1mxr_A.pdb:0.8818090000	((1oqu_A.pdb:0.2146850000	1uzr_A.pdb:0.1282420000):0.1603650000	1r2f_A.pdb:0.0685880000):1.2001700000):0.5068480000):0.5790460000):0.5734150000	3ee4_A.pdb:0.9817730000):1.1639500000	1za0_A.pdb:1.8915060000):1.4392100000	2uw1_A.pdb:0.0000030000):0.0126393000	2uw1_B.pdb:0.0263990000);
(1afr_A.pdb:0.2402070000	((((((((((((1bcf_A.pdb:0.0508930000	3e1q_A.pdb:0.0860820000):0.4496190000	2fkz_A.pdb:0.2962730000):0.3328450000	1jgc_A.pdb:0.3703050000):0.7408310000	1nfv_A.pdb:0.9526680000):0.3475150000	(((((1dps_A.pdb:0.0000020000	1jts_A.pdb:0.0139920000):0.4049350000	1o9r_A.pdb:0.4096300000):0.4603810000	1uvh_A.pdb:1.1002600000):0.7335340000	((((1ji4_A.pdb:0.8014930000	2fjc_A.pdb:1.1064720000):0.5527830000	(1qgh_A.pdb:0.2823290000	2ux1_A.pdb:0.6819940000):0.4192030000):0.0938064000	1jig_A.pdb:0.2963710000):0.1047810000	((1ji5_A.pdb:0.3078420000	2chp_A.pdb:0.6421280000):0.1696280000	1n1q_A.pdb:0.4778460000):0.0566828000):0.3211050000):0.4164630000	((1tjo_A.pdb:0.0000010000	1tk6_A.pdb:0.0000010000):1.1108500000	2vzb_A.pdb:1.4490360000):0.0333150000):0.4356650000):0.4451290000	((1bg7_A.pdb:0.2567510000	(((1lb3_A.pdb:0.0684180000	2za7_A.pdb:0.1434380000):0.2254590000	1z6o_A.pdb:1.7169830000):0.1452860000	1r03_A.pdb:0.2854170000):0.1147330000):0.1865140000	(((((1eum_A.pdb:0.3134210000	1krq_A.pdb:0.6567570000):0.6225340000	2jd7_A.pdb:0.1713520000):0.2937160000	1vlg_A.pdb:0.3415840000):0.2508040000	3e6s_A.pdb:1.0900950000):0.7252080000	1z6o_M.pdb:1.0767390000):0.1913430000):0.6539400000):0.6044520000	1otk_A.pdb:2.3280840000):0.0793922000	((1lko_A.pdb:1.1447380000	1yuz_A.pdb:0.6252070000):1.5639900000	3qhb_A.pdb:0.0000020000):1.1721600000):0.1156120000	2fzf_A.pdb:2.6154600000):2.1127000000	(((((1jk0_A.pdb:0.2578320000	(1w68_A.pdb:0.0132610000	2uw2_A.pdb:0.0565790000):0.1580150000):1.0547400000	1mxr_A.pdb:0.4657330000):0.3491960000	((1oqu_A.pdb:0.2198260000	1uzr_A.pdb:0.0787780000):0.0000024509	1r2f_A.pdb:0.3391220000):1.0079100000):0.8705390000	3ee4_A.pdb:1.1748650000):0.9198430000	(((1mty_B.pdb:1.7492230000	2inp_C.pdb:1.4731650000):0.5008200000	2inc_B.pdb:0.7236840000):0.5841020000	(1mty_D.pdb:1.6642620000	3dhg_A.pdb:1.2211160000):0.7958790000):0.8201360000):0.3142940000):0.7589320000	1za0_A.pdb:1.5870130000):1.2213300000	2uw1_A.pdb:0.0000020000):0.0026515500	2uw1_B.pdb:0.0137300000);
(1afr_A.pdb:0.2477610000	((((((((((((1bcf_A.pdb:0.0532630000	3e1q_A.pdb:0.0621210000):0.3066330000	2fkz_A.pdb:0.2588760000):0.0583791000	1jgc_A.pdb:0.8213730000):0.7730820000	1nfv_A.pdb:1.0591410000):0.0917703000	((((1lko_A.pdb:1.2211660000	1yuz_A.pdb:0.5556180000):1.5930600000	3qhb_A.pdb:0.8459880000):0.6221630000	2fzf_A.pdb:1.5845580000):0.9380720000	2vzb_A.pdb:1.4180040000):0.0285832000):0.0819771000	(((((1dps_A.pdb:0.0000020000	1jts_A.pdb:0.0939330000):0.5877210000	1o9r_A.pdb:0.3208050000):0.9812060000	1uvh_A.pdb:0.9028790000):0.4461430000	(1tjo_A.pdb:0.0000010000	1tk6_A.pdb:0.0000010000):1.2463700000):0.1350630000	(((1ji4_A.pdb:0.7854070000	2fjc_A.pdb:0.9905620000):0.6137450000	(1qgh_A.pdb:0.4421240000	2ux1_A.pdb:0.9047490000):0.4200960000):0.2080940000	(((1ji5_A.pdb:0.3293950000	2chp_A.pdb:0.7180620000):0.0630238000	1n1q_A.pdb:0.6009170000):0.1009180000	1jig_A.pdb:0.1717250000):0.1569430000):0.5144540000):0.5982270000):0.2991970000	(((((1bg7_A.pdb:0.2600980000	1r03_A.pdb:0.1986190000):0.1240270000	(1lb3_A.pdb:0.0843530000	2za7_A.pdb:0.1009490000):0.4289460000):0.2625610000	1z6o_M.pdb:1.2271990000):0.0000021305	1z6o_A.pdb:1.9513090000):0.0702761000	((((1eum_A.pdb:0.6050040000	1krq_A.pdb:0.3240330000):0.5933790000	2jd7_A.pdb:0.3626430000):0.1353080000	1vlg_A.pdb:0.1802030000):0.3913030000	3e6s_A.pdb:1.1604540000):0.3788160000):0.8462690000):1.1638900000	1otk_A.pdb:2.5921870000):1.4874000000	((((1jk0_A.pdb:0.3006720000	(1w68_A.pdb:0.0000020000	2uw2_A.pdb:0.0845990000):0.0913241000):1.0954600000	1mxr_A.pdb:0.9159990000):0.1963540000	((1oqu_A.pdb:0.2126700000	1uzr_A.pdb:0.1003890000):0.0000027711	1r2f_A.pdb:0.3289500000):1.1429400000):0.2744360000	(((1mty_B.pdb:2.3252080000	2inp_C.pdb:0.8856550000):0.8142430000	2inc_B.pdb:0.9884780000):0.5067950000	(1mty_D.pdb:1.6280690000	3dhg_A.pdb:1.0490160000):0.8322640000):2.4364900000):0.2676930000):0.2976390000	3ee4_A.pdb:1.2032080000):1.3278200000	1za0_A.pdb:1.1830380000):1.8304300000	2uw1_B.pdb:0.0118990000):0.0081607000	2uw1_A.pdb:0.0006720000);
(1afr_A.pdb:0.2388800000	(((((((((((((1bcf_A.pdb:0.0712750000	3e1q_A.pdb:0.0765820000):0.3370970000	2fkz_A.pdb:0.2517510000):0.2068140000	1jgc_A.pdb:0.4148740000):0.8617470000	1nfv_A.pdb:0.7603140000):0.1871680000	(((((1dps_A.pdb:0.0221200000	1jts_A.pdb:0.0661100000):0.4521140000	1o9r_A.pdb:0.2908120000):0.3382480000	1uvh_A.pdb:1.4900860000):0.8576950000	(((1ji4_A.pdb:0.6196040000	2fjc_A.pdb:1.1015300000):0.5118520000	(1qgh_A.pdb:0.4454910000	2ux1_A.pdb:0.7356410000):0.3381180000):0.2121670000	(((1ji5_A.pdb:0.2950090000	2chp_A.pdb:0.7465710000):0.0748578000	1jig_A.pdb:0.4432100000):0.2358070000	1n1q_A.pdb:0.3343850000):0.0813141000):0.1292690000):0.3058050000	(1tjo_A.pdb:0.0000010000	1tk6_A.pdb:0.0000010000):1.4632900000):0.2977510000):0.2901590000	2vzb_A.pdb:1.8102340000):0.8322770000	(((1bg7_A.pdb:0.2257060000	(1lb3_A.pdb:0.1046560000	2za7_A.pdb:0.0982380000):0.4680260000):0.0183523000	1r03_A.pdb:0.3714470000):0.2645470000	(((((1eum_A.pdb:0.4756760000	1krq_A.pdb:0.5317480000):0.4695100000	(1vlg_A.pdb:0.4540860000	2jd7_A.pdb:0.2877220000):0.2925510000):0.3200770000	3e6s_A.pdb:1.6243750000):0.5258430000	1z6o_M.pdb:1.0673750000):0.0794822000	1z6o_A.pdb:1.9974680000):0.0381004000):0.7220740000):0.1216300000	(((1lko_A.pdb:1.2428670000	1yuz_A.pdb:0.6219910000):1.5727500000	3qhb_A.pdb:0.0000020000):0.0687539000	2fzf_A.pdb:3.2603680000):1.2141400000):0.1071110000	1otk_A.pdb:2.6578500000):1.4734200000	(((1mty_B.pdb:2.0371700000	2inp_C.pdb:1.1370640000):0.2633030000	2inc_B.pdb:1.3346050000):0.4324470000	(1mty_D.pdb:2.0554130000	3dhg_A.pdb:0.8503330000):0.6750400000):1.3541700000):0.2826840000	((((1jk0_A.pdb:0.3091820000	(1w68_A.pdb:0.0000020000	2uw2_A.pdb:0.0821360000):0.2536200000):1.5049100000	1mxr_A.pdb:0.8108210000):0.2310900000	((1oqu_A.pdb:0.2587620000	1uzr_A.pdb:0.1449150000):0.0572382000	1r2f_A.pdb:0.2804520000):1.0233700000):0.7256230000	3ee4_A.pdb:0.9347700000):0.9489740000):1.0610300000	1za0_A.pdb:1.7006080000):1.4109600000	2uw1_A.pdb:0.0000020000):0.0092583800	2uw1_B.pdb:0.0226990000);
(1afr_A.pdb:0.2704880000	(((((((((((1bcf_A.pdb:0.0537930000	3e1q_A.pdb:0.0660140000):0.3567760000	2fkz_A.pdb:0.1616390000):0.6122800000	1jgc_A.pdb:0.3724700000):0.6897800000	1nfv_A.pdb:0.6860230000):0.0833944000	(((((1dps_A.pdb:0.0000020000	1jts_A.pdb:0.0621320000):0.4433240000	1o9r_A.pdb:0.2079650000):0.4760130000	1uvh_A.pdb:0.8682120000):0.5630100000	(1tjo_A.pdb:0.0000010000	1tk6_A.pdb:0.0000010000):1.0663700000):0.2469100000	(((1ji4_A.pdb:0.7937810000	(1qgh_A.pdb:0.2992210000	2ux1_A.pdb:0.6084300000):0.4116050000):0.2595230000	2fjc_A.pdb:0.8371660000):0.0000028815	(((1ji5_A.pdb:0.2368050000	2chp_A.pdb:0.5501500000):0.0868348000	1n1q_A.pdb:0.3068140000):0.1697200000	1jig_A.pdb:0.1040440000):0.2130630000):0.2645760000):0.9197850000):0.1310830000	2vzb_A.pdb:1.4494130000):0.2396740000	((1bg7_A.pdb:0.1513060000	((1lb3_A.pdb:0.1337700000	2za7_A.pdb:0.0495210000):0.4278460000	1r03_A.pdb:0.4855770000):0.1010460000):0.1946020000	((((((1eum_A.pdb:0.1854060000	1krq_A.pdb:0.7975130000):0.7674960000	2jd7_A.pdb:0.2377390000):0.3154090000	1vlg_A.pdb:0.1826910000):0.3242250000	3e6s_A.pdb:1.2366080000):0.3301610000	1z6o_M.pdb:0.9125230000):0.3653930000	1z6o_A.pdb:1.5358870000):0.1726670000):0.8848230000):0.8580450000	(((1lko_A.pdb:1.0930480000	1yuz_A.pdb:0.6877800000):0.6644830000	3qhb_A.pdb:0.5736760000):0.4696280000	2fzf_A.pdb:2.1417630000):0.2396840000):0.4835300000	((((1jk0_A.pdb:0.3227760000	(1w68_A.pdb:0.0147310000	2uw2_A.pdb:0.0676330000):0.1179130000):1.1116200000	(1mxr_A.pdb:0.5277750000	((1oqu_A.pdb:0.1955700000	1uzr_A.pdb:0.1534660000):0.0736458000	1r2f_A.pdb:0.2299810000):1.5051500000):0.3835970000):0.8617690000	3ee4_A.pdb:1.5237500000):0.5987180000	((1mty_B.pdb:1.9656810000	((1otk_A.pdb:3.1129230000	2inp_C.pdb:0.8044120000):0.5216650000	2inc_B.pdb:1.0720710000):0.2717900000):0.5498030000	(1mty_D.pdb:1.9923480000	3dhg_A.pdb:0.9073770000):0.4733980000):0.9057550000):0.3342930000):1.0980300000	1za0_A.pdb:2.1718770000):1.3580000000	2uw1_A.pdb:0.0000020000):0.0181305000	2uw1_B.pdb:0.0093850000);
(1afr_A.pdb:0.2043100000	(((((((((((((1bcf_A.pdb:0.0697230000	3e1q_A.pdb:0.1056780000):0.1757090000	2fkz_A.pdb:0.1974970000):0.4580400000	1jgc_A.pdb:0.4292940000):0.4843930000	1nfv_A.pdb:1.0664280000):0.2538080000	(((((1dps_A.pdb:0.0034470000	1jts_A.pdb:0.0357170000):0.3784680000	1o9r_A.pdb:0.3489870000):0.4667720000	1uvh_A.pdb:0.9241410000):0.5676660000	(1tjo_A.pdb:0.0000010000	1tk6_A.pdb:0.0000010000):1.1139100000):0.1850150000	((((1ji4_A.pdb:0.6438930000	2fjc_A.pdb:0.8239440000):0.4168040000	(1qgh_A.pdb:0.4111620000	2ux1_A.pdb:0.8019200000):0.3389020000):0.2691520000	((1ji5_A.pdb:0.3369700000	2chp_A.pdb:0.6104820000):0.1503410000	1jig_A.pdb:0.2489300000):0.1115010000):0.1206460000	1n1q_A.pdb:0.1854850000):0.4569920000):0.7041060000):0.1861450000	2vzb_A.pdb:1.1312270000):0.5004670000	(((1bg7_A.pdb:0.1629690000	(1lb3_A.pdb:0.1140720000	2za7_A.pdb:0.0329030000):0.4384790000):0.0947106000	1r03_A.pdb:0.1956970000):0.1552020000	(((((1eum_A.pdb:0.4338580000	1krq_A.pdb:0.4284250000):0.4400200000	(1vlg_A.pdb:0.2371790000	2jd7_A.pdb:0.3470040000):0.1922150000):0.5295880000	3e6s_A.pdb:0.9768660000):0.2299660000	1z6o_M.pdb:0.8107390000):0.1132720000	1z6o_A.pdb:2.0182710000):0.0372814000):1.0502700000):0.5317750000	((1lko_A.pdb:0.8185730000	1yuz_A.pdb:0.5998470000):0.9453530000	3qhb_A.pdb:0.6059750000):0.1930630000):0.1102820000	2fzf_A.pdb:1.8312580000):0.2868660000	((((1mty_B.pdb:2.2146430000	2inp_C.pdb:0.8676080000):0.2832930000	2inc_B.pdb:1.2594310000):0.2969440000	1otk_A.pdb:1.8943380000):0.9543300000	(1mty_D.pdb:2.0447650000	3dhg_A.pdb:0.8011650000):0.4758780000):1.1147400000):0.7224170000	(((((1jk0_A.pdb:0.4654130000	2uw2_A.pdb:0.0252680000):0.0181426000	1w68_A.pdb:0.0000020000):1.1972500000	1mxr_A.pdb:0.9861760000):0.2882650000	((1oqu_A.pdb:0.1756760000	1uzr_A.pdb:0.1339260000):0.0403110000	1r2f_A.pdb:0.2351280000):0.7455240000):1.3970500000	3ee4_A.pdb:0.6809050000):0.8269030000):0.9897510000	1za0_A.pdb:2.1262470000):1.4445200000	2uw1_B.pdb:0.0088330000):0.0091098800	2uw1_A.pdb:0.0044820000);
(1afr_A.pdb:0.2294010000	((((((((((1bcf_A.pdb:0.0627530000	3e1q_A.pdb:0.0393790000):0.3845160000	2fkz_A.pdb:0.0937510000):0.3708710000	1jgc_A.pdb:0.3466660000):0.6206220000	1nfv_A.pdb:0.7731310000):0.2728600000	(((((1bg7_A.pdb:0.1968890000	(1lb3_A.pdb:0.0653650000	2za7_A.pdb:0.0654290000):0.3535120000):0.0541045000	1r03_A.pdb:0.3634130000):0.1962530000	((((1eum_A.pdb:0.2609090000	1krq_A.pdb:0.6592050000):0.5634480000	(1vlg_A.pdb:0.4179790000	2jd7_A.pdb:0.3149250000):0.0656964000):0.3755440000	3e6s_A.pdb:1.0199790000):0.4887890000	1z6o_M.pdb:1.2806610000):0.1395530000):0.1283380000	1z6o_A.pdb:1.1930030000):1.1183300000	((((((1dps_A.pdb:0.0000030000	1jts_A.pdb:0.0546940000):0.5221430000	1o9r_A.pdb:0.1453890000):0.6232850000	1uvh_A.pdb:0.7656180000):0.5256780000	(1tjo_A.pdb:0.0000010000	1tk6_A.pdb:0.0000010000):1.1222400000):0.3006940000	((1ji4_A.pdb:0.7558260000	2fjc_A.pdb:0.7057140000):0.0785612000	(((1ji5_A.pdb:0.3841980000	2chp_A.pdb:0.6696570000):0.0957691000	(1jig_A.pdb:0.2996600000	(1qgh_A.pdb:0.2224430000	2ux1_A.pdb:1.1434070000):0.5234680000):0.0398778000):0.1863720000	1n1q_A.pdb:0.3025690000):0.4729170000):0.1584230000):0.6829810000	2vzb_A.pdb:1.2673340000):0.0796674000):0.2329180000):1.0167000000	(((1lko_A.pdb:1.1891510000	1yuz_A.pdb:0.7892660000):0.8778550000	3qhb_A.pdb:0.7331000000):0.4429390000	2fzf_A.pdb:1.8654500000):0.0536206000):0.1762980000	1otk_A.pdb:2.1371790000):0.9572050000	((((1jk0_A.pdb:0.2659190000	(1w68_A.pdb:0.0000030000	2uw2_A.pdb:0.0714030000):0.2523560000):1.3281400000	(1mxr_A.pdb:0.7997100000	3ee4_A.pdb:2.0716930000):0.0977837000):0.5323120000	((1oqu_A.pdb:0.1765580000	1uzr_A.pdb:0.1071050000):0.0659972000	1r2f_A.pdb:0.2417540000):0.9951170000):1.2252100000	(((1mty_B.pdb:1.9785240000	2inp_C.pdb:1.2675710000):0.1107970000	2inc_B.pdb:0.9657410000):0.7486940000	(1mty_D.pdb:1.8791540000	3dhg_A.pdb:0.5640360000):0.8366580000):0.3589620000):0.1384080000):2.3414300000	1za0_A.pdb:1.6536230000):1.7488100000	2uw1_A.pdb:0.0000020000):0.0135967000	2uw1_B.pdb:0.0189170000);
(1afr_A.pdb:0.1948610000	(((((((((((1bcf_A.pdb:0.1083640000	3e1q_A.pdb:0.0869780000):0.1987410000	(1jgc_A.pdb:0.6582230000	2fkz_A.pdb:0.1874060000):0.0813995000):0.7613840000	((((((1dps_A.pdb:0.0000020000	1jts_A.pdb:0.0769460000):0.6443150000	1o9r_A.pdb:0.2270430000):0.6218530000	1uvh_A.pdb:0.9680350000):0.5855470000	((((1ji4_A.pdb:0.9000560000	2fjc_A.pdb:0.9260920000):0.3251050000	(1qgh_A.pdb:0.4275630000	2ux1_A.pdb:0.7066450000):0.4702450000):0.2149370000	1jig_A.pdb:0.2168160000):0.0559312000	(1ji5_A.pdb:0.3123350000	(1n1q_A.pdb:0.5133490000	2chp_A.pdb:0.5963690000):0.0723546000):0.1635450000):0.5125310000):0.1126310000	(1tjo_A.pdb:0.0000020000	1tk6_A.pdb:0.0000020000):0.9672400000):0.0881825000	1otk_A.pdb:2.9749910000):0.3545650000):0.0003926520	1nfv_A.pdb:1.2039520000):0.1326750000	2vzb_A.pdb:1.6817970000):0.4191830000	((1bg7_A.pdb:0.1420550000	(((1lb3_A.pdb:0.0940780000	2za7_A.pdb:0.1037190000):0.1397670000	1z6o_A.pdb:2.5205370000):0.2457830000	1r03_A.pdb:0.3120980000):0.0816178000):0.0278607000	((((1eum_A.pdb:0.4517530000	1krq_A.pdb:0.3872890000):0.7634980000	(1vlg_A.pdb:0.2544920000	2jd7_A.pdb:0.2550690000):0.1737140000):0.2995930000	3e6s_A.pdb:0.8998320000):0.3935940000	1z6o_M.pdb:1.1245680000):0.2799760000):1.7816800000):0.9242920000	(((1lko_A.pdb:0.9592370000	1yuz_A.pdb:0.5047050000):0.5065970000	3qhb_A.pdb:0.6338240000):0.5462510000	2fzf_A.pdb:1.7430030000):0.0000020100):0.3097670000	((1mty_B.pdb:1.9514030000	(2inc_B.pdb:1.1684250000	2inp_C.pdb:1.4230900000):0.3922340000):1.1154800000	(1mty_D.pdb:1.9079340000	3dhg_A.pdb:0.6140170000):0.5558520000):0.7230300000):0.2706710000	(((1jk0_A.pdb:0.3291980000	(1w68_A.pdb:0.0110040000	2uw2_A.pdb:0.0766930000):0.2057040000):0.7262440000	(1mxr_A.pdb:0.7985170000	((1oqu_A.pdb:0.2628820000	1uzr_A.pdb:0.0779610000):0.1151230000	1r2f_A.pdb:0.1612780000):1.2506700000):0.4895910000):0.7941440000	3ee4_A.pdb:1.1835120000):0.5743910000):1.7095300000	1za0_A.pdb:2.1977090000):1.0342700000	2uw1_A.pdb:0.0000030000):0.0108373000	2uw1_B.pdb:0.0122460000);
(1afr_A.pdb:0.2941300000	((((((((((((((1bcf_A.pdb:0.1096180000	3e1q_A.pdb:0.0966450000):0.2785510000	2fkz_A.pdb:0.2856540000):0.2571690000	1jgc_A.pdb:0.5899110000):0.8687450000	(((((1dps_A.pdb:0.0000020000	1jts_A.pdb:0.0413910000):0.4664480000	1o9r_A.pdb:0.2070920000):0.7381110000	1uvh_A.pdb:0.8979960000):0.7415100000	(((((1ji4_A.pdb:0.8455670000	2fjc_A.pdb:0.5955420000):0.6923710000	(1qgh_A.pdb:0.1687160000	2ux1_A.pdb:0.7715350000):0.3239340000):0.1745410000	1jig_A.pdb:0.1804840000):0.0933966000	(1ji5_A.pdb:0.2760500000	2chp_A.pdb:0.5941830000):0.1660660000):0.1233630000	1n1q_A.pdb:0.1830390000):0.3340780000):0.3692670000	(1tjo_A.pdb:0.0000010000	1tk6_A.pdb:0.0000010000):0.9246770000):0.3361960000):0.1450200000	1nfv_A.pdb:1.5145890000):0.6830140000	2vzb_A.pdb:1.0326670000):0.6896940000	((1bg7_A.pdb:0.2114430000	((1lb3_A.pdb:0.1196200000	2za7_A.pdb:0.0425650000):0.2054870000	1z6o_A.pdb:1.7207090000):0.2981690000):0.0715802000	((((((1eum_A.pdb:0.3964980000	1krq_A.pdb:0.5252190000):0.7671270000	1vlg_A.pdb:0.4055560000):0.0562753000	2jd7_A.pdb:0.2121190000):0.5788590000	3e6s_A.pdb:1.2639990000):0.5429510000	1z6o_M.pdb:1.1116810000):0.2403640000	1r03_A.pdb:0.2803380000):0.0000023140):1.2919000000):0.5925570000	((1lko_A.pdb:1.1335770000	1yuz_A.pdb:0.3904610000):1.3935800000	3qhb_A.pdb:0.1775640000):0.6428370000):0.0846251000	2fzf_A.pdb:1.7384780000):0.9428830000	((((1mty_B.pdb:2.2948230000	2inp_C.pdb:0.8363140000):0.8497190000	2inc_B.pdb:0.5670140000):0.6228720000	(1mty_D.pdb:1.7061790000	3dhg_A.pdb:1.1698710000):0.4615910000):0.9405060000	1otk_A.pdb:1.9743400000):0.3838820000):0.9618340000	((1jk0_A.pdb:0.3243530000	(1w68_A.pdb:0.0155760000	2uw2_A.pdb:0.0206440000):0.0822153000):1.0350500000	(1mxr_A.pdb:0.5968250000	((1oqu_A.pdb:0.2027290000	1uzr_A.pdb:0.1021040000):0.0436499000	1r2f_A.pdb:0.2760010000):1.0796400000):0.2128300000):0.8910290000):1.0341300000	3ee4_A.pdb:0.4197970000):1.9748700000	1za0_A.pdb:2.4712290000):1.1015300000	2uw1_A.pdb:0.0000020000):0.0021255600	2uw1_B.pdb:0.0249180000);
(1afr_A.pdb:0.2666550000	(((((((((((((1bcf_A.pdb:0.0987550000	3e1q_A.pdb:0.1347190000):0.2969590000	2fkz_A.pdb:0.1589390000):0.4524650000	1jgc_A.pdb:0.2696710000):0.5303480000	2vzb_A.pdb:1.3742690000):0.0946186000	(((((1dps_A.pdb:0.0000030000	1jts_A.pdb:0.0555140000):0.3325730000	1o9r_A.pdb:0.3574690000):0.4417800000	1uvh_A.pdb:0.8091840000):0.6290670000	(1tjo_A.pdb:0.0000010000	1tk6_A.pdb:0.0000010000):1.1335500000):0.1899080000	((((1ji4_A.pdb:0.7573520000	2fjc_A.pdb:1.0804490000):0.3775750000	(1qgh_A.pdb:0.3612870000	2ux1_A.pdb:0.7204110000):0.3552300000):0.2818930000	((1ji5_A.pdb:0.3299860000	2chp_A.pdb:0.5591210000):0.2823420000	1jig_A.pdb:0.1875310000):0.1372080000):0.1133140000	1n1q_A.pdb:0.2411320000):0.2693910000):0.9942770000):0.2912540000	1nfv_A.pdb:0.5015530000):0.7149860000	(((((1bg7_A.pdb:0.2214720000	(1lb3_A.pdb:0.1047810000	2za7_A.pdb:0.1087910000):0.4654380000):0.1131600000	1r03_A.pdb:0.2516770000):0.4483330000	(((1eum_A.pdb:0.4450770000	1krq_A.pdb:0.4256190000):0.5936740000	(1vlg_A.pdb:0.2231420000	2jd7_A.pdb:0.4207130000):0.1573780000):0.2238540000	3e6s_A.pdb:0.9886860000):0.2674860000):0.2495930000	1z6o_A.pdb:1.7786390000):0.0273415000	1z6o_M.pdb:0.6750890000):0.8612460000):0.6937310000	(2fzf_A.pdb:2.3969350000	3qhb_A.pdb:0.4222730000):0.2073410000):0.3429710000	(1lko_A.pdb:0.9003410000	1yuz_A.pdb:0.4639700000):0.7339290000):0.4674320000	((((1mty_B.pdb:1.8533310000	2inp_C.pdb:1.0990530000):0.2376470000	2inc_B.pdb:1.4032330000):0.5977040000	(1mty_D.pdb:1.5745160000	3dhg_A.pdb:0.9127520000):0.6898870000):0.5551960000	1otk_A.pdb:2.9645690000):0.2746240000):0.8927030000	(((1jk0_A.pdb:0.3276350000	(1w68_A.pdb:0.0011240000	2uw2_A.pdb:0.0684780000):0.1539180000):0.9470280000	(1mxr_A.pdb:0.8966370000	((1oqu_A.pdb:0.2251320000	1uzr_A.pdb:0.0916970000):0.1547760000	1r2f_A.pdb:0.1712080000):0.8152160000):0.3698690000):1.4334400000	3ee4_A.pdb:0.8470660000):0.5213840000):0.8376390000	1za0_A.pdb:1.2064690000):1.4050900000	2uw1_A.pdb:0.0096920000):0.0139561000	2uw1_B.pdb:0.0088180000);
(1afr_A.pdb:0.3255440000	(((((((((((1bcf_A.pdb:0.0567420000	3e1q_A.pdb:0.0826440000):0.2015520000	2fkz_A.pdb:0.2793500000):0.2140130000	1jgc_A.pdb:0.5436860000):0.4739160000	((((((1bg7_A.pdb:0.0964180000	1r03_A.pdb:0.2679000000):0.0783827000	(1lb3_A.pdb:0.1220510000	2za7_A.pdb:0.0669860000):0.2716100000):0.1555080000	1z6o_A.pdb:1.7687810000):0.1281840000	(((1eum_A.pdb:0.7344730000	1krq_A.pdb:0.6727820000):0.3306780000	(1vlg_A.pdb:0.4844150000	2jd7_A.pdb:0.4358960000):0.1129850000):0.5349020000	3e6s_A.pdb:1.0618820000):0.3254880000):0.4326150000	1z6o_M.pdb:0.9843650000):0.9137980000	((((((1dps_A.pdb:0.0158820000	1jts_A.pdb:0.0000020000):0.2984820000	1o9r_A.pdb:0.2159930000):0.9688600000	1uvh_A.pdb:0.8173220000):0.3790080000	(((1ji4_A.pdb:1.0317140000	2fjc_A.pdb:0.9485430000):0.3149510000	(((1ji5_A.pdb:0.2829630000	2chp_A.pdb:0.7589810000):0.1441040000	1jig_A.pdb:0.1947740000):0.0792746000	(1qgh_A.pdb:0.3959850000	2ux1_A.pdb:0.7964170000):0.4520540000):0.1465010000):0.0802060000	1n1q_A.pdb:0.1533510000):0.6348380000):0.1259210000	(1tjo_A.pdb:0.0000010000	1tk6_A.pdb:0.0000010000):0.9881800000):0.4752870000	2vzb_A.pdb:1.3037860000):0.0000029115):0.4155850000):0.4584710000	1nfv_A.pdb:0.5062670000):0.7161500000	(((1lko_A.pdb:1.3353460000	1yuz_A.pdb:0.5191220000):1.6068800000	3qhb_A.pdb:0.4128910000):0.6589300000	2fzf_A.pdb:2.5207940000):0.3596950000):1.2119000000	(((1mty_B.pdb:2.0340660000	(1otk_A.pdb:2.3213100000	2inp_C.pdb:0.5120340000):0.5714950000):0.2431690000	2inc_B.pdb:0.9354010000):1.1050800000	(1mty_D.pdb:2.0668890000	3dhg_A.pdb:0.6727870000):0.8998590000):1.2597600000):1.4799300000	((1jk0_A.pdb:0.4573960000	(1w68_A.pdb:0.0057750000	2uw2_A.pdb:0.0720290000):0.1718570000):1.3549600000	(1mxr_A.pdb:0.7753810000	(1oqu_A.pdb:0.1871080000	(1r2f_A.pdb:0.3248960000	1uzr_A.pdb:0.0878570000):0.0254127000):1.2149600000):0.1284310000):0.3803110000):0.9604060000	3ee4_A.pdb:1.2908020000):1.8745100000	1za0_A.pdb:1.5638790000):2.5567400000	2uw1_A.pdb:0.0047090000):0.0063337600	2uw1_B.pdb:0.0099640000);
(1afr_A.pdb:0.3165940000	((((((((((((1bcf_A.pdb:0.0606990000	3e1q_A.pdb:0.1358930000):0.2162750000	2fkz_A.pdb:0.2807110000):0.3570190000	1jgc_A.pdb:0.3749270000):0.6994390000	1nfv_A.pdb:1.0626650000):0.2016350000	(((((1dps_A.pdb:0.0000020000	1jts_A.pdb:0.0522330000):0.4300570000	1o9r_A.pdb:0.3031690000):0.4799320000	1uvh_A.pdb:0.9828870000):0.8027470000	(((1ji4_A.pdb:0.7123380000	2fjc_A.pdb:0.7830020000):0.4516920000	(1qgh_A.pdb:0.2807400000	2ux1_A.pdb:0.7183290000):0.3201450000):0.1763660000	(((1ji5_A.pdb:0.2324160000	2chp_A.pdb:0.6410110000):0.1639700000	1n1q_A.pdb:0.4336680000):0.0717039000	1jig_A.pdb:0.2831110000):0.0898324000):0.3920170000):0.1752260000	(1tjo_A.pdb:0.0000010000	1tk6_A.pdb:0.0000010000):1.2168300000):0.6024310000):0.1060200000	2vzb_A.pdb:1.6017520000):0.2890460000	((1bg7_A.pdb:0.2463170000	(1lb3_A.pdb:0.1207650000	2za7_A.pdb:0.1069360000):0.3102530000):0.0680787000	((((((1eum_A.pdb:0.3888250000	1krq_A.pdb:0.5046710000):0.4175130000	(1vlg_A.pdb:0.4199630000	2jd7_A.pdb:0.2388650000):0.2353020000):0.3247500000	3e6s_A.pdb:0.9610950000):0.4295150000	1z6o_M.pdb:0.8722180000):0.2922870000	1z6o_A.pdb:1.6951820000):0.0626270000	1r03_A.pdb:0.2451600000):0.1174600000):1.2440600000):0.5925590000	(((1lko_A.pdb:0.8897140000	1yuz_A.pdb:0.5063230000):1.0756000000	3qhb_A.pdb:0.3725320000):0.2705720000	2fzf_A.pdb:1.8217620000):0.0810970000):1.1704100000	(((1mty_B.pdb:2.3305710000	(1otk_A.pdb:2.2809020000	2inp_C.pdb:0.6758750000):0.1941960000):0.2557840000	2inc_B.pdb:0.9574770000):0.4469680000	(1mty_D.pdb:1.7064890000	3dhg_A.pdb:1.0719540000):0.5952340000):1.2999200000):0.8056580000	((((1jk0_A.pdb:0.4941920000	(1w68_A.pdb:0.0085560000	2uw2_A.pdb:0.0610930000):0.1168170000):1.3898200000	1mxr_A.pdb:1.0438860000):0.2476270000	(1oqu_A.pdb:0.2313460000	(1r2f_A.pdb:0.3114260000	1uzr_A.pdb:0.1234040000):0.0391649000):0.8452080000):1.3530200000	3ee4_A.pdb:1.0993940000):0.6571850000):1.1428100000	1za0_A.pdb:1.3903800000):1.1925600000	2uw1_A.pdb:0.0000020000):0.0119358000	2uw1_B.pdb:0.0133500000);
(1afr_A.pdb:0.1986000000	(((((((((((((1bcf_A.pdb:0.0567720000	3e1q_A.pdb:0.1064160000):0.3398550000	2fkz_A.pdb:0.3923330000):0.5697580000	1jgc_A.pdb:0.1528550000):0.9437380000	1nfv_A.pdb:0.4608990000):0.4069120000	(((1bg7_A.pdb:0.1867350000	((1lb3_A.pdb:0.1294820000	2za7_A.pdb:0.1059620000):0.2943280000	1r03_A.pdb:0.3510490000):0.1311940000):0.3938240000	1z6o_M.pdb:0.6729310000):0.3106690000	(((((1eum_A.pdb:0.2432800000	1krq_A.pdb:0.6386910000):0.6383420000	2jd7_A.pdb:0.0788310000):0.4923580000	1vlg_A.pdb:0.1341940000):0.1666170000	3e6s_A.pdb:1.4725770000):0.5584050000	1z6o_A.pdb:1.8735950000):0.0643377000):0.9028860000):0.1508160000	2vzb_A.pdb:1.3601820000):0.0000019370	((((((((1dps_A.pdb:0.0000020000	1jts_A.pdb:0.0819770000):0.5278380000	1o9r_A.pdb:0.0812750000):0.8452330000	((1tjo_A.pdb:0.0000010000	1tk6_A.pdb:0.0000010000):1.4250400000	1uvh_A.pdb:0.7719840000):0.3503510000):0.3933890000	(1qgh_A.pdb:0.4332610000	2ux1_A.pdb:0.7901900000):0.7176220000):0.2687960000	1n1q_A.pdb:0.5565020000):0.0856842000	1jig_A.pdb:0.6714730000):0.1913090000	1ji5_A.pdb:0.3665850000):0.2144270000	((1ji4_A.pdb:0.8705540000	2fjc_A.pdb:1.2965520000):0.3727830000	2chp_A.pdb:0.4599500000):0.0357088000):0.4411980000):0.4358400000	(((1lko_A.pdb:0.8079590000	1yuz_A.pdb:0.7572030000):1.2789700000	3qhb_A.pdb:0.6656130000):0.8377100000	2fzf_A.pdb:2.4369920000):0.2674590000):2.1450500000	((((1mty_B.pdb:2.4012460000	2inp_C.pdb:1.1040760000):0.6229850000	1otk_A.pdb:2.7286920000):0.2111310000	2inc_B.pdb:0.9389800000):0.3287420000	(1mty_D.pdb:1.7050910000	3dhg_A.pdb:1.1184940000):0.4307680000):1.4873800000):0.0000026850	((1jk0_A.pdb:0.4026150000	(1w68_A.pdb:0.0000030000	2uw2_A.pdb:0.0711920000):0.0002708420):0.9784900000	(1mxr_A.pdb:0.8191680000	((1oqu_A.pdb:0.1852410000	1uzr_A.pdb:0.0681450000):0.0000022226	1r2f_A.pdb:0.2808330000):1.4896400000):0.2904100000):0.8199560000):0.5750500000	3ee4_A.pdb:1.2017590000):0.7114030000	1za0_A.pdb:1.5601380000):1.4102800000	2uw1_A.pdb:0.0000020000):0.0100280000	2uw1_B.pdb:0.0062060000);
(1afr_A.pdb:0.1772550000	(((((((((((((1bcf_A.pdb:0.0356500000	3e1q_A.pdb:0.0593430000):0.2471410000	2fkz_A.pdb:0.1032930000):0.2833350000	1jgc_A.pdb:0.4816580000):0.8856600000	1nfv_A.pdb:0.8840530000):0.2968560000	2vzb_A.pdb:1.6447880000):0.0174543000	(((((1dps_A.pdb:0.0000020000	1jts_A.pdb:0.0418610000):0.4417980000	1o9r_A.pdb:0.1505420000):0.5173800000	1uvh_A.pdb:1.1065340000):0.3915360000	((1ji4_A.pdb:0.6670490000	2fjc_A.pdb:0.7823710000):0.1887910000	((((1ji5_A.pdb:0.2454950000	2chp_A.pdb:0.3975780000):0.0697762000	1n1q_A.pdb:0.3717000000):0.1499740000	1jig_A.pdb:0.1813040000):0.1970320000	(1qgh_A.pdb:0.3005610000	2ux1_A.pdb:0.8106260000):0.5239920000):0.2449590000):0.4048790000):0.1111630000	(1tjo_A.pdb:0.0000010000	1tk6_A.pdb:0.0000010000):0.9601950000):0.3683360000):0.2730550000	((((1bg7_A.pdb:0.1840770000	(1lb3_A.pdb:0.1401200000	2za7_A.pdb:0.0228180000):0.4663140000):0.0489731000	1r03_A.pdb:0.3527570000):0.4270150000	(((((1eum_A.pdb:0.3229180000	1krq_A.pdb:0.6865440000):0.6306310000	2jd7_A.pdb:0.3171740000):0.1402040000	1vlg_A.pdb:0.2589270000):0.5849130000	3e6s_A.pdb:1.0444120000):0.2358240000	1z6o_M.pdb:1.3455830000):0.3643050000):0.1636180000	1z6o_A.pdb:1.3183240000):0.6829140000):0.3084980000	2fzf_A.pdb:1.9444860000):0.2998460000	((1lko_A.pdb:1.1779850000	1yuz_A.pdb:0.5852700000):1.0258900000	3qhb_A.pdb:0.8862290000):0.4891640000):1.0033800000	((1mty_B.pdb:2.2551680000	((1mty_D.pdb:1.7449400000	3dhg_A.pdb:0.9989670000):0.9967230000	2inc_B.pdb:0.9569800000):0.4257960000):0.5138470000	(1otk_A.pdb:2.3690360000	2inp_C.pdb:0.8827850000):0.6394640000):1.1095200000):0.3264790000	(((1jk0_A.pdb:0.2541160000	(1w68_A.pdb:0.0027550000	2uw2_A.pdb:0.0527070000):0.1882610000):1.3014000000	1mxr_A.pdb:0.8205100000):0.0441266000	((1oqu_A.pdb:0.2399120000	1uzr_A.pdb:0.0587220000):0.0369710000	1r2f_A.pdb:0.2776970000):1.4647000000):0.9341800000):0.7708180000	3ee4_A.pdb:1.5797620000):1.4752800000	1za0_A.pdb:1.2472560000):1.6120400000	(2uw1_A.pdb:0.0000020000	2uw1_B.pdb:0.0065940000):0.0384620000);
(1afr_A.pdb:0.2356150000	(((((((((((1bcf_A.pdb:0.0676740000	3e1q_A.pdb:0.0509920000):0.2895100000	2fkz_A.pdb:0.1906730000):0.2838810000	1jgc_A.pdb:0.5460460000):1.0090100000	1nfv_A.pdb:0.8383280000):0.2995440000	(((((1bg7_A.pdb:0.0597680000	1r03_A.pdb:0.3549860000):0.0547287000	((1lb3_A.pdb:0.1146660000	2za7_A.pdb:0.0285320000):0.1236230000	1z6o_A.pdb:1.7627540000):0.2243030000):0.1907610000	((((1eum_A.pdb:0.4255770000	1krq_A.pdb:0.6914190000):0.6378320000	(1vlg_A.pdb:0.3120310000	2jd7_A.pdb:0.4089280000):0.1965590000):0.1495810000	3e6s_A.pdb:1.0355170000):0.4921100000	1z6o_M.pdb:1.3058870000):0.3088590000):1.0815300000	2vzb_A.pdb:0.7890000000):0.5594390000	(((((1dps_A.pdb:0.0149900000	1jts_A.pdb:0.0197230000):0.4337990000	1o9r_A.pdb:0.3072830000):0.6665960000	1uvh_A.pdb:0.8264600000):0.6859490000	((((1ji4_A.pdb:0.7711850000	2fjc_A.pdb:0.9054040000):0.2997410000	(1qgh_A.pdb:0.1757960000	2ux1_A.pdb:0.7520670000):0.4661620000):0.0909096000	1jig_A.pdb:0.1509520000):0.0575838000	((1ji5_A.pdb:0.1984690000	2chp_A.pdb:0.5380960000):0.1748360000	1n1q_A.pdb:0.2520390000):0.0497477000):0.4272860000):0.3429300000	(1tjo_A.pdb:0.0000010000	1tk6_A.pdb:0.0000010000):1.0844000000):0.2682200000):0.2445400000):1.0475000000	((1lko_A.pdb:0.9238400000	1yuz_A.pdb:1.1039270000):1.1525700000	3qhb_A.pdb:0.8089550000):0.3306680000):0.3062910000	2fzf_A.pdb:1.9588570000):0.5150430000	(((1mty_B.pdb:1.8199450000	2inp_C.pdb:1.1652790000):0.2578850000	((1mty_D.pdb:1.6038610000	3dhg_A.pdb:0.9010240000):1.0961500000	2inc_B.pdb:0.9579680000):0.2143800000):0.7734550000	1otk_A.pdb:1.4394010000):0.4987440000):0.4243940000	((((1jk0_A.pdb:0.3241210000	(1w68_A.pdb:0.0000020000	2uw2_A.pdb:0.1004180000):0.1317830000):1.1071800000	1mxr_A.pdb:1.0569260000):0.1685520000	((1oqu_A.pdb:0.3243520000	1uzr_A.pdb:0.0402240000):0.0808243000	1r2f_A.pdb:0.2547790000):0.9643620000):0.6803740000	3ee4_A.pdb:1.6153410000):0.5932990000):1.4815800000	1za0_A.pdb:1.5718300000):2.0629900000	2uw1_A.pdb:0.0000020000):0.0080206500	2uw1_B.pdb:0.0159680000);
(1afr_A.pdb:0.3037200000	(((((((((((((1bcf_A.pdb:0.0645880000	3e1q_A.pdb:0.1082170000):0.2433920000	2fkz_A.pdb:0.3342330000):0.2672610000	1jgc_A.pdb:0.5267990000):0.6935380000	2vzb_A.pdb:1.2913590000):0.1232740000	(((((1dps_A.pdb:0.0000020000	1jts_A.pdb:0.0089660000):0.5813950000	1o9r_A.pdb:0.2619640000):0.6790280000	1uvh_A.pdb:0.8695610000):0.8609830000	(((1ji4_A.pdb:0.6492240000	2fjc_A.pdb:1.2267660000):0.4142520000	(1qgh_A.pdb:0.6956230000	2ux1_A.pdb:0.7936970000):0.3862130000):0.3845480000	(((1ji5_A.pdb:0.3032930000	2chp_A.pdb:0.8240580000):0.1337700000	1n1q_A.pdb:0.3976470000):0.1312630000	1jig_A.pdb:0.3441550000):0.0607011000):0.2475210000):0.1390260000	(1tjo_A.pdb:0.0000010000	1tk6_A.pdb:0.0000010000):1.1724700000):0.6917040000):0.1247120000	1nfv_A.pdb:0.8228070000):0.3505630000	((((1bg7_A.pdb:0.1135530000	1r03_A.pdb:0.2963170000):0.0939357000	(1lb3_A.pdb:0.0642730000	2za7_A.pdb:0.0899260000):0.3669810000):0.2802800000	(((((1eum_A.pdb:0.5708000000	1krq_A.pdb:0.5184450000):0.6054390000	2jd7_A.pdb:0.2704620000):0.2353320000	1vlg_A.pdb:0.1986600000):0.4320160000	3e6s_A.pdb:1.0887780000):0.5458900000	1z6o_M.pdb:0.7933990000):0.1129530000):0.0268882000	1z6o_A.pdb:1.7909090000):0.8678780000):0.5480180000	((1lko_A.pdb:1.1670120000	1yuz_A.pdb:0.4737480000):1.1636200000	3qhb_A.pdb:0.4261280000):0.7573000000):0.5733460000	2fzf_A.pdb:2.0003010000):1.2316100000	(((1mty_B.pdb:1.5283300000	(1otk_A.pdb:3.0812070000	2inp_C.pdb:1.1151440000):0.3287550000):0.4972430000	2inc_B.pdb:0.9466260000):0.9671810000	(1mty_D.pdb:1.4077370000	3dhg_A.pdb:1.1373210000):0.3672120000):1.0409600000):0.9251760000	(((1jk0_A.pdb:0.3416880000	(1w68_A.pdb:0.0000020000	2uw2_A.pdb:0.0426330000):0.1532200000):1.2712200000	(1mxr_A.pdb:0.7881190000	((1oqu_A.pdb:0.2490370000	1uzr_A.pdb:0.1744960000):0.0000027300	1r2f_A.pdb:0.2423160000):0.9788150000):0.2665830000):1.2562000000	3ee4_A.pdb:0.9032400000):0.8000610000):0.7590670000	1za0_A.pdb:1.9695210000):2.0153000000	2uw1_A.pdb:0.0000030000):0.0149139000	2uw1_B.pdb:0.0183870000);
(1afr_A.pdb:0.2161410000	(((((((((((((1bcf_A.pdb:0.0934740000	3e1q_A.pdb:0.0422590000):0.3926500000	2fkz_A.pdb:0.2259130000):0.3427390000	1jgc_A.pdb:0.5060510000):0.3275270000	1nfv_A.pdb:1.0581650000):0.1657290000	(((((1dps_A.pdb:0.0000020000	1jts_A.pdb:0.0357570000):0.4054730000	1o9r_A.pdb:0.3317730000):0.5713720000	1uvh_A.pdb:1.0320790000):0.6683550000	(1tjo_A.pdb:0.0000010000	1tk6_A.pdb:0.0000010000):1.2223300000):0.1599950000	((((1ji4_A.pdb:1.0054340000	2fjc_A.pdb:0.9481460000):0.4453940000	(1qgh_A.pdb:0.3376970000	2ux1_A.pdb:0.8848170000):0.5458380000):0.1432680000	1jig_A.pdb:0.2089760000):0.0693616000	((1ji5_A.pdb:0.2575880000	2chp_A.pdb:0.7072690000):0.1747120000	1n1q_A.pdb:0.4623750000):0.0848847000):0.4366890000):0.5432690000):0.1001880000	2vzb_A.pdb:1.3286960000):0.3738550000	(((1bg7_A.pdb:0.2184270000	(1lb3_A.pdb:0.1419550000	2za7_A.pdb:0.1554820000):0.3453960000):0.1158260000	1r03_A.pdb:0.2926480000):0.2059520000	((((((1eum_A.pdb:0.2499570000	1krq_A.pdb:0.5545870000):0.7112770000	2jd7_A.pdb:0.1509400000):0.2022010000	1vlg_A.pdb:0.2685980000):0.3661280000	3e6s_A.pdb:0.8746020000):0.3591360000	1z6o_M.pdb:0.9693330000):0.2107360000	1z6o_A.pdb:1.5292940000):0.0427449000):1.2119600000):0.7887250000	(((1lko_A.pdb:1.0250550000	1yuz_A.pdb:0.5442210000):1.3533900000	3qhb_A.pdb:0.1483280000):0.4096100000	2fzf_A.pdb:1.8403500000):0.3297880000):0.7290990000	1otk_A.pdb:1.9957580000):0.9573300000	(((1mty_B.pdb:2.0600230000	2inp_C.pdb:1.2521410000):0.1876330000	2inc_B.pdb:1.3790880000):0.2777570000	(1mty_D.pdb:2.0512640000	3dhg_A.pdb:1.2330330000):0.5811600000):0.4604880000):0.4051060000	((((1jk0_A.pdb:0.3993420000	(1w68_A.pdb:0.0000030000	2uw2_A.pdb:0.0647250000):0.1498250000):1.2424900000	1mxr_A.pdb:0.8515820000):0.2484490000	((1oqu_A.pdb:0.2164850000	1uzr_A.pdb:0.1240490000):0.1307880000	1r2f_A.pdb:0.2309160000):0.9240060000):0.2469120000	3ee4_A.pdb:1.7861530000):0.7867870000):2.2713500000	1za0_A.pdb:1.4354640000):1.4585000000	2uw1_A.pdb:0.0000020000):0.0173766000	2uw1_B.pdb:0.0125450000);
(1afr_A.pdb:0.2587090000	(((((((((((((1bcf_A.pdb:0.0678820000	3e1q_A.pdb:0.0621160000):0.3626050000	2fkz_A.pdb:0.2343310000):0.3803190000	1jgc_A.pdb:0.6503420000):0.4704960000	1nfv_A.pdb:1.0559530000):0.4654690000	(((((1dps_A.pdb:0.0000020000	1jts_A.pdb:0.0523890000):0.5122320000	1o9r_A.pdb:0.2043050000):0.4704560000	1uvh_A.pdb:0.9965020000):0.7907900000	((1ji4_A.pdb:0.7165590000	2fjc_A.pdb:0.8113490000):0.1851510000	((((1ji5_A.pdb:0.2112150000	2chp_A.pdb:0.6679040000):0.1643850000	1jig_A.pdb:0.1820940000):0.0941980000	1n1q_A.pdb:0.2672820000):0.0948018000	(1qgh_A.pdb:0.2641870000	2ux1_A.pdb:1.0492180000):0.3415970000):0.2570910000):0.3252790000):0.3570110000	(1tjo_A.pdb:0.0000020000	1tk6_A.pdb:0.0000010000):0.8478670000):0.0310016000):0.2008470000	2vzb_A.pdb:1.5593700000):0.7121150000	(((1bg7_A.pdb:0.1707510000	(1lb3_A.pdb:0.0343650000	2za7_A.pdb:0.0585630000):0.3403150000):0.1064540000	1r03_A.pdb:0.3375310000):0.2050680000	(((((1eum_A.pdb:0.4676730000	1krq_A.pdb:0.5676930000):0.6463090000	(1vlg_A.pdb:0.2459720000	2jd7_A.pdb:0.3609550000):0.2362810000):0.3167620000	3e6s_A.pdb:0.8848800000):0.4862190000	1z6o_M.pdb:1.0498630000):0.1305360000	1z6o_A.pdb:1.5195680000):0.0360369000):1.1019500000):0.5880700000	2fzf_A.pdb:2.6033270000):0.2387670000	((1lko_A.pdb:1.0307400000	1yuz_A.pdb:0.5792980000):0.8191510000	3qhb_A.pdb:0.4728670000):0.4312200000):1.3008600000	(((1mty_B.pdb:2.3170010000	(1otk_A.pdb:2.1144110000	2inp_C.pdb:0.7428110000):0.7164900000):0.2976440000	2inc_B.pdb:0.8359010000):0.7044030000	(1mty_D.pdb:1.6179120000	3dhg_A.pdb:0.9758680000):0.5072660000):2.0123500000):0.2125000000	((((1jk0_A.pdb:0.3622170000	(1w68_A.pdb:0.0132100000	2uw2_A.pdb:0.0791060000):0.0986077000):1.1527900000	1mxr_A.pdb:0.8624880000):0.4123740000	((1oqu_A.pdb:0.2378190000	1uzr_A.pdb:0.0963660000):0.0651125000	1r2f_A.pdb:0.2476300000):1.3213900000):1.3756800000	3ee4_A.pdb:0.8425410000):0.4522640000):1.5805500000	1za0_A.pdb:1.8502610000):0.8861740000	2uw1_A.pdb:0.0000020000):0.0115990000	2uw1_B.pdb:0.0054540000);
(1afr_A.pdb:0.2484000000	((((((((((((1bcf_A.pdb:0.0923970000	3e1q_A.pdb:0.0777580000):0.1953660000	2fkz_A.pdb:0.2859600000):0.2732980000	1jgc_A.pdb:0.4254110000):0.6338900000	2vzb_A.pdb:1.3241790000):0.1357780000	((((((1dps_A.pdb:0.0015980000	1jts_A.pdb:0.0512550000):0.3714860000	1o9r_A.pdb:0.2841740000):0.4846820000	1uvh_A.pdb:0.7974530000):0.6916710000	((((1ji4_A.pdb:0.6398350000	2fjc_A.pdb:0.7939120000):0.4030790000	(1qgh_A.pdb:0.2800240000	2ux1_A.pdb:0.7592760000):0.3289030000):0.2040810000	1jig_A.pdb:0.2407620000):0.0454880000	((1ji5_A.pdb:0.2105700000	2chp_A.pdb:0.6510040000):0.1978270000	1n1q_A.pdb:0.2992550000):0.0938088000):0.4613140000):0.3836190000	(1tjo_A.pdb:0.0000010000	1tk6_A.pdb:0.0000010000):1.0357500000):0.6133070000	1nfv_A.pdb:0.7695340000):0.0395561000):0.8991190000	((((1bg7_A.pdb:0.1189480000	(1lb3_A.pdb:0.1059730000	2za7_A.pdb:0.0782370000):0.4917150000):0.1085910000	1r03_A.pdb:0.2735710000):0.2305200000	1z6o_A.pdb:2.0496580000):0.0075160800	(((((1eum_A.pdb:0.2921850000	1krq_A.pdb:0.6740320000):0.6573480000	2jd7_A.pdb:0.1390910000):0.3960370000	1vlg_A.pdb:0.3038660000):0.3326990000	3e6s_A.pdb:1.3414790000):0.2349460000	1z6o_M.pdb:1.1714240000):0.4074450000):1.3390600000):0.4606540000	2fzf_A.pdb:1.4831700000):0.0929678000	((1lko_A.pdb:0.9476940000	1yuz_A.pdb:0.7715780000):0.6624110000	3qhb_A.pdb:0.6594190000):0.4808510000):0.5900570000	(((1mty_B.pdb:1.9844190000	(1otk_A.pdb:2.5842570000	2inp_C.pdb:1.2946040000):0.2806160000):0.0949174000	2inc_B.pdb:1.2410560000):1.2894400000	(1mty_D.pdb:1.8431330000	3dhg_A.pdb:0.9368820000):0.6257390000):0.5546180000):0.4528850000	(((1jk0_A.pdb:0.2930230000	(1w68_A.pdb:0.0066330000	2uw2_A.pdb:0.0681730000):0.0869647000):0.7587490000	(1mxr_A.pdb:0.7560000000	((1oqu_A.pdb:0.2492260000	1uzr_A.pdb:0.0793420000):0.1008460000	1r2f_A.pdb:0.2243420000):1.1116300000):0.6249760000):0.7760930000	3ee4_A.pdb:1.1323040000):1.1889600000):1.5906800000	1za0_A.pdb:2.1288980000):0.9666530000	2uw1_A.pdb:0.0000020000):0.0089715700	2uw1_B.pdb:0.0192290000);
(1afr_A.pdb:0.2389530000	((((((((((((((1bcf_A.pdb:0.0854230000	3e1q_A.pdb:0.0737130000):0.2458020000	2fkz_A.pdb:0.2660300000):0.4865550000	1jgc_A.pdb:0.4280490000):0.6276420000	1nfv_A.pdb:0.5374010000):0.2862270000	(((((1dps_A.pdb:0.0000020000	1jts_A.pdb:0.0493910000):0.5327530000	1o9r_A.pdb:0.2679490000):0.6370380000	1uvh_A.pdb:1.0776590000):0.9015270000	(((1ji4_A.pdb:0.8216490000	2fjc_A.pdb:0.9067900000):0.4296180000	1n1q_A.pdb:0.2469650000):0.0620696000	((1ji5_A.pdb:0.3162000000	2chp_A.pdb:0.6206590000):0.2102150000	(1jig_A.pdb:0.3225780000	(1qgh_A.pdb:0.2919940000	2ux1_A.pdb:0.9155220000):0.4403330000):0.0700455000):0.2338960000):0.1195500000):0.2234740000	(1tjo_A.pdb:0.0000010000	1tk6_A.pdb:0.0000010000):1.1613900000):0.4050380000):0.1625590000	2vzb_A.pdb:1.3422740000):0.4278780000	((((1bg7_A.pdb:0.1115210000	(1lb3_A.pdb:0.1506580000	2za7_A.pdb:0.0702140000):0.3362440000):0.1528540000	1r03_A.pdb:0.4285920000):0.3030190000	1z6o_M.pdb:1.0412810000):0.1588020000	(((((1eum_A.pdb:0.3167990000	1krq_A.pdb:0.6063820000):0.7572720000	2jd7_A.pdb:0.2553500000):0.2574960000	1vlg_A.pdb:0.2670750000):0.1905990000	3e6s_A.pdb:1.4667060000):0.5590700000	1z6o_A.pdb:1.3562320000):0.0279270000):0.9929670000):0.2443860000	((1lko_A.pdb:0.5955650000	1yuz_A.pdb:1.3742650000):1.0743000000	(2fzf_A.pdb:1.9229860000	3qhb_A.pdb:0.6396080000):0.4850260000):0.3397160000):1.3967000000	1otk_A.pdb:2.4922290000):0.8514810000	(((1mty_B.pdb:1.9659700000	2inp_C.pdb:1.9699360000):0.3593880000	2inc_B.pdb:1.2011580000):0.4059730000	(1mty_D.pdb:1.7643250000	3dhg_A.pdb:0.9549250000):0.8709440000):1.0151600000):0.5662280000	((1jk0_A.pdb:0.2780500000	(1w68_A.pdb:0.0082600000	2uw2_A.pdb:0.0476620000):0.1094060000):1.0038900000	(1mxr_A.pdb:0.8694130000	((1oqu_A.pdb:0.2259950000	1uzr_A.pdb:0.1489910000):0.1522410000	1r2f_A.pdb:0.1741750000):1.1269900000):0.4812280000):0.5633430000):0.2393300000	3ee4_A.pdb:1.2088110000):1.4405100000	1za0_A.pdb:1.3655130000):1.6606700000	2uw1_A.pdb:0.0000020000):0.0057750900	2uw1_B.pdb:0.0266640000);
(1afr_A.pdb:0.2103730000	(((((((((((((1bcf_A.pdb:0.0137090000	3e1q_A.pdb:0.1064010000):0.3986470000	2fkz_A.pdb:0.1466730000):0.4020060000	1jgc_A.pdb:0.3234930000):0.8058890000	1nfv_A.pdb:0.7783440000):0.6020990000	(((((1dps_A.pdb:0.0000020000	1jts_A.pdb:0.0848310000):0.4472130000	1o9r_A.pdb:0.3159960000):0.7120310000	1uvh_A.pdb:0.9043230000):0.3540630000	(1tjo_A.pdb:0.0000010000	1tk6_A.pdb:0.0000010000):0.8612250000):0.1262510000	(((1ji4_A.pdb:0.8492800000	2fjc_A.pdb:0.7630840000):0.2371790000	(1qgh_A.pdb:0.2974610000	2ux1_A.pdb:0.9356190000):0.4005700000):0.1826650000	(((1ji5_A.pdb:0.2894870000	2chp_A.pdb:0.6826340000):0.1132030000	1n1q_A.pdb:0.4825910000):0.0692028000	1jig_A.pdb:0.2297230000):0.0660787000):0.5206520000):0.6070260000):0.0000025951	2vzb_A.pdb:1.1683980000):1.0879200000	(((1lko_A.pdb:1.2809250000	1yuz_A.pdb:0.9387970000):0.5257700000	2fzf_A.pdb:1.7852100000):0.5325580000	3qhb_A.pdb:0.8625830000):0.3221480000):0.2375750000	(((1bg7_A.pdb:0.2014280000	1r03_A.pdb:0.3531230000):0.1164340000	(1lb3_A.pdb:0.0810740000	2za7_A.pdb:0.0976100000):0.3276160000):0.3688630000	(((((1eum_A.pdb:0.5401620000	1krq_A.pdb:0.5538770000):0.4024630000	(1vlg_A.pdb:0.3391870000	2jd7_A.pdb:0.4521640000):0.2141530000):0.3827200000	3e6s_A.pdb:0.8866930000):0.3493920000	1z6o_M.pdb:1.1449910000):0.3992230000	1z6o_A.pdb:1.6026360000):0.0000021575):0.9640910000):0.5985530000	1otk_A.pdb:1.9253130000):1.1830300000	(((1mty_B.pdb:2.5752460000	2inp_C.pdb:0.9923870000):0.3111060000	2inc_B.pdb:1.5002490000):0.5604880000	(1mty_D.pdb:2.2206200000	3dhg_A.pdb:0.9063050000):0.4577110000):1.8697000000):0.0000023536	((((1jk0_A.pdb:0.3810220000	(1w68_A.pdb:0.0000020000	2uw2_A.pdb:0.1062690000):0.1060680000):1.2392000000	1mxr_A.pdb:0.6923120000):0.3678020000	((1oqu_A.pdb:0.1946400000	1uzr_A.pdb:0.1268590000):0.0487255000	1r2f_A.pdb:0.2353460000):0.9704900000):0.7123760000	3ee4_A.pdb:1.3593400000):0.7360040000):1.7954700000	1za0_A.pdb:1.8788340000):1.2330800000	2uw1_A.pdb:0.0000020000):0.0073076500	2uw1_B.pdb:0.0088240000);
(1afr_A.pdb:0.2538690000	(((((((((((((((1bcf_A.pdb:0.1089800000	3e1q_A.pdb:0.0226020000):0.3011400000	2fkz_A.pdb:0.3178260000):0.1936690000	1jgc_A.pdb:0.5071970000):0.4323920000	2vzb_A.pdb:1.4953390000):0.1429130000	(((((1dps_A.pdb:0.0000020000	1jts_A.pdb:0.0411610000):0.3069160000	1o9r_A.pdb:0.2452430000):0.7473140000	1uvh_A.pdb:0.7827950000):0.6053840000	((1ji4_A.pdb:0.6469280000	2fjc_A.pdb:1.1898620000):0.3904120000	((((1ji5_A.pdb:0.2970870000	2chp_A.pdb:0.7728820000):0.2310340000	1jig_A.pdb:0.3107440000):0.1369710000	(1qgh_A.pdb:0.2458620000	2ux1_A.pdb:0.9409380000):0.5027480000):0.1045200000	1n1q_A.pdb:0.1989860000):0.1798990000):0.4716640000):0.1664580000	(1tjo_A.pdb:0.0000010000	1tk6_A.pdb:0.0000010000):1.1099200000):0.5011180000):0.4202100000	1nfv_A.pdb:0.9279050000):0.3599140000	(((1bg7_A.pdb:0.1366790000	1r03_A.pdb:0.2969030000):0.0597796000	(1lb3_A.pdb:0.0469550000	2za7_A.pdb:0.1167010000):0.3987330000):0.2456600000	(((((1eum_A.pdb:0.4931490000	1krq_A.pdb:0.2516950000):0.5063650000	(1vlg_A.pdb:0.3448870000	2jd7_A.pdb:0.2455000000):0.1769550000):0.2738710000	3e6s_A.pdb:1.1721510000):0.1598270000	1z6o_M.pdb:0.8491100000):0.1321970000	1z6o_A.pdb:1.5673430000):0.0685577000):0.7745410000):1.1512900000	((1lko_A.pdb:1.0163540000	1yuz_A.pdb:0.4892680000):1.8216600000	3qhb_A.pdb:0.2457190000):0.2266500000):0.3990550000	2fzf_A.pdb:1.7177850000):0.6605680000	1otk_A.pdb:2.1875410000):0.4188710000	(((1mty_B.pdb:2.0764290000	2inp_C.pdb:1.4606150000):0.2485560000	2inc_B.pdb:1.1606530000):0.5487510000	(1mty_D.pdb:2.0607840000	3dhg_A.pdb:0.7123520000):0.4845060000):1.3843100000):0.7355720000	(((1jk0_A.pdb:0.2757700000	(1w68_A.pdb:0.0000020000	2uw2_A.pdb:0.0715540000):0.2291740000):1.0760200000	1mxr_A.pdb:0.7634100000):0.3718840000	((1oqu_A.pdb:0.2014480000	1uzr_A.pdb:0.0838650000):0.0389362000	1r2f_A.pdb:0.1832630000):1.1728800000):0.7793280000):0.9271820000	3ee4_A.pdb:0.5293830000):1.9608300000	1za0_A.pdb:2.2932160000):1.2504300000	2uw1_A.pdb:0.0070760000):0.0177974000	2uw1_B.pdb:0.0166880000);
(1afr_A.pdb:0.3149210000	(((((((((1bcf_A.pdb:0.0766810000	3e1q_A.pdb:0.0818510000):0.3440510000	2fkz_A.pdb:0.3359860000):0.7851680000	1jgc_A.pdb:0.2684180000):0.7138160000	((((((1bg7_A.pdb:0.1278140000	1r03_A.pdb:0.5363320000):0.0880872000	(1lb3_A.pdb:0.1476810000	2za7_A.pdb:0.0697450000):0.3345670000):0.2439280000	1z6o_A.pdb:1.8080310000):0.0507373000	(((((1eum_A.pdb:0.3818660000	1krq_A.pdb:0.7017990000):0.4887860000	2jd7_A.pdb:0.3368170000):0.0724615000	1vlg_A.pdb:0.2996670000):0.2824140000	3e6s_A.pdb:0.9402340000):0.4748690000	1z6o_M.pdb:0.9158600000):0.3331860000):0.8823130000	((((((1dps_A.pdb:0.0000020000	1jts_A.pdb:0.0350350000):0.4463880000	1o9r_A.pdb:0.4389750000):0.7760030000	1uvh_A.pdb:0.7147260000):0.5468780000	(1tjo_A.pdb:0.0000010000	1tk6_A.pdb:0.0000010000):1.2078400000):0.1722350000	(((1ji4_A.pdb:0.6895980000	2fjc_A.pdb:1.2047880000):0.4564820000	(1qgh_A.pdb:0.3766330000	2ux1_A.pdb:0.8109650000):0.1292540000):0.2639850000	(((1ji5_A.pdb:0.2246670000	2chp_A.pdb:0.7418040000):0.2814320000	1jig_A.pdb:0.1689360000):0.1503930000	1n1q_A.pdb:0.3875300000):0.0634973000):0.3851170000):1.0753400000	2vzb_A.pdb:1.5099110000):0.0170641000):0.3459130000	1nfv_A.pdb:0.7166240000):0.3312200000):0.8042270000	(((1lko_A.pdb:1.2666870000	1yuz_A.pdb:0.5568630000):0.8739740000	3qhb_A.pdb:0.4211710000):0.8119700000	2fzf_A.pdb:1.6500170000):0.3810550000):0.5315250000	(((1mty_B.pdb:2.1550510000	(1otk_A.pdb:3.1752380000	2inp_C.pdb:0.4992850000):0.5268060000):0.5757380000	2inc_B.pdb:1.0452440000):0.8915430000	(1mty_D.pdb:1.5127430000	3dhg_A.pdb:1.1066650000):0.2595790000):1.2831800000):0.8234450000	((((1jk0_A.pdb:0.3495280000	(1w68_A.pdb:0.0000030000	2uw2_A.pdb:0.0799870000):0.1708610000):0.8817520000	1mxr_A.pdb:0.6222000000):0.4800060000	((1oqu_A.pdb:0.2146860000	1uzr_A.pdb:0.0856620000):0.0206367000	1r2f_A.pdb:0.2130560000):0.9268760000):1.6826100000	3ee4_A.pdb:0.7365250000):1.3392600000):1.0226400000	1za0_A.pdb:1.7165730000):1.4066900000	2uw1_A.pdb:0.0000020000):0.0050255200	2uw1_B.pdb:0.0077890000);
(1afr_A.pdb:0.2363160000	((((((((((((((1bcf_A.pdb:0.0545560000	3e1q_A.pdb:0.0335060000):0.4413050000	2fkz_A.pdb:0.1363630000):0.3962380000	1jgc_A.pdb:0.2617020000):0.7735100000	1nfv_A.pdb:0.7254060000):0.3142160000	((((((1dps_A.pdb:0.0283280000	1jts_A.pdb:0.0214410000):0.4541340000	1o9r_A.pdb:0.4359350000):0.4443380000	1uvh_A.pdb:0.9749850000):0.9357860000	((((1ji4_A.pdb:0.8465960000	2fjc_A.pdb:0.9316680000):0.4806440000	(1qgh_A.pdb:0.2811120000	2ux1_A.pdb:0.8675020000):0.3095270000):0.2880920000	1jig_A.pdb:0.1411150000):0.0316515000	((1ji5_A.pdb:0.2373060000	2chp_A.pdb:0.7061640000):0.1152260000	1n1q_A.pdb:0.3332830000):0.1601350000):0.1194760000):0.2919410000	(1tjo_A.pdb:0.0000020000	1tk6_A.pdb:0.0000020000):1.4087300000):0.0126500000	1otk_A.pdb:3.5800460000):0.6310930000):0.1146930000	2vzb_A.pdb:1.2178460000):0.3356990000	(((1bg7_A.pdb:0.1030800000	((1lb3_A.pdb:0.1064250000	2za7_A.pdb:0.0703180000):0.1124820000	1z6o_A.pdb:1.8318310000):0.2789610000):0.1417750000	1r03_A.pdb:0.3019380000):0.2615160000	(((((1eum_A.pdb:0.4295390000	1krq_A.pdb:0.6222150000):0.6438950000	2jd7_A.pdb:0.1461450000):0.2490510000	1vlg_A.pdb:0.2584260000):0.2619580000	3e6s_A.pdb:1.0682320000):0.4815800000	1z6o_M.pdb:0.9664140000):0.1991310000):1.4459500000):0.8526210000	2fzf_A.pdb:1.2282240000):0.3370320000	((1lko_A.pdb:1.0280090000	1yuz_A.pdb:0.5411320000):0.4498460000	3qhb_A.pdb:0.9408050000):0.1930670000):0.9567580000	(1mty_D.pdb:2.0977100000	3dhg_A.pdb:0.6334600000):0.7010400000):0.1547940000	(1mty_B.pdb:1.4671210000	(2inc_B.pdb:1.0494640000	2inp_C.pdb:1.5346200000):0.6637870000):0.7335740000):1.0681000000	(((1jk0_A.pdb:0.2837640000	(1w68_A.pdb:0.0000030000	2uw2_A.pdb:0.0693630000):0.2299510000):0.7757120000	(1mxr_A.pdb:0.9113430000	((1oqu_A.pdb:0.2809570000	1uzr_A.pdb:0.0936020000):0.0664847000	1r2f_A.pdb:0.2087410000):1.2700700000):0.2485580000):0.4642210000	3ee4_A.pdb:1.2342390000):0.7032370000):1.5225500000	1za0_A.pdb:1.9332650000):1.5036500000	2uw1_A.pdb:0.0000020000):0.0100912000	2uw1_B.pdb:0.0138290000);
(1afr_A.pdb:0.2698960000	((((((((((((1bcf_A.pdb:0.0895750000	3e1q_A.pdb:0.0699120000):0.4342460000	2fkz_A.pdb:0.3028540000):0.4150840000	1jgc_A.pdb:0.4142970000):0.7737500000	1nfv_A.pdb:0.7681070000):0.2774860000	(((((1dps_A.pdb:0.0071700000	1jts_A.pdb:0.0201120000):0.4856750000	1o9r_A.pdb:0.3944590000):0.2932400000	1uvh_A.pdb:1.1963910000):0.6834650000	((((1ji4_A.pdb:0.8318160000	2fjc_A.pdb:0.9257050000):0.3915120000	(1qgh_A.pdb:0.2244390000	2ux1_A.pdb:0.6692650000):0.3920150000):0.1039730000	1jig_A.pdb:0.2901310000):0.0920442000	((1ji5_A.pdb:0.2197150000	2chp_A.pdb:0.8476540000):0.2345500000	1n1q_A.pdb:0.3770650000):0.0872816000):0.3245950000):0.1676330000	(1tjo_A.pdb:0.0000010000	1tk6_A.pdb:0.0000010000):1.2303300000):0.5443020000):0.2387650000	(((1bg7_A.pdb:0.2225170000	(1lb3_A.pdb:0.0989300000	2za7_A.pdb:0.0844760000):0.4321380000):0.0771010000	((((((1eum_A.pdb:0.3074800000	1krq_A.pdb:0.5534330000):0.6069300000	2jd7_A.pdb:0.2692170000):0.1808440000	1vlg_A.pdb:0.2417930000):0.4806490000	3e6s_A.pdb:0.8970060000):0.6680260000	(1z6o_A.pdb:1.7816920000	1z6o_M.pdb:0.9643470000):0.1375620000):0.1413060000	1r03_A.pdb:0.2581930000):0.0042596500):1.2515100000	2vzb_A.pdb:1.1012480000):0.3124470000):0.9273410000	2fzf_A.pdb:2.4516600000):0.0942640000	((1lko_A.pdb:1.0252600000	1yuz_A.pdb:0.7918040000):0.8993730000	3qhb_A.pdb:0.5330290000):0.3396940000):1.4178600000	((1mty_B.pdb:1.6359980000	((1otk_A.pdb:2.5163090000	2inp_C.pdb:0.7461620000):0.4199610000	2inc_B.pdb:1.3049810000):0.2836020000):0.5479840000	(1mty_D.pdb:2.1436690000	3dhg_A.pdb:0.7903330000):0.6649870000):0.3103590000):0.4452420000	(((1jk0_A.pdb:0.4055680000	(1w68_A.pdb:0.0238670000	2uw2_A.pdb:0.0832520000):0.1291420000):1.0984800000	(1mxr_A.pdb:0.8455500000	((1oqu_A.pdb:0.1958510000	1uzr_A.pdb:0.1233170000):0.0671006000	1r2f_A.pdb:0.1951660000):0.8837580000):0.2794870000):0.8508550000	3ee4_A.pdb:1.0514350000):1.1132800000):1.0795400000	1za0_A.pdb:1.0401520000):1.8211700000	2uw1_A.pdb:0.0000020000):0.0102773000	2uw1_B.pdb:0.0092130000);
(1afr_A.pdb:0.2567310000	(((((((((((((1bcf_A.pdb:0.0944770000	3e1q_A.pdb:0.0635000000):0.2398280000	2fkz_A.pdb:0.3904490000):0.1714140000	1jgc_A.pdb:0.6724460000):0.6301680000	(((((1dps_A.pdb:0.0000030000	1jts_A.pdb:0.0766740000):0.6308730000	1o9r_A.pdb:0.1798550000):0.8194610000	1uvh_A.pdb:0.8843700000):0.6550920000	((((1ji4_A.pdb:0.5615920000	2fjc_A.pdb:0.9757430000):0.3286010000	(1qgh_A.pdb:0.5952330000	2ux1_A.pdb:0.7612220000):0.2530820000):0.4270620000	1jig_A.pdb:0.1519500000):0.0753806000	((1ji5_A.pdb:0.2800300000	2chp_A.pdb:0.9764690000):0.0966329000	1n1q_A.pdb:0.4682440000):0.0773896000):0.3534020000):0.3852790000	(1tjo_A.pdb:0.0000010000	1tk6_A.pdb:0.0000010000):0.8218360000):0.4031820000):0.1639230000	2vzb_A.pdb:1.5388150000):0.1478870000	1nfv_A.pdb:0.7785090000):0.3904930000	((1bg7_A.pdb:0.0956460000	((1lb3_A.pdb:0.1592840000	2za7_A.pdb:0.1065400000):0.3165830000	1r03_A.pdb:0.4334530000):0.1257360000):0.2748900000	(((((1eum_A.pdb:0.5958030000	1krq_A.pdb:0.5876090000):0.6453710000	(1vlg_A.pdb:0.2138150000	2jd7_A.pdb:0.4488880000):0.2026620000):0.4548500000	3e6s_A.pdb:1.2476600000):0.4409490000	1z6o_M.pdb:0.8835080000):0.0624690000	1z6o_A.pdb:2.1768960000):0.1683040000):0.7580900000):0.6725930000	2fzf_A.pdb:2.0277080000):0.3873520000	((1lko_A.pdb:0.9213030000	1yuz_A.pdb:0.7168610000):1.3036500000	3qhb_A.pdb:0.1465410000):0.7074790000):0.9389250000	(((1mty_B.pdb:1.7160550000	2inp_C.pdb:1.2221890000):0.4733230000	(1otk_A.pdb:2.6371640000	2inc_B.pdb:0.6703240000):0.0023260400):0.7567660000	(1mty_D.pdb:1.5997180000	3dhg_A.pdb:0.9361230000):0.7068510000):1.2787700000):0.7877810000	(((1jk0_A.pdb:0.4193470000	(1w68_A.pdb:0.0214390000	2uw2_A.pdb:0.0710870000):0.0818657000):1.0337000000	(1mxr_A.pdb:1.0492310000	((1oqu_A.pdb:0.2612660000	1uzr_A.pdb:0.1134490000):0.1198390000	1r2f_A.pdb:0.1920940000):0.9871420000):0.3749060000):0.4284350000	3ee4_A.pdb:1.7698490000):0.2095850000):1.4414200000	1za0_A.pdb:1.3237020000):1.8592600000	2uw1_A.pdb:0.0000020000):0.0113917000	2uw1_B.pdb:0.0048720000);
(1afr_A.pdb:0.3288620000	(((((((((((((1bcf_A.pdb:0.1077030000	3e1q_A.pdb:0.0443010000):0.3899400000	2fkz_A.pdb:0.1756510000):0.3165760000	1jgc_A.pdb:0.4291760000):0.8956580000	1nfv_A.pdb:0.6803600000):0.5692190000	((((((1dps_A.pdb:0.0000020000	1jts_A.pdb:0.0545210000):0.3520980000	1o9r_A.pdb:0.2417110000):0.6903820000	1uvh_A.pdb:0.6524940000):0.3944500000	(1ji4_A.pdb:0.5812900000	(((((1ji5_A.pdb:0.2070820000	2chp_A.pdb:0.6023200000):0.1735190000	1jig_A.pdb:0.2827370000):0.0896203000	1n1q_A.pdb:0.2333230000):0.1473700000	(1qgh_A.pdb:0.2999520000	2ux1_A.pdb:0.8260750000):0.3479870000):0.2391850000	2fjc_A.pdb:0.8569420000):0.0534869000):0.2689430000):0.1849770000	(1tjo_A.pdb:0.0000010000	1tk6_A.pdb:0.0000010000):1.0028200000):0.5805650000	2vzb_A.pdb:1.2227270000):0.1617250000):0.4536930000	((((1bg7_A.pdb:0.2156850000	(1lb3_A.pdb:0.0927330000	2za7_A.pdb:0.0479970000):0.4881840000):0.0652218000	1r03_A.pdb:0.4743400000):0.1936560000	((((1eum_A.pdb:0.4110370000	1krq_A.pdb:0.6988990000):0.4645780000	(1vlg_A.pdb:0.3623110000	2jd7_A.pdb:0.4643280000):0.2139120000):0.2606420000	3e6s_A.pdb:0.9818750000):0.5622260000	1z6o_M.pdb:0.9642160000):0.2110180000):0.0569788000	1z6o_A.pdb:1.7207200000):0.6180060000):0.8645870000	2fzf_A.pdb:2.1585110000):0.1259930000	((1lko_A.pdb:0.9127860000	1yuz_A.pdb:0.7671770000):0.8370370000	3qhb_A.pdb:0.7644720000):0.1983590000):0.9826610000	1otk_A.pdb:2.0588770000):0.3884900000	(((1mty_B.pdb:2.5472890000	2inp_C.pdb:1.1636470000):0.3163010000	2inc_B.pdb:1.1626000000):0.2332240000	(1mty_D.pdb:1.5150340000	3dhg_A.pdb:1.1665780000):1.0790800000):1.3214200000):0.3924300000	(((1jk0_A.pdb:0.3122900000	(1w68_A.pdb:0.0000030000	2uw2_A.pdb:0.0839350000):0.2095290000):0.9535100000	(1mxr_A.pdb:0.7637280000	((1oqu_A.pdb:0.1466420000	1uzr_A.pdb:0.1227550000):0.0761509000	1r2f_A.pdb:0.2171370000):1.3032800000):0.3981260000):0.5406750000	3ee4_A.pdb:1.7141280000):0.7628590000):1.8895900000	1za0_A.pdb:1.0081860000):1.7773700000	2uw1_A.pdb:0.0000020000):0.0195632000	2uw1_B.pdb:0.0213630000);
(1afr_A.pdb:0.2253130000	(((((((((((((1bcf_A.pdb:0.0739790000	3e1q_A.pdb:0.0587440000):0.4380520000	2fkz_A.pdb:0.1061580000):0.3542220000	1jgc_A.pdb:0.5120060000):0.4736520000	1nfv_A.pdb:0.9505540000):0.1880100000	(((((1dps_A.pdb:0.0208990000	1jts_A.pdb:0.0000030000):0.5867160000	1o9r_A.pdb:0.3143390000):0.5567510000	1uvh_A.pdb:0.8358710000):0.5098590000	(1tjo_A.pdb:0.0000010000	1tk6_A.pdb:0.0000010000):1.1281000000):0.3685940000	((((1ji4_A.pdb:0.9993130000	2fjc_A.pdb:0.6837170000):0.4275270000	(1qgh_A.pdb:0.3378510000	2ux1_A.pdb:0.5323300000):0.5402380000):0.2277810000	1jig_A.pdb:0.2031520000):0.0828322000	((1ji5_A.pdb:0.2046200000	2chp_A.pdb:0.7459690000):0.1441820000	1n1q_A.pdb:0.4281520000):0.0881263000):0.4224380000):0.4957860000):0.0000025951	2vzb_A.pdb:1.5738260000):0.5146290000	((((1bg7_A.pdb:0.1843060000	1r03_A.pdb:0.4675260000):0.0221261000	(1lb3_A.pdb:0.0788620000	2za7_A.pdb:0.1495380000):0.4200720000):0.3573870000	((((1eum_A.pdb:0.5177890000	1krq_A.pdb:0.5423430000):0.5802860000	(1vlg_A.pdb:0.2564390000	2jd7_A.pdb:0.3376300000):0.2607750000):0.2377230000	3e6s_A.pdb:1.0885970000):0.3493280000	1z6o_M.pdb:0.8505430000):0.0980932000):0.0000022469	1z6o_A.pdb:1.6943860000):0.8593390000):0.3580630000	(((1lko_A.pdb:1.1814800000	1yuz_A.pdb:0.7297420000):1.1528200000	3qhb_A.pdb:0.5012940000):0.0621556000	2fzf_A.pdb:2.4457740000):0.5624550000):0.6936820000	1otk_A.pdb:2.6319090000):0.4936970000	(((1mty_B.pdb:2.4193900000	2inp_C.pdb:1.1477490000):0.2131860000	2inc_B.pdb:0.9563140000):0.9861850000	(1mty_D.pdb:2.2076370000	3dhg_A.pdb:0.9262540000):0.7394860000):1.3724500000):0.3680380000	((((1jk0_A.pdb:0.3477050000	(1w68_A.pdb:0.0000030000	2uw2_A.pdb:0.0810320000):0.1218260000):1.2476800000	1mxr_A.pdb:1.0614470000):0.4422180000	((1oqu_A.pdb:0.2001960000	1uzr_A.pdb:0.1281620000):0.0761494000	1r2f_A.pdb:0.2313810000):0.7801740000):0.6175710000	3ee4_A.pdb:0.8936540000):0.6981510000):0.7904520000	1za0_A.pdb:1.8538310000):1.3420500000	2uw1_A.pdb:0.0000020000):0.0133424000	2uw1_B.pdb:0.0075300000);
(1afr_A.pdb:0.2485150000	((((((((((((1bcf_A.pdb:0.0809280000	3e1q_A.pdb:0.0864320000):0.3455600000	2fkz_A.pdb:0.3612240000):0.3013260000	1jgc_A.pdb:0.3920440000):0.5811110000	(((((1dps_A.pdb:0.0000020000	1jts_A.pdb:0.0317920000):0.4917320000	1o9r_A.pdb:0.2688870000):0.5813400000	1uvh_A.pdb:0.9863570000):0.5753230000	(1tjo_A.pdb:0.0000010000	1tk6_A.pdb:0.0000010000):1.2059100000):0.1731200000	((((1ji4_A.pdb:0.6267320000	2fjc_A.pdb:0.8316570000):0.3775620000	(1qgh_A.pdb:0.3124260000	2ux1_A.pdb:0.9285430000):0.3530920000):0.2947740000	1jig_A.pdb:0.2364960000):0.0987049000	((1ji5_A.pdb:0.2599690000	2chp_A.pdb:0.6520140000):0.2334370000	1n1q_A.pdb:0.4263160000):0.0087839200):0.2297490000):0.6059930000):0.2358460000	2vzb_A.pdb:1.7285260000):0.2152020000	1nfv_A.pdb:0.8425780000):0.2402170000	((((1bg7_A.pdb:0.2156400000	(1lb3_A.pdb:0.1188620000	2za7_A.pdb:0.0572040000):0.3862470000):0.0916409000	1r03_A.pdb:0.3629430000):0.4065660000	((((1eum_A.pdb:0.3895140000	1krq_A.pdb:0.5242550000):0.4705770000	(1vlg_A.pdb:0.3966110000	2jd7_A.pdb:0.2375480000):0.1805870000):0.1149910000	3e6s_A.pdb:1.2219990000):0.4661120000	1z6o_M.pdb:1.3014370000):0.3102530000):0.0814097000	1z6o_A.pdb:1.9070330000):1.0239900000):0.6612240000	(((1lko_A.pdb:1.1494570000	1yuz_A.pdb:0.8528750000):0.4147810000	2fzf_A.pdb:1.7067010000):0.4638040000	3qhb_A.pdb:0.5353070000):0.5957130000):1.0894800000	1otk_A.pdb:1.4971340000):0.7967590000	((((1jk0_A.pdb:0.3260430000	(1w68_A.pdb:0.0168140000	2uw2_A.pdb:0.0565760000):0.2221270000):0.7825990000	(1mxr_A.pdb:1.0147490000	((1oqu_A.pdb:0.1949340000	1uzr_A.pdb:0.0619670000):0.1841080000	1r2f_A.pdb:0.0920050000):0.9212410000):0.3619110000):0.7155960000	3ee4_A.pdb:1.1983080000):0.7328230000	((1mty_B.pdb:2.4149470000	2inp_C.pdb:0.7805270000):0.6446250000	((1mty_D.pdb:1.7319290000	3dhg_A.pdb:1.1999640000):0.6983210000	2inc_B.pdb:1.1742400000):0.3560100000):0.6974950000):0.0000025439):2.2314800000	1za0_A.pdb:1.3738720000):1.6384600000	2uw1_A.pdb:0.0000020000):0.0070821400	2uw1_B.pdb:0.0207590000);
(1afr_A.pdb:0.2273150000	((((((((((((1bcf_A.pdb:0.0821430000	3e1q_A.pdb:0.0161240000):0.3010200000	2fkz_A.pdb:0.3153610000):0.2869640000	1jgc_A.pdb:0.5497830000):0.8949350000	1nfv_A.pdb:0.9496180000):0.3167280000	(((((1dps_A.pdb:0.0121190000	1jts_A.pdb:0.0417600000):0.6072880000	1o9r_A.pdb:0.2182860000):0.8914900000	1uvh_A.pdb:0.7415460000):0.9114560000	((((1ji4_A.pdb:1.0107670000	2fjc_A.pdb:0.7850630000):0.3269860000	(1qgh_A.pdb:0.2670880000	2ux1_A.pdb:0.9646410000):0.2305290000):0.2540850000	1jig_A.pdb:0.2570750000):0.1361850000	((1ji5_A.pdb:0.2168610000	2chp_A.pdb:0.7044040000):0.1297180000	1n1q_A.pdb:0.4639730000):0.1039250000):0.4061630000):0.0907056000	(1tjo_A.pdb:0.0000010000	1tk6_A.pdb:0.0000010000):1.0164200000):0.3405340000):0.0609109000	2vzb_A.pdb:1.2585500000):0.6554070000	(((((1bg7_A.pdb:0.1914490000	(1lb3_A.pdb:0.1323650000	2za7_A.pdb:0.0384360000):0.3602800000):0.0678817000	1r03_A.pdb:0.3944700000):0.3179270000	1z6o_A.pdb:1.7055420000):0.0298456000	((((1eum_A.pdb:0.3598880000	1krq_A.pdb:0.7655930000):0.4323610000	(1vlg_A.pdb:0.3788560000	2jd7_A.pdb:0.2997480000):0.1591560000):0.3135980000	3e6s_A.pdb:1.2745590000):0.7176530000	1z6o_M.pdb:1.1773910000):0.1052560000):0.6539750000	(((1lko_A.pdb:1.2403620000	1yuz_A.pdb:0.7086320000):0.4049880000	2fzf_A.pdb:1.7285020000):0.3547010000	3qhb_A.pdb:0.7715380000):0.9021920000):0.1052970000):0.6314800000	1otk_A.pdb:2.0626960000):1.1377500000	(((1jk0_A.pdb:0.2462090000	(1w68_A.pdb:0.0174850000	2uw2_A.pdb:0.0481580000):0.2122330000):0.9653690000	(1mxr_A.pdb:0.9315210000	((1oqu_A.pdb:0.1778480000	1uzr_A.pdb:0.1268600000):0.0854429000	1r2f_A.pdb:0.2561040000):1.4227500000):0.3402910000):0.3959760000	3ee4_A.pdb:1.7050980000):0.8334010000):0.5622840000	(((1mty_B.pdb:1.7193220000	2inp_C.pdb:1.2369550000):0.5471570000	2inc_B.pdb:0.8067150000):0.7391660000	(1mty_D.pdb:1.8984940000	3dhg_A.pdb:1.4115450000):0.6870730000):1.1022900000):0.7878600000	1za0_A.pdb:1.6622550000):1.4328400000	2uw1_A.pdb:0.0000020000):0.0162713000	2uw1_B.pdb:0.0105060000);
(1afr_A.pdb:0.2766360000	(((((((((((1bcf_A.pdb:0.0381560000	3e1q_A.pdb:0.0527780000):0.4312890000	2fkz_A.pdb:0.2348100000):0.2665740000	1jgc_A.pdb:0.5773950000):0.7480510000	1nfv_A.pdb:1.0032160000):0.3882450000	((((((1dps_A.pdb:0.0049490000	1jts_A.pdb:0.0243480000):0.6751660000	1o9r_A.pdb:0.2743850000):0.8111130000	1uvh_A.pdb:0.7140200000):0.6927860000	(1tjo_A.pdb:0.0000010000	1tk6_A.pdb:0.0000010000):0.7854500000):0.5134690000	((1ji4_A.pdb:0.8523830000	2fjc_A.pdb:0.7057600000):0.1649450000	((((1ji5_A.pdb:0.3135030000	2chp_A.pdb:0.6537450000):0.0987539000	1n1q_A.pdb:0.4837860000):0.0978992000	1jig_A.pdb:0.1810520000):0.2968040000	(1qgh_A.pdb:0.3438690000	2ux1_A.pdb:0.9383000000):0.3246140000):0.3732950000):0.2833760000):0.1240910000	2vzb_A.pdb:2.1334140000):0.1089110000):0.6429610000	1otk_A.pdb:2.1758080000):0.0000020115	(((((((1bg7_A.pdb:0.2173650000	(1lb3_A.pdb:0.1311270000	2za7_A.pdb:0.1422320000):0.4496020000):0.1090230000	1r03_A.pdb:0.3406910000):0.1440630000	((((1eum_A.pdb:0.3774970000	1krq_A.pdb:0.4714100000):0.5838060000	2jd7_A.pdb:0.1635540000):0.1088090000	1vlg_A.pdb:0.4735730000):0.3189490000	3e6s_A.pdb:1.0199960000):0.5506620000):0.2346450000	1z6o_A.pdb:1.3758540000):0.0000025813	1z6o_M.pdb:1.1731910000):0.9326330000	((1lko_A.pdb:0.5224440000	1yuz_A.pdb:0.9916350000):1.1826600000	3qhb_A.pdb:0.5096710000):0.6382130000):0.0289823000	2fzf_A.pdb:2.1047890000):0.0910257000):1.7459300000	((((1jk0_A.pdb:0.3773110000	(1w68_A.pdb:0.0000030000	2uw2_A.pdb:0.0728980000):0.1075410000):0.9336680000	1mxr_A.pdb:0.8878900000):0.0819768000	((1oqu_A.pdb:0.1549650000	1uzr_A.pdb:0.0987020000):0.0860813000	1r2f_A.pdb:0.2082610000):0.9668530000):0.5331140000	3ee4_A.pdb:1.2488810000):1.1330500000):0.1350540000	((1mty_B.pdb:1.5278780000	(2inc_B.pdb:1.1035400000	2inp_C.pdb:1.0965500000):0.4115810000):0.4580750000	(1mty_D.pdb:1.5630260000	3dhg_A.pdb:1.1077440000):0.7079530000):1.7347200000):1.0490300000	1za0_A.pdb:2.0534770000):1.1371200000	2uw1_A.pdb:0.0000020000):0.0098785800	2uw1_B.pdb:0.0238870000);
(1afr_A.pdb:0.2187730000	((((((((((((((1bcf_A.pdb:0.0615990000	3e1q_A.pdb:0.1340430000):0.3033790000	2fkz_A.pdb:0.1612990000):0.2966640000	1jgc_A.pdb:0.3793890000):0.8724320000	1nfv_A.pdb:0.7518290000):0.3194340000	(((((1dps_A.pdb:0.0035970000	1jts_A.pdb:0.0243610000):0.5116170000	1o9r_A.pdb:0.1428150000):0.5786470000	1uvh_A.pdb:0.8524330000):0.5535540000	((((1ji4_A.pdb:0.5356010000	2fjc_A.pdb:0.9074080000):0.6064120000	(1qgh_A.pdb:0.3126640000	2ux1_A.pdb:0.8066540000):0.2318110000):0.1570120000	1jig_A.pdb:0.2935410000):0.1018670000	((1ji5_A.pdb:0.2451410000	2chp_A.pdb:0.5474520000):0.1604410000	1n1q_A.pdb:0.4081610000):0.0654455000):0.3145600000):0.2784830000	(1tjo_A.pdb:0.0000010000	1tk6_A.pdb:0.0000010000):1.2454600000):0.4305870000):0.1859800000	2vzb_A.pdb:1.4805560000):0.4635620000	(((1bg7_A.pdb:0.2846300000	(1lb3_A.pdb:0.0620310000	2za7_A.pdb:0.1549390000):0.2728100000):0.0446439000	1r03_A.pdb:0.3104630000):0.2206960000	(((((1eum_A.pdb:0.4300490000	1krq_A.pdb:0.5952040000):0.7155810000	2jd7_A.pdb:0.2244310000):0.2219310000	1vlg_A.pdb:0.1806810000):0.3977470000	3e6s_A.pdb:1.1456450000):0.4615750000	(1z6o_A.pdb:1.9217490000	1z6o_M.pdb:0.9748390000):0.0919983000):0.0851643000):0.8982750000):0.3495330000	2fzf_A.pdb:2.2630200000):0.3313290000	3qhb_A.pdb:0.6075430000):0.5808010000	(1lko_A.pdb:0.8049600000	1yuz_A.pdb:0.5174400000):0.9284830000):1.0227900000	(((1mty_B.pdb:1.8332890000	(1otk_A.pdb:2.3544810000	2inp_C.pdb:0.7509840000):0.5017080000):0.1283940000	2inc_B.pdb:0.9754610000):0.8631280000	(1mty_D.pdb:1.9874050000	3dhg_A.pdb:0.6502270000):0.8265190000):0.5298920000):0.2639670000	((((1jk0_A.pdb:0.3004860000	(1w68_A.pdb:0.0239210000	2uw2_A.pdb:0.0375260000):0.1133120000):1.2875900000	1mxr_A.pdb:1.0163770000):0.3511800000	((1oqu_A.pdb:0.2349930000	1uzr_A.pdb:0.0811600000):0.0588675000	1r2f_A.pdb:0.2378860000):0.7667060000):0.6465270000	3ee4_A.pdb:1.2788570000):0.5071780000):1.5809000000	1za0_A.pdb:1.6580150000):1.3328000000	2uw1_A.pdb:0.0000020000):0.0129072000	2uw1_B.pdb:0.0061100000);
(1afr_A.pdb:0.2740460000	(((((((((((((1bcf_A.pdb:0.0755210000	3e1q_A.pdb:0.0789400000):0.2474280000	2fkz_A.pdb:0.2154920000):0.1108220000	1jgc_A.pdb:0.4646080000):0.8303470000	1nfv_A.pdb:1.0728240000):0.2357690000	(((((1dps_A.pdb:0.0000030000	1jts_A.pdb:0.0942370000):0.3870830000	1o9r_A.pdb:0.4600370000):0.7236290000	1uvh_A.pdb:1.3763230000):0.4649770000	((1ji4_A.pdb:0.8134340000	2fjc_A.pdb:1.2382950000):0.2279390000	(((1ji5_A.pdb:0.1925460000	2chp_A.pdb:0.8811490000):0.2120720000	(1jig_A.pdb:0.2112450000	(1qgh_A.pdb:0.3360270000	2ux1_A.pdb:0.9138080000):0.5588130000):0.1022310000):0.1645060000	1n1q_A.pdb:0.4037220000):0.2631340000):0.1807160000):0.4475050000	(1tjo_A.pdb:0.0000010000	1tk6_A.pdb:0.0000010000):1.1950900000):0.4881350000):0.0000023288	2vzb_A.pdb:1.2815370000):0.3598680000	(((1bg7_A.pdb:0.1608130000	1r03_A.pdb:0.2826760000):0.0589704000	(1lb3_A.pdb:0.1025140000	2za7_A.pdb:0.0774590000):0.3746370000):0.2087300000	(((((1eum_A.pdb:0.5739110000	1krq_A.pdb:0.5547710000):0.6051900000	(1vlg_A.pdb:0.3252820000	2jd7_A.pdb:0.3694130000):0.3124450000):0.3687050000	3e6s_A.pdb:0.9512240000):0.5386760000	1z6o_M.pdb:1.1168930000):0.1492680000	1z6o_A.pdb:2.0268940000):0.0235106000):1.0206500000):0.3426980000	(((1lko_A.pdb:0.9585100000	1yuz_A.pdb:0.6763910000):0.7883810000	3qhb_A.pdb:0.4682220000):0.5289450000	2fzf_A.pdb:1.5790720000):0.2225400000):1.1473400000	1otk_A.pdb:1.6337890000):0.7037840000	(((1mty_B.pdb:1.9293900000	2inp_C.pdb:1.1932210000):0.6196020000	2inc_B.pdb:0.7498450000):0.4622410000	(1mty_D.pdb:1.6546120000	3dhg_A.pdb:0.9876280000):0.6460620000):0.9789470000):0.5114470000	((((1jk0_A.pdb:0.3698630000	(1w68_A.pdb:0.0000030000	2uw2_A.pdb:0.0763120000):0.1734070000):0.9867960000	1mxr_A.pdb:0.9943920000):0.3091520000	((1oqu_A.pdb:0.2753910000	1uzr_A.pdb:0.1162170000):0.0813803000	1r2f_A.pdb:0.1988440000):0.9651910000):0.6848740000	3ee4_A.pdb:1.4071370000):0.4106520000):1.3858300000	1za0_A.pdb:1.2186650000):1.9042500000	2uw1_A.pdb:0.0038030000):0.0148891000	2uw1_B.pdb:0.0227530000);
(1afr_A.pdb:0.2414830000	((((((((((((1bcf_A.pdb:0.0942880000	3e1q_A.pdb:0.0796340000):0.1631970000	2fkz_A.pdb:0.4212880000):0.1926340000	1jgc_A.pdb:0.6626420000):0.6036090000	(((((1dps_A.pdb:0.0000020000	1jts_A.pdb:0.0243950000):0.4586910000	1o9r_A.pdb:0.2998070000):0.4635950000	1uvh_A.pdb:1.2286340000):0.8855270000	(((((1ji4_A.pdb:0.7529490000	2fjc_A.pdb:0.9100050000):0.5153800000	(1qgh_A.pdb:0.2669330000	2ux1_A.pdb:0.6783790000):0.3596470000):0.1249280000	1jig_A.pdb:0.2411010000):0.0664561000	(1ji5_A.pdb:0.3270940000	2chp_A.pdb:0.7741890000):0.0940930000):0.1581380000	1n1q_A.pdb:0.4191310000):0.1723780000):0.2087070000	(1tjo_A.pdb:0.0000010000	1tk6_A.pdb:0.0000010000):1.3275500000):0.5043990000):0.1797720000	2vzb_A.pdb:1.6577870000):0.2436230000	1nfv_A.pdb:1.2726010000):0.2705980000	((((((1bg7_A.pdb:0.2962310000	(1lb3_A.pdb:0.1374800000	2za7_A.pdb:0.0853300000):0.4826210000):0.0618830000	1r03_A.pdb:0.2863790000):0.1966490000	1z6o_A.pdb:1.8072930000):0.1251850000	1z6o_M.pdb:1.2927100000):0.2090820000	((((1eum_A.pdb:0.3284930000	1krq_A.pdb:0.5420240000):0.5865420000	2jd7_A.pdb:0.1564060000):0.2950520000	1vlg_A.pdb:0.3040760000):0.1274820000	3e6s_A.pdb:1.2718020000):0.4779780000):0.6900960000	(((1lko_A.pdb:1.0762580000	1yuz_A.pdb:0.5916950000):1.6448000000	3qhb_A.pdb:0.2157150000):0.6127010000	2fzf_A.pdb:2.5486040000):0.3827370000):0.0768500000):1.3963800000	1otk_A.pdb:2.6951770000):0.4506120000	(((1mty_B.pdb:2.1470570000	2inp_C.pdb:1.1667680000):0.8476180000	2inc_B.pdb:0.8743630000):0.2770080000	(1mty_D.pdb:1.7093110000	3dhg_A.pdb:0.9952930000):0.8453960000):0.6439930000):0.4994060000	((((1jk0_A.pdb:0.3587930000	(1w68_A.pdb:0.0017530000	2uw2_A.pdb:0.0630540000):0.0680964000):1.1072100000	1mxr_A.pdb:0.9577750000):0.3844610000	((1oqu_A.pdb:0.1822700000	1uzr_A.pdb:0.1457390000):0.0785895000	1r2f_A.pdb:0.1700400000):0.9393110000):1.5354300000	3ee4_A.pdb:1.1549560000):0.4682510000):1.2669100000	1za0_A.pdb:1.7700280000):1.4003000000	2uw1_A.pdb:0.0000020000):0.0033219700	2uw1_B.pdb:0.0096640000);
(1afr_A.pdb:0.1864080000	(((((((((((1bcf_A.pdb:0.0144210000	3e1q_A.pdb:0.0842420000):0.2793430000	2fkz_A.pdb:0.2950640000):0.3347030000	1jgc_A.pdb:0.6302510000):0.5330420000	((((((1bg7_A.pdb:0.1752950000	(1lb3_A.pdb:0.0932470000	2za7_A.pdb:0.1350660000):0.3995870000):0.0876864000	1r03_A.pdb:0.2905410000):0.2021690000	1z6o_A.pdb:1.9035830000):0.0556292000	((((1eum_A.pdb:0.5631640000	1krq_A.pdb:0.3192170000):0.4116250000	3e6s_A.pdb:0.9864330000):0.2394370000	(1vlg_A.pdb:0.3912860000	2jd7_A.pdb:0.2871550000):0.2391090000):0.5321840000	1z6o_M.pdb:0.9123240000):0.3077260000):1.2663800000	2vzb_A.pdb:1.5209560000):0.0180914000	(((((1dps_A.pdb:0.0000020000	1jts_A.pdb:0.0472950000):0.4791430000	1o9r_A.pdb:0.4978060000):0.6995000000	1uvh_A.pdb:0.8818310000):0.7278890000	((((1ji4_A.pdb:1.0418610000	2fjc_A.pdb:1.0092760000):0.4007470000	(1qgh_A.pdb:0.4897430000	2ux1_A.pdb:0.8064440000):0.2102200000):0.1897830000	1jig_A.pdb:0.2217820000):0.0557974000	((1ji5_A.pdb:0.2635660000	2chp_A.pdb:0.6988730000):0.0572693000	1n1q_A.pdb:0.4461670000):0.0451520000):0.2717610000):0.3576560000	(1tjo_A.pdb:0.0000010000	1tk6_A.pdb:0.0000010000):1.3131400000):0.3362830000):0.2225840000):0.2007630000	1nfv_A.pdb:0.8659330000):0.7468720000	((1lko_A.pdb:1.0971590000	1yuz_A.pdb:0.5058760000):1.1737800000	3qhb_A.pdb:0.2794040000):0.9319100000):0.1063230000	2fzf_A.pdb:1.9825830000):1.5883500000	(1mty_D.pdb:1.9490780000	3dhg_A.pdb:0.5757420000):0.6185980000):0.2659300000	(((1mty_B.pdb:2.1423940000	2inp_C.pdb:1.0801860000):0.4020950000	2inc_B.pdb:0.9798120000):0.2339070000	1otk_A.pdb:2.4301100000):0.9505250000):0.4450000000	(((1jk0_A.pdb:0.3566250000	(1w68_A.pdb:0.0162980000	2uw2_A.pdb:0.0362090000):0.1537700000):0.9231390000	(1mxr_A.pdb:1.0662850000	((1oqu_A.pdb:0.2667100000	1uzr_A.pdb:0.1243320000):0.0913966000	1r2f_A.pdb:0.2011400000):1.0476600000):0.1963240000):0.5890120000	3ee4_A.pdb:1.6303720000):0.6847230000):1.3855000000	1za0_A.pdb:1.5315420000):2.1443900000	(2uw1_A.pdb:0.0000020000	2uw1_B.pdb:0.0131960000):0.0155626000);
(1afr_A.pdb:0.2294950000	((((((((((((1bcf_A.pdb:0.0911050000	3e1q_A.pdb:0.0328610000):0.3584810000	2fkz_A.pdb:0.2734300000):0.3489120000	1jgc_A.pdb:0.3485460000):0.5031630000	1nfv_A.pdb:0.7115000000):0.1365810000	(((((1dps_A.pdb:0.0140770000	1jts_A.pdb:0.0220050000):0.5430310000	1o9r_A.pdb:0.4351430000):0.6655320000	1uvh_A.pdb:0.6469710000):0.6878670000	((((1ji4_A.pdb:0.7394450000	2fjc_A.pdb:0.7718520000):0.2197220000	2ux1_A.pdb:0.5553980000):0.1745710000	1qgh_A.pdb:0.3812750000):0.2299720000	(((1ji5_A.pdb:0.2788520000	2chp_A.pdb:0.6300170000):0.0724339000	1n1q_A.pdb:0.4204950000):0.1443930000	1jig_A.pdb:0.0312020000):0.1713120000):0.3740710000):0.0577149000	(1tjo_A.pdb:0.0000010000	1tk6_A.pdb:0.0000010000):0.9841490000):0.3464040000):0.2151990000	2vzb_A.pdb:1.1949070000):0.1825290000	((((1bg7_A.pdb:0.1158060000	1r03_A.pdb:0.4827750000):0.0710306000	(1lb3_A.pdb:0.1095790000	2za7_A.pdb:0.1597730000):0.4126300000):0.3932360000	1z6o_A.pdb:1.8329650000):0.0000025889	((((1eum_A.pdb:0.3497050000	1krq_A.pdb:0.6133040000):0.3591440000	(1vlg_A.pdb:0.3370290000	2jd7_A.pdb:0.2105980000):0.2482080000):0.1715830000	3e6s_A.pdb:0.8139380000):0.6155870000	1z6o_M.pdb:0.8935270000):0.2266950000):1.4345700000):0.8450650000	(((1lko_A.pdb:1.2302690000	1yuz_A.pdb:0.4039430000):0.5055060000	3qhb_A.pdb:0.8552460000):0.4781820000	2fzf_A.pdb:1.7096610000):0.1652170000):1.1849400000	((((1mty_B.pdb:1.6143460000	(1mty_D.pdb:1.5346320000	3dhg_A.pdb:1.0435160000):0.8068470000):0.1872390000	2inc_B.pdb:1.0227160000):0.3087860000	2inp_C.pdb:0.9234220000):0.6642170000	1otk_A.pdb:2.2940960000):0.4509630000):0.4958660000	(((1jk0_A.pdb:0.3233580000	(1w68_A.pdb:0.0025820000	2uw2_A.pdb:0.0860370000):0.2206500000):1.0990900000	1mxr_A.pdb:1.0348430000):0.3414700000	(((1oqu_A.pdb:0.2209450000	1uzr_A.pdb:0.0871230000):0.2085330000	1r2f_A.pdb:0.1784980000):0.7978300000	3ee4_A.pdb:2.0051650000):0.2191690000):1.1820000000):1.3377600000	1za0_A.pdb:2.1686810000):0.9359810000	2uw1_A.pdb:0.0000020000):0.0115001000	2uw1_B.pdb:0.0327380000);
(1afr_A.pdb:0.2553660000	(((((((((((((1bcf_A.pdb:0.0422090000	3e1q_A.pdb:0.0683780000):0.3289980000	2fkz_A.pdb:0.2456560000):0.3935280000	1jgc_A.pdb:0.2050770000):0.6629250000	1nfv_A.pdb:0.8777540000):0.1968400000	2vzb_A.pdb:1.3885500000):0.0000020071	(((((1dps_A.pdb:0.0000020000	1jts_A.pdb:0.0638590000):0.4112950000	1o9r_A.pdb:0.2863040000):0.5606420000	1uvh_A.pdb:1.0486000000):0.4310290000	((1ji4_A.pdb:0.7769330000	2fjc_A.pdb:0.8972160000):0.2734670000	((((1ji5_A.pdb:0.3006360000	2chp_A.pdb:0.4996300000):0.1292100000	1n1q_A.pdb:0.4887510000):0.1033260000	1jig_A.pdb:0.1774490000):0.0957943000	(1qgh_A.pdb:0.2276550000	2ux1_A.pdb:0.8158200000):0.5521650000):0.1736310000):0.3483990000):0.2332090000	(1tjo_A.pdb:0.0000010000	1tk6_A.pdb:0.0000010000):1.2142400000):0.5108110000):0.7210720000	((((1bg7_A.pdb:0.1419860000	(1lb3_A.pdb:0.0845370000	2za7_A.pdb:0.0759350000):0.2861100000):0.0985469000	1r03_A.pdb:0.2593420000):0.3742180000	1z6o_A.pdb:1.5205630000):0.0989761000	((((1eum_A.pdb:0.5612940000	1krq_A.pdb:0.4196860000):0.5863190000	(1vlg_A.pdb:0.1348490000	2jd7_A.pdb:0.5636720000):0.2380030000):0.1863830000	3e6s_A.pdb:0.9917790000):0.3631370000	1z6o_M.pdb:0.8450540000):0.2856240000):0.8095250000):0.5165190000	(2fzf_A.pdb:2.2354650000	3qhb_A.pdb:0.4016840000):0.2160360000):0.5371480000	(1lko_A.pdb:0.8524230000	1yuz_A.pdb:1.0638740000):0.7131520000):0.5644820000	(((1mty_B.pdb:2.0565770000	(1otk_A.pdb:2.3003050000	2inp_C.pdb:0.7816530000):0.5068240000):0.3140280000	2inc_B.pdb:1.2697120000):0.3940920000	(1mty_D.pdb:1.9116440000	3dhg_A.pdb:0.8815640000):0.5925480000):0.8174520000):0.6450270000	(((1jk0_A.pdb:0.3988480000	(1w68_A.pdb:0.0077040000	2uw2_A.pdb:0.0717840000):0.1308330000):0.9347390000	(1mxr_A.pdb:0.9254370000	((1oqu_A.pdb:0.1794870000	1uzr_A.pdb:0.0706330000):0.0774695000	1r2f_A.pdb:0.2339260000):1.2877900000):0.3607360000):0.8883670000	3ee4_A.pdb:1.4283340000):0.5581710000):1.4475300000	1za0_A.pdb:1.5129910000):1.1357300000	2uw1_B.pdb:0.0077740000):0.0097433300	2uw1_A.pdb:0.0000020000);
(1afr_A.pdb:0.2358480000	(((((((((((1bcf_A.pdb:0.0826330000	3e1q_A.pdb:0.0639980000):0.3932550000	2fkz_A.pdb:0.2886190000):0.2745880000	1jgc_A.pdb:0.4629050000):0.6925630000	1nfv_A.pdb:0.8285660000):0.2140190000	(((((1dps_A.pdb:0.0000020000	1jts_A.pdb:0.0464550000):0.3870340000	1o9r_A.pdb:0.2922430000):0.5029260000	1uvh_A.pdb:0.8039060000):0.6517720000	(1tjo_A.pdb:0.0000010000	1tk6_A.pdb:0.0000010000):0.8502950000):0.1450020000	((((1ji4_A.pdb:0.6463710000	2fjc_A.pdb:0.7602130000):0.3477910000	(1qgh_A.pdb:0.4829530000	2ux1_A.pdb:0.7191050000):0.2847620000):0.3498840000	((1ji5_A.pdb:0.3793610000	2chp_A.pdb:0.4237620000):0.2407730000	1jig_A.pdb:0.1837050000):0.0932684000):0.0603321000	1n1q_A.pdb:0.2339940000):0.2080480000):0.5369720000):0.1525380000	2vzb_A.pdb:1.3952150000):0.5282710000	((((1bg7_A.pdb:0.2342460000	(1lb3_A.pdb:0.0855860000	2za7_A.pdb:0.0800900000):0.4442750000):0.0882144000	1r03_A.pdb:0.3673880000):0.2968290000	((((1eum_A.pdb:0.3958870000	1krq_A.pdb:0.5503490000):0.5729280000	3e6s_A.pdb:0.7575820000):0.1633500000	(1vlg_A.pdb:0.3278460000	2jd7_A.pdb:0.4680910000):0.2417020000):0.4928540000	1z6o_M.pdb:0.9631450000):0.3213240000):0.0000023665	1z6o_A.pdb:1.6617170000):1.0738900000):0.6899410000	(((1lko_A.pdb:0.8831270000	1yuz_A.pdb:0.9786870000):0.6922210000	3qhb_A.pdb:0.6266210000):0.2962800000	2fzf_A.pdb:2.0275640000):0.2114310000):0.1954570000	((((((1jk0_A.pdb:0.2293810000	(1w68_A.pdb:0.0358190000	2uw2_A.pdb:0.0677160000):0.2004810000):1.3130900000	1mxr_A.pdb:0.8901520000):0.5798900000	((1oqu_A.pdb:0.2844290000	1uzr_A.pdb:0.1029490000):0.0602764000	1r2f_A.pdb:0.2787910000):0.5408240000):0.7250860000	3ee4_A.pdb:1.3967400000):0.6079430000	(((1mty_B.pdb:1.9576200000	2inp_C.pdb:1.5415550000):0.2822900000	2inc_B.pdb:1.1723180000):0.5578010000	(1mty_D.pdb:1.7495440000	3dhg_A.pdb:0.8954770000):0.6733960000):0.8565170000):0.4434250000	1otk_A.pdb:1.7119190000):0.4519090000):1.5743400000	1za0_A.pdb:1.8088490000):1.3156400000	2uw1_A.pdb:0.0000020000):0.0122046000	2uw1_B.pdb:0.0215600000);
(1afr_A.pdb:0.2551700000	(((((((((((((1bcf_A.pdb:0.0862440000	3e1q_A.pdb:0.0638720000):0.3660210000	2fkz_A.pdb:0.2760540000):0.3921130000	1jgc_A.pdb:0.3659350000):0.7360940000	1nfv_A.pdb:0.7058870000):0.1385690000	(((((1dps_A.pdb:0.0000020000	1jts_A.pdb:0.0147350000):0.3895620000	1o9r_A.pdb:0.3617280000):0.7693380000	1uvh_A.pdb:0.9142360000):0.6767510000	((((1ji4_A.pdb:0.8141420000	2fjc_A.pdb:0.8835510000):0.2044930000	(1qgh_A.pdb:0.5196590000	2ux1_A.pdb:0.8169210000):0.5456790000):0.2499040000	1jig_A.pdb:0.2705320000):0.0447029000	((1ji5_A.pdb:0.3860250000	2chp_A.pdb:0.5692310000):0.0983637000	1n1q_A.pdb:0.5403250000):0.1228510000):0.5259510000):0.1791630000	(1tjo_A.pdb:0.0000010000	1tk6_A.pdb:0.0000010000):0.7563140000):0.7630790000):0.0000020968	2vzb_A.pdb:1.5047670000):0.7365140000	(((1bg7_A.pdb:0.1257750000	(1lb3_A.pdb:0.1198520000	2za7_A.pdb:0.0383610000):0.4223470000):0.0339438000	1r03_A.pdb:0.3342970000):0.3568020000	(((((1eum_A.pdb:0.5605360000	1krq_A.pdb:0.5574480000):0.4064940000	(1vlg_A.pdb:0.4257140000	2jd7_A.pdb:0.3299920000):0.1987120000):0.4195020000	3e6s_A.pdb:0.9267260000):0.3249430000	1z6o_M.pdb:0.9563700000):0.1007350000	1z6o_A.pdb:1.7697150000):0.0000024239):0.8851420000):0.6149250000	(((1lko_A.pdb:1.0140040000	1yuz_A.pdb:0.7376700000):1.1885600000	2fzf_A.pdb:2.3878410000):0.0159669000	3qhb_A.pdb:0.4493190000):0.4181030000):0.9406890000	(((1mty_B.pdb:1.7462770000	2inp_C.pdb:1.5651710000):0.3805090000	2inc_B.pdb:1.2750580000):0.6797150000	(1mty_D.pdb:1.8788740000	3dhg_A.pdb:0.7375910000):0.8183490000):1.0048200000):0.1556720000	1otk_A.pdb:2.1354570000):0.9764860000	(((1jk0_A.pdb:0.4038180000	(1w68_A.pdb:0.0004870000	2uw2_A.pdb:0.0786480000):0.0817800000):1.0018700000	(1mxr_A.pdb:1.1230870000	((1oqu_A.pdb:0.1902190000	1uzr_A.pdb:0.1115530000):0.1241770000	1r2f_A.pdb:0.1690810000):0.9099180000):0.3975040000):0.9461860000	3ee4_A.pdb:1.2139470000):0.5483020000):0.8149030000	1za0_A.pdb:1.2928710000):1.6880300000	2uw1_A.pdb:0.0000020000):0.0196644000	2uw1_B.pdb:0.0092470000);
(1afr_A.pdb:0.3238480000	((((((((((((1bcf_A.pdb:0.0090330000	3e1q_A.pdb:0.1035400000):0.3048690000	2fkz_A.pdb:0.2299940000):0.4010200000	1jgc_A.pdb:0.2684140000):0.8478110000	(((((((1dps_A.pdb:0.0000020000	1jts_A.pdb:0.0507700000):0.3536290000	1o9r_A.pdb:0.4300650000):0.4349160000	1uvh_A.pdb:1.3428580000):0.3909580000	1otk_A.pdb:2.4409300000):0.3062420000	(1tjo_A.pdb:0.0000020000	1tk6_A.pdb:0.0000020000):1.2866000000):0.4050160000	(((1ji4_A.pdb:0.6806380000	2fjc_A.pdb:1.1693590000):0.8010230000	(1qgh_A.pdb:0.2667440000	2ux1_A.pdb:0.9102180000):0.5211870000):0.2201210000	(((1ji5_A.pdb:0.3591700000	2chp_A.pdb:0.6425710000):0.1292740000	1n1q_A.pdb:0.5243220000):0.1630660000	1jig_A.pdb:0.2042200000):0.0889871000):0.3310170000):0.7723730000	2vzb_A.pdb:1.5254750000):0.0232276000):0.1396150000	1nfv_A.pdb:0.8933260000):0.5463300000	((1bg7_A.pdb:0.1453550000	(((1lb3_A.pdb:0.0913210000	2za7_A.pdb:0.1017580000):0.0000028896	1z6o_A.pdb:2.0945590000):0.3801530000	1r03_A.pdb:0.3361080000):0.1974790000):0.1915000000	((((1eum_A.pdb:0.4931500000	1krq_A.pdb:0.5624570000):0.4762730000	(1vlg_A.pdb:0.5905930000	2jd7_A.pdb:0.3146210000):0.2364730000):0.2745560000	3e6s_A.pdb:0.8965680000):0.5327890000	1z6o_M.pdb:1.2209680000):0.4682590000):1.3197900000):0.2288660000	((1lko_A.pdb:1.2106850000	1yuz_A.pdb:0.9806690000):1.2803000000	3qhb_A.pdb:0.0740690000):0.9648480000):0.9345850000	2fzf_A.pdb:1.8474360000):0.8090040000	((1mty_B.pdb:1.7624730000	(2inc_B.pdb:1.1430940000	2inp_C.pdb:1.5537160000):0.6628920000):0.5231690000	(1mty_D.pdb:1.5786430000	3dhg_A.pdb:1.0007910000):0.4882130000):0.7644400000):1.4397200000	((((1jk0_A.pdb:0.2176980000	(1w68_A.pdb:0.0000020000	2uw2_A.pdb:0.0827310000):0.3093040000):1.2144800000	((1oqu_A.pdb:0.1898070000	1uzr_A.pdb:0.0591670000):0.0420125000	1r2f_A.pdb:0.2452560000):1.2237600000):0.0686029000	1mxr_A.pdb:0.8403540000):0.9460410000	3ee4_A.pdb:1.2151690000):0.8135300000):0.7819750000	1za0_A.pdb:1.2320890000):1.7836500000	2uw1_B.pdb:0.0070060000):0.0114623000	2uw1_A.pdb:0.0000020000);
(1afr_A.pdb:0.2274080000	((((((((((1bcf_A.pdb:0.0973840000	3e1q_A.pdb:0.0449070000):0.3234880000	2fkz_A.pdb:0.2188880000):0.1729830000	1jgc_A.pdb:0.6184080000):0.7584980000	(((((((1dps_A.pdb:0.0000020000	1jts_A.pdb:0.0425340000):0.4230490000	1o9r_A.pdb:0.3082750000):0.5883080000	1uvh_A.pdb:1.1568610000):0.6500750000	(((1ji4_A.pdb:0.9435220000	2fjc_A.pdb:0.8060240000):0.3049190000	(1qgh_A.pdb:0.1993730000	2ux1_A.pdb:0.8558990000):0.3109600000):0.1425730000	((1ji5_A.pdb:0.3126400000	1jig_A.pdb:0.3003230000):0.0542950000	(1n1q_A.pdb:0.5185270000	2chp_A.pdb:0.5299720000):0.1235750000):0.0904174000):0.4363990000):0.2726610000	(1tjo_A.pdb:0.0000010000	1tk6_A.pdb:0.0000010000):0.9147660000):0.2376920000	1nfv_A.pdb:1.3225120000):0.1482070000	2vzb_A.pdb:1.6406960000):0.1031890000):0.7416220000	((((1bg7_A.pdb:0.2281330000	1r03_A.pdb:0.2178650000):0.0523950000	(1lb3_A.pdb:0.1063230000	2za7_A.pdb:0.1126440000):0.3919980000):0.3641180000	1z6o_A.pdb:1.6905940000):0.0000022776	((((1eum_A.pdb:0.5707900000	1krq_A.pdb:0.3170350000):0.3099190000	(1vlg_A.pdb:0.3843830000	2jd7_A.pdb:0.4110910000):0.2953980000):0.4146870000	3e6s_A.pdb:0.7792050000):0.5083840000	1z6o_M.pdb:1.1041290000):0.2182080000):0.5594040000):0.9008650000	((1lko_A.pdb:1.3409430000	1yuz_A.pdb:0.4330570000):1.1742200000	3qhb_A.pdb:0.1992860000):0.7147880000):0.1794460000	2fzf_A.pdb:1.7424020000):0.3294170000	(((((1jk0_A.pdb:0.2894910000	(1w68_A.pdb:0.0095190000	2uw2_A.pdb:0.0772410000):0.2147270000):1.0509500000	1mxr_A.pdb:0.8840920000):0.3454800000	((1oqu_A.pdb:0.2363600000	1uzr_A.pdb:0.1136850000):0.0792169000	1r2f_A.pdb:0.1873100000):0.8794920000):1.1610100000	3ee4_A.pdb:1.0487950000):1.1188700000	((1mty_B.pdb:1.9870640000	((1otk_A.pdb:2.8716520000	2inp_C.pdb:0.5599750000):0.9252500000	2inc_B.pdb:1.4603660000):0.4307560000):0.4667840000	(1mty_D.pdb:2.2255840000	3dhg_A.pdb:0.8419030000):0.8389650000):0.6966620000):0.5620080000):1.3559200000	1za0_A.pdb:2.3184570000):1.3093400000	2uw1_A.pdb:0.0000020000):0.0178789000	2uw1_B.pdb:0.0139940000);
(1afr_A.pdb:0.2085280000	((((((((((((1bcf_A.pdb:0.0398590000	3e1q_A.pdb:0.1021790000):0.2968970000	2fkz_A.pdb:0.2465790000):0.1746710000	1jgc_A.pdb:0.5042700000):0.7681550000	1nfv_A.pdb:0.7439190000):0.2105410000	(((((1dps_A.pdb:0.0000020000	1jts_A.pdb:0.0000020000):0.6330650000	1o9r_A.pdb:0.2656890000):0.6262160000	1uvh_A.pdb:0.8686020000):0.3708160000	(1tjo_A.pdb:0.0000010000	1tk6_A.pdb:0.0000010000):1.0983800000):0.1325480000	((((1ji4_A.pdb:0.6456210000	2fjc_A.pdb:0.7890840000):0.3649990000	(1qgh_A.pdb:0.5162060000	2ux1_A.pdb:0.5121760000):0.3524440000):0.2605730000	1jig_A.pdb:0.1398010000):0.0625188000	((1ji5_A.pdb:0.1894220000	2chp_A.pdb:0.6371530000):0.1699510000	1n1q_A.pdb:0.3091480000):0.1539870000):0.3462430000):0.4243950000):0.1567890000	2vzb_A.pdb:1.1226960000):0.9800370000	((((1bg7_A.pdb:0.1048460000	1r03_A.pdb:0.4434880000):0.0840771000	((1lb3_A.pdb:0.1073310000	2za7_A.pdb:0.1125650000):0.0773771000	1z6o_A.pdb:2.1045170000):0.2442430000):0.2737540000	(((1eum_A.pdb:0.4532860000	1krq_A.pdb:0.7013670000):0.4300300000	(1vlg_A.pdb:0.3775670000	2jd7_A.pdb:0.3158850000):0.1571020000):0.4811880000	3e6s_A.pdb:0.8195390000):0.5633230000):0.2265420000	1z6o_M.pdb:0.8700800000):1.6521000000):0.0181750000	((1lko_A.pdb:1.1360120000	1yuz_A.pdb:0.8073330000):0.6537990000	(2fzf_A.pdb:1.8840800000	3qhb_A.pdb:0.5205390000):0.1610840000):0.3256630000):0.7408010000	((((1mty_B.pdb:1.9689540000	2inp_C.pdb:1.2148280000):0.2270070000	2inc_B.pdb:1.1125060000):0.3763090000	1otk_A.pdb:2.3088810000):0.6895000000	(1mty_D.pdb:1.8937180000	3dhg_A.pdb:0.6361340000):0.8816740000):0.7169160000):0.7570150000	(((1jk0_A.pdb:0.3607270000	(1w68_A.pdb:0.0110740000	2uw2_A.pdb:0.0547110000):0.1390560000):1.0241500000	(1mxr_A.pdb:0.8043840000	((1oqu_A.pdb:0.3257300000	1uzr_A.pdb:0.0854220000):0.0881689000	1r2f_A.pdb:0.2236130000):0.9455360000):0.3630720000):1.2908400000	3ee4_A.pdb:1.4613150000):0.7436510000):1.0670600000	1za0_A.pdb:2.0026900000):1.2945600000	2uw1_A.pdb:0.0041740000):0.0109701000	2uw1_B.pdb:0.0209900000);
(1afr_A.pdb:0.2662980000	(((((((((((1bcf_A.pdb:0.0518080000	3e1q_A.pdb:0.0481380000):0.3469970000	2fkz_A.pdb:0.3057200000):0.2940000000	1jgc_A.pdb:0.5133960000):0.5568230000	1nfv_A.pdb:0.9643810000):0.2117470000	((((((1dps_A.pdb:0.0000020000	1jts_A.pdb:0.0354970000):0.4821880000	1o9r_A.pdb:0.2907660000):0.6510890000	1uvh_A.pdb:0.9718190000):0.6508030000	(((1ji4_A.pdb:1.0042980000	2fjc_A.pdb:1.1408740000):0.3228970000	(1qgh_A.pdb:0.4433580000	2ux1_A.pdb:0.8227200000):0.2325710000):0.2224430000	(((1ji5_A.pdb:0.3274010000	2chp_A.pdb:0.7997200000):0.1354270000	1n1q_A.pdb:0.4069300000):0.2028670000	1jig_A.pdb:0.2466610000):0.1372750000):0.3561410000):0.2387590000	(1tjo_A.pdb:0.0000010000	1tk6_A.pdb:0.0000010000):1.2321500000):0.3368190000	2vzb_A.pdb:1.4052840000):0.0000024728):0.4432840000	(((((1bg7_A.pdb:0.2603010000	(1lb3_A.pdb:0.1020270000	2za7_A.pdb:0.0596690000):0.3892130000):0.0949322000	1r03_A.pdb:0.2255250000):0.3605530000	1z6o_A.pdb:1.6866570000):0.1230010000	((((1eum_A.pdb:0.3421830000	1krq_A.pdb:0.5928290000):0.8173080000	1vlg_A.pdb:0.3000000000):0.0859315000	2jd7_A.pdb:0.3264460000):0.1757970000	3e6s_A.pdb:1.1888080000):0.6179390000):0.1489850000	1z6o_M.pdb:0.8384870000):0.9558090000):0.0000021888	1otk_A.pdb:3.1582160000):0.1536330000	(((1lko_A.pdb:0.6586040000	1yuz_A.pdb:0.9692640000):1.0719100000	3qhb_A.pdb:0.4055580000):0.4760880000	2fzf_A.pdb:1.8808780000):0.9253140000):0.9637560000	((((1jk0_A.pdb:0.3434050000	(1w68_A.pdb:0.0000030000	2uw2_A.pdb:0.0902080000):0.1465250000):1.1725600000	(1mxr_A.pdb:0.6067050000	((1oqu_A.pdb:0.1757310000	1uzr_A.pdb:0.1193050000):0.1256960000	1r2f_A.pdb:0.2139580000):1.4673100000):0.1826230000):0.5870970000	3ee4_A.pdb:1.2734000000):0.9623810000	(((1mty_B.pdb:2.1232620000	2inp_C.pdb:1.4120630000):0.3667500000	2inc_B.pdb:0.9260830000):0.9585910000	(1mty_D.pdb:1.6726120000	3dhg_A.pdb:1.1871440000):0.6365490000):1.0002000000):0.4772130000):0.7988070000	1za0_A.pdb:1.5236660000):1.1927000000	2uw1_A.pdb:0.0000020000):0.0170688000	2uw1_B.pdb:0.0214880000);
(1afr_A.pdb:0.2082030000	(((((((((((((1bcf_A.pdb:0.0708720000	3e1q_A.pdb:0.0401890000):0.3544820000	2fkz_A.pdb:0.2604300000):0.1877560000	1jgc_A.pdb:0.2957820000):0.7834180000	1nfv_A.pdb:0.9842370000):0.3194870000	(((((1dps_A.pdb:0.0000020000	1jts_A.pdb:0.0305810000):0.5299260000	1o9r_A.pdb:0.3657290000):0.4024270000	1uvh_A.pdb:1.3525080000):0.3400600000	((1ji4_A.pdb:0.9466520000	2fjc_A.pdb:0.8552910000):0.4247950000	((((1ji5_A.pdb:0.1986110000	2chp_A.pdb:0.6860130000):0.2019910000	1n1q_A.pdb:0.3530140000):0.1246270000	1jig_A.pdb:0.2700530000):0.1519890000	(1qgh_A.pdb:0.3862000000	2ux1_A.pdb:0.9629820000):0.4719230000):0.1070720000):0.2424100000):0.3657690000	(1tjo_A.pdb:0.0000010000	1tk6_A.pdb:0.0000010000):1.5729400000):0.5103230000):0.0000020561	2vzb_A.pdb:1.4482570000):0.7256790000	((1bg7_A.pdb:0.1742020000	(((((1eum_A.pdb:0.3092100000	1krq_A.pdb:0.6656220000):0.5860770000	(1vlg_A.pdb:0.2943550000	2jd7_A.pdb:0.2528260000):0.2490970000):0.2662290000	3e6s_A.pdb:0.9089620000):0.6134000000	1z6o_M.pdb:0.9622810000):0.3847230000	1r03_A.pdb:0.2084290000):0.0869743000):0.1008420000	((1lb3_A.pdb:0.0662420000	2za7_A.pdb:0.1272010000):0.2072540000	1z6o_A.pdb:2.0874470000):0.2532000000):1.2488400000):0.1686380000	(((1lko_A.pdb:0.6694420000	1yuz_A.pdb:1.3055060000):0.7689160000	3qhb_A.pdb:0.7647700000):0.2830650000	2fzf_A.pdb:1.6969160000):0.0211617000):1.4162300000	1otk_A.pdb:2.4922600000):0.1501940000	(((1jk0_A.pdb:0.3846310000	(1w68_A.pdb:0.0050630000	2uw2_A.pdb:0.0792320000):0.1218690000):1.0289400000	(1mxr_A.pdb:0.8483620000	((1oqu_A.pdb:0.2334870000	1uzr_A.pdb:0.0842800000):0.0401318000	1r2f_A.pdb:0.3031610000):1.0977800000):0.2545270000):0.6740130000	3ee4_A.pdb:0.8896030000):1.1501900000):0.1117450000	(((1mty_B.pdb:2.4064450000	2inp_C.pdb:1.0937790000):0.4417470000	2inc_B.pdb:1.0676550000):0.6225700000	(1mty_D.pdb:1.7476060000	3dhg_A.pdb:0.9968070000):0.6972300000):1.0458500000):1.3385800000	1za0_A.pdb:1.3984480000):1.6448700000	2uw1_A.pdb:0.0000020000):0.0127957000	2uw1_B.pdb:0.0213510000);
(1afr_A.pdb:0.2347260000	((((((((((1bcf_A.pdb:0.0210010000	3e1q_A.pdb:0.0892160000):0.4402650000	2fkz_A.pdb:0.2039330000):0.2168870000	1jgc_A.pdb:0.5554560000):0.9632790000	1nfv_A.pdb:0.7282640000):0.0735928000	((((((1dps_A.pdb:0.0000020000	1jts_A.pdb:0.0389580000):0.5224150000	1o9r_A.pdb:0.4395280000):0.7940040000	1uvh_A.pdb:0.6889430000):0.6595920000	(((1ji4_A.pdb:0.7314550000	2fjc_A.pdb:0.8212650000):0.5193100000	(1qgh_A.pdb:0.3915470000	2ux1_A.pdb:0.8591600000):0.2118560000):0.2808380000	(((1ji5_A.pdb:0.2265550000	2chp_A.pdb:0.6655440000):0.2974520000	1jig_A.pdb:0.2500500000):0.0926456000	1n1q_A.pdb:0.2854830000):0.0063644500):0.3351860000):0.1276790000	(1tjo_A.pdb:0.0000010000	1tk6_A.pdb:0.0000010000):1.5746500000):0.2814250000	2vzb_A.pdb:1.8361480000):0.0000021317):0.1645560000	((((((1bg7_A.pdb:0.1832840000	(1lb3_A.pdb:0.0946370000	2za7_A.pdb:0.0921790000):0.4265000000):0.1182810000	1r03_A.pdb:0.3183800000):0.3646890000	(((1eum_A.pdb:0.6441110000	1krq_A.pdb:0.3133820000):0.7000440000	(1vlg_A.pdb:0.2576810000	2jd7_A.pdb:0.3195290000):0.1640010000):0.2991510000	3e6s_A.pdb:1.1329570000):0.4749560000):0.2799500000	1z6o_M.pdb:1.1230900000):0.0415520000	1z6o_A.pdb:2.3581070000):0.8319120000	((1lko_A.pdb:0.9934560000	1yuz_A.pdb:0.6230650000):0.8220790000	(2fzf_A.pdb:2.1699380000	3qhb_A.pdb:0.6458220000):0.2337620000):0.5407550000):0.0878901000):0.8892560000	1otk_A.pdb:2.9678250000):0.8706520000	(((1jk0_A.pdb:0.3167030000	(1w68_A.pdb:0.0043910000	2uw2_A.pdb:0.0531420000):0.2305990000):0.9064160000	(((((1mty_B.pdb:2.4235920000	2inp_C.pdb:1.3406050000):0.5266530000	2inc_B.pdb:0.7712720000):0.6118740000	(1mty_D.pdb:1.8996280000	3dhg_A.pdb:1.0671480000):1.5781400000):1.5492500000	((1oqu_A.pdb:0.2752910000	1uzr_A.pdb:0.1437520000):0.1089890000	1r2f_A.pdb:0.1507360000):0.6523810000):0.4634630000	1mxr_A.pdb:0.8300510000):0.2915940000):0.7929650000	3ee4_A.pdb:1.0880410000):0.5314190000):1.5421200000	1za0_A.pdb:0.9437020000):2.4621600000	2uw1_B.pdb:0.0296160000):0.0059280700	2uw1_A.pdb:0.0000020000);
(1afr_A.pdb:0.2334010000	(((((((((((((1bcf_A.pdb:0.0777950000	3e1q_A.pdb:0.0767020000):0.2630950000	2fkz_A.pdb:0.3504430000):0.3811620000	1jgc_A.pdb:0.5397690000):0.6063620000	(((((1dps_A.pdb:0.0128220000	1jts_A.pdb:0.0373030000):0.5224790000	1o9r_A.pdb:0.2336300000):0.6958490000	1uvh_A.pdb:0.9932190000):0.4457890000	(1tjo_A.pdb:0.0000010000	1tk6_A.pdb:0.0000010000):1.2774300000):0.1258390000	((1ji4_A.pdb:0.7227230000	2fjc_A.pdb:0.6880410000):0.5943470000	((((1ji5_A.pdb:0.2640600000	2chp_A.pdb:0.6319520000):0.2420470000	1jig_A.pdb:0.2524080000):0.1588770000	1n1q_A.pdb:0.2570300000):0.1129100000	(1qgh_A.pdb:0.3947930000	2ux1_A.pdb:0.8284540000):0.4332020000):0.0000026700):0.3237600000):0.7314770000):0.1130380000	(((((1bg7_A.pdb:0.1728880000	((1lb3_A.pdb:0.1725650000	2za7_A.pdb:0.0435110000):0.1932910000	1z6o_A.pdb:1.9019530000):0.2964090000):0.0601496000	1r03_A.pdb:0.3273430000):0.2107230000	1z6o_M.pdb:1.1224070000):0.3241730000	((1eum_A.pdb:0.3591430000	1krq_A.pdb:0.6639670000):0.3352660000	((1vlg_A.pdb:0.4820080000	2jd7_A.pdb:0.3123410000):0.1831410000	3e6s_A.pdb:1.2923920000):0.1590920000):0.6254530000):0.9124050000	2vzb_A.pdb:1.2073650000):0.2759540000):0.2769130000	1nfv_A.pdb:0.7656220000):0.7581140000	2fzf_A.pdb:2.2217560000):0.1315280000	((1lko_A.pdb:0.7769870000	1yuz_A.pdb:0.8548810000):0.8041090000	3qhb_A.pdb:0.6923900000):0.3668440000):0.8599630000	1otk_A.pdb:2.0522210000):0.2389260000	(((1mty_B.pdb:2.0638800000	2inp_C.pdb:1.3530580000):0.5218420000	2inc_B.pdb:0.9803960000):0.9005320000	(1mty_D.pdb:1.5204480000	3dhg_A.pdb:0.9266110000):0.6535170000):0.5398690000):0.1731830000	(((1jk0_A.pdb:0.2836450000	(1w68_A.pdb:0.0124580000	2uw2_A.pdb:0.0416390000):0.1951250000):0.7422560000	(1mxr_A.pdb:0.8033320000	(1oqu_A.pdb:0.2513300000	(1r2f_A.pdb:0.3414240000	1uzr_A.pdb:0.1035280000):0.0249064000):1.1636100000):0.4976880000):0.7901240000	3ee4_A.pdb:1.0117950000):0.8937370000):1.4719900000	1za0_A.pdb:1.5321120000):1.4851700000	2uw1_A.pdb:0.0000030000):0.0145420000	2uw1_B.pdb:0.0158760000);
(1afr_A.pdb:0.2458210000	(((((((((((((1bcf_A.pdb:0.0748240000	3e1q_A.pdb:0.0500610000):0.2837450000	2fkz_A.pdb:0.4540740000):0.1407210000	1jgc_A.pdb:0.4946130000):0.6518400000	1nfv_A.pdb:0.9563380000):0.3562360000	2vzb_A.pdb:1.6654310000):0.0540452000	(((((1dps_A.pdb:0.0000020000	1jts_A.pdb:0.0430470000):0.5101680000	1o9r_A.pdb:0.1848400000):0.6913400000	(((1ji4_A.pdb:0.9289980000	2fjc_A.pdb:0.8589360000):0.3882810000	(1qgh_A.pdb:0.2912030000	2ux1_A.pdb:0.9807330000):0.5319350000):0.1579050000	(((1ji5_A.pdb:0.3300980000	2chp_A.pdb:0.4749290000):0.1339730000	1n1q_A.pdb:0.3870850000):0.2275120000	1jig_A.pdb:0.1896140000):0.0732710000):0.7445240000):0.4587580000	1uvh_A.pdb:1.0038350000):0.2340280000	(1tjo_A.pdb:0.0000010000	1tk6_A.pdb:0.0000010000):0.8985880000):0.5937250000):0.4428620000	((((1bg7_A.pdb:0.2073990000	1r03_A.pdb:0.3317610000):0.1295410000	((1lb3_A.pdb:0.0999630000	2za7_A.pdb:0.1286100000):0.0343433000	1z6o_A.pdb:1.8950880000):0.3403270000):0.2782980000	(((1eum_A.pdb:0.3631520000	1krq_A.pdb:0.6834790000):0.3646780000	(1vlg_A.pdb:0.3924740000	2jd7_A.pdb:0.2566490000):0.3019760000):0.5000130000	3e6s_A.pdb:0.9250130000):0.5473510000):0.3087490000	1z6o_M.pdb:0.8870360000):0.9337840000):0.5238950000	(((1lko_A.pdb:1.0999670000	1yuz_A.pdb:0.5552860000):1.2747800000	3qhb_A.pdb:0.7539760000):0.2656660000	2fzf_A.pdb:2.4679880000):0.3966100000):0.9775900000	(((1mty_B.pdb:2.3098280000	2inc_B.pdb:0.9924690000):0.1770210000	2inp_C.pdb:1.1572540000):0.4665980000	(1mty_D.pdb:1.5940060000	3dhg_A.pdb:1.0680600000):0.7103400000):0.7771680000):0.7070500000	1otk_A.pdb:2.5940350000):0.1708020000	(((1jk0_A.pdb:0.3617800000	(1w68_A.pdb:0.0186760000	2uw2_A.pdb:0.1053980000):0.1203080000):0.8978360000	(1mxr_A.pdb:0.9972000000	((1oqu_A.pdb:0.2668110000	1uzr_A.pdb:0.0842970000):0.0648229000	1r2f_A.pdb:0.2598040000):1.2122400000):0.2953050000):0.7175750000	3ee4_A.pdb:1.1392800000):0.4050260000):1.1789400000	1za0_A.pdb:0.9966330000):1.8823900000	2uw1_A.pdb:0.0000020000):0.0099635000	2uw1_B.pdb:0.0177070000);
(1afr_A.pdb:0.2809350000	(((((((((((((1bcf_A.pdb:0.0361280000	3e1q_A.pdb:0.0679480000):0.3720960000	2fkz_A.pdb:0.1792510000):0.3381810000	1jgc_A.pdb:0.3433990000):0.5833690000	1nfv_A.pdb:0.8651910000):0.3862770000	2vzb_A.pdb:1.6376370000):0.0000022389	(((((1dps_A.pdb:0.0000020000	1jts_A.pdb:0.0477280000):0.3956240000	1o9r_A.pdb:0.3596970000):0.5433960000	1uvh_A.pdb:1.1424440000):0.5433910000	(((1ji4_A.pdb:0.9008840000	(1qgh_A.pdb:0.3215920000	2ux1_A.pdb:0.8797500000):0.4560550000):0.1882330000	2fjc_A.pdb:1.0307370000):0.0340616000	(((1ji5_A.pdb:0.3647560000	2chp_A.pdb:0.5644960000):0.1042110000	1n1q_A.pdb:0.2430290000):0.1977570000	1jig_A.pdb:0.1871610000):0.0703002000):0.3886880000):0.2248340000	(1tjo_A.pdb:0.0000010000	1tk6_A.pdb:0.0000010000):0.8592180000):0.4555070000):0.6656750000	((((1bg7_A.pdb:0.1894780000	1r03_A.pdb:0.3653750000):0.0671347000	(1lb3_A.pdb:0.0377960000	2za7_A.pdb:0.1260180000):0.4347130000):0.2496930000	((((1eum_A.pdb:0.4919090000	1krq_A.pdb:0.4713040000):0.3256720000	(1vlg_A.pdb:0.4363910000	2jd7_A.pdb:0.2898770000):0.1760820000):0.1818860000	3e6s_A.pdb:0.9738170000):0.5164960000	1z6o_M.pdb:1.0534850000):0.1970510000):0.0218555000	1z6o_A.pdb:1.6776610000):0.8124520000):0.4268200000	(((1lko_A.pdb:1.0278950000	1yuz_A.pdb:0.6768100000):0.6909700000	3qhb_A.pdb:0.6910350000):0.2479700000	2fzf_A.pdb:2.1619540000):0.3292900000):0.7892160000	(((1mty_B.pdb:2.1314330000	2inp_C.pdb:1.3056800000):0.3162690000	2inc_B.pdb:1.0014620000):1.2011400000	(1mty_D.pdb:1.7702040000	3dhg_A.pdb:0.8328110000):0.6733030000):1.1545400000):0.4950360000	1otk_A.pdb:2.5192840000):0.2294230000	(((1jk0_A.pdb:0.3067470000	(1w68_A.pdb:0.0018240000	2uw2_A.pdb:0.0859380000):0.1531230000):1.3102700000	(1mxr_A.pdb:0.8054150000	((1oqu_A.pdb:0.2328890000	1uzr_A.pdb:0.1016240000):0.1376010000	1r2f_A.pdb:0.2265160000):1.4170300000):0.6007350000):0.5248690000	3ee4_A.pdb:1.0642550000):0.6065980000):1.0514300000	1za0_A.pdb:1.3577970000):1.7353700000	2uw1_A.pdb:0.0000020000):0.0093940500	2uw1_B.pdb:0.0174280000);
(1afr_A.pdb:0.2754110000	((((((((((((1bcf_A.pdb:0.0336380000	3e1q_A.pdb:0.0968740000):0.2859310000	2fkz_A.pdb:0.2219960000):0.4271200000	1jgc_A.pdb:0.3472740000):0.7973720000	1nfv_A.pdb:0.4705530000):0.5324400000	((((((1dps_A.pdb:0.0000020000	1jts_A.pdb:0.0653910000):0.5335300000	1o9r_A.pdb:0.4330520000):0.5332180000	1uvh_A.pdb:0.9081410000):0.7120690000	((((1ji4_A.pdb:0.8491840000	2fjc_A.pdb:1.2508790000):0.4387940000	(1qgh_A.pdb:0.4105950000	2ux1_A.pdb:1.0491350000):0.3000470000):0.3246020000	1jig_A.pdb:0.2042180000):0.0888622000	((1ji5_A.pdb:0.2423580000	2chp_A.pdb:0.8691670000):0.0792422000	1n1q_A.pdb:0.4467630000):0.0735443000):0.3061090000):0.2141850000	(1tjo_A.pdb:0.0000010000	1tk6_A.pdb:0.0000010000):1.3707800000):0.7393680000	2vzb_A.pdb:1.4446440000):0.0000028214):0.2135870000	2fzf_A.pdb:1.7050870000):0.1515310000	((((1bg7_A.pdb:0.1564710000	1r03_A.pdb:0.3494650000):0.0843702000	(1lb3_A.pdb:0.0653750000	2za7_A.pdb:0.0466410000):0.3232970000):0.2351750000	(((((1eum_A.pdb:0.3228100000	1krq_A.pdb:0.6983850000):0.5924110000	2jd7_A.pdb:0.2762730000):0.2372470000	1vlg_A.pdb:0.0750080000):0.4775070000	3e6s_A.pdb:1.0775930000):0.3797090000	1z6o_M.pdb:0.9719220000):0.2419970000):0.0178548000	1z6o_A.pdb:2.3375540000):1.0758700000):0.0889338000	((1lko_A.pdb:0.7969760000	1yuz_A.pdb:0.8053240000):0.4355930000	3qhb_A.pdb:0.9479500000):0.8796410000):1.7619700000	((((1mty_B.pdb:2.2540100000	2inp_C.pdb:1.2271750000):0.4163810000	1otk_A.pdb:2.6213500000):0.2980930000	2inc_B.pdb:0.8112160000):0.7267820000	(1mty_D.pdb:1.8696890000	3dhg_A.pdb:0.8088600000):0.6138950000):1.8404400000):0.6254430000	(((1jk0_A.pdb:0.2558260000	(1w68_A.pdb:0.0153930000	2uw2_A.pdb:0.0285370000):0.2114760000):1.0169000000	(1mxr_A.pdb:0.9580210000	((1oqu_A.pdb:0.2506610000	1uzr_A.pdb:0.1195090000):0.0617263000	1r2f_A.pdb:0.2120940000):0.9491260000):0.2360390000):0.9861860000	3ee4_A.pdb:0.9556220000):0.5982180000):1.0436600000	1za0_A.pdb:1.4628990000):1.5651000000	2uw1_B.pdb:0.0170260000):0.0040241000	2uw1_A.pdb:0.0000020000);
(1afr_A.pdb:0.2605160000	((((((((((((1bcf_A.pdb:0.0954580000	3e1q_A.pdb:0.0934470000):0.1236640000	2fkz_A.pdb:0.2242990000):0.3760980000	1jgc_A.pdb:0.4474940000):0.5981170000	1nfv_A.pdb:1.4914540000):0.2633800000	(((((1dps_A.pdb:0.0149330000	1jts_A.pdb:0.0588640000):0.5972160000	1o9r_A.pdb:0.2765400000):0.4131900000	1uvh_A.pdb:1.1058420000):1.0457100000	(((((1ji4_A.pdb:0.8113630000	2fjc_A.pdb:0.8825470000):0.4797120000	(1qgh_A.pdb:0.2161410000	2ux1_A.pdb:0.8041170000):0.3671990000):0.1883840000	1jig_A.pdb:0.2026320000):0.0867524000	(1ji5_A.pdb:0.2312730000	2chp_A.pdb:0.5992570000):0.0933202000):0.0932714000	1n1q_A.pdb:0.4299380000):0.3473490000):0.2694020000	(1tjo_A.pdb:0.0000010000	1tk6_A.pdb:0.0000010000):1.4780100000):0.5567460000):0.0311436000	2vzb_A.pdb:1.8052990000):0.9422820000	((((1bg7_A.pdb:0.1594720000	(1lb3_A.pdb:0.1577180000	2za7_A.pdb:0.0736200000):0.4278500000):0.1171790000	1r03_A.pdb:0.3392650000):0.3163470000	1z6o_A.pdb:1.5154220000):0.0673594000	((((1eum_A.pdb:0.8462800000	1krq_A.pdb:0.3232540000):0.4240940000	3e6s_A.pdb:1.1898320000):0.3128800000	(1vlg_A.pdb:0.3893520000	2jd7_A.pdb:0.3387600000):0.2281180000):0.6107150000	1z6o_M.pdb:0.9262460000):0.0820716000):0.7387220000):0.3489020000	(((1lko_A.pdb:1.1064560000	1yuz_A.pdb:0.7583380000):1.4991700000	3qhb_A.pdb:0.3153720000):0.4224920000	2fzf_A.pdb:1.8999360000):0.6425010000):0.8413890000	((((1mty_B.pdb:1.8930010000	2inp_C.pdb:0.5555170000):0.4968870000	2inc_B.pdb:0.9963270000):0.3720970000	(1mty_D.pdb:1.8997430000	3dhg_A.pdb:1.4519700000):0.5973080000):0.9017760000	1otk_A.pdb:2.1392540000):0.6270100000):0.9578540000	((((1jk0_A.pdb:0.3443750000	(1w68_A.pdb:0.0247620000	2uw2_A.pdb:0.0372520000):0.1911190000):1.2459400000	((1oqu_A.pdb:0.2540780000	1uzr_A.pdb:0.0970530000):0.0874270000	1r2f_A.pdb:0.1555550000):1.4629300000):0.2800630000	1mxr_A.pdb:1.0128390000):1.4509800000	3ee4_A.pdb:1.1766570000):0.5369100000):1.0338400000	1za0_A.pdb:1.5419810000):1.7943100000	2uw1_A.pdb:0.0000020000):0.0085648200	2uw1_B.pdb:0.0081660000);
(1afr_A.pdb:0.2995290000	(((((((((((((1bcf_A.pdb:0.0671540000	3e1q_A.pdb:0.0607960000):0.1744830000	2fkz_A.pdb:0.3708480000):0.3593910000	1jgc_A.pdb:0.5292730000):0.5186660000	2vzb_A.pdb:1.3854370000):0.2006190000	1nfv_A.pdb:0.9264180000):0.1564410000	(((((1dps_A.pdb:0.0016890000	1jts_A.pdb:0.0296440000):0.2820360000	1o9r_A.pdb:0.3275160000):0.3025930000	1uvh_A.pdb:0.9053350000):0.4199380000	((1ji4_A.pdb:0.6607470000	2fjc_A.pdb:0.6857150000):0.3271810000	((((1ji5_A.pdb:0.2452970000	2chp_A.pdb:0.6327300000):0.1153320000	1jig_A.pdb:0.4341230000):0.1578930000	1n1q_A.pdb:0.2037360000):0.1687900000	(1qgh_A.pdb:0.3880310000	2ux1_A.pdb:0.6455340000):0.5652080000):0.1776600000):0.4383960000):0.4298690000	(1tjo_A.pdb:0.0000010000	1tk6_A.pdb:0.0000010000):0.8798800000):0.6187720000):0.4263890000	((1bg7_A.pdb:0.0861820000	((1lb3_A.pdb:0.0834520000	2za7_A.pdb:0.1505670000):0.4003800000	1r03_A.pdb:0.3209520000):0.1012280000):0.3270650000	(((((1eum_A.pdb:0.4993290000	1krq_A.pdb:0.4556210000):0.5225140000	(1vlg_A.pdb:0.2249700000	2jd7_A.pdb:0.4045510000):0.2542080000):0.2449250000	3e6s_A.pdb:0.9995890000):0.5899220000	1z6o_M.pdb:0.7365400000):0.0722454000	1z6o_A.pdb:1.5740920000):0.0610706000):0.9232910000):0.9802110000	(((1lko_A.pdb:0.8234430000	1yuz_A.pdb:0.8185720000):1.0314800000	2fzf_A.pdb:1.7263800000):0.1470440000	3qhb_A.pdb:0.2789500000):0.4900280000):0.6923600000	1otk_A.pdb:1.6060140000):0.2923760000	(((1mty_B.pdb:2.0665390000	2inp_C.pdb:0.9924950000):0.5519410000	2inc_B.pdb:1.1314660000):0.3713460000	(1mty_D.pdb:1.7395820000	3dhg_A.pdb:1.1605920000):0.7311910000):1.0802900000):0.3171830000	(((((1jk0_A.pdb:0.4143400000	2uw2_A.pdb:0.0384720000):0.0249236000	1w68_A.pdb:0.0000030000):1.3853800000	1mxr_A.pdb:0.9656280000):0.4309520000	((1oqu_A.pdb:0.2193500000	1uzr_A.pdb:0.1315910000):0.0299800000	1r2f_A.pdb:0.2676090000):0.9504170000):0.5749530000	3ee4_A.pdb:1.2684730000):0.4569330000):1.0508900000	1za0_A.pdb:1.6640970000):1.4115700000	2uw1_A.pdb:0.0000020000):0.0133738000	2uw1_B.pdb:0.0150170000);
(1afr_A.pdb:0.2224720000	(((((((((((((((1bcf_A.pdb:0.0626710000	3e1q_A.pdb:0.0356920000):0.3296920000	2fkz_A.pdb:0.2015420000):0.1623970000	1jgc_A.pdb:0.3753860000):0.7724810000	1nfv_A.pdb:0.9279440000):0.3633290000	((((((1dps_A.pdb:0.0000020000	1jts_A.pdb:0.0506270000):0.6380650000	1o9r_A.pdb:0.1196130000):0.5905950000	1uvh_A.pdb:1.1417450000):0.4620480000	(1tjo_A.pdb:0.0000010000	1tk6_A.pdb:0.0000010000):1.1442700000):0.1649300000	(1ji4_A.pdb:0.8844840000	2fjc_A.pdb:1.1659990000):0.2670060000):0.2863010000	(((1ji5_A.pdb:0.2470290000	2chp_A.pdb:0.5735390000):0.1559160000	1n1q_A.pdb:0.2392900000):0.0822961000	(1jig_A.pdb:0.2095110000	(1qgh_A.pdb:0.3248560000	2ux1_A.pdb:1.0246450000):0.4982170000):0.0537597000):0.2046570000):0.5049600000):0.0969306000	2vzb_A.pdb:1.0836590000):0.2933100000	((((1bg7_A.pdb:0.1173140000	1r03_A.pdb:0.4299730000):0.0792946000	(1lb3_A.pdb:0.0592820000	2za7_A.pdb:0.0894460000):0.4052070000):0.1748790000	(((((1eum_A.pdb:0.3084740000	1krq_A.pdb:0.6824110000):0.8559230000	2jd7_A.pdb:0.1966050000):0.1611080000	1vlg_A.pdb:0.2618000000):0.4706980000	3e6s_A.pdb:0.7400440000):0.5652730000	1z6o_M.pdb:1.0243480000):0.3046110000):0.0858289000	1z6o_A.pdb:1.5441420000):1.4701800000):0.4707190000	((1lko_A.pdb:1.6254300000	1yuz_A.pdb:0.4024670000):0.5225870000	3qhb_A.pdb:1.0455560000):0.9963500000):0.4761570000	2fzf_A.pdb:2.1072230000):1.2167600000	(1mty_D.pdb:1.9515070000	3dhg_A.pdb:0.8497490000):0.6052590000):0.8485140000	((1otk_A.pdb:2.5958730000	2inp_C.pdb:1.3169760000):0.5535800000	2inc_B.pdb:0.9993780000):0.5274060000):0.3638150000	1mty_B.pdb:1.2784790000):0.5319460000	(((1jk0_A.pdb:0.2901530000	(1w68_A.pdb:0.0000030000	2uw2_A.pdb:0.0462240000):0.1922810000):1.2902200000	(1mxr_A.pdb:0.9716630000	((1oqu_A.pdb:0.3131770000	1uzr_A.pdb:0.0819740000):0.1570050000	1r2f_A.pdb:0.1430150000):1.0792600000):0.1338390000):0.8791580000	3ee4_A.pdb:1.3028700000):1.1846400000):1.2063600000	1za0_A.pdb:1.9153910000):1.8924300000	2uw1_A.pdb:0.0000020000):0.0086552700	2uw1_B.pdb:0.0106130000);
(1afr_A.pdb:0.2715630000	((((((((((((1bcf_A.pdb:0.0729890000	3e1q_A.pdb:0.0527800000):0.2844750000	2fkz_A.pdb:0.2549660000):0.2555740000	1jgc_A.pdb:0.4489240000):0.6811490000	1nfv_A.pdb:0.9540450000):0.4132380000	(((((1dps_A.pdb:0.0231000000	1jts_A.pdb:0.0367880000):0.5186880000	1o9r_A.pdb:0.3645230000):0.7908120000	1uvh_A.pdb:0.8365570000):0.4554280000	(((1ji4_A.pdb:0.8104190000	2fjc_A.pdb:0.7636290000):0.2816350000	(1qgh_A.pdb:0.4972390000	2ux1_A.pdb:0.7573630000):0.3516510000):0.1408850000	(((1ji5_A.pdb:0.2011510000	2chp_A.pdb:0.8772730000):0.1776580000	1n1q_A.pdb:0.4698430000):0.1830020000	1jig_A.pdb:0.2522250000):0.0147049000):0.4872230000):0.3992870000	(1tjo_A.pdb:0.0000010000	1tk6_A.pdb:0.0000010000):0.9603390000):0.3858410000):0.0000021911	2vzb_A.pdb:1.4872880000):0.6578840000	(((1bg7_A.pdb:0.0939800000	1r03_A.pdb:0.2605690000):0.0821311000	(1lb3_A.pdb:0.0750410000	2za7_A.pdb:0.0596920000):0.3515130000):0.1602620000	(((((1eum_A.pdb:0.5945480000	1krq_A.pdb:0.5821800000):0.4879010000	(1vlg_A.pdb:0.3776410000	2jd7_A.pdb:0.3394610000):0.2607170000):0.3122300000	3e6s_A.pdb:0.9814510000):0.5401820000	1z6o_M.pdb:0.9119020000):0.1370340000	1z6o_A.pdb:1.6868310000):0.1182630000):1.0039200000):0.4813200000	((1lko_A.pdb:1.1538090000	1yuz_A.pdb:0.8112320000):0.7376680000	3qhb_A.pdb:0.5558620000):0.3968980000):0.5828180000	2fzf_A.pdb:1.8136250000):0.8763470000	((((1jk0_A.pdb:0.3514580000	(1w68_A.pdb:0.0000030000	2uw2_A.pdb:0.0671500000):0.2243650000):0.7655990000	(1mxr_A.pdb:0.8521970000	((1oqu_A.pdb:0.1675120000	1uzr_A.pdb:0.0920470000):0.1073100000	1r2f_A.pdb:0.1668170000):1.1155500000):0.6011690000):1.1559400000	3ee4_A.pdb:0.7300990000):2.1999200000	(((1mty_B.pdb:2.1640670000	2inc_B.pdb:1.0515980000):0.0392689000	(1otk_A.pdb:2.9642120000	2inp_C.pdb:0.6074530000):0.4861480000):1.0849900000	(1mty_D.pdb:1.6034580000	3dhg_A.pdb:0.7784580000):0.5520270000):0.9580210000):0.4505890000):2.0984000000	1za0_A.pdb:2.1673150000):1.4130800000	2uw1_A.pdb:0.0000030000):0.0049391500	2uw1_B.pdb:0.0110320000);
(1afr_A.pdb:0.2268480000	(((((((((((1bcf_A.pdb:0.0705560000	3e1q_A.pdb:0.0486750000):0.2738820000	2fkz_A.pdb:0.1891740000):0.4241620000	1jgc_A.pdb:0.4497370000):0.7609930000	1nfv_A.pdb:0.8891390000):0.3922230000	(((((1dps_A.pdb:0.0003940000	1jts_A.pdb:0.0071110000):0.4731610000	1o9r_A.pdb:0.3174800000):0.4200110000	1uvh_A.pdb:1.3544350000):0.8740450000	(1tjo_A.pdb:0.0000010000	1tk6_A.pdb:0.0000010000):1.1354100000):0.2529950000	(((1ji4_A.pdb:1.0153910000	2fjc_A.pdb:0.9521590000):0.3898270000	(1qgh_A.pdb:0.4589500000	2ux1_A.pdb:0.6933550000):0.4297590000):0.2079550000	(((1ji5_A.pdb:0.4148920000	2chp_A.pdb:0.7597390000):0.1229570000	1jig_A.pdb:0.2301380000):0.0376527000	1n1q_A.pdb:0.3666900000):0.0545269000):0.2698470000):0.5314450000):0.3712370000	2vzb_A.pdb:1.0898670000):0.5931480000	((1bg7_A.pdb:0.1659490000	(((1lb3_A.pdb:0.1317310000	2za7_A.pdb:0.1182930000):0.1176330000	1z6o_A.pdb:1.8781250000):0.2530490000	1r03_A.pdb:0.3923530000):0.0871908000):0.0377014000	(((((1eum_A.pdb:0.3828520000	1krq_A.pdb:0.6359850000):0.3102180000	3e6s_A.pdb:0.6629850000):0.4132800000	2jd7_A.pdb:0.4175730000):0.3017820000	1vlg_A.pdb:0.1654530000):0.7762700000	1z6o_M.pdb:0.8006190000):0.3331760000):0.5821540000):0.9653550000	((1lko_A.pdb:0.9705270000	1yuz_A.pdb:1.3580510000):0.7124260000	3qhb_A.pdb:0.5575850000):0.3411940000):0.5776300000	((((1mty_B.pdb:2.0097710000	2inp_C.pdb:1.1824000000):0.4314140000	2inc_B.pdb:1.0103420000):1.1559900000	(1mty_D.pdb:2.3597740000	3dhg_A.pdb:0.6534380000):0.1272030000):1.1724400000	2fzf_A.pdb:1.8837220000):0.4370090000):1.0452800000	(((((1jk0_A.pdb:0.3426200000	(1w68_A.pdb:0.0021030000	2uw2_A.pdb:0.0670090000):0.1188090000):1.2980100000	1mxr_A.pdb:0.8507760000):0.3161870000	((1oqu_A.pdb:0.2298870000	1uzr_A.pdb:0.0609480000):0.0836187000	1r2f_A.pdb:0.1948300000):0.5981360000):1.3581900000	1otk_A.pdb:3.1848880000):0.2086680000	3ee4_A.pdb:0.6127170000):0.4444360000):1.3008100000	1za0_A.pdb:2.0112140000):1.6714400000	(2uw1_A.pdb:0.0000020000	2uw1_B.pdb:0.0135660000):0.0168301000);
(1afr_A.pdb:0.2606090000	(((((((((((1bcf_A.pdb:0.0370180000	3e1q_A.pdb:0.0913110000):0.3040000000	2fkz_A.pdb:0.4079570000):0.6306860000	1jgc_A.pdb:0.2254120000):0.5545060000	2vzb_A.pdb:1.5274240000):0.2460050000	((((((1dps_A.pdb:0.0000020000	1jts_A.pdb:0.0290220000):0.5543580000	1o9r_A.pdb:0.3397130000):0.5786230000	1uvh_A.pdb:0.9586230000):0.4617770000	(((((1ji4_A.pdb:0.7037150000	2fjc_A.pdb:0.6764050000):0.1783870000	2ux1_A.pdb:0.5861690000):0.2540660000	1qgh_A.pdb:0.5192580000):0.2713970000	1jig_A.pdb:0.2504390000):0.0075133200	((1ji5_A.pdb:0.2375690000	2chp_A.pdb:0.5982520000):0.2050180000	1n1q_A.pdb:0.2966720000):0.1038470000):0.2946160000):0.3363020000	(1tjo_A.pdb:0.0000010000	1tk6_A.pdb:0.0000010000):0.9293160000):0.4817780000	1nfv_A.pdb:0.7021480000):0.0743923000):0.5600280000	((((1bg7_A.pdb:0.0989060000	(1lb3_A.pdb:0.2009960000	2za7_A.pdb:0.0674100000):0.4570230000):0.0181320000	1r03_A.pdb:0.5673590000):0.0754522000	1z6o_A.pdb:1.8303650000):0.2535100000	((((1eum_A.pdb:0.3094290000	1krq_A.pdb:0.7615210000):0.3679420000	3e6s_A.pdb:1.0202650000):0.2215680000	(1vlg_A.pdb:0.4416990000	2jd7_A.pdb:0.3842400000):0.3386680000):0.4882590000	1z6o_M.pdb:1.0076860000):0.1474440000):0.8900040000):0.0353143000	(((1lko_A.pdb:0.9133390000	1yuz_A.pdb:0.7054990000):0.7647470000	3qhb_A.pdb:0.4841000000):0.5065260000	2fzf_A.pdb:2.2574050000):0.5163080000):0.7647740000	1otk_A.pdb:2.6852310000):0.5931790000	(((((1jk0_A.pdb:0.5447850000	(1w68_A.pdb:0.0190950000	2uw2_A.pdb:0.0867140000):0.0092516400):1.3721700000	1mxr_A.pdb:0.8107390000):0.3618570000	(1oqu_A.pdb:0.2710420000	(1r2f_A.pdb:0.3848880000	1uzr_A.pdb:0.0981460000):0.0297757000):1.0065000000):0.6044080000	3ee4_A.pdb:1.1466930000):0.5688740000	(((1mty_B.pdb:1.9968240000	2inp_C.pdb:1.3212100000):0.4166630000	2inc_B.pdb:0.7233340000):0.3401850000	(1mty_D.pdb:1.5789150000	3dhg_A.pdb:1.4893470000):0.3732710000):1.3172000000):0.5316970000):1.1204800000	1za0_A.pdb:1.9552380000):1.0742500000	2uw1_A.pdb:0.0000020000):0.0130743000	2uw1_B.pdb:0.0272320000);
(1afr_A.pdb:0.2419450000	((((((((((((((1bcf_A.pdb:0.0284340000	3e1q_A.pdb:0.0627750000):0.3220510000	2fkz_A.pdb:0.2374230000):0.4365170000	1jgc_A.pdb:0.2487510000):0.8364690000	1nfv_A.pdb:0.6252270000):0.5064410000	(((((1dps_A.pdb:0.0000020000	1jts_A.pdb:0.0306040000):0.5684000000	1o9r_A.pdb:0.2512740000):0.9077070000	1uvh_A.pdb:1.1134720000):0.3462200000	(1tjo_A.pdb:0.0000010000	1tk6_A.pdb:0.0000010000):0.9899760000):0.3871030000	((((1ji4_A.pdb:0.9549010000	2fjc_A.pdb:1.1407410000):0.5287680000	(1qgh_A.pdb:0.3035470000	2ux1_A.pdb:0.9772880000):0.3602300000):0.3546640000	1jig_A.pdb:0.1581500000):0.1147530000	((1ji5_A.pdb:0.2758420000	2chp_A.pdb:0.6086360000):0.1366860000	1n1q_A.pdb:0.5203910000):0.1060890000):0.3677280000):0.6191190000):0.0000023881	2vzb_A.pdb:1.2190360000):0.4476860000	(((1lko_A.pdb:0.9677990000	1yuz_A.pdb:0.7174610000):0.7716250000	3qhb_A.pdb:0.7366240000):0.3914700000	2fzf_A.pdb:2.2921080000):0.5781910000):0.0398828000	(((1bg7_A.pdb:0.1994350000	1r03_A.pdb:0.3664300000):0.0861917000	(1lb3_A.pdb:0.0500380000	2za7_A.pdb:0.0784070000):0.3197370000):0.3712020000	(((((1eum_A.pdb:0.4734180000	1krq_A.pdb:0.5227150000):0.4815660000	(1vlg_A.pdb:0.3115010000	2jd7_A.pdb:0.3103460000):0.1878660000):0.2218000000	3e6s_A.pdb:0.7301060000):0.5705210000	1z6o_M.pdb:1.0479100000):0.1420630000	1z6o_A.pdb:1.3768730000):0.0551259000):0.7849470000):1.1268500000	1otk_A.pdb:2.6954460000):0.3404020000	(((1mty_B.pdb:2.1342340000	2inp_C.pdb:1.2046300000):0.3926250000	2inc_B.pdb:1.0809290000):0.2655070000	(1mty_D.pdb:2.0777610000	3dhg_A.pdb:1.2088490000):0.8179620000):1.3399600000):0.3171580000	(((1jk0_A.pdb:0.4125930000	(1w68_A.pdb:0.0239840000	2uw2_A.pdb:0.0881170000):0.1118740000):1.0964500000	1mxr_A.pdb:1.0409430000):0.3738900000	((1oqu_A.pdb:0.2493350000	1uzr_A.pdb:0.0976190000):0.0806500000	1r2f_A.pdb:0.2337150000):0.8200830000):0.9438960000):0.5039700000	3ee4_A.pdb:1.3584840000):1.0112900000	1za0_A.pdb:1.1512920000):1.9897100000	2uw1_B.pdb:0.0025400000):0.0015635500	2uw1_A.pdb:0.0000020000);
(1afr_A.pdb:0.1881860000	((((((((((((1bcf_A.pdb:0.0803810000	3e1q_A.pdb:0.0925250000):0.3790900000	2fkz_A.pdb:0.2170360000):0.1578820000	1jgc_A.pdb:0.5642430000):0.7272170000	1nfv_A.pdb:1.1532770000):0.3612890000	(((((1dps_A.pdb:0.0143020000	1jts_A.pdb:0.0413570000):0.5642130000	1o9r_A.pdb:0.4462930000):0.6067470000	1uvh_A.pdb:0.8024160000):0.5963810000	(((((1ji4_A.pdb:1.0127580000	2fjc_A.pdb:0.8217700000):0.2355020000	(1qgh_A.pdb:0.4485790000	2ux1_A.pdb:0.7073780000):0.3013470000):0.2295520000	1n1q_A.pdb:0.4937450000):0.0751604000	(1ji5_A.pdb:0.2180080000	2chp_A.pdb:0.5876420000):0.1873480000):0.0979601000	1jig_A.pdb:0.2278290000):0.5192850000):0.4436940000	(1tjo_A.pdb:0.0000010000	1tk6_A.pdb:0.0000010000):1.4765300000):0.3566530000):0.1688470000	2vzb_A.pdb:1.4903410000):0.8068960000	(((1bg7_A.pdb:0.1567840000	(1lb3_A.pdb:0.0783940000	2za7_A.pdb:0.1147400000):0.3402970000):0.1588320000	1r03_A.pdb:0.3244800000):0.1425080000	(((((1eum_A.pdb:0.4879360000	1krq_A.pdb:0.5031040000):0.5567730000	(1vlg_A.pdb:0.5011110000	2jd7_A.pdb:0.2325520000):0.2863650000):0.2312490000	3e6s_A.pdb:1.1568990000):0.5743230000	1z6o_M.pdb:0.8392270000):0.2226960000	1z6o_A.pdb:1.7579670000):0.0000025488):0.9748690000):0.5037650000	2fzf_A.pdb:2.1495210000):0.1806580000	((1lko_A.pdb:1.6521900000	1yuz_A.pdb:0.6815440000):1.4027000000	3qhb_A.pdb:0.0325550000):0.8075750000):1.1069600000	(((((1jk0_A.pdb:0.2947210000	(1w68_A.pdb:0.0262210000	2uw2_A.pdb:0.0669600000):0.2020430000):0.8786600000	1mxr_A.pdb:1.3359380000):0.3986430000	((1oqu_A.pdb:0.2024060000	1uzr_A.pdb:0.0865640000):0.1842240000	1r2f_A.pdb:0.1333630000):1.0478000000):0.5711370000	3ee4_A.pdb:1.0620030000):1.5541400000	((1mty_B.pdb:1.8467020000	((1otk_A.pdb:2.1891920000	2inp_C.pdb:0.8202950000):0.3836830000	2inc_B.pdb:1.1015660000):0.3786120000):0.4461870000	(1mty_D.pdb:1.7278170000	3dhg_A.pdb:1.0455250000):0.7221920000):1.0526400000):0.6195870000):2.0739800000	1za0_A.pdb:1.5485690000):1.4158900000	2uw1_A.pdb:0.0000020000):0.0140833000	2uw1_B.pdb:0.0160180000);
(1afr_A.pdb:0.3172560000	((((((((((((1bcf_A.pdb:0.0573880000	3e1q_A.pdb:0.0948790000):0.2839380000	2fkz_A.pdb:0.2833370000):0.6152850000	1jgc_A.pdb:0.4556470000):0.4906800000	(((1bg7_A.pdb:0.0000030000	(((1lb3_A.pdb:0.1278740000	2za7_A.pdb:0.0818370000):0.1304780000	1z6o_A.pdb:1.9532480000):0.3592870000	1r03_A.pdb:0.4046540000):0.1170750000):0.4252890000	(((((1eum_A.pdb:0.5139880000	1krq_A.pdb:0.4572480000):0.5026700000	3e6s_A.pdb:1.0361970000):0.1744080000	2jd7_A.pdb:0.4454750000):0.2567070000	1vlg_A.pdb:0.1033860000):0.7297360000	1z6o_M.pdb:1.2946050000):0.3015790000):1.4332200000	2vzb_A.pdb:1.0480340000):0.4690660000):0.4775790000	(((((1dps_A.pdb:0.0062560000	1jts_A.pdb:0.0354260000):0.5555840000	1o9r_A.pdb:0.2972550000):0.3442380000	1uvh_A.pdb:0.9937760000):0.8890080000	((((1ji4_A.pdb:0.5497350000	2fjc_A.pdb:0.7793300000):0.3488720000	(1qgh_A.pdb:0.3066540000	2ux1_A.pdb:0.7515690000):0.2911030000):0.1621120000	1jig_A.pdb:0.1353740000):0.0674467000	((1ji5_A.pdb:0.1994340000	2chp_A.pdb:0.6728720000):0.1855600000	1n1q_A.pdb:0.3449690000):0.0838990000):0.3176640000):0.2946610000	(1tjo_A.pdb:0.0000010000	1tk6_A.pdb:0.0000010000):1.3212100000):0.6576560000):0.1336160000	1nfv_A.pdb:0.5101240000):0.8710670000	(((1lko_A.pdb:0.8751160000	1yuz_A.pdb:0.6797740000):0.7976110000	3qhb_A.pdb:1.0100450000):0.2662920000	2fzf_A.pdb:2.0760350000):0.7697900000):1.1829600000	((((1mty_B.pdb:2.0836280000	2inp_C.pdb:1.1924290000):0.4137750000	2inc_B.pdb:1.0052710000):0.6217650000	(1mty_D.pdb:1.9966700000	3dhg_A.pdb:0.9013490000):0.7368940000):1.3612900000	1otk_A.pdb:2.3364010000):0.2881750000):0.6370290000	(((1jk0_A.pdb:0.3588300000	(1w68_A.pdb:0.0000030000	2uw2_A.pdb:0.0854070000):0.1365960000):1.1360200000	1mxr_A.pdb:0.9746830000):0.3010290000	((1oqu_A.pdb:0.1726930000	1uzr_A.pdb:0.1401780000):0.0666762000	1r2f_A.pdb:0.2476680000):1.0192900000):0.9050020000):0.5161230000	3ee4_A.pdb:0.7768220000):1.9067800000	1za0_A.pdb:1.7910980000):1.8282400000	2uw1_A.pdb:0.0000020000):0.0028856000	2uw1_B.pdb:0.0066240000);
(1afr_A.pdb:0.1843610000	(((((((((((((1bcf_A.pdb:0.0709360000	3e1q_A.pdb:0.0625290000):0.2738790000	2fkz_A.pdb:0.2337550000):0.2419880000	1jgc_A.pdb:0.5469250000):0.5169520000	((((((1dps_A.pdb:0.0188450000	1jts_A.pdb:0.0149290000):0.3268440000	1o9r_A.pdb:0.4038800000):0.4503360000	1uvh_A.pdb:1.2364890000):0.7321230000	((((1ji4_A.pdb:0.9032880000	2fjc_A.pdb:0.9702240000):0.5665960000	(1qgh_A.pdb:0.3744020000	2ux1_A.pdb:0.7884730000):0.3886040000):0.1376050000	((1ji5_A.pdb:0.1757220000	2chp_A.pdb:0.6138180000):0.1205420000	1jig_A.pdb:0.3669920000):0.0717520000):0.2500230000	1n1q_A.pdb:0.2174870000):0.3670120000):0.3275610000	(1tjo_A.pdb:0.0000010000	1tk6_A.pdb:0.0000010000):1.2168200000):0.5141090000	2vzb_A.pdb:1.3296130000):0.1749720000):0.1880380000	((((((1bg7_A.pdb:0.2556940000	(1lb3_A.pdb:0.0744720000	2za7_A.pdb:0.1587580000):0.3979610000):0.1002890000	1r03_A.pdb:0.3169550000):0.2746480000	1z6o_M.pdb:1.0527870000):0.3031410000	1z6o_A.pdb:1.9742280000):0.1029710000	3e6s_A.pdb:1.2838300000):0.0604103000	((1eum_A.pdb:0.4721540000	1krq_A.pdb:0.2953850000):0.3839520000	(1vlg_A.pdb:0.3398130000	2jd7_A.pdb:0.1830350000):0.2962540000):0.4636180000):1.0568500000):0.1906340000	1nfv_A.pdb:0.6473310000):1.0827900000	((1lko_A.pdb:0.8365500000	1yuz_A.pdb:0.5578870000):0.9431320000	3qhb_A.pdb:0.6946330000):0.1232780000):0.2767410000	2fzf_A.pdb:1.7563390000):1.4782600000	(((1jk0_A.pdb:0.5787090000	2uw2_A.pdb:0.0503420000):0.0328035000	1w68_A.pdb:0.0000020000):0.9364200000	(1mxr_A.pdb:0.9456640000	((1oqu_A.pdb:0.2341500000	1uzr_A.pdb:0.0690060000):0.1007580000	1r2f_A.pdb:0.1221320000):1.2669100000):0.5248500000):0.1886250000):0.3806900000	((1mty_B.pdb:1.5002780000	((1otk_A.pdb:2.3101290000	2inp_C.pdb:0.7312180000):0.3466270000	2inc_B.pdb:1.3379230000):0.6287510000):0.9381750000	(1mty_D.pdb:2.3969420000	3dhg_A.pdb:0.4785540000):0.6016260000):1.3097100000):1.1667000000	3ee4_A.pdb:0.5205480000):1.9338900000	1za0_A.pdb:1.5068150000):1.5723100000	2uw1_A.pdb:0.0000030000):0.0088114000	2uw1_B.pdb:0.0120170000);
(1afr_A.pdb:0.2332790000	(((((((((((((((1bcf_A.pdb:0.0523200000	3e1q_A.pdb:0.0428510000):0.4025330000	2fkz_A.pdb:0.1535050000):0.5961690000	1jgc_A.pdb:0.2535210000):0.9503520000	1nfv_A.pdb:0.7589690000):0.1374840000	((((((1dps_A.pdb:0.0000020000	1jts_A.pdb:0.0491060000):0.2722220000	1o9r_A.pdb:0.4465930000):0.4108670000	1uvh_A.pdb:1.1235800000):0.5551920000	((1ji4_A.pdb:0.8419690000	2fjc_A.pdb:0.7309970000):0.4126990000	((((1ji5_A.pdb:0.2567450000	2chp_A.pdb:0.7466650000):0.2517500000	1n1q_A.pdb:0.4521690000):0.0877995000	1jig_A.pdb:0.1664850000):0.1742950000	(1qgh_A.pdb:0.2792060000	2ux1_A.pdb:0.6993160000):0.4653060000):0.2071460000):0.2721840000):0.1203070000	1otk_A.pdb:1.9613170000):0.0919062000	(1tjo_A.pdb:0.0000020000	1tk6_A.pdb:0.0000020000):1.2580900000):0.9825370000):0.2742360000	2vzb_A.pdb:1.2819790000):0.4086140000	((1bg7_A.pdb:0.2181660000	1r03_A.pdb:0.3288470000):0.0720671000	(((((1eum_A.pdb:0.4823960000	1krq_A.pdb:0.7153930000):0.3946400000	(1vlg_A.pdb:0.3980850000	2jd7_A.pdb:0.2451820000):0.1555270000):0.4497960000	3e6s_A.pdb:0.9805070000):0.3289290000	1z6o_M.pdb:1.2132310000):0.4332600000	((1lb3_A.pdb:0.0726290000	2za7_A.pdb:0.0997690000):0.2598860000	1z6o_A.pdb:2.3109770000):0.1553350000):0.0000021710):1.3735900000):0.6278830000	2fzf_A.pdb:1.2513720000):0.3776910000	3qhb_A.pdb:0.8846850000):0.2842130000	(1lko_A.pdb:1.1383330000	1yuz_A.pdb:0.5610370000):0.7880970000):0.3671680000	(((1mty_B.pdb:2.0577710000	2inc_B.pdb:1.0093340000):0.4657800000	2inp_C.pdb:1.3249930000):0.4934760000	(1mty_D.pdb:1.8548380000	3dhg_A.pdb:0.8324080000):0.2235480000):0.5040000000):1.8568600000	((1jk0_A.pdb:0.2813030000	(1w68_A.pdb:0.0040420000	2uw2_A.pdb:0.0604180000):0.1536300000):0.9693740000	(1mxr_A.pdb:0.7999140000	((1oqu_A.pdb:0.2011710000	1uzr_A.pdb:0.0998740000):0.1528100000	1r2f_A.pdb:0.1231840000):1.0979400000):0.7147950000):0.4026940000):0.7253470000	3ee4_A.pdb:1.1164080000):0.8648810000	1za0_A.pdb:1.2635180000):2.0248000000	2uw1_A.pdb:0.0000030000):0.0107018000	2uw1_B.pdb:0.0078340000);
(1afr_A.pdb:0.2492530000	((((((((((((1bcf_A.pdb:0.0618970000	3e1q_A.pdb:0.0458380000):0.3771180000	2fkz_A.pdb:0.1865730000):0.3703680000	1jgc_A.pdb:0.4111350000):0.9520130000	1nfv_A.pdb:0.9587500000):0.3571330000	2vzb_A.pdb:1.5999870000):0.0000022723	(((((1dps_A.pdb:0.0000020000	1jts_A.pdb:0.0287000000):0.4758930000	1o9r_A.pdb:0.2935850000):0.6040860000	1uvh_A.pdb:1.0938680000):0.4028920000	((1ji4_A.pdb:0.9051730000	2fjc_A.pdb:0.8952640000):0.5296940000	((((1ji5_A.pdb:0.2014990000	2chp_A.pdb:0.7049190000):0.2450760000	1n1q_A.pdb:0.3633670000):0.0644051000	(1qgh_A.pdb:0.1009010000	2ux1_A.pdb:0.8577220000):0.6012040000):0.0312156000	1jig_A.pdb:0.1949480000):0.1080490000):0.3252870000):0.2075970000	(1tjo_A.pdb:0.0000010000	1tk6_A.pdb:0.0000020000):1.0431100000):0.2503030000):0.5884050000	(((1bg7_A.pdb:0.1959330000	1r03_A.pdb:0.3030020000):0.1110560000	(1lb3_A.pdb:0.0944210000	2za7_A.pdb:0.1091050000):0.2800270000):0.2720940000	((((((1eum_A.pdb:0.4091580000	1krq_A.pdb:0.7317640000):0.6381600000	2jd7_A.pdb:0.2846410000):0.1821660000	1vlg_A.pdb:0.2576840000):0.3637850000	3e6s_A.pdb:1.1992690000):0.3579660000	1z6o_M.pdb:1.0957970000):0.2234110000	1z6o_A.pdb:1.7963930000):0.0263511000):0.7651440000):0.3856960000	(((1lko_A.pdb:1.1068460000	1yuz_A.pdb:1.1247020000):1.5248800000	3qhb_A.pdb:0.3308700000):0.3349680000	2fzf_A.pdb:2.3520770000):0.6006280000):1.5783200000	((((1mty_B.pdb:2.2813640000	2inp_C.pdb:1.1380220000):0.2422990000	2inc_B.pdb:0.9727250000):0.5225230000	(1mty_D.pdb:2.1634620000	3dhg_A.pdb:1.4836690000):1.0237900000):1.1938400000	1otk_A.pdb:2.0761910000):0.3892990000):0.1611750000	(((((1jk0_A.pdb:0.5270460000	2uw2_A.pdb:0.0280530000):0.0354507000	1w68_A.pdb:0.0020360000):1.3484700000	1mxr_A.pdb:1.0860320000):0.4810000000	((1oqu_A.pdb:0.2514490000	1uzr_A.pdb:0.1069860000):0.0000020924	1r2f_A.pdb:0.2912440000):0.4626150000):1.0735600000	3ee4_A.pdb:1.1442370000):0.5285630000):1.4965200000	1za0_A.pdb:1.6286590000):1.9154700000	2uw1_A.pdb:0.0000020000):0.0036427900	2uw1_B.pdb:0.0147190000);
(1afr_A.pdb:0.2730340000	(((((((((((((1bcf_A.pdb:0.0634640000	3e1q_A.pdb:0.0675790000):0.4483420000	2fkz_A.pdb:0.2045610000):0.5784590000	1jgc_A.pdb:0.7156600000):0.7526970000	1nfv_A.pdb:0.7389590000):0.3379890000	(((((1dps_A.pdb:0.0000020000	1jts_A.pdb:0.0250210000):0.1440260000	1o9r_A.pdb:0.5541150000):0.4031180000	1uvh_A.pdb:1.0450330000):0.9469820000	(((1ji4_A.pdb:0.7779950000	2fjc_A.pdb:1.1455470000):0.5424620000	(1qgh_A.pdb:0.3342500000	2ux1_A.pdb:1.0590030000):0.4471250000):0.1416710000	(((1ji5_A.pdb:0.2919860000	2chp_A.pdb:0.6508110000):0.1712660000	1jig_A.pdb:0.1761250000):0.1536470000	1n1q_A.pdb:0.2580620000):0.0784759000):0.1481270000):0.5476420000	(1tjo_A.pdb:0.0000010000	1tk6_A.pdb:0.0000010000):1.4328900000):0.2990460000):0.0000023740	2vzb_A.pdb:1.9858630000):0.7243250000	((((1bg7_A.pdb:0.1391530000	(1lb3_A.pdb:0.0792640000	2za7_A.pdb:0.0643560000):0.4022330000):0.1155210000	1r03_A.pdb:0.1869650000):0.1452860000	((((1eum_A.pdb:0.6270640000	1krq_A.pdb:0.4216400000):0.4634530000	(1vlg_A.pdb:0.3804730000	2jd7_A.pdb:0.2484120000):0.1928120000):0.2478920000	3e6s_A.pdb:1.1680070000):0.5511950000	1z6o_M.pdb:1.0042420000):0.2523200000):0.1975020000	1z6o_A.pdb:1.4061520000):0.8240270000):0.1531590000	(((1lko_A.pdb:0.5566290000	1yuz_A.pdb:0.7846840000):1.5979100000	3qhb_A.pdb:0.1224720000):0.5195080000	2fzf_A.pdb:2.2991980000):0.0847437000):1.2769000000	1otk_A.pdb:1.1603800000):0.7224170000	(1mty_B.pdb:1.5411080000	(((1mty_D.pdb:2.1105440000	3dhg_A.pdb:1.1102650000):1.2924100000	2inc_B.pdb:0.6833480000):0.5151230000	2inp_C.pdb:1.3183250000):0.1972880000):0.6734280000):0.7351490000	((((1jk0_A.pdb:0.2712450000	(1w68_A.pdb:0.0016610000	2uw2_A.pdb:0.0487430000):0.2017900000):1.3349500000	1mxr_A.pdb:1.1356940000):0.2919450000	((1oqu_A.pdb:0.2179090000	1uzr_A.pdb:0.1744110000):0.1005570000	1r2f_A.pdb:0.1943880000):0.7468220000):0.5455560000	3ee4_A.pdb:1.5636090000):0.5606300000):1.0679200000	1za0_A.pdb:1.2429560000):2.5543100000	2uw1_A.pdb:0.0037940000):0.0054975400	2uw1_B.pdb:0.0067400000);
(1afr_A.pdb:0.2814580000	((((((((((((((1bcf_A.pdb:0.0740670000	3e1q_A.pdb:0.1233790000):0.3107230000	2fkz_A.pdb:0.1785050000):0.5890830000	1jgc_A.pdb:0.3412650000):0.6957380000	1nfv_A.pdb:0.9068210000):0.3522380000	(((((1dps_A.pdb:0.0000020000	1jts_A.pdb:0.0583730000):0.3798360000	1o9r_A.pdb:0.3353250000):0.6899970000	1uvh_A.pdb:0.9394400000):0.4298090000	(1tjo_A.pdb:0.0000010000	1tk6_A.pdb:0.0000010000):0.8938150000):0.2553340000	((1ji4_A.pdb:0.8453260000	2fjc_A.pdb:0.6840740000):0.2907080000	((((1ji5_A.pdb:0.0759530000	2chp_A.pdb:0.8526410000):0.2516040000	1n1q_A.pdb:0.4878600000):0.0823552000	1jig_A.pdb:0.0778500000):0.1945200000	(1qgh_A.pdb:0.3050130000	2ux1_A.pdb:0.9355660000):0.3815740000):0.3437030000):0.2974890000):0.8519300000):0.0164555000	2vzb_A.pdb:1.1531630000):0.4150570000	(((1bg7_A.pdb:0.1755340000	(1lb3_A.pdb:0.0883060000	2za7_A.pdb:0.0615010000):0.4815330000):0.0899078000	1r03_A.pdb:0.2013720000):0.2371820000	((((1eum_A.pdb:0.5632060000	1krq_A.pdb:0.4563480000):0.6025600000	(1vlg_A.pdb:0.2163760000	2jd7_A.pdb:0.3988920000):0.1799570000):0.2844640000	3e6s_A.pdb:1.0229410000):0.3156490000	(1z6o_A.pdb:1.8678100000	1z6o_M.pdb:1.0528300000):0.0154419000):0.1131170000):1.3810600000):0.8552070000	((1lko_A.pdb:0.8474030000	1yuz_A.pdb:0.8673500000):0.6216730000	3qhb_A.pdb:0.7632090000):0.1982900000):0.1220970000	2fzf_A.pdb:1.6422730000):0.4840090000	((((1mty_B.pdb:1.9208330000	2inp_C.pdb:0.7701750000):0.5058440000	2inc_B.pdb:0.9369670000):0.6230990000	(1mty_D.pdb:1.8496010000	3dhg_A.pdb:1.0333800000):0.2283520000):0.9532140000	1otk_A.pdb:2.1217290000):0.1077870000):0.9045120000	(((1jk0_A.pdb:0.3982390000	(1w68_A.pdb:0.0010730000	2uw2_A.pdb:0.1178910000):0.0474173000):0.8672880000	1mxr_A.pdb:1.0941680000):0.5791350000	((1oqu_A.pdb:0.2712010000	1uzr_A.pdb:0.0678200000):0.0989015000	1r2f_A.pdb:0.1095550000):0.8614480000):0.6011810000):0.4766030000	3ee4_A.pdb:0.9039800000):1.8816200000	1za0_A.pdb:2.0013810000):1.8224800000	2uw1_A.pdb:0.0000030000):0.0096498300	2uw1_B.pdb:0.0062640000);
(1afr_A.pdb:0.2681560000	((((((((((((1bcf_A.pdb:0.0524860000	3e1q_A.pdb:0.0650710000):0.2896800000	2fkz_A.pdb:0.3363990000):0.2466400000	1jgc_A.pdb:0.5689150000):0.5689080000	1nfv_A.pdb:1.3122990000):0.1266280000	(((((1dps_A.pdb:0.0000020000	1jts_A.pdb:0.0384340000):0.3732970000	1o9r_A.pdb:0.3604070000):0.7684340000	1uvh_A.pdb:1.0734880000):0.5613430000	(((1ji4_A.pdb:0.7936310000	2fjc_A.pdb:0.6534710000):0.3315830000	(1qgh_A.pdb:0.3863190000	2ux1_A.pdb:0.8762060000):0.2005280000):0.1285880000	(((1ji5_A.pdb:0.1540800000	2chp_A.pdb:0.5575250000):0.1508180000	1n1q_A.pdb:0.4202900000):0.0999473000	1jig_A.pdb:0.3355080000):0.1367040000):0.6198740000):0.0945791000	(1tjo_A.pdb:0.0000010000	1tk6_A.pdb:0.0000010000):1.3319300000):0.4260830000):0.0000024156	2vzb_A.pdb:1.3512110000):0.4477560000	((((1bg7_A.pdb:0.1330600000	1r03_A.pdb:0.3519720000):0.1054710000	((1lb3_A.pdb:0.0356930000	1z6o_A.pdb:2.2638910000):0.0813491000	2za7_A.pdb:0.0952140000):0.3321650000):0.2072370000	(((1eum_A.pdb:0.4310170000	1krq_A.pdb:0.5462050000):0.3833720000	(1vlg_A.pdb:0.2313190000	2jd7_A.pdb:0.3567380000):0.3515030000):0.4288690000	3e6s_A.pdb:0.9972270000):0.6730670000):0.2085390000	1z6o_M.pdb:0.9777960000):0.9012200000):0.1884680000	(((1lko_A.pdb:1.0575340000	1yuz_A.pdb:1.0046680000):1.3347700000	3qhb_A.pdb:0.4747180000):0.4374430000	2fzf_A.pdb:2.4786360000):0.3250460000):1.4656000000	((((1mty_B.pdb:2.0978260000	2inp_C.pdb:0.9761980000):0.4518860000	2inc_B.pdb:1.3215080000):0.4793080000	(1mty_D.pdb:1.7035200000	3dhg_A.pdb:1.0693810000):1.2375200000):0.6356320000	1otk_A.pdb:2.3218620000):0.4948520000):0.2638560000	(((1jk0_A.pdb:0.3262150000	(1w68_A.pdb:0.0066470000	2uw2_A.pdb:0.0681550000):0.1672160000):1.2090700000	(1mxr_A.pdb:1.0443370000	((1oqu_A.pdb:0.2010000000	1uzr_A.pdb:0.1110980000):0.1749080000	1r2f_A.pdb:0.2190030000):1.1604800000):0.2762460000):1.1835900000	3ee4_A.pdb:1.0970010000):0.5435440000):1.1782100000	1za0_A.pdb:1.7319760000):1.3225100000	2uw1_A.pdb:0.0000020000):0.0104708000	2uw1_B.pdb:0.0000030000);
(1afr_A.pdb:0.2573230000	(((((((((((1bcf_A.pdb:0.0940970000	3e1q_A.pdb:0.0904230000):0.3853750000	2fkz_A.pdb:0.2126590000):0.4331960000	1jgc_A.pdb:0.3341050000):0.6635760000	((((((1dps_A.pdb:0.0000020000	1jts_A.pdb:0.0471980000):0.5112780000	1o9r_A.pdb:0.2227140000):0.8549220000	1uvh_A.pdb:1.1296410000):0.5644620000	((((1ji4_A.pdb:0.9296970000	2fjc_A.pdb:1.1033730000):0.4885030000	(1qgh_A.pdb:0.3690130000	2ux1_A.pdb:1.0865820000):0.2709920000):0.3621960000	1jig_A.pdb:0.2462420000):0.0526152000	((1ji5_A.pdb:0.3578290000	2chp_A.pdb:0.7003530000):0.1055780000	1n1q_A.pdb:0.4542510000):0.0420935000):0.3917990000):0.2322780000	(1tjo_A.pdb:0.0000010000	1tk6_A.pdb:0.0000010000):1.5260300000):0.7164370000	2vzb_A.pdb:1.1790530000):0.3171740000):0.4082890000	1nfv_A.pdb:0.8510670000):0.2028820000	(((1bg7_A.pdb:0.1416110000	(((1lb3_A.pdb:0.1446850000	2za7_A.pdb:0.0700610000):0.2030220000	1z6o_A.pdb:1.7066280000):0.3001370000	1r03_A.pdb:0.3613440000):0.0678825000):0.2453120000	1z6o_M.pdb:1.0811340000):0.2441740000	((1eum_A.pdb:0.5871940000	1krq_A.pdb:0.4813470000):0.2989730000	((1vlg_A.pdb:0.4129370000	2jd7_A.pdb:0.4343500000):0.2472540000	3e6s_A.pdb:0.9676250000):0.1181740000):0.5873830000):0.4736740000):0.5067100000	2fzf_A.pdb:1.5514360000):0.1340650000	((1lko_A.pdb:1.1323460000	1yuz_A.pdb:0.7919650000):0.6892870000	3qhb_A.pdb:0.3375160000):0.5507050000):0.8118560000	((((((1jk0_A.pdb:0.3280780000	(1w68_A.pdb:0.0000030000	2uw2_A.pdb:0.0529110000):0.2060980000):1.1204300000	1mxr_A.pdb:0.7810040000):0.2863970000	((1oqu_A.pdb:0.2979190000	1uzr_A.pdb:0.0774330000):0.0881490000	1r2f_A.pdb:0.1814750000):0.9815830000):1.1926900000	3ee4_A.pdb:1.3856030000):0.4214200000	1otk_A.pdb:3.1083470000):0.1839910000	(((1mty_B.pdb:1.8904190000	2inp_C.pdb:1.0380860000):0.4014210000	2inc_B.pdb:0.8610600000):0.7271340000	(1mty_D.pdb:1.3495280000	3dhg_A.pdb:1.0279310000):0.5647300000):0.6902720000):0.4859300000):1.0430900000	1za0_A.pdb:2.3757330000):1.4075700000	2uw1_A.pdb:0.0000020000):0.0049315200	2uw1_B.pdb:0.0288270000);
(1afr_A.pdb:0.2496300000	(((((((((((((1bcf_A.pdb:0.0476170000	3e1q_A.pdb:0.0444710000):0.2437510000	2fkz_A.pdb:0.2583840000):0.2078300000	1jgc_A.pdb:0.4916630000):0.4382540000	((((((1dps_A.pdb:0.0034640000	1jts_A.pdb:0.0230490000):0.6231830000	1o9r_A.pdb:0.2655580000):0.5638830000	1uvh_A.pdb:0.8251720000):0.7643560000	(((1ji4_A.pdb:0.7623070000	2fjc_A.pdb:0.7793870000):0.3572600000	(1qgh_A.pdb:0.4106990000	2ux1_A.pdb:0.5836140000):0.4357710000):0.1755900000	(((1ji5_A.pdb:0.2603950000	2chp_A.pdb:0.5395320000):0.0795602000	1n1q_A.pdb:0.3183030000):0.1257570000	1jig_A.pdb:0.1810860000):0.0717366000):0.4384020000):0.3162440000	(1tjo_A.pdb:0.0000010000	1tk6_A.pdb:0.0000010000):0.7648690000):0.5650380000	2vzb_A.pdb:0.9245730000):0.1211160000):0.4281370000	1nfv_A.pdb:0.8274370000):0.4494590000	((((((1bg7_A.pdb:0.1721060000	1r03_A.pdb:0.2997050000):0.0630416000	((1lb3_A.pdb:0.0000030000	2za7_A.pdb:0.1803030000):0.1742300000	1z6o_A.pdb:1.7800680000):0.3368390000):0.1890840000	1z6o_M.pdb:0.9948090000):0.4129500000	3e6s_A.pdb:1.0942230000):0.2986540000	(1vlg_A.pdb:0.2882660000	2jd7_A.pdb:0.2452950000):0.2102860000):0.2031070000	(1eum_A.pdb:0.3560700000	1krq_A.pdb:0.5643390000):0.4372300000):0.7880530000):0.7068460000	3qhb_A.pdb:0.6176210000):0.6051400000	2fzf_A.pdb:1.3048160000):0.1905240000	(1lko_A.pdb:1.1792700000	1yuz_A.pdb:0.6828630000):0.4686860000):0.6549250000	(((1mty_B.pdb:1.8947260000	2inp_C.pdb:1.2301120000):0.2415750000	2inc_B.pdb:1.2020320000):0.6034040000	(1mty_D.pdb:1.6944200000	3dhg_A.pdb:0.9080320000):0.5601120000):0.9475120000):0.7131790000	((((1jk0_A.pdb:0.1890590000	(1w68_A.pdb:0.0000020000	2uw2_A.pdb:0.0877660000):0.1724780000):0.9567800000	(1mxr_A.pdb:0.8654620000	((1oqu_A.pdb:0.2112260000	1uzr_A.pdb:0.0818020000):0.0197342000	1r2f_A.pdb:0.2419100000):1.1347100000):0.3623510000):0.9217690000	3ee4_A.pdb:0.8711330000):0.7977080000	1otk_A.pdb:2.3376250000):0.3827870000):0.9784050000	1za0_A.pdb:1.6564720000):1.4171800000	2uw1_A.pdb:0.0000020000):0.0124815000	2uw1_B.pdb:0.0101290000);
(1afr_A.pdb:0.2829590000	(((((((((((((1bcf_A.pdb:0.0515820000	3e1q_A.pdb:0.0338480000):0.5642700000	2fkz_A.pdb:0.2158760000):0.2549370000	1jgc_A.pdb:0.5321450000):0.9488350000	1nfv_A.pdb:0.9359090000):0.2322370000	((((((1dps_A.pdb:0.0035880000	1jts_A.pdb:0.0284860000):0.4454210000	1o9r_A.pdb:0.2136990000):0.7934020000	1uvh_A.pdb:0.8099010000):0.5319840000	(1tjo_A.pdb:0.0000010000	1tk6_A.pdb:0.0000010000):1.3676000000):0.2760800000	(((1ji4_A.pdb:0.5924890000	2fjc_A.pdb:1.2545450000):0.5246590000	(1qgh_A.pdb:0.4130630000	2ux1_A.pdb:0.8417520000):0.3436150000):0.1063880000	(((1ji5_A.pdb:0.1430200000	2chp_A.pdb:0.8761420000):0.2497920000	1n1q_A.pdb:0.4969110000):0.0913202000	1jig_A.pdb:0.2772820000):0.1253300000):0.3367050000):0.6389990000	2vzb_A.pdb:1.5062280000):0.1683400000):0.2946660000	((((1bg7_A.pdb:0.0971980000	(1lb3_A.pdb:0.1223850000	2za7_A.pdb:0.1067130000):0.5085060000):0.0542282000	1r03_A.pdb:0.3732050000):0.2750850000	((((1eum_A.pdb:0.5863210000	1krq_A.pdb:0.4067270000):0.5733880000	(1vlg_A.pdb:0.4463950000	2jd7_A.pdb:0.3641510000):0.1305780000):0.3290730000	3e6s_A.pdb:0.8798660000):0.5866560000	1z6o_M.pdb:1.0635800000):0.0049485000):0.0000022469	1z6o_A.pdb:1.8836000000):1.0155700000):0.7821000000	(((1lko_A.pdb:1.2124710000	1yuz_A.pdb:0.6083330000):1.6683000000	3qhb_A.pdb:0.4496650000):0.4354120000	2fzf_A.pdb:2.3101250000):0.4121820000):1.2887200000	1otk_A.pdb:1.7989680000):0.3362380000	(((1mty_B.pdb:1.7840200000	2inp_C.pdb:0.9332730000):0.2680640000	2inc_B.pdb:1.1056930000):0.6882540000	(1mty_D.pdb:1.6296150000	3dhg_A.pdb:1.1371840000):0.8435860000):0.7447330000):0.9120930000	(((1jk0_A.pdb:0.3218130000	(1w68_A.pdb:0.0000030000	2uw2_A.pdb:0.0809270000):0.2321200000):1.3764500000	1mxr_A.pdb:0.6829850000):0.3032210000	((1oqu_A.pdb:0.2164950000	1uzr_A.pdb:0.1315430000):0.0580683000	1r2f_A.pdb:0.1676420000):0.6940650000):0.8099010000):0.3892770000	3ee4_A.pdb:0.8233110000):1.6874000000	1za0_A.pdb:1.9545510000):1.5424100000	2uw1_A.pdb:0.0000470000):0.0090596500	2uw1_B.pdb:0.0100200000);
(1afr_A.pdb:0.2461800000	((((((((((((1bcf_A.pdb:0.0360710000	3e1q_A.pdb:0.0881280000):0.3269760000	2fkz_A.pdb:0.1251050000):0.4776450000	1jgc_A.pdb:0.3702850000):0.5581580000	1nfv_A.pdb:0.7174570000):0.1996590000	((((1bg7_A.pdb:0.1009650000	(1lb3_A.pdb:0.0746550000	2za7_A.pdb:0.1104120000):0.3880060000):0.0656912000	1r03_A.pdb:0.3767530000):0.2625770000	(((((1eum_A.pdb:0.3864320000	1krq_A.pdb:0.5593290000):0.6968990000	(1vlg_A.pdb:0.3001740000	2jd7_A.pdb:0.4518260000):0.1436560000):0.2485150000	3e6s_A.pdb:1.4529580000):0.4237610000	1z6o_M.pdb:0.9209850000):0.1545680000	1z6o_A.pdb:1.4652020000):0.1025100000):1.0073000000	((((1lko_A.pdb:1.1672510000	1yuz_A.pdb:0.6594730000):0.8297290000	3qhb_A.pdb:0.7677890000):0.8321050000	2fzf_A.pdb:3.0127730000):0.5981580000	2vzb_A.pdb:1.3399520000):0.1858930000):0.3412670000):0.7263730000	(1tjo_A.pdb:0.0000010000	1tk6_A.pdb:0.0000010000):1.0938800000):0.1340090000	((1ji4_A.pdb:0.7514170000	2fjc_A.pdb:0.6697380000):0.2898650000	((((1ji5_A.pdb:0.1446380000	2chp_A.pdb:0.5801240000):0.1623910000	1n1q_A.pdb:0.4049660000):0.0771234000	1jig_A.pdb:0.2078720000):0.1424820000	(1qgh_A.pdb:0.4089410000	2ux1_A.pdb:0.5366560000):0.5314830000):0.1328260000):0.1876300000):0.1441660000	(((1dps_A.pdb:0.0000020000	1jts_A.pdb:0.0321320000):0.4761660000	1o9r_A.pdb:0.2583330000):0.4980730000	1uvh_A.pdb:0.6459170000):0.5700150000):0.6471130000	((((1mty_B.pdb:1.8241900000	2inp_C.pdb:1.2464700000):0.4197420000	(1mty_D.pdb:1.5334590000	3dhg_A.pdb:1.0178270000):1.1635200000):0.2372500000	2inc_B.pdb:0.8551280000):1.8082000000	1otk_A.pdb:1.7680140000):0.4513210000):0.5978160000	(((1jk0_A.pdb:0.4208460000	(1w68_A.pdb:0.0030520000	2uw2_A.pdb:0.0761410000):0.1587130000):0.8019590000	(1mxr_A.pdb:0.8680470000	((1oqu_A.pdb:0.2018990000	1uzr_A.pdb:0.1456850000):0.1436540000	1r2f_A.pdb:0.1502080000):1.0204600000):0.3251030000):0.1533050000	3ee4_A.pdb:2.0105500000):1.4538300000):1.3623600000	1za0_A.pdb:1.3598070000):2.4131400000	2uw1_A.pdb:0.0000020000):0.0036859300	2uw1_B.pdb:0.0127650000);
(1afr_A.pdb:0.2700530000	((((((((((((1bcf_A.pdb:0.0978030000	3e1q_A.pdb:0.0705570000):0.3339810000	2fkz_A.pdb:0.2748040000):0.1717910000	1jgc_A.pdb:0.4111190000):0.2862960000	((((((((1dps_A.pdb:0.0000020000	1jts_A.pdb:0.0446160000):0.3417700000	1o9r_A.pdb:0.3247400000):0.7216100000	1uvh_A.pdb:0.7287890000):0.5438730000	1otk_A.pdb:2.5473570000):0.4341520000	(1tjo_A.pdb:0.0000020000	1tk6_A.pdb:0.0000020000):1.2437800000):0.3003720000	(((1ji4_A.pdb:0.7228160000	2fjc_A.pdb:0.5713690000):0.2683230000	(1qgh_A.pdb:0.3209380000	2ux1_A.pdb:0.8429720000):0.3392330000):0.1670310000	(((1ji5_A.pdb:0.2489270000	2chp_A.pdb:0.5191860000):0.0421898000	1n1q_A.pdb:0.4686610000):0.1283690000	1jig_A.pdb:0.2431000000):0.0810096000):0.3124780000):0.6438120000	1nfv_A.pdb:0.9135320000):0.2836110000	2vzb_A.pdb:1.7400940000):0.0358949000):0.4398830000	(((1bg7_A.pdb:0.1053410000	(1lb3_A.pdb:0.0625800000	2za7_A.pdb:0.0893570000):0.4674760000):0.0957992000	1r03_A.pdb:0.3022030000):0.3073330000	(((((1eum_A.pdb:0.2817250000	1krq_A.pdb:0.4636280000):0.6955650000	(1vlg_A.pdb:0.3305290000	2jd7_A.pdb:0.2620870000):0.2315660000):0.3006590000	3e6s_A.pdb:1.2282050000):0.3846080000	1z6o_M.pdb:1.0407140000):0.0690833000	1z6o_A.pdb:1.4270770000):0.0568866000):0.9831770000):0.1835200000	2fzf_A.pdb:1.9052690000):0.5188810000	((1lko_A.pdb:0.9708180000	1yuz_A.pdb:0.5575100000):1.2381200000	3qhb_A.pdb:0.7014480000):0.1873420000):0.8624610000	(((1mty_B.pdb:2.0940950000	2inc_B.pdb:1.0269290000):0.1784230000	2inp_C.pdb:1.1787520000):0.3719770000	(1mty_D.pdb:2.0049390000	3dhg_A.pdb:0.7568290000):0.5955190000):0.7031140000):1.5328900000	((1jk0_A.pdb:0.3098170000	(1w68_A.pdb:0.0000020000	2uw2_A.pdb:0.0742820000):0.1533970000):1.1679300000	(1mxr_A.pdb:0.6447320000	((1oqu_A.pdb:0.2935350000	1uzr_A.pdb:0.1067110000):0.0575838000	1r2f_A.pdb:0.2233210000):1.6036200000):0.4233730000):0.2627100000):0.5928950000	3ee4_A.pdb:1.2795020000):1.4127600000	1za0_A.pdb:1.1874200000):1.8133600000	2uw1_A.pdb:0.0000020000):0.0032623900	2uw1_B.pdb:0.0098260000);
(1afr_A.pdb:0.3033940000	(((((((((((((1bcf_A.pdb:0.1238330000	3e1q_A.pdb:0.0450020000):0.2193740000	2fkz_A.pdb:0.3288080000):0.1552600000	1jgc_A.pdb:0.3276050000):0.6854330000	1nfv_A.pdb:0.9356170000):0.1852080000	(((((1dps_A.pdb:0.0009810000	1jts_A.pdb:0.0779700000):0.4918950000	1o9r_A.pdb:0.3832460000):0.5700330000	1uvh_A.pdb:0.6539750000):0.4486350000	(((1ji4_A.pdb:0.9470480000	2fjc_A.pdb:0.9050530000):0.0473091000	(1qgh_A.pdb:0.5339830000	2ux1_A.pdb:0.5250720000):0.2823690000):0.1758650000	((1ji5_A.pdb:0.3566560000	(1n1q_A.pdb:0.3653150000	2chp_A.pdb:0.5555420000):0.1081880000):0.1363650000	1jig_A.pdb:0.3066700000):0.1735780000):0.2905600000):0.1044860000	(1tjo_A.pdb:0.0000010000	1tk6_A.pdb:0.0000010000):1.1426700000):0.4202910000):0.0000021176	2vzb_A.pdb:1.4683990000):0.7620080000	(((1bg7_A.pdb:0.1528560000	1r03_A.pdb:0.2390740000):0.0364717000	(1lb3_A.pdb:0.0522750000	2za7_A.pdb:0.0979520000):0.3496660000):0.1679280000	(((((1eum_A.pdb:0.4114610000	1krq_A.pdb:0.6021900000):0.3898530000	(1vlg_A.pdb:0.3329020000	2jd7_A.pdb:0.4020450000):0.2751370000):0.2665160000	3e6s_A.pdb:0.7856220000):0.5296510000	1z6o_M.pdb:0.9303680000):0.2013560000	1z6o_A.pdb:1.8383120000):0.0823666000):0.6568720000):0.6881270000	(((1lko_A.pdb:0.9440950000	1yuz_A.pdb:0.8502930000):0.3734720000	2fzf_A.pdb:1.4283380000):0.4444610000	3qhb_A.pdb:0.4951960000):0.7367020000):1.4604100000	(((1mty_B.pdb:2.1766230000	2inp_C.pdb:1.1040630000):0.3374020000	2inc_B.pdb:1.1136300000):0.3456070000	(1mty_D.pdb:1.8962380000	3dhg_A.pdb:1.1966690000):0.6641910000):1.3363200000):0.2979640000	1otk_A.pdb:2.2380930000):0.3013590000	(((1jk0_A.pdb:0.2536550000	(1w68_A.pdb:0.0000020000	2uw2_A.pdb:0.0616410000):0.1516290000):1.0715000000	(1mxr_A.pdb:0.8642440000	((1oqu_A.pdb:0.2144720000	1uzr_A.pdb:0.1255090000):0.0928302000	1r2f_A.pdb:0.1830940000):1.5359400000):0.3775290000):1.0486900000	3ee4_A.pdb:0.8818520000):0.8373900000):1.2492700000	1za0_A.pdb:1.9039560000):1.9153600000	2uw1_A.pdb:0.0000020000):0.0036200400	2uw1_B.pdb:0.0210860000);
(1afr_A.pdb:0.2678480000	((((((((((((1bcf_A.pdb:0.0636030000	3e1q_A.pdb:0.1022320000):0.1695700000	2fkz_A.pdb:0.2258030000):0.4738820000	1jgc_A.pdb:0.4183390000):0.7285570000	1nfv_A.pdb:0.8518420000):0.1393860000	(((((1dps_A.pdb:0.0000020000	1jts_A.pdb:0.0132610000):0.3014640000	1o9r_A.pdb:0.3501510000):0.5213830000	1uvh_A.pdb:1.0018290000):0.5227570000	(((1ji4_A.pdb:0.9273060000	2fjc_A.pdb:1.0160660000):0.3402270000	(1qgh_A.pdb:0.4285730000	2ux1_A.pdb:0.7444020000):0.3873970000):0.2435340000	((1ji5_A.pdb:0.3634880000	(1n1q_A.pdb:0.2875830000	2chp_A.pdb:0.7535350000):0.1308530000):0.1085930000	1jig_A.pdb:0.2249070000):0.1528600000):0.2735680000):0.4562570000	(1tjo_A.pdb:0.0000010000	1tk6_A.pdb:0.0000010000):1.3880400000):0.3165330000):0.0791842000	2vzb_A.pdb:1.7608940000):0.8386560000	(((((1bg7_A.pdb:0.2069490000	(1lb3_A.pdb:0.1111170000	2za7_A.pdb:0.0677300000):0.3660280000):0.0585155000	1r03_A.pdb:0.3247860000):0.1753700000	((((1eum_A.pdb:0.6889400000	1krq_A.pdb:0.4661330000):0.4441810000	(1vlg_A.pdb:0.3619030000	2jd7_A.pdb:0.4246410000):0.1902370000):0.1989860000	3e6s_A.pdb:0.9914370000):0.4543380000	1z6o_M.pdb:1.1266040000):0.4686450000):0.2669840000	1z6o_A.pdb:1.5265650000):0.9662300000	(((1lko_A.pdb:0.6925910000	1yuz_A.pdb:0.8214220000):1.1459400000	3qhb_A.pdb:0.0148650000):0.4726080000	2fzf_A.pdb:2.1508250000):0.8704790000):0.1978240000):0.8997050000	1otk_A.pdb:1.0258780000):0.6628330000	(((1mty_B.pdb:2.0191260000	2inp_C.pdb:1.3640260000):0.2241210000	2inc_B.pdb:0.9546430000):0.2953700000	(1mty_D.pdb:1.4742450000	3dhg_A.pdb:0.9291650000):0.6968790000):1.1734500000):0.2254150000	((((1jk0_A.pdb:0.3654980000	(1w68_A.pdb:0.0024060000	2uw2_A.pdb:0.0497130000):0.1054970000):1.3931000000	1mxr_A.pdb:0.9284180000):0.4127880000	3ee4_A.pdb:2.3087580000):0.2173730000	((1oqu_A.pdb:0.2052720000	1uzr_A.pdb:0.1083780000):0.0391826000	1r2f_A.pdb:0.2991740000):0.5541110000):1.2796000000):1.6505200000	1za0_A.pdb:1.2269580000):2.9067700000	2uw1_A.pdb:0.0016710000):0.0097679100	2uw1_B.pdb:0.0040740000);
(1afr_A.pdb:0.2426580000	(((((((((((1bcf_A.pdb:0.0717590000	3e1q_A.pdb:0.0925780000):0.2933970000	2fkz_A.pdb:0.1542300000):0.1390340000	1jgc_A.pdb:0.5543710000):0.7376330000	1nfv_A.pdb:0.9081450000):0.3468890000	(((((1dps_A.pdb:0.0000030000	1jts_A.pdb:0.0902340000):0.7076120000	1o9r_A.pdb:0.0118980000):0.5393460000	1uvh_A.pdb:1.3417650000):0.6752740000	((1ji4_A.pdb:0.6451260000	2fjc_A.pdb:1.0021880000):0.2237520000	((((1ji5_A.pdb:0.2361820000	2chp_A.pdb:0.7715090000):0.1626340000	1n1q_A.pdb:0.4930940000):0.0698101000	1jig_A.pdb:0.2442870000):0.1113340000	(1qgh_A.pdb:0.3287210000	2ux1_A.pdb:0.7235330000):0.4934970000):0.4163090000):0.1569880000):0.2008630000	(1tjo_A.pdb:0.0000010000	1tk6_A.pdb:0.0000010000):1.1306600000):0.3474630000):0.2033550000	2vzb_A.pdb:1.1846600000):0.0867167000	(((1bg7_A.pdb:0.2720950000	1r03_A.pdb:0.2748850000):0.1285080000	(1lb3_A.pdb:0.1101020000	2za7_A.pdb:0.0547070000):0.1578920000):0.3137110000	((((((1eum_A.pdb:0.2960400000	1krq_A.pdb:0.6312910000):0.6551280000	2jd7_A.pdb:0.2837570000):0.2035560000	1vlg_A.pdb:0.3214670000):0.3423380000	3e6s_A.pdb:1.1907130000):0.3010460000	1z6o_M.pdb:1.0310230000):0.3444660000	1z6o_A.pdb:1.6448940000):0.0000025099):1.0654600000):1.1282200000	(((1lko_A.pdb:1.5819550000	1yuz_A.pdb:0.7678490000):0.8627780000	3qhb_A.pdb:0.4842750000):0.3718920000	2fzf_A.pdb:1.7526610000):0.0350450000):1.1977800000	(((((1jk0_A.pdb:0.4722140000	(1w68_A.pdb:0.0019420000	2uw2_A.pdb:0.0781310000):0.0813802000):1.4247600000	1mxr_A.pdb:0.9202470000):0.4078340000	((1oqu_A.pdb:0.2986970000	1uzr_A.pdb:0.1114570000):0.0437269000	1r2f_A.pdb:0.2649740000):1.0181300000):0.6527940000	3ee4_A.pdb:1.7568980000):0.4756750000	(((1mty_B.pdb:1.6425290000	2inc_B.pdb:0.8210010000):0.2826690000	(1otk_A.pdb:2.5660880000	2inp_C.pdb:0.4714520000):0.7255840000):0.7433740000	(1mty_D.pdb:2.2434050000	3dhg_A.pdb:0.6700580000):0.4614200000):0.7320650000):0.4629090000):2.3967900000	1za0_A.pdb:2.6432000000):1.0019200000	2uw1_A.pdb:0.0000020000):0.0041551700	2uw1_B.pdb:0.0084520000);
(1afr_A.pdb:0.2514500000	(((((((((((((1bcf_A.pdb:0.0210020000	3e1q_A.pdb:0.0780420000):0.3356320000	2fkz_A.pdb:0.1958160000):0.2761990000	1jgc_A.pdb:0.3460320000):0.6142020000	1nfv_A.pdb:1.0073830000):0.3722670000	(((((1dps_A.pdb:0.0144030000	1jts_A.pdb:0.0496570000):0.5124510000	1o9r_A.pdb:0.3154880000):0.4137030000	1uvh_A.pdb:1.6768000000):0.7845750000	(((1ji4_A.pdb:1.0322530000	2fjc_A.pdb:0.8962060000):0.3749270000	(1qgh_A.pdb:0.3245980000	2ux1_A.pdb:0.6853430000):0.4128940000):0.1300970000	(((1ji5_A.pdb:0.1781600000	2chp_A.pdb:0.8309500000):0.1784620000	1jig_A.pdb:0.3395580000):0.0908656000	1n1q_A.pdb:0.4006530000):0.0671364000):0.3577640000):0.3060080000	(1tjo_A.pdb:0.0000010000	1tk6_A.pdb:0.0000010000):1.1342400000):0.2580770000):0.1006210000	2vzb_A.pdb:1.1541150000):0.5475300000	(((1bg7_A.pdb:0.1222740000	(1lb3_A.pdb:0.0682890000	2za7_A.pdb:0.0675730000):0.3585690000):0.0044543000	1r03_A.pdb:0.3055500000):0.2836690000	(((((1eum_A.pdb:0.4661440000	1krq_A.pdb:0.6983180000):0.3492700000	(1vlg_A.pdb:0.4185860000	2jd7_A.pdb:0.4336930000):0.2361800000):0.2064020000	3e6s_A.pdb:0.7158410000):0.6310140000	1z6o_M.pdb:1.3776490000):0.1980210000	1z6o_A.pdb:1.8166470000):0.1052670000):0.9374570000):0.3670340000	(((1lko_A.pdb:1.2407440000	1yuz_A.pdb:1.5231700000):0.9110740000	3qhb_A.pdb:0.7613480000):0.5344650000	2fzf_A.pdb:2.6831590000):0.0000029809):0.6547100000	1otk_A.pdb:2.1335430000):0.6974840000	(((1jk0_A.pdb:0.4967480000	(1w68_A.pdb:0.0207080000	2uw2_A.pdb:0.0596220000):0.0755955000):0.9814050000	(1mxr_A.pdb:0.9911680000	((1oqu_A.pdb:0.2930310000	1uzr_A.pdb:0.1111850000):0.2029110000	1r2f_A.pdb:0.1335660000):1.0429900000):0.5253180000):0.6453170000	(((1mty_B.pdb:2.2374540000	2inp_C.pdb:1.2329120000):0.2048760000	2inc_B.pdb:1.0150600000):0.7830020000	(1mty_D.pdb:1.9914010000	3dhg_A.pdb:0.7222120000):0.2049870000):1.0351400000):0.5719160000):0.5762070000	3ee4_A.pdb:1.4973780000):1.3454500000	1za0_A.pdb:1.8562450000):1.3715500000	2uw1_A.pdb:0.0000020000):0.0284258000	2uw1_B.pdb:0.0077470000);
(1afr_A.pdb:0.2618350000	((((((((((((1bcf_A.pdb:0.0566610000	3e1q_A.pdb:0.0886840000):0.3112120000	2fkz_A.pdb:0.2286950000):0.4669080000	1jgc_A.pdb:0.4780470000):0.4178440000	((((((1bg7_A.pdb:0.1806470000	(1lb3_A.pdb:0.0567220000	2za7_A.pdb:0.0910910000):0.4038950000):0.1169920000	1r03_A.pdb:0.1792280000):0.1129620000	(((((1eum_A.pdb:0.2950620000	1krq_A.pdb:0.6162260000):0.5488240000	2jd7_A.pdb:0.3483540000):0.1590870000	1vlg_A.pdb:0.3253980000):0.3148260000	3e6s_A.pdb:0.9604330000):0.4029250000	1z6o_M.pdb:0.9764200000):0.3443080000):0.1010050000	1z6o_A.pdb:1.6791390000):1.3215000000	2vzb_A.pdb:1.4762860000):0.3072600000	(((((1dps_A.pdb:0.0000030000	1jts_A.pdb:0.0575930000):0.3956640000	1o9r_A.pdb:0.4418790000):0.2255320000	1uvh_A.pdb:1.0039550000):0.7074770000	(1tjo_A.pdb:0.0000010000	1tk6_A.pdb:0.0000010000):1.0687700000):0.3713390000	(((1ji4_A.pdb:0.9182060000	2fjc_A.pdb:0.8027060000):0.4724400000	(1qgh_A.pdb:0.4114620000	2ux1_A.pdb:1.0286970000):0.3207630000):0.1079850000	(((1ji5_A.pdb:0.3230320000	2chp_A.pdb:0.6799830000):0.0589897000	1jig_A.pdb:0.2092520000):0.0575115000	1n1q_A.pdb:0.2995710000):0.1867150000):0.2043580000):0.4980090000):0.5016830000):0.3156050000	1nfv_A.pdb:0.7523280000):0.3461330000	2fzf_A.pdb:2.3326990000):0.1533960000	((1lko_A.pdb:1.0612740000	1yuz_A.pdb:0.4498180000):0.7213730000	3qhb_A.pdb:0.7429080000):0.5817340000):0.6559240000	(1mty_D.pdb:1.9030340000	3dhg_A.pdb:0.8166590000):0.6615290000):0.9593360000	(1mty_B.pdb:1.8796530000	((1otk_A.pdb:2.5632260000	2inp_C.pdb:0.5692320000):0.4718770000	2inc_B.pdb:1.2114370000):0.2354840000):0.6558730000):0.8183620000	(((1jk0_A.pdb:0.3671110000	(1w68_A.pdb:0.0000030000	2uw2_A.pdb:0.0751580000):0.0961017000):1.4956100000	(1mxr_A.pdb:0.9595240000	((1oqu_A.pdb:0.1860090000	1uzr_A.pdb:0.1134340000):0.1065880000	1r2f_A.pdb:0.1987250000):0.9641200000):0.1226030000):0.8203700000	3ee4_A.pdb:1.6177440000):0.4450520000):1.7353600000	1za0_A.pdb:1.6560930000):1.7365300000	2uw1_B.pdb:0.0103640000):0.0018980100	2uw1_A.pdb:0.0000030000);
(1afr_A.pdb:0.2516410000	(((((((((((((1bcf_A.pdb:0.0699540000	3e1q_A.pdb:0.1012210000):0.2947250000	2fkz_A.pdb:0.3085430000):0.4724660000	1jgc_A.pdb:0.4814490000):0.8515100000	1nfv_A.pdb:0.6603710000):0.2724940000	(((((1dps_A.pdb:0.0000020000	1jts_A.pdb:0.0454740000):0.2786920000	1o9r_A.pdb:0.4036430000):0.9692020000	1uvh_A.pdb:0.8041320000):1.0108800000	((((1ji4_A.pdb:0.7905340000	2fjc_A.pdb:0.8284650000):0.2741390000	(1qgh_A.pdb:0.3636510000	2ux1_A.pdb:0.9198310000):0.3003090000):0.3926900000	1jig_A.pdb:0.0412140000):0.1260070000	((1ji5_A.pdb:0.2235440000	2chp_A.pdb:0.6203200000):0.1697810000	1n1q_A.pdb:0.3466960000):0.0494493000):0.5257730000):0.1120330000	(1tjo_A.pdb:0.0000010000	1tk6_A.pdb:0.0000010000):1.2333200000):0.4297090000):0.2331210000	2vzb_A.pdb:1.5169070000):0.3067970000	((((1bg7_A.pdb:0.1513960000	(1lb3_A.pdb:0.1144690000	2za7_A.pdb:0.0850290000):0.4255400000):0.0926712000	1r03_A.pdb:0.3654650000):0.0910668000	1z6o_A.pdb:1.6775880000):0.0834273000	(((((1eum_A.pdb:0.4080220000	1krq_A.pdb:0.5103440000):0.5928370000	2jd7_A.pdb:0.2819910000):0.1428320000	1vlg_A.pdb:0.2463280000):0.4739910000	3e6s_A.pdb:0.8126490000):0.2970360000	1z6o_M.pdb:1.1477870000):0.2281380000):0.8832110000):0.5890120000	((1lko_A.pdb:0.6889450000	1yuz_A.pdb:0.5567340000):1.0861800000	3qhb_A.pdb:0.3437470000):0.5082350000):0.3606770000	2fzf_A.pdb:2.3150840000):0.7524700000	((1mty_B.pdb:2.0129830000	(1otk_A.pdb:2.3693340000	2inp_C.pdb:0.8960330000):0.3239290000):0.5432870000	((1mty_D.pdb:1.8606360000	3dhg_A.pdb:1.1079970000):0.9675610000	2inc_B.pdb:0.8760860000):0.2182800000):1.0548500000):0.6218510000	((((1jk0_A.pdb:0.4563030000	(1w68_A.pdb:0.0023750000	2uw2_A.pdb:0.0627860000):0.0734075000):1.4206500000	1mxr_A.pdb:1.2743170000):0.2826500000	((1oqu_A.pdb:0.2643020000	1uzr_A.pdb:0.1020680000):0.1654810000	1r2f_A.pdb:0.1682630000):0.6853630000):1.0037500000	3ee4_A.pdb:1.0982020000):0.3443830000):1.0389900000	1za0_A.pdb:2.0449690000):1.7369000000	2uw1_A.pdb:0.0000020000):0.0093699700	2uw1_B.pdb:0.0145770000);
(1afr_A.pdb:0.2751360000	((((((((((((((1bcf_A.pdb:0.0519190000	3e1q_A.pdb:0.0900170000):0.1563370000	2fkz_A.pdb:0.3096420000):0.4104180000	1jgc_A.pdb:0.3557880000):0.4632460000	1nfv_A.pdb:1.2183870000):0.4097390000	(((((1dps_A.pdb:0.0000020000	1jts_A.pdb:0.0525330000):0.6987090000	1o9r_A.pdb:0.2336380000):0.6437700000	1uvh_A.pdb:1.2014150000):0.7746030000	(((((1ji4_A.pdb:0.9069360000	2fjc_A.pdb:0.8130170000):0.5543580000	(1qgh_A.pdb:0.3413520000	2ux1_A.pdb:0.7841010000):0.3702710000):0.1943940000	1jig_A.pdb:0.2484030000):0.1201130000	(1ji5_A.pdb:0.2467520000	2chp_A.pdb:0.9574470000):0.2823250000):0.2228840000	1n1q_A.pdb:0.2614330000):0.6450510000):0.2639670000	(1tjo_A.pdb:0.0000010000	1tk6_A.pdb:0.0000010000):1.3197900000):0.4641050000):0.2972110000	2vzb_A.pdb:1.1112370000):0.6972840000	(((1bg7_A.pdb:0.0799160000	(((1lb3_A.pdb:0.0534410000	2za7_A.pdb:0.0941740000):0.1765720000	1z6o_A.pdb:1.6420910000):0.3164120000	1r03_A.pdb:0.2809040000):0.1126020000):0.2177200000	1z6o_M.pdb:1.3266930000):0.2255390000	(((1eum_A.pdb:0.5867690000	1krq_A.pdb:0.2683960000):0.5098300000	3e6s_A.pdb:1.2626820000):0.1105190000	(1vlg_A.pdb:0.3272510000	2jd7_A.pdb:0.3492910000):0.1597600000):0.4442160000):0.6665320000):0.5897960000	((1lko_A.pdb:0.9621420000	1yuz_A.pdb:1.0423710000):1.1089600000	3qhb_A.pdb:0.4796730000):0.3856150000):0.1776840000	2fzf_A.pdb:2.2690560000):1.1504200000	((((1mty_B.pdb:2.0627800000	2inp_C.pdb:1.1124180000):0.3654560000	2inc_B.pdb:1.0531020000):1.1778000000	(1mty_D.pdb:2.2986660000	3dhg_A.pdb:0.3149110000):0.9141680000):0.9126580000	1otk_A.pdb:2.3530670000):0.2161280000):0.9408890000	((1jk0_A.pdb:0.3694000000	(1w68_A.pdb:0.0000030000	2uw2_A.pdb:0.0737130000):0.1857040000):1.0691300000	(1mxr_A.pdb:0.6729400000	((1oqu_A.pdb:0.2802570000	1uzr_A.pdb:0.0903080000):0.0841136000	1r2f_A.pdb:0.2429630000):0.9670990000):0.3632040000):1.1112600000):0.3498080000	3ee4_A.pdb:0.5610990000):1.9652200000	1za0_A.pdb:1.6376640000):1.8256800000	2uw1_A.pdb:0.0000020000):0.0118601000	2uw1_B.pdb:0.0182050000);
(1afr_A.pdb:0.1988910000	(((((((((((((1bcf_A.pdb:0.0321740000	3e1q_A.pdb:0.1032810000):0.3760560000	2fkz_A.pdb:0.2279220000):0.4649120000	1jgc_A.pdb:0.4642050000):0.7314830000	1nfv_A.pdb:1.0142520000):0.5107530000	(((((1dps_A.pdb:0.0035670000	1jts_A.pdb:0.0736610000):0.6104470000	1o9r_A.pdb:0.2185780000):0.5894910000	1uvh_A.pdb:1.1126030000):0.5450930000	((((1ji4_A.pdb:0.7588860000	(1qgh_A.pdb:0.3289360000	2ux1_A.pdb:0.6892220000):0.2080780000):0.1607820000	2fjc_A.pdb:0.9076480000):0.2061460000	1jig_A.pdb:0.1886140000):0.0730811000	((1ji5_A.pdb:0.3493230000	2chp_A.pdb:0.5280240000):0.1714160000	1n1q_A.pdb:0.3843450000):0.1398460000):0.3778290000):0.2728930000	(1tjo_A.pdb:0.0000010000	1tk6_A.pdb:0.0000010000):1.5205700000):0.3644480000):0.0953289000	2vzb_A.pdb:1.5672600000):0.4126370000	((1bg7_A.pdb:0.1118200000	(((1lb3_A.pdb:0.1496260000	2za7_A.pdb:0.0653660000):0.0866770000	1z6o_A.pdb:1.4213000000):0.3302480000	1r03_A.pdb:0.3403350000):0.1868720000):0.1419530000	(((((1eum_A.pdb:0.4192640000	1krq_A.pdb:0.7390810000):0.3678040000	3e6s_A.pdb:0.7849160000):0.2065990000	2jd7_A.pdb:0.2749800000):0.2884720000	1vlg_A.pdb:0.1396550000):1.0008400000	1z6o_M.pdb:0.8227520000):0.4950260000):0.8535110000):0.7933410000	((1lko_A.pdb:0.9367620000	1yuz_A.pdb:0.6618270000):0.9273540000	3qhb_A.pdb:0.5839730000):0.3097080000):0.2528360000	2fzf_A.pdb:2.3231480000):1.0292200000	(((1mty_B.pdb:2.0708700000	2inp_C.pdb:1.0396550000):0.1597910000	2inc_B.pdb:0.9701030000):0.6774940000	(1mty_D.pdb:2.0748950000	3dhg_A.pdb:0.7726510000):0.7906050000):0.8633810000):0.4692480000	1otk_A.pdb:2.3534530000):0.7346780000	(((1jk0_A.pdb:0.3572800000	(1w68_A.pdb:0.0000030000	2uw2_A.pdb:0.0999960000):0.2249520000):1.0415200000	(1mxr_A.pdb:0.7782810000	((1oqu_A.pdb:0.1784500000	1uzr_A.pdb:0.1647450000):0.0829442000	1r2f_A.pdb:0.2254630000):1.1222000000):0.2962970000):0.7203610000	3ee4_A.pdb:1.1947110000):0.1681240000):1.9808000000	1za0_A.pdb:1.3115260000):1.3497200000	(2uw1_A.pdb:0.0000020000	2uw1_B.pdb:0.0127010000):0.0221650000);
(1afr_A.pdb:0.2092560000	((((((((((((((1bcf_A.pdb:0.0301830000	3e1q_A.pdb:0.0641300000):0.2111420000	2fkz_A.pdb:0.3143750000):0.4545610000	1jgc_A.pdb:0.3932520000):0.5709640000	2vzb_A.pdb:1.0315270000):0.1839160000	((((((1dps_A.pdb:0.0000020000	1jts_A.pdb:0.0560370000):0.4223850000	1o9r_A.pdb:0.2670040000):0.5618880000	1uvh_A.pdb:1.0278310000):0.7098980000	(((1ji4_A.pdb:0.7689350000	2fjc_A.pdb:0.7859610000):0.4298400000	(1qgh_A.pdb:0.4832530000	2ux1_A.pdb:0.6894070000):0.2936320000):0.1682750000	(((1ji5_A.pdb:0.3326120000	2chp_A.pdb:0.6190940000):0.0746442000	1n1q_A.pdb:0.4954750000):0.0833828000	1jig_A.pdb:0.2483480000):0.1789110000):0.0046207600):0.5916440000	(1tjo_A.pdb:0.0000010000	1tk6_A.pdb:0.0000010000):1.2100200000):0.3860220000	1nfv_A.pdb:0.7770690000):0.0694739000):0.5374870000	(((1bg7_A.pdb:0.2553770000	(1lb3_A.pdb:0.0701690000	2za7_A.pdb:0.1593790000):0.3592490000):0.1150310000	1r03_A.pdb:0.2495690000):0.3286720000	(((((1eum_A.pdb:0.4339970000	1krq_A.pdb:0.6219400000):0.9640090000	2jd7_A.pdb:0.0622620000):0.3829290000	1vlg_A.pdb:0.1509950000):0.5728390000	3e6s_A.pdb:1.3240840000):0.2284640000	(1z6o_A.pdb:1.4664080000	1z6o_M.pdb:0.8608090000):0.0555020000):0.1330170000):1.1265900000):0.6177150000	((1lko_A.pdb:0.5928630000	1yuz_A.pdb:1.0083790000):1.1327300000	3qhb_A.pdb:0.7149470000):0.2935510000):0.2723750000	2fzf_A.pdb:1.6815990000):1.0685500000	1otk_A.pdb:1.7154790000):0.4708640000	(((1mty_B.pdb:1.8679940000	2inp_C.pdb:1.0671230000):0.2589630000	2inc_B.pdb:0.8675160000):0.6427330000	(1mty_D.pdb:1.9675840000	3dhg_A.pdb:1.7183740000):0.2543330000):1.6820400000):1.2193800000	(((1jk0_A.pdb:0.4304160000	(1w68_A.pdb:0.0210940000	2uw2_A.pdb:0.0667210000):0.0375484000):1.4154600000	1mxr_A.pdb:1.2349170000):0.4807900000	((1oqu_A.pdb:0.2528160000	1uzr_A.pdb:0.0999720000):0.1077830000	1r2f_A.pdb:0.2454750000):1.3543400000):0.6883120000):0.7905030000	3ee4_A.pdb:0.4470120000):2.3660500000	1za0_A.pdb:2.2709340000):1.5062000000	2uw1_A.pdb:0.0000020000):0.0046529500	2uw1_B.pdb:0.0216820000);
(1afr_A.pdb:0.2999620000	(((((((((((1bcf_A.pdb:0.0608840000	3e1q_A.pdb:0.0500720000):0.4007950000	2fkz_A.pdb:0.2711020000):0.4762870000	1jgc_A.pdb:0.3315780000):0.6381100000	(((((((1bg7_A.pdb:0.1423700000	(1lb3_A.pdb:0.1128000000	2za7_A.pdb:0.0659270000):0.5190000000):0.0613250000	1r03_A.pdb:0.2714940000):0.2181230000	1z6o_A.pdb:1.7281970000):0.3262210000	1z6o_M.pdb:0.9204410000):0.1893320000	(((1eum_A.pdb:0.5773860000	1krq_A.pdb:0.5650080000):0.1564800000	3e6s_A.pdb:1.0903190000):0.2115700000	(1vlg_A.pdb:0.3446230000	2jd7_A.pdb:0.2009420000):0.2181070000):0.4939460000):1.3508600000	2vzb_A.pdb:1.2174680000):0.0823080000	(((((1dps_A.pdb:0.0109690000	1jts_A.pdb:0.0398730000):0.3636770000	1o9r_A.pdb:0.3083400000):0.9046670000	1uvh_A.pdb:0.7103470000):0.8086130000	(((1ji4_A.pdb:1.2144130000	2fjc_A.pdb:0.5285280000):0.6143920000	(1qgh_A.pdb:0.5755650000	2ux1_A.pdb:0.9509210000):0.2587690000):0.1012140000	(((1ji5_A.pdb:0.1272360000	2chp_A.pdb:0.8208570000):0.2849080000	1n1q_A.pdb:0.3261290000):0.0711732000	1jig_A.pdb:0.1686150000):0.1420240000):0.2922170000):0.1594810000	(1otk_A.pdb:2.1441510000	(1tjo_A.pdb:0.0000020000	1tk6_A.pdb:0.0000020000):0.9495190000):0.3821170000):0.7899260000):0.0293058000):0.2597390000	1nfv_A.pdb:0.6343460000):0.9146860000	2fzf_A.pdb:1.1710630000):0.0000029384	((1lko_A.pdb:1.1157940000	1yuz_A.pdb:0.6279640000):0.1750160000	3qhb_A.pdb:0.9746680000):0.6989880000):1.2242500000	(((1mty_B.pdb:2.3867370000	2inp_C.pdb:0.8518910000):0.6675160000	2inc_B.pdb:1.1879510000):0.4707850000	(1mty_D.pdb:1.7923490000	3dhg_A.pdb:1.4628810000):0.3799720000):1.1652400000):1.3741400000	(((1jk0_A.pdb:0.4071310000	(1w68_A.pdb:0.0053820000	2uw2_A.pdb:0.0817230000):0.1013820000):0.9572870000	(1mxr_A.pdb:1.1429410000	((1oqu_A.pdb:0.2698860000	1uzr_A.pdb:0.0993350000):0.0000020353	1r2f_A.pdb:0.2711570000):1.3088100000):0.4530280000):1.1949200000	3ee4_A.pdb:0.6014120000):0.8928320000):1.0890800000	1za0_A.pdb:1.8274400000):1.3546100000	2uw1_A.pdb:0.0000030000):0.0099015200	2uw1_B.pdb:0.0123710000);
(1afr_A.pdb:0.2754680000	((((((((((((((1bcf_A.pdb:0.0518740000	3e1q_A.pdb:0.0270200000):0.3266120000	2fkz_A.pdb:0.2303490000):0.3898090000	1jgc_A.pdb:0.3739720000):0.8143730000	1nfv_A.pdb:1.2794240000):0.2004170000	2vzb_A.pdb:1.6903420000):0.0000022239	(((((1dps_A.pdb:0.0330130000	1jts_A.pdb:0.0117240000):0.4281250000	1o9r_A.pdb:0.4495110000):0.5605940000	1uvh_A.pdb:0.9528630000):0.7031530000	(1tjo_A.pdb:0.0000010000	1tk6_A.pdb:0.0000010000):1.8603100000):0.0406395000	(((((1ji4_A.pdb:0.9362230000	2fjc_A.pdb:1.0671750000):0.7722030000	(1qgh_A.pdb:0.3118650000	2ux1_A.pdb:0.7869840000):0.2101700000):0.2752940000	1n1q_A.pdb:0.2654270000):0.0914927000	1jig_A.pdb:0.3033320000):0.0912488000	(1ji5_A.pdb:0.2160260000	2chp_A.pdb:0.6903330000):0.2236430000):0.3710200000):0.5023550000):0.5304100000	((((1bg7_A.pdb:0.0610420000	(1lb3_A.pdb:0.1465120000	2za7_A.pdb:0.0793290000):0.4480410000):0.1086660000	1r03_A.pdb:0.3671800000):0.2283810000	((((1eum_A.pdb:0.4569300000	1krq_A.pdb:0.3902520000):0.4471110000	3e6s_A.pdb:0.9723630000):0.2676780000	(1vlg_A.pdb:0.2817160000	2jd7_A.pdb:0.3445300000):0.3214090000):0.4844300000	1z6o_M.pdb:1.6774710000):0.1317880000):0.1172960000	1z6o_A.pdb:1.4902440000):0.7010970000):0.2016330000	(((1lko_A.pdb:0.9220860000	1yuz_A.pdb:0.4957560000):1.1439400000	3qhb_A.pdb:0.4108220000):1.0220100000	2fzf_A.pdb:1.8971210000):0.2080310000):0.6986550000	1otk_A.pdb:2.1732390000):1.0184000000	(((1mty_B.pdb:2.4426910000	2inp_C.pdb:1.2357950000):0.7505470000	2inc_B.pdb:0.8382560000):0.6344510000	(1mty_D.pdb:1.6255290000	3dhg_A.pdb:1.3955910000):0.4842130000):0.7346860000):0.9218980000	((1jk0_A.pdb:0.4512330000	(1w68_A.pdb:0.0000020000	2uw2_A.pdb:0.0567610000):0.0500824000):0.9653910000	(1mxr_A.pdb:1.0987420000	(1oqu_A.pdb:0.1837700000	(1r2f_A.pdb:0.2806190000	1uzr_A.pdb:0.0786430000):0.0666744000):0.9190820000):0.1398200000):0.7722350000):0.1781630000	3ee4_A.pdb:0.8996930000):2.0280800000	1za0_A.pdb:1.2309310000):1.6695600000	2uw1_A.pdb:0.0000020000):0.0136098000	2uw1_B.pdb:0.0028350000);
(1afr_A.pdb:0.2527920000	((((((((((((1bcf_A.pdb:0.0606210000	3e1q_A.pdb:0.0586080000):0.3060520000	2fkz_A.pdb:0.1780240000):0.5730590000	1jgc_A.pdb:0.3026160000):0.4639150000	1nfv_A.pdb:0.7094390000):0.2115210000	(((((1dps_A.pdb:0.0000020000	1jts_A.pdb:0.0465850000):0.3753880000	1o9r_A.pdb:0.2927930000):0.5967450000	1uvh_A.pdb:0.9108830000):0.5988360000	((((1ji4_A.pdb:0.8234310000	2fjc_A.pdb:0.8020830000):0.4999050000	(1qgh_A.pdb:0.3869250000	2ux1_A.pdb:0.7681920000):0.2995540000):0.2083510000	1jig_A.pdb:0.2510270000):0.1089840000	((1ji5_A.pdb:0.2349790000	2chp_A.pdb:0.7189740000):0.1036830000	1n1q_A.pdb:0.3732200000):0.0673519000):0.2602440000):0.2636150000	(1tjo_A.pdb:0.0000010000	1tk6_A.pdb:0.0000010000):1.3560900000):0.5843680000):0.1511620000	2vzb_A.pdb:0.9296650000):0.3421790000	(((1bg7_A.pdb:0.2064520000	(1lb3_A.pdb:0.1133590000	2za7_A.pdb:0.0392620000):0.3431000000):0.1862480000	1r03_A.pdb:0.2450810000):0.1568570000	((((((1eum_A.pdb:0.1164620000	1krq_A.pdb:0.5688650000):0.7694240000	2jd7_A.pdb:0.1204300000):0.3470280000	1vlg_A.pdb:0.2961200000):0.3513430000	3e6s_A.pdb:0.9726430000):0.4353620000	1z6o_M.pdb:0.9535720000):0.0593182000	1z6o_A.pdb:1.7655950000):0.0397631000):1.3446500000):0.6481730000	(((1lko_A.pdb:1.0069760000	1yuz_A.pdb:0.5334390000):0.7375290000	3qhb_A.pdb:0.5596580000):0.3181320000	2fzf_A.pdb:1.4590680000):0.1758720000):0.9291110000	(((1mty_B.pdb:2.3742410000	(1otk_A.pdb:2.0163820000	2inp_C.pdb:0.7741380000):0.4165440000):0.2898620000	2inc_B.pdb:1.2508140000):0.5793060000	(1mty_D.pdb:1.7727070000	3dhg_A.pdb:0.6409540000):0.5993700000):0.4932110000):0.6734600000	(((1jk0_A.pdb:0.1777380000	(1w68_A.pdb:0.0000030000	2uw2_A.pdb:0.0715040000):0.1520060000):0.9558450000	(1mxr_A.pdb:1.0639810000	((1oqu_A.pdb:0.2734000000	1uzr_A.pdb:0.0996060000):0.1753410000	1r2f_A.pdb:0.1295620000):0.9890830000):0.5033310000):0.8579460000	3ee4_A.pdb:1.1607800000):0.5480120000):0.8951090000	1za0_A.pdb:1.4327230000):1.8764100000	2uw1_A.pdb:0.0000020000):0.0089012100	2uw1_B.pdb:0.0260310000);
(1afr_A.pdb:0.2193500000	((((((((((((1bcf_A.pdb:0.1038900000	3e1q_A.pdb:0.1007980000):0.2774670000	2fkz_A.pdb:0.3528420000):0.3517230000	1jgc_A.pdb:0.2299680000):0.9422530000	1nfv_A.pdb:0.7384000000):0.4088810000	(((((1dps_A.pdb:0.0000020000	1jts_A.pdb:0.0459270000):0.6172150000	1o9r_A.pdb:0.2448860000):0.4651070000	1uvh_A.pdb:1.0274790000):0.7301370000	((((1ji4_A.pdb:0.6124770000	2fjc_A.pdb:0.7972660000):0.4569670000	(1qgh_A.pdb:0.2687380000	2ux1_A.pdb:0.7153170000):0.4906470000):0.1630340000	1jig_A.pdb:0.0728190000):0.0900833000	((1ji5_A.pdb:0.3905830000	2chp_A.pdb:0.6711380000):0.1652390000	1n1q_A.pdb:0.4060400000):0.1060010000):0.4000540000):0.2482560000	(1tjo_A.pdb:0.0000010000	1tk6_A.pdb:0.0000010000):0.9965510000):0.4916990000):0.0000028073	((((1bg7_A.pdb:0.1959810000	1r03_A.pdb:0.2571320000):0.0858444000	((1lb3_A.pdb:0.1059810000	2za7_A.pdb:0.0047120000):0.2249090000	1z6o_A.pdb:2.0633420000):0.1860470000):0.2060670000	(((((1eum_A.pdb:0.2996990000	1krq_A.pdb:0.6005840000):0.5250560000	2jd7_A.pdb:0.2913550000):0.2077260000	1vlg_A.pdb:0.3056760000):0.1533490000	3e6s_A.pdb:0.9574100000):0.4333860000	1z6o_M.pdb:1.3502610000):0.3462000000):1.3420500000	2vzb_A.pdb:1.0333940000):0.4039880000):1.2204900000	(((1lko_A.pdb:0.9740720000	1yuz_A.pdb:0.7259800000):0.5308500000	3qhb_A.pdb:0.7151100000):0.2285790000	2fzf_A.pdb:3.0631270000):0.2883940000):0.3696700000	1otk_A.pdb:2.1267480000):0.3552460000	(((1mty_B.pdb:2.0617160000	2inp_C.pdb:1.0563770000):0.5693850000	2inc_B.pdb:0.4834910000):0.7477700000	(1mty_D.pdb:1.8464390000	3dhg_A.pdb:1.0607770000):0.5721280000):0.9841290000):0.6771970000	((((1jk0_A.pdb:0.4777250000	(1w68_A.pdb:0.0159580000	2uw2_A.pdb:0.0846220000):0.0910432000):1.1617000000	1mxr_A.pdb:0.9930580000):0.3892360000	((1oqu_A.pdb:0.2723900000	1uzr_A.pdb:0.0742100000):0.1667970000	1r2f_A.pdb:0.2202720000):0.6002380000):1.0295800000	3ee4_A.pdb:1.2226540000):0.6311700000):1.4573200000	1za0_A.pdb:1.5180660000):2.0507400000	2uw1_A.pdb:0.0008220000):0.0114131000	2uw1_B.pdb:0.0107020000);
(1afr_A.pdb:0.2441200000	(((((((((((1bcf_A.pdb:0.0456710000	3e1q_A.pdb:0.1116280000):0.3301790000	2fkz_A.pdb:0.0970460000):0.2573320000	1jgc_A.pdb:0.4519240000):0.6051270000	((((1bg7_A.pdb:0.0368750000	(((1lb3_A.pdb:0.1186180000	2za7_A.pdb:0.0927420000):0.1879340000	1z6o_A.pdb:1.9440720000):0.1319390000	1r03_A.pdb:0.2976010000):0.0878479000):0.2435640000	(((1eum_A.pdb:0.6333870000	1krq_A.pdb:0.5143690000):0.3726400000	(1vlg_A.pdb:0.3134920000	2jd7_A.pdb:0.4208800000):0.2720510000):0.4154250000	3e6s_A.pdb:0.9746390000):0.5404950000):0.3221870000	1z6o_M.pdb:1.0522080000):1.0434700000	(((((((1dps_A.pdb:0.0356290000	1jts_A.pdb:0.0166840000):0.7270360000	1o9r_A.pdb:0.1949130000):0.6110780000	1uvh_A.pdb:1.0037000000):0.7383190000	((((1ji4_A.pdb:0.4781100000	2fjc_A.pdb:0.8548680000):0.5052850000	(1qgh_A.pdb:0.2568610000	2ux1_A.pdb:0.9591920000):0.1694080000):0.1097920000	((1ji5_A.pdb:0.2455670000	2chp_A.pdb:0.7753840000):0.1614360000	1jig_A.pdb:0.1637380000):0.1057060000):0.0507837000	1n1q_A.pdb:0.4332180000):0.2415140000):0.5875920000	1otk_A.pdb:2.6138100000):0.0208358000	(1tjo_A.pdb:0.0000020000	1tk6_A.pdb:0.0000020000):1.0788800000):0.4708140000	1nfv_A.pdb:0.6508660000):0.1776640000):0.1399670000):0.2516830000	2vzb_A.pdb:1.1627880000):0.6595920000	(2fzf_A.pdb:2.4412950000	3qhb_A.pdb:0.9129960000):0.3755360000):0.6706910000	(1lko_A.pdb:1.1547470000	1yuz_A.pdb:0.5554700000):0.7314940000):0.2550100000	(((1mty_B.pdb:2.2145260000	2inc_B.pdb:0.9489880000):0.4212820000	2inp_C.pdb:1.1773900000):1.3863900000	(1mty_D.pdb:2.3951050000	3dhg_A.pdb:0.6075650000):0.3865490000):0.9826080000):1.6228400000	(((1jk0_A.pdb:0.2586080000	(1w68_A.pdb:0.0015610000	2uw2_A.pdb:0.0707620000):0.1415980000):0.7628660000	(1mxr_A.pdb:0.9557020000	((1oqu_A.pdb:0.1720290000	1uzr_A.pdb:0.1106920000):0.1375950000	1r2f_A.pdb:0.2030470000):1.2606900000):0.4935710000):1.3637100000	3ee4_A.pdb:0.9803830000):1.2121800000):0.5952730000	1za0_A.pdb:1.9660410000):1.8782200000	2uw1_A.pdb:0.0000030000):0.0041301500	2uw1_B.pdb:0.0126860000);
(1afr_A.pdb:0.2151790000	(((((((((((1bcf_A.pdb:0.0652980000	3e1q_A.pdb:0.1022150000):0.2539670000	2fkz_A.pdb:0.2780730000):0.3249680000	1jgc_A.pdb:0.3548490000):0.5001030000	1nfv_A.pdb:0.9467590000):0.4958190000	(((((1dps_A.pdb:0.0118170000	1jts_A.pdb:0.0340940000):0.4791070000	1o9r_A.pdb:0.2780830000):0.2339910000	1uvh_A.pdb:1.0810720000):0.6164170000	((1ji4_A.pdb:0.8639050000	2fjc_A.pdb:1.1687310000):0.2601850000	(((1ji5_A.pdb:0.1878230000	2chp_A.pdb:0.7688040000):0.1741850000	(1n1q_A.pdb:0.5916270000	(1qgh_A.pdb:0.2446420000	2ux1_A.pdb:0.9289970000):0.4916850000):0.1012400000):0.1060330000	1jig_A.pdb:0.4010980000):0.2015830000):0.3613060000):0.5243530000	(1tjo_A.pdb:0.0000010000	1tk6_A.pdb:0.0000010000):0.9986060000):0.5347040000):0.1309400000	2vzb_A.pdb:1.2839520000):0.4372760000	((((1bg7_A.pdb:0.2871130000	(1lb3_A.pdb:0.0423410000	2za7_A.pdb:0.1069010000):0.4173350000):0.0786336000	1r03_A.pdb:0.2577320000):0.2209140000	((((1eum_A.pdb:0.5295280000	1krq_A.pdb:0.5146490000):0.4623610000	(1vlg_A.pdb:0.4280970000	2jd7_A.pdb:0.1852020000):0.3252080000):0.2312300000	3e6s_A.pdb:1.0746670000):0.4657200000	1z6o_M.pdb:0.8836900000):0.3404490000):0.0195061000	1z6o_A.pdb:1.5043600000):1.3347700000):0.8500510000	(((1lko_A.pdb:1.6447380000	1yuz_A.pdb:0.5828520000):0.8591790000	3qhb_A.pdb:0.5410870000):0.6499710000	2fzf_A.pdb:1.7292790000):0.4056610000):1.4711800000	(((((1jk0_A.pdb:0.3900510000	(1w68_A.pdb:0.0000020000	2uw2_A.pdb:0.0707310000):0.1774370000):1.0598700000	1mxr_A.pdb:1.0499640000):0.3176590000	((1oqu_A.pdb:0.2384290000	1uzr_A.pdb:0.1189930000):0.0573144000	1r2f_A.pdb:0.2617070000):0.9801470000):0.4632970000	3ee4_A.pdb:1.2964260000):0.7852520000	((1mty_B.pdb:1.7357220000	((1otk_A.pdb:2.3418670000	2inp_C.pdb:0.9420720000):0.3534570000	2inc_B.pdb:1.2201060000):0.5512490000):0.4061200000	(1mty_D.pdb:2.1637380000	3dhg_A.pdb:0.7703480000):0.9723070000):0.6737720000):0.5181920000):1.5608000000	1za0_A.pdb:1.1141510000):1.5999600000	2uw1_A.pdb:0.0018520000):0.0064358900	2uw1_B.pdb:0.0043820000);
(1afr_A.pdb:0.2452560000	(((((((((((1bcf_A.pdb:0.0302000000	3e1q_A.pdb:0.0835720000):0.3608920000	2fkz_A.pdb:0.1473340000):0.3240590000	1jgc_A.pdb:0.3848680000):0.6176340000	1nfv_A.pdb:0.6903600000):0.3805410000	(((((1dps_A.pdb:0.0123770000	1jts_A.pdb:0.0405430000):0.5977920000	1o9r_A.pdb:0.2160660000):0.7864840000	1uvh_A.pdb:1.1210240000):0.4416630000	((((1ji4_A.pdb:0.9299250000	2fjc_A.pdb:1.0594320000):0.5165010000	(1qgh_A.pdb:0.3704650000	2ux1_A.pdb:0.9615160000):0.4551870000):0.2217480000	1jig_A.pdb:0.1514470000):0.1037410000	((1ji5_A.pdb:0.3581180000	2chp_A.pdb:0.7488780000):0.1134370000	1n1q_A.pdb:0.4688910000):0.0688163000):0.2721890000):0.3443230000	(1tjo_A.pdb:0.0000010000	1tk6_A.pdb:0.0000010000):1.3913300000):0.6657740000):0.1551640000	2vzb_A.pdb:1.3601960000):0.3644560000	(((1bg7_A.pdb:0.1720140000	(1lb3_A.pdb:0.0781860000	2za7_A.pdb:0.0756680000):0.3745810000):0.0406833000	1r03_A.pdb:0.2660700000):0.1787430000	((((((1eum_A.pdb:0.4354000000	1krq_A.pdb:0.6391000000):0.6798350000	2jd7_A.pdb:0.2654430000):0.3016100000	1vlg_A.pdb:0.4434540000):0.3837070000	3e6s_A.pdb:1.0701860000):0.4080510000	1z6o_M.pdb:0.9749160000):0.1391610000	1z6o_A.pdb:1.4666660000):0.1681530000):1.1443800000):0.3857490000	(((1lko_A.pdb:0.8370800000	1yuz_A.pdb:0.5889460000):1.1205800000	3qhb_A.pdb:0.5882720000):0.2865810000	2fzf_A.pdb:1.8346070000):0.1721840000):1.9072600000	(((1mty_B.pdb:2.0384140000	(1otk_A.pdb:2.1703220000	2inp_C.pdb:0.8976450000):0.4591650000):0.5494610000	2inc_B.pdb:1.0118600000):0.7436170000	(1mty_D.pdb:1.8553500000	3dhg_A.pdb:0.8912490000):0.6387000000):0.6365500000):0.7146290000	((((1jk0_A.pdb:0.3220370000	(1w68_A.pdb:0.0054530000	2uw2_A.pdb:0.0739370000):0.1248930000):1.3867800000	(1mxr_A.pdb:1.1084090000	((1oqu_A.pdb:0.2084610000	1r2f_A.pdb:0.3381630000):0.0063323500	1uzr_A.pdb:0.0827580000):0.9562300000):0.3260770000):0.8555180000	3ee4_A.pdb:0.9728900000):1.4511800000	1za0_A.pdb:1.4506020000):0.6079610000):1.9889600000	2uw1_A.pdb:0.0000030000):0.0099990400	2uw1_B.pdb:0.0255190000);
(1afr_A.pdb:0.2341520000	((((((((((((1bcf_A.pdb:0.0621660000	3e1q_A.pdb:0.1069520000):0.3132570000	2fkz_A.pdb:0.2350060000):0.5172260000	1jgc_A.pdb:0.2363060000):0.6709780000	1nfv_A.pdb:0.9180010000):0.3253140000	(((((1dps_A.pdb:0.0017080000	1jts_A.pdb:0.0464660000):0.3534310000	1o9r_A.pdb:0.3461270000):0.7868070000	1uvh_A.pdb:0.9494330000):0.5327870000	(1tjo_A.pdb:0.0000010000	1tk6_A.pdb:0.0000010000):1.1483000000):0.2491190000	((((1ji4_A.pdb:0.9378280000	2fjc_A.pdb:0.9395790000):0.2268980000	(1qgh_A.pdb:0.4215620000	2ux1_A.pdb:0.7037420000):0.3123320000):0.2248190000	1jig_A.pdb:0.2692610000):0.0794924000	((1ji5_A.pdb:0.2338920000	2chp_A.pdb:0.6554660000):0.2071580000	1n1q_A.pdb:0.5058950000):0.0677466000):0.3013990000):0.6063030000):0.0925189000	2vzb_A.pdb:1.1557720000):0.5778800000	((1bg7_A.pdb:0.1752000000	(((1lb3_A.pdb:0.1235130000	2za7_A.pdb:0.0997170000):0.3170060000	1z6o_A.pdb:1.9105670000):0.2318800000	1r03_A.pdb:0.3460280000):0.0465909000):0.3404920000	((((1eum_A.pdb:0.3677020000	1krq_A.pdb:0.5881240000):0.4412970000	3e6s_A.pdb:1.0681810000):0.2273050000	(1vlg_A.pdb:0.2203030000	2jd7_A.pdb:0.4668610000):0.1032510000):0.4294770000	1z6o_M.pdb:0.9110610000):0.2662890000):0.7676510000):0.4788770000	(((1lko_A.pdb:1.0029410000	1yuz_A.pdb:0.7353660000):0.9896020000	3qhb_A.pdb:0.2910520000):0.7917250000	2fzf_A.pdb:2.0926300000):0.2806520000):0.5194890000	((((1mty_B.pdb:2.4080530000	2inp_C.pdb:1.0994480000):0.4858730000	2inc_B.pdb:1.1497230000):0.3904470000	(1mty_D.pdb:1.6935090000	3dhg_A.pdb:0.7080600000):1.1045900000):0.6248270000	1otk_A.pdb:1.5940740000):0.6883520000):1.0564300000	((((1jk0_A.pdb:0.2682630000	(1w68_A.pdb:0.0524810000	2uw2_A.pdb:0.0463580000):0.2168790000):1.1514800000	1mxr_A.pdb:1.1688040000):0.1925040000	((1oqu_A.pdb:0.2809690000	1uzr_A.pdb:0.1080430000):0.0738557000	1r2f_A.pdb:0.2603760000):1.1635600000):0.8861670000	3ee4_A.pdb:0.9799150000):0.7337350000):0.9584660000	1za0_A.pdb:1.8433350000):1.3366200000	2uw1_A.pdb:0.0000020000):0.0103987000	2uw1_B.pdb:0.0137370000);
(1afr_A.pdb:0.2863420000	(((((((((((((((1bcf_A.pdb:0.0860020000	3e1q_A.pdb:0.0548140000):0.1498160000	2fkz_A.pdb:0.3798930000):0.2900580000	1jgc_A.pdb:0.3378180000):0.8932160000	1nfv_A.pdb:1.5190480000):0.0427664000	(((((1dps_A.pdb:0.0287130000	1jts_A.pdb:0.0051020000):0.3434870000	1o9r_A.pdb:0.3888700000):0.4208370000	1uvh_A.pdb:0.8153390000):0.9380380000	(((1ji4_A.pdb:0.7220600000	2fjc_A.pdb:0.7327570000):0.4853870000	(((1ji5_A.pdb:0.2388870000	2chp_A.pdb:0.5167380000):0.1045020000	1n1q_A.pdb:0.3297420000):0.0667782000	1jig_A.pdb:0.2494400000):0.1561590000):0.1201040000	(1qgh_A.pdb:0.4012360000	2ux1_A.pdb:0.9638690000):0.1055800000):0.4830470000):0.5295960000	(1tjo_A.pdb:0.0000020000	1tk6_A.pdb:0.0000010000):1.2202000000):0.3941090000):0.4543030000	2vzb_A.pdb:1.0227290000):0.6971780000	(1bg7_A.pdb:0.1307970000	(((((((1eum_A.pdb:0.3109150000	1krq_A.pdb:0.4676730000):0.4809450000	(1vlg_A.pdb:0.4509720000	2jd7_A.pdb:0.2091650000):0.3470230000):0.2214980000	3e6s_A.pdb:0.8833950000):0.5414890000	1z6o_A.pdb:1.8232910000):0.1198680000	1z6o_M.pdb:1.5394510000):0.3473460000	1r03_A.pdb:0.2214340000):0.1299760000	(1lb3_A.pdb:0.1086130000	2za7_A.pdb:0.0660380000):0.4818040000):0.0118603000):0.9506500000):0.7884810000	((1lko_A.pdb:1.2149770000	1yuz_A.pdb:0.6553570000):1.0498300000	3qhb_A.pdb:0.3530450000):0.5438860000):0.2548880000	2fzf_A.pdb:1.9822460000):0.5886200000	(1mty_D.pdb:2.2492560000	3dhg_A.pdb:0.5544780000):0.8287900000):0.5518650000	((1mty_B.pdb:1.9021840000	2inp_C.pdb:1.2749930000):0.1459920000	2inc_B.pdb:1.0776020000):0.4465350000):0.6622090000	1otk_A.pdb:2.4808530000):0.2092560000	(((1jk0_A.pdb:0.2860360000	(1w68_A.pdb:0.0480480000	2uw2_A.pdb:0.0415710000):0.3298570000):0.9393430000	(1mxr_A.pdb:1.0625000000	((1oqu_A.pdb:0.3082400000	1uzr_A.pdb:0.0785380000):0.0762553000	1r2f_A.pdb:0.1865190000):1.1780800000):0.2800410000):0.7183410000	3ee4_A.pdb:1.2602920000):0.7207870000):1.4021400000	1za0_A.pdb:1.7153180000):1.5472400000	2uw1_A.pdb:0.0000020000):0.0098085400	2uw1_B.pdb:0.0074060000);
(1afr_A.pdb:0.2603030000	(((((((((((((1bcf_A.pdb:0.0438850000	3e1q_A.pdb:0.0944910000):0.4157530000	2fkz_A.pdb:0.1950650000):0.3250200000	1jgc_A.pdb:0.3743620000):0.9369610000	1nfv_A.pdb:0.6102150000):0.2447590000	2vzb_A.pdb:1.5818740000):0.0000022247	(((((1dps_A.pdb:0.0209700000	1jts_A.pdb:0.0473490000):0.3035060000	1o9r_A.pdb:0.4036620000):0.4632650000	1uvh_A.pdb:0.9896290000):0.5160130000	(((1ji5_A.pdb:0.0818030000	2chp_A.pdb:0.7055040000):0.2111530000	1n1q_A.pdb:0.3307180000):0.0839115000	(1jig_A.pdb:0.1316150000	(1qgh_A.pdb:0.2944020000	2ux1_A.pdb:0.5806120000):0.4544480000):0.0976264000):0.1516730000):0.1222410000	((1ji4_A.pdb:0.8371110000	2fjc_A.pdb:0.9155730000):0.1666270000	(1tjo_A.pdb:0.0000010000	1tk6_A.pdb:0.0000010000):1.7577200000):0.0649259000):0.7326260000):0.3847860000	(((1bg7_A.pdb:0.1399390000	(1lb3_A.pdb:0.1479390000	2za7_A.pdb:0.0424280000):0.4763920000):0.0932488000	1r03_A.pdb:0.3798290000):0.2552160000	(((((1eum_A.pdb:0.5160790000	1krq_A.pdb:0.5337280000):0.3287310000	(1vlg_A.pdb:0.3916290000	2jd7_A.pdb:0.3653250000):0.3103880000):0.1691940000	3e6s_A.pdb:1.0281180000):0.2201320000	1z6o_M.pdb:1.2479280000):0.1900120000	1z6o_A.pdb:2.1448260000):0.0791831000):1.2066500000):0.3475500000	(((1lko_A.pdb:1.3091570000	1yuz_A.pdb:0.4528130000):0.8843250000	3qhb_A.pdb:0.5802620000):0.4227220000	2fzf_A.pdb:1.6319140000):0.1377530000):0.7367950000	1otk_A.pdb:2.3018980000):0.5308500000	(((1mty_B.pdb:1.6678530000	2inp_C.pdb:1.1570270000):0.3663630000	2inc_B.pdb:0.8965720000):0.9017860000	(1mty_D.pdb:1.6035500000	3dhg_A.pdb:1.1039250000):0.4796770000):0.4785790000):0.5942760000	((((1jk0_A.pdb:0.4228600000	(1w68_A.pdb:0.0049320000	2uw2_A.pdb:0.0680910000):0.1045140000):1.2677000000	1mxr_A.pdb:0.9316440000):0.4273660000	(1oqu_A.pdb:0.1974690000	(1r2f_A.pdb:0.2427810000	1uzr_A.pdb:0.1171470000):0.0637372000):0.5527790000):0.8643140000	3ee4_A.pdb:1.7356370000):0.3816200000):0.7891920000	1za0_A.pdb:1.8854650000):1.9686700000	2uw1_A.pdb:0.0000020000):0.0057889800	2uw1_B.pdb:0.0076270000);
(1afr_A.pdb:0.2361590000	(((((((((((1bcf_A.pdb:0.1086070000	3e1q_A.pdb:0.0607090000):0.3551340000	2fkz_A.pdb:0.1399050000):0.3617420000	1jgc_A.pdb:0.4693100000):0.6286600000	1nfv_A.pdb:0.8222980000):0.2680150000	(((((1dps_A.pdb:0.0000020000	1jts_A.pdb:0.0424430000):0.5997630000	1o9r_A.pdb:0.3141750000):0.4578930000	1uvh_A.pdb:0.8262610000):0.8614180000	(1tjo_A.pdb:0.0000010000	1tk6_A.pdb:0.0000010000):0.8063060000):0.2494510000	(((1ji4_A.pdb:0.5983890000	2fjc_A.pdb:0.8783500000):0.3580710000	(1qgh_A.pdb:0.4169540000	2ux1_A.pdb:0.6502320000):0.2602910000):0.1548620000	(((1ji5_A.pdb:0.3502460000	2chp_A.pdb:0.5422370000):0.0934166000	1n1q_A.pdb:0.3932300000):0.1022150000	1jig_A.pdb:0.2941970000):0.0643074000):0.3329790000):0.5908710000):0.2336590000	2vzb_A.pdb:1.1164400000):0.1270610000	((((1bg7_A.pdb:0.2149190000	(1lb3_A.pdb:0.1545400000	2za7_A.pdb:0.0913420000):0.4776700000):0.0478584000	1r03_A.pdb:0.3495770000):0.1426370000	1z6o_A.pdb:1.5220850000):0.1047090000	((((1eum_A.pdb:0.3577810000	1krq_A.pdb:0.4887090000):0.3059280000	3e6s_A.pdb:0.9325990000):0.1537160000	(1vlg_A.pdb:0.3559270000	2jd7_A.pdb:0.2234200000):0.1076510000):0.3804150000	1z6o_M.pdb:0.9292780000):0.1480940000):1.0209600000):0.9263060000	(((1lko_A.pdb:1.0826850000	1yuz_A.pdb:0.5062830000):1.0550700000	3qhb_A.pdb:0.3661970000):0.3201680000	2fzf_A.pdb:2.1504000000):0.0997515000):1.1480700000	(((((1jk0_A.pdb:0.3532930000	(1w68_A.pdb:0.0000020000	2uw2_A.pdb:0.0824850000):0.1444050000):1.0111100000	3ee4_A.pdb:1.7960820000):0.2240010000	1mxr_A.pdb:0.9290250000):0.4963780000	((1oqu_A.pdb:0.1616110000	1uzr_A.pdb:0.1390600000):0.0663460000	1r2f_A.pdb:0.2308720000):0.7978480000):0.7585400000	(((1mty_B.pdb:1.5851230000	(1otk_A.pdb:2.3072010000	2inp_C.pdb:0.6824410000):0.4867280000):0.3241540000	2inc_B.pdb:1.1056270000):0.5924870000	(1mty_D.pdb:1.8237570000	3dhg_A.pdb:0.9008880000):0.7288300000):0.2993190000):0.3801490000):2.0288800000	1za0_A.pdb:1.3890330000):1.0339200000	2uw1_A.pdb:0.0000020000):0.0020609200	2uw1_B.pdb:0.0176760000);
(1afr_A.pdb:0.2786270000	((((((((((((((1bcf_A.pdb:0.0759230000	3e1q_A.pdb:0.0704570000):0.2258450000	2fkz_A.pdb:0.3699030000):0.1515870000	1jgc_A.pdb:0.3655220000):0.6830360000	1nfv_A.pdb:1.0403690000):0.1798120000	(((((1dps_A.pdb:0.0155140000	1jts_A.pdb:0.0452130000):0.3912890000	1o9r_A.pdb:0.5877800000):0.6505810000	1uvh_A.pdb:0.7326980000):0.5931370000	(((1ji4_A.pdb:0.5613490000	2fjc_A.pdb:0.9495850000):0.5515610000	(1qgh_A.pdb:0.3497070000	2ux1_A.pdb:0.8540680000):0.3981650000):0.1282650000	(((1ji5_A.pdb:0.1982780000	2chp_A.pdb:0.8263330000):0.1144910000	1n1q_A.pdb:0.4074910000):0.1148650000	1jig_A.pdb:0.2441080000):0.0578513000):0.5523640000):0.3987210000	(1tjo_A.pdb:0.0000010000	1tk6_A.pdb:0.0000010000):1.0971600000):0.2319030000):0.0618648000	2vzb_A.pdb:1.6342630000):0.2211720000	(((((1bg7_A.pdb:0.1691050000	(1lb3_A.pdb:0.1292760000	2za7_A.pdb:0.0402300000):0.4974680000):0.0969312000	1r03_A.pdb:0.1901390000):0.3321210000	1z6o_M.pdb:0.9826010000):0.0624930000	1z6o_A.pdb:2.1779490000):0.2816880000	((((1eum_A.pdb:0.4357550000	1krq_A.pdb:0.6790750000):0.5652440000	2jd7_A.pdb:0.2051340000):0.1589080000	1vlg_A.pdb:0.2916620000):0.4988600000	3e6s_A.pdb:0.8691870000):0.2924960000):0.8765910000):0.6583670000	((1lko_A.pdb:0.9385010000	1yuz_A.pdb:0.5767090000):0.7468470000	3qhb_A.pdb:0.6584710000):0.8453960000):0.1133910000	2fzf_A.pdb:2.2361010000):1.2164500000	((1mty_B.pdb:1.5215260000	((1otk_A.pdb:2.1636750000	2inp_C.pdb:0.7192970000):0.3745690000	2inc_B.pdb:0.7944530000):0.3449990000):0.5735450000	(1mty_D.pdb:2.1785630000	3dhg_A.pdb:1.0707650000):0.6414160000):0.5848870000):1.1867100000	((1jk0_A.pdb:0.3679300000	(1w68_A.pdb:0.0000020000	2uw2_A.pdb:0.0663450000):0.1460230000):1.0397600000	(1mxr_A.pdb:1.0421460000	((1oqu_A.pdb:0.2473890000	1uzr_A.pdb:0.0875110000):0.1026530000	1r2f_A.pdb:0.1712150000):1.0670400000):0.2250400000):0.2286830000):0.5916050000	3ee4_A.pdb:1.3326410000):1.8274000000	1za0_A.pdb:1.3144880000):2.2324200000	2uw1_B.pdb:0.0096300000):0.0007466710	2uw1_A.pdb:0.0000030000);
(1afr_A.pdb:0.2586600000	(((((((((((((1bcf_A.pdb:0.0347830000	3e1q_A.pdb:0.0303010000):0.4120810000	2fkz_A.pdb:0.1448870000):0.5080540000	1jgc_A.pdb:0.2199220000):0.8816160000	1nfv_A.pdb:0.6688960000):0.2441880000	(((((1dps_A.pdb:0.0242370000	1jts_A.pdb:0.0515860000):0.5413470000	1o9r_A.pdb:0.2186220000):0.1474100000	((1tjo_A.pdb:0.0000010000	1tk6_A.pdb:0.0000010000):1.2100200000	1uvh_A.pdb:0.6514390000):0.7129280000):1.0045200000	((1ji4_A.pdb:0.7486570000	2fjc_A.pdb:0.6582900000):0.5212260000	((((1ji5_A.pdb:0.1849110000	2chp_A.pdb:0.6383860000):0.1536720000	1n1q_A.pdb:0.5384860000):0.0934979000	1jig_A.pdb:0.2882140000):0.1965100000	(1qgh_A.pdb:0.2562830000	2ux1_A.pdb:0.7669250000):0.5887160000):0.2008500000):0.0973628000):0.9426940000	2vzb_A.pdb:1.9053730000):0.0000028379):0.3056400000	(1lko_A.pdb:0.6824480000	1yuz_A.pdb:0.7774390000):1.2503500000):0.4069410000	((1bg7_A.pdb:0.1109890000	((1lb3_A.pdb:0.1459340000	2za7_A.pdb:0.1087480000):0.2944430000	1r03_A.pdb:0.3860820000):0.0587590000):0.1987490000	(((((1eum_A.pdb:0.4611130000	1krq_A.pdb:0.4892120000):0.2018670000	(1vlg_A.pdb:0.4449780000	2jd7_A.pdb:0.1324630000):0.2420200000):0.4254660000	3e6s_A.pdb:0.8478980000):0.5971850000	1z6o_M.pdb:1.1626270000):0.0558441000	1z6o_A.pdb:1.3973060000):0.0427941000):1.1274500000):0.3800500000	(2fzf_A.pdb:2.0517910000	3qhb_A.pdb:0.3457750000):0.3395680000):0.5050850000	1otk_A.pdb:2.6647210000):0.5856580000	((((1jk0_A.pdb:0.4168800000	(1w68_A.pdb:0.0150990000	2uw2_A.pdb:0.0960960000):0.1813890000):1.3636400000	1mxr_A.pdb:0.8910490000):0.3429760000	((1oqu_A.pdb:0.2136050000	1uzr_A.pdb:0.1277920000):0.0239500000	1r2f_A.pdb:0.2980470000):0.7511650000):1.0989700000	3ee4_A.pdb:0.5368460000):0.9382990000):0.0204518000	(((1mty_B.pdb:2.1123440000	2inp_C.pdb:1.1028770000):0.1014210000	2inc_B.pdb:1.1694680000):0.9325840000	(1mty_D.pdb:2.2805520000	3dhg_A.pdb:1.3674630000):0.7404060000):0.6964520000):1.5357800000	1za0_A.pdb:2.8318100000):1.5863500000	2uw1_A.pdb:0.0000020000):0.0060147200	2uw1_B.pdb:0.0127270000);
(1afr_A.pdb:0.2207520000	(((((((((((((1bcf_A.pdb:0.0825240000	3e1q_A.pdb:0.0667250000):0.3295770000	2fkz_A.pdb:0.1504190000):0.3595230000	1jgc_A.pdb:0.5608340000):0.6987690000	(((((1dps_A.pdb:0.0000020000	1jts_A.pdb:0.0582130000):0.2895460000	1o9r_A.pdb:0.4208260000):0.2965060000	1uvh_A.pdb:1.0757200000):0.8176440000	((1ji4_A.pdb:0.8013530000	2fjc_A.pdb:0.8448160000):0.2766200000	(((1ji5_A.pdb:0.2805280000	2chp_A.pdb:0.7146840000):0.1384960000	(1jig_A.pdb:0.3068640000	(1qgh_A.pdb:0.1091930000	2ux1_A.pdb:0.9511430000):0.6016560000):0.0503165000):0.2456940000	1n1q_A.pdb:0.3503810000):0.1346540000):0.2244610000):0.2057300000	(1tjo_A.pdb:0.0000010000	1tk6_A.pdb:0.0000010000):1.0729100000):0.5589630000):0.0751801000	2vzb_A.pdb:1.3485810000):0.2389360000	1nfv_A.pdb:0.6772900000):0.2467040000	(((((1bg7_A.pdb:0.2154790000	(1lb3_A.pdb:0.0930480000	2za7_A.pdb:0.0600400000):0.3105750000):0.1234710000	1r03_A.pdb:0.2834600000):0.1895960000	1z6o_M.pdb:1.2112240000):0.2142850000	1z6o_A.pdb:1.5878260000):0.0395197000	(((1eum_A.pdb:0.4754460000	1krq_A.pdb:0.3655760000):0.3853070000	(1vlg_A.pdb:0.4696880000	2jd7_A.pdb:0.2294610000):0.2507840000):0.3221440000	3e6s_A.pdb:1.0364750000):0.3954530000):0.8393530000):0.9382830000	(((1lko_A.pdb:1.3504610000	1yuz_A.pdb:0.5822670000):0.4042350000	2fzf_A.pdb:1.4564520000):0.5613700000	3qhb_A.pdb:0.6905760000):0.1286090000):0.7799150000	1otk_A.pdb:1.6424190000):0.7920540000	((1mty_B.pdb:1.9633790000	(2inc_B.pdb:1.0060410000	2inp_C.pdb:1.7130100000):0.1727680000):0.2427830000	(1mty_D.pdb:2.1359870000	3dhg_A.pdb:0.3513500000):0.8458580000):0.7679120000):0.3536470000	(((1jk0_A.pdb:0.3103600000	(1w68_A.pdb:0.0000030000	2uw2_A.pdb:0.0493290000):0.2228420000):0.7702180000	3ee4_A.pdb:1.8910300000):0.1722810000	(1mxr_A.pdb:1.1503670000	((1oqu_A.pdb:0.2336080000	1uzr_A.pdb:0.0945100000):0.0783166000	1r2f_A.pdb:0.1970490000):0.8257100000):0.3434180000):0.7225790000):3.1646100000	1za0_A.pdb:0.9709750000):2.8762400000	2uw1_A.pdb:0.0000020000):0.0072780300	2uw1_B.pdb:0.0173120000);
(1afr_A.pdb:0.2350970000	(((((((((((1bcf_A.pdb:0.0555040000	3e1q_A.pdb:0.0815660000):0.3345520000	2fkz_A.pdb:0.1865900000):0.3824620000	1jgc_A.pdb:0.4326570000):0.6438950000	1nfv_A.pdb:0.7147630000):0.3527690000	((((((1dps_A.pdb:0.0081360000	1jts_A.pdb:0.0961010000):0.3986250000	1o9r_A.pdb:0.2298640000):0.7685570000	1uvh_A.pdb:1.0046680000):0.4765420000	(1tjo_A.pdb:0.0000010000	1tk6_A.pdb:0.0000010000):1.1067700000):0.2388930000	(((1ji4_A.pdb:0.7624330000	2fjc_A.pdb:0.7206100000):0.2287460000	(1qgh_A.pdb:0.3575150000	2ux1_A.pdb:0.7792330000):0.3679680000):0.0984064000	(((1ji5_A.pdb:0.2766370000	2chp_A.pdb:0.5664320000):0.1155910000	1n1q_A.pdb:0.2812390000):0.1639750000	1jig_A.pdb:0.2452200000):0.0480764000):0.4030860000):0.5138940000	2vzb_A.pdb:1.7294580000):0.0000022866):0.5590680000	((((1bg7_A.pdb:0.2893730000	(1lb3_A.pdb:0.1153250000	2za7_A.pdb:0.1020040000):0.2645170000):0.1317540000	1r03_A.pdb:0.4258870000):0.2899520000	((((1eum_A.pdb:0.4953500000	1krq_A.pdb:0.6082250000):0.6817450000	(1vlg_A.pdb:0.2713510000	2jd7_A.pdb:0.4811920000):0.1477210000):0.5058690000	3e6s_A.pdb:1.2131250000):0.1911410000	1z6o_M.pdb:0.9578320000):0.3109190000):0.0000022207	1z6o_A.pdb:1.8935600000):1.8872900000):0.7173840000	(((1lko_A.pdb:1.0110410000	1yuz_A.pdb:0.6682030000):0.9921220000	3qhb_A.pdb:0.5576550000):0.2685190000	2fzf_A.pdb:2.1112710000):0.4868360000):1.1069400000	((((1mty_B.pdb:2.6325890000	2inc_B.pdb:1.2128110000):0.4153890000	2inp_C.pdb:1.3726680000):0.3677180000	(1mty_D.pdb:1.9625490000	3dhg_A.pdb:0.9393630000):1.0043400000):0.7806140000	1otk_A.pdb:1.8560500000):0.3361420000):0.3985550000	((((1jk0_A.pdb:0.3315800000	(1w68_A.pdb:0.0067080000	2uw2_A.pdb:0.0954190000):0.1769780000):1.4265200000	1mxr_A.pdb:0.7496050000):0.6442630000	((1oqu_A.pdb:0.3027930000	1uzr_A.pdb:0.0702060000):0.1066750000	1r2f_A.pdb:0.2548560000):0.6705500000):1.1189600000	3ee4_A.pdb:0.9679240000):0.9224770000):1.2371000000	1za0_A.pdb:2.1355480000):1.6398200000	2uw1_A.pdb:0.0000030000):0.0127553000	2uw1_B.pdb:0.0256290000);
(1afr_A.pdb:0.2389620000	((((((((((((((1bcf_A.pdb:0.0564390000	3e1q_A.pdb:0.0947740000):0.3032580000	2fkz_A.pdb:0.1079780000):0.3425380000	1jgc_A.pdb:0.2707910000):0.9375080000	1nfv_A.pdb:0.5146030000):0.4505010000	((((((1dps_A.pdb:0.0080470000	1jts_A.pdb:0.0821220000):0.4922780000	1o9r_A.pdb:0.2117440000):0.8800200000	1uvh_A.pdb:1.0301830000):0.1429630000	(1tjo_A.pdb:0.0000010000	1tk6_A.pdb:0.0000010000):0.8580150000):0.3607120000	(((1ji4_A.pdb:0.7814490000	2fjc_A.pdb:0.6252980000):0.5184070000	(1qgh_A.pdb:0.1847440000	2ux1_A.pdb:0.7586350000):0.3594690000):0.0822181000	(((1ji5_A.pdb:0.2041150000	2chp_A.pdb:0.6964400000):0.2376210000	1n1q_A.pdb:0.4464980000):0.0642364000	1jig_A.pdb:0.1911440000):0.1295080000):0.3608800000):0.7626300000	2vzb_A.pdb:1.1418780000):0.1728340000):0.4211710000	(((((1bg7_A.pdb:0.2550440000	1r03_A.pdb:0.3209980000):0.0216639000	((1lb3_A.pdb:0.1180190000	1z6o_A.pdb:2.4602660000):0.0000022656	2za7_A.pdb:0.0707140000):0.3668560000):0.5669740000	1z6o_M.pdb:1.0320390000):0.5598820000	3e6s_A.pdb:0.8613000000):0.5050190000	((1eum_A.pdb:0.6340290000	1krq_A.pdb:0.5714260000):0.3336230000	(1vlg_A.pdb:0.4757020000	2jd7_A.pdb:0.4468550000):0.1467240000):0.0000020874):0.8241750000):0.8196370000	2fzf_A.pdb:1.5677500000):0.1336170000	((1lko_A.pdb:1.2031760000	3qhb_A.pdb:0.9389390000):0.3200520000	1yuz_A.pdb:0.8144770000):0.5410610000):1.1042500000	1mty_B.pdb:1.5481210000):0.5758250000	((((1mty_D.pdb:1.8507090000	3dhg_A.pdb:1.2552400000):1.1113800000	2inc_B.pdb:1.1182690000):0.3700450000	2inp_C.pdb:0.8930360000):0.2591680000	1otk_A.pdb:2.6963700000):0.4591000000):1.3032800000	((((1jk0_A.pdb:0.3554020000	(1w68_A.pdb:0.0024080000	2uw2_A.pdb:0.0980130000):0.1587240000):1.2270300000	1mxr_A.pdb:0.8623580000):1.0787200000	1r2f_A.pdb:0.1010170000):0.0903485000	(1oqu_A.pdb:0.2266030000	1uzr_A.pdb:0.1008800000):0.1266500000):0.7102020000):1.2191900000	3ee4_A.pdb:0.8449900000):1.9740100000	1za0_A.pdb:1.8068750000):2.4433300000	2uw1_A.pdb:0.0000020000):0.0060674500	2uw1_B.pdb:0.0187180000);
(1afr_A.pdb:0.2805680000	(((((((((((((((1bcf_A.pdb:0.0392080000	3e1q_A.pdb:0.0707130000):0.2577130000	2fkz_A.pdb:0.2081760000):0.4323140000	1jgc_A.pdb:0.2721970000):0.4030090000	1nfv_A.pdb:0.8935830000):0.5451990000	((((1bg7_A.pdb:0.1628210000	1r03_A.pdb:0.2639310000):0.0772572000	(1lb3_A.pdb:0.1718750000	2za7_A.pdb:0.1006110000):0.3007300000):0.0087429900	((((1eum_A.pdb:0.3564500000	1krq_A.pdb:0.5501040000):0.5254730000	(1vlg_A.pdb:0.3000180000	2jd7_A.pdb:0.4622280000):0.1340640000):0.2696180000	3e6s_A.pdb:0.9178540000):0.6787120000	(1z6o_A.pdb:1.4989200000	1z6o_M.pdb:0.6255670000):0.3262350000):0.2696150000):0.9923310000	2vzb_A.pdb:1.0333450000):0.5654910000):0.0195948000	(((((1dps_A.pdb:0.0408240000	1jts_A.pdb:0.0442260000):0.5108260000	1o9r_A.pdb:0.2683420000):0.5670920000	1uvh_A.pdb:0.8392870000):0.2590930000	((((1ji4_A.pdb:1.0285860000	2fjc_A.pdb:0.7214920000):0.5354500000	(1qgh_A.pdb:0.3320690000	2ux1_A.pdb:0.9469820000):0.5051500000):0.2170210000	((1ji5_A.pdb:0.3099950000	2chp_A.pdb:0.6001190000):0.1445630000	1n1q_A.pdb:0.3839910000):0.1211510000):0.0361945000	1jig_A.pdb:0.2858780000):0.6141420000):0.5409990000	(1tjo_A.pdb:0.0000010000	1tk6_A.pdb:0.0000010000):1.0575600000):0.6278380000):0.9751840000	2fzf_A.pdb:1.9400040000):0.1503770000	3qhb_A.pdb:0.8675580000):0.1713710000	(1lko_A.pdb:0.9245250000	1yuz_A.pdb:1.1757620000):0.8513130000):1.3499900000	(1mty_D.pdb:2.1502330000	3dhg_A.pdb:0.3414300000):0.7659990000):0.7177480000	((1mty_B.pdb:2.3587990000	2inc_B.pdb:1.0231500000):0.2743560000	(1otk_A.pdb:2.9044450000	2inp_C.pdb:0.7011290000):0.5939640000):0.7802450000):1.1969900000	((1jk0_A.pdb:0.3819950000	(1w68_A.pdb:0.0000020000	2uw2_A.pdb:0.0735770000):0.1638410000):1.0644800000	(1mxr_A.pdb:0.8699740000	((1oqu_A.pdb:0.2703690000	1uzr_A.pdb:0.0751550000):0.1687960000	1r2f_A.pdb:0.1375090000):0.9055790000):0.4633550000):0.4957160000):0.8423010000	3ee4_A.pdb:0.8925290000):1.2674200000	1za0_A.pdb:2.2395490000):1.7053200000	2uw1_A.pdb:0.0000020000):0.0068943000	2uw1_B.pdb:0.0117770000);
(1afr_A.pdb:0.2589840000	((((((((((((1bcf_A.pdb:0.0888270000	3e1q_A.pdb:0.0606590000):0.3618560000	2fkz_A.pdb:0.2257760000):0.1960130000	1jgc_A.pdb:0.6609290000):0.8348770000	1nfv_A.pdb:1.0003190000):0.5436010000	(((((1dps_A.pdb:0.0000020000	1jts_A.pdb:0.0472290000):0.4527300000	1o9r_A.pdb:0.3564440000):0.4714890000	1uvh_A.pdb:0.9491250000):0.5876720000	((1ji4_A.pdb:0.8781510000	2fjc_A.pdb:0.9139300000):0.2369520000	((((1ji5_A.pdb:0.1178830000	2chp_A.pdb:0.5791720000):0.2878580000	1n1q_A.pdb:0.3347160000):0.1057960000	1jig_A.pdb:0.2135550000):0.0856329000	(1qgh_A.pdb:0.2903230000	2ux1_A.pdb:0.9399360000):0.4828540000):0.1993530000):0.3427330000):0.5790380000	(1tjo_A.pdb:0.0000010000	1tk6_A.pdb:0.0000010000):1.0627900000):0.3623350000):0.1978740000	((((((1bg7_A.pdb:0.1499720000	(1lb3_A.pdb:0.0990700000	2za7_A.pdb:0.0681890000):0.4110770000):0.1187960000	1r03_A.pdb:0.2276240000):0.1655260000	1z6o_M.pdb:1.3059730000):0.2041070000	1z6o_A.pdb:1.6313930000):0.0000024864	((((1eum_A.pdb:0.4217910000	1krq_A.pdb:0.5022100000):0.6504650000	2jd7_A.pdb:0.1840160000):0.2104180000	1vlg_A.pdb:0.2906760000):0.4364660000	3e6s_A.pdb:1.0199560000):0.6261530000):0.9458710000	2vzb_A.pdb:1.1417440000):0.2563850000):1.0715500000	2fzf_A.pdb:1.7645470000):0.3491580000	((1lko_A.pdb:0.8309490000	1yuz_A.pdb:1.0773480000):0.7101440000	3qhb_A.pdb:1.1054470000):0.3418030000):1.1897300000	((((1mty_B.pdb:1.9949040000	2inp_C.pdb:1.0228510000):0.4527320000	2inc_B.pdb:0.7454210000):0.3549310000	(1mty_D.pdb:1.7183280000	3dhg_A.pdb:1.0328890000):0.6180270000):1.1212300000	1otk_A.pdb:2.4949040000):0.3249060000):0.8886390000	(((1jk0_A.pdb:0.3036660000	(1w68_A.pdb:0.0000020000	2uw2_A.pdb:0.0589580000):0.1268880000):0.9836140000	(1mxr_A.pdb:0.9293470000	((1oqu_A.pdb:0.1990320000	1uzr_A.pdb:0.1044150000):0.0186163000	1r2f_A.pdb:0.2400340000):1.2381100000):0.2961990000):0.8866370000	3ee4_A.pdb:0.8435050000):0.5735510000):1.5600100000	1za0_A.pdb:1.0410670000):2.2708400000	2uw1_A.pdb:0.0000020000):0.0050605100	2uw1_B.pdb:0.0303190000);
(1afr_A.pdb:0.1902480000	((((((((((((1bcf_A.pdb:0.0536130000	3e1q_A.pdb:0.0760180000):0.3110220000	2fkz_A.pdb:0.2058980000):0.3869400000	1jgc_A.pdb:0.6104050000):0.7666900000	1nfv_A.pdb:0.5521780000):0.3943990000	(((((1bg7_A.pdb:0.1545860000	(((1lb3_A.pdb:0.0779080000	2za7_A.pdb:0.0885660000):0.1086510000	1z6o_A.pdb:1.7813100000):0.3387270000	1r03_A.pdb:0.2748130000):0.0938787000):0.2306060000	1z6o_M.pdb:1.1330390000):0.4008310000	(((1eum_A.pdb:0.3954790000	1krq_A.pdb:0.5802410000):0.4855280000	(1vlg_A.pdb:0.2055880000	2jd7_A.pdb:0.3327730000):0.2813020000):0.2736260000	3e6s_A.pdb:0.8280240000):0.4494470000):1.5278500000	(2fzf_A.pdb:2.0536210000	2vzb_A.pdb:1.2529940000):0.2642460000):0.3971840000	(((((1dps_A.pdb:0.0079100000	1jts_A.pdb:0.0564340000):0.4713810000	1o9r_A.pdb:0.4232950000):0.5052270000	1uvh_A.pdb:1.4701390000):0.5435240000	(1tjo_A.pdb:0.0000010000	1tk6_A.pdb:0.0000010000):1.4171700000):0.2456020000	(((((1ji4_A.pdb:0.8138510000	2fjc_A.pdb:1.1642890000):0.5319560000	(1qgh_A.pdb:0.4284410000	2ux1_A.pdb:0.6904980000):0.3949500000):0.3927380000	1jig_A.pdb:0.2065730000):0.2001400000	(1ji5_A.pdb:0.2813920000	2chp_A.pdb:0.8447940000):0.1692030000):0.1771600000	1n1q_A.pdb:0.3142760000):0.1377960000):0.3007740000):0.1436090000):0.3315570000	1otk_A.pdb:2.3753550000):0.6172550000	3qhb_A.pdb:0.5805870000):0.6076150000	(1lko_A.pdb:0.7349650000	1yuz_A.pdb:0.6829190000):0.3244280000):1.2014400000	(((1mty_B.pdb:2.2278450000	2inp_C.pdb:0.8622450000):0.3525340000	2inc_B.pdb:1.6428980000):0.6566150000	(1mty_D.pdb:2.0257470000	3dhg_A.pdb:1.1456400000):0.1196670000):0.2757410000):0.9461640000	((((1jk0_A.pdb:0.2593790000	(1w68_A.pdb:0.0186010000	2uw2_A.pdb:0.0518210000):0.1978880000):1.3953100000	1mxr_A.pdb:0.8204440000):0.3543870000	((1oqu_A.pdb:0.2026020000	1uzr_A.pdb:0.1076310000):0.0824615000	1r2f_A.pdb:0.2019310000):0.7448540000):0.6511370000	3ee4_A.pdb:0.9610600000):0.8493820000):1.4600400000	1za0_A.pdb:1.7694860000):0.8361840000	2uw1_B.pdb:0.0026230000):0.0112717000	2uw1_A.pdb:0.0000020000);
(1afr_A.pdb:0.3129360000	((((((((((((1bcf_A.pdb:0.1142790000	3e1q_A.pdb:0.1264960000):0.2950670000	2fkz_A.pdb:0.2747260000):0.2299390000	1jgc_A.pdb:0.4980840000):0.9638820000	(((((1bg7_A.pdb:0.1677230000	(1lb3_A.pdb:0.1127220000	2za7_A.pdb:0.0558200000):0.4473800000):0.0526619000	1r03_A.pdb:0.3056970000):0.2078000000	(((((1eum_A.pdb:0.4044710000	1krq_A.pdb:0.5990110000):0.5697090000	(1vlg_A.pdb:0.2427490000	2jd7_A.pdb:0.3944770000):0.1801800000):0.2255890000	3e6s_A.pdb:1.3576560000):0.5025230000	1z6o_M.pdb:0.9012890000):0.1500060000	1z6o_A.pdb:1.7328550000):0.1203200000):1.0495800000	2vzb_A.pdb:1.1386320000):0.3799720000	(((((1dps_A.pdb:0.0146690000	1jts_A.pdb:0.0135310000):0.4456020000	1o9r_A.pdb:0.1891380000):0.4893200000	1uvh_A.pdb:0.9008170000):0.6672160000	((((1ji4_A.pdb:0.8353170000	2fjc_A.pdb:0.7291520000):0.5939240000	(1qgh_A.pdb:0.2034210000	2ux1_A.pdb:0.9231230000):0.5023350000):0.1582770000	1jig_A.pdb:0.1588810000):0.0778192000	((1ji5_A.pdb:0.2258470000	2chp_A.pdb:0.5805230000):0.2554350000	1n1q_A.pdb:0.4047220000):0.0831649000):0.4604200000):0.3691990000	(1tjo_A.pdb:0.0000010000	1tk6_A.pdb:0.0000010000):1.1408500000):0.5818110000):0.1755570000):0.3193630000	1nfv_A.pdb:0.6013990000):0.6538030000	(((1lko_A.pdb:0.8274040000	1yuz_A.pdb:0.8290160000):0.9115370000	3qhb_A.pdb:0.7083720000):0.2845560000	2fzf_A.pdb:2.8413870000):0.1465220000):0.6456700000	1otk_A.pdb:1.3899430000):0.3355500000	(((1mty_B.pdb:2.4698530000	2inp_C.pdb:0.9636150000):0.3918540000	2inc_B.pdb:1.2232310000):0.4933230000	(1mty_D.pdb:1.7240270000	3dhg_A.pdb:0.8914350000):0.5520630000):0.8485190000):1.2610400000	((1jk0_A.pdb:0.3823550000	(1w68_A.pdb:0.0000020000	2uw2_A.pdb:0.0611770000):0.1407710000):0.9461640000	(1mxr_A.pdb:0.8806910000	((1oqu_A.pdb:0.2398860000	1uzr_A.pdb:0.1175020000):0.0244129000	1r2f_A.pdb:0.3001470000):1.0667000000):0.1418490000):0.3290960000):0.5542880000	3ee4_A.pdb:1.1483750000):1.1470100000	1za0_A.pdb:1.0198470000):2.2379400000	2uw1_A.pdb:0.0000020000):0.0073524900	2uw1_B.pdb:0.0134830000);
(1afr_A.pdb:0.2016330000	((((((((((((1bcf_A.pdb:0.0669950000	3e1q_A.pdb:0.0455810000):0.2236560000	2fkz_A.pdb:0.2435700000):0.4130480000	1jgc_A.pdb:0.3672970000):0.6557960000	1nfv_A.pdb:0.9398410000):0.1973180000	(((((1dps_A.pdb:0.0045110000	1jts_A.pdb:0.0231900000):0.3978230000	1o9r_A.pdb:0.3725480000):0.4870520000	1uvh_A.pdb:0.9990610000):0.7437040000	(1tjo_A.pdb:0.0000010000	1tk6_A.pdb:0.0000010000):1.1663500000):0.1153290000	(((((1ji4_A.pdb:0.8699660000	2fjc_A.pdb:0.6470570000):0.5527200000	(1qgh_A.pdb:0.1549610000	2ux1_A.pdb:0.7808880000):0.4262780000):0.2063840000	1jig_A.pdb:0.1945460000):0.1387380000	(1ji5_A.pdb:0.2192100000	2chp_A.pdb:0.7123580000):0.0568626000):0.1957950000	1n1q_A.pdb:0.3254440000):0.5994040000):0.4523660000):0.1957170000	2vzb_A.pdb:1.2677590000):0.5339240000	(((1lko_A.pdb:1.1447150000	1yuz_A.pdb:0.5931640000):1.4004900000	3qhb_A.pdb:0.2873430000):0.3750640000	2fzf_A.pdb:2.2035750000):0.6300960000):0.0354192000	((((1bg7_A.pdb:0.1574100000	(1lb3_A.pdb:0.1442110000	2za7_A.pdb:0.0593820000):0.3975970000):0.0870770000	1r03_A.pdb:0.1982880000):0.3301880000	1z6o_A.pdb:1.5907410000):0.0000024112	((((1eum_A.pdb:0.4810450000	1krq_A.pdb:0.3076930000):0.3813740000	(1vlg_A.pdb:0.4293840000	2jd7_A.pdb:0.2662150000):0.3148530000):0.2787020000	3e6s_A.pdb:1.1957920000):0.5224700000	1z6o_M.pdb:1.0290420000):0.1877050000):0.7649900000):1.3000300000	((((1mty_B.pdb:1.6522850000	2inp_C.pdb:1.2892190000):0.5298090000	2inc_B.pdb:1.0787570000):0.0924660000	(1mty_D.pdb:1.5983430000	3dhg_A.pdb:1.3995000000):0.7296360000):1.2177500000	1otk_A.pdb:1.9583010000):0.6238190000):0.5708600000	(((1jk0_A.pdb:0.3828980000	(1w68_A.pdb:0.0000030000	2uw2_A.pdb:0.1092540000):0.2271440000):0.9705920000	(1mxr_A.pdb:1.0351740000	((1oqu_A.pdb:0.2938400000	1uzr_A.pdb:0.1141460000):0.0780240000	1r2f_A.pdb:0.2048070000):1.1107600000):0.3917420000):1.1702400000	3ee4_A.pdb:0.9012220000):0.9323350000):1.0548100000	1za0_A.pdb:1.2703950000):2.0941700000	2uw1_B.pdb:0.0171790000):0.0029576600	2uw1_A.pdb:0.0000020000);
(1afr_A.pdb:0.2296000000	(((((((((1bcf_A.pdb:0.0784640000	3e1q_A.pdb:0.1392180000):0.2588840000	2fkz_A.pdb:0.2421920000):0.1063800000	1jgc_A.pdb:0.4373200000):0.6570520000	(((((((1dps_A.pdb:0.0257550000	1jts_A.pdb:0.0000020000):0.4752230000	1o9r_A.pdb:0.3344030000):0.7978270000	1uvh_A.pdb:0.6265400000):0.5966850000	((((1ji4_A.pdb:0.4695920000	2fjc_A.pdb:0.6677310000):0.3509430000	(1qgh_A.pdb:0.3161000000	2ux1_A.pdb:0.7127630000):0.2995510000):0.2214990000	((1ji5_A.pdb:0.1964420000	2chp_A.pdb:0.4817610000):0.2069570000	1n1q_A.pdb:0.3793810000):0.0587704000):0.0141941000	1jig_A.pdb:0.2160780000):0.4044490000):0.3903180000	(1tjo_A.pdb:0.0000010000	1tk6_A.pdb:0.0000010000):0.9030500000):0.2244240000	1nfv_A.pdb:1.1049180000):0.1421310000	2vzb_A.pdb:1.3301480000):0.1705270000):0.7102380000	(((1bg7_A.pdb:0.1572440000	1r03_A.pdb:0.3310070000):0.1261990000	((1lb3_A.pdb:0.0824760000	2za7_A.pdb:0.0843340000):0.2014500000	1z6o_A.pdb:2.0341240000):0.1536380000):0.4326860000	((((1eum_A.pdb:0.4292650000	1krq_A.pdb:0.6374800000):0.3612840000	(1vlg_A.pdb:0.4056480000	2jd7_A.pdb:0.1500940000):0.2639620000):0.2600610000	3e6s_A.pdb:0.9727750000):0.4745140000	1z6o_M.pdb:1.2033270000):0.2098160000):0.9285460000):0.7143650000	(((1lko_A.pdb:1.5548150000	1yuz_A.pdb:0.7813880000):1.1688900000	3qhb_A.pdb:0.3955510000):0.2415770000	2fzf_A.pdb:1.7953460000):0.0777395000):0.5758610000	(((((1jk0_A.pdb:0.3106040000	(1w68_A.pdb:0.0243650000	2uw2_A.pdb:0.0547180000):0.1560540000):1.2652500000	1mxr_A.pdb:0.6521490000):0.5224900000	((1oqu_A.pdb:0.2161190000	1r2f_A.pdb:0.3278640000):0.0177268000	1uzr_A.pdb:0.0613970000):1.0077200000):0.5350060000	3ee4_A.pdb:1.1459080000):1.1454800000	(((1mty_B.pdb:1.9745940000	(2inc_B.pdb:1.1673080000	2inp_C.pdb:0.8077420000):0.4579170000):0.4540490000	(1mty_D.pdb:2.2678470000	3dhg_A.pdb:0.8953480000):0.9926450000):0.7589580000	1otk_A.pdb:1.8966830000):0.3038320000):0.1338010000):2.0303700000	1za0_A.pdb:2.2361100000):0.8529410000	2uw1_A.pdb:0.0000020000):0.0090957500	2uw1_B.pdb:0.0142490000);
(1afr_A.pdb:0.2842650000	((((((((((((1bcf_A.pdb:0.0227340000	3e1q_A.pdb:0.0675270000):0.3687160000	2fkz_A.pdb:0.2679320000):0.4309000000	1jgc_A.pdb:0.3897380000):0.7357910000	1nfv_A.pdb:0.7340650000):0.3231530000	((((((1bg7_A.pdb:0.1563260000	(1lb3_A.pdb:0.0607970000	2za7_A.pdb:0.1011810000):0.3735730000):0.1636650000	1r03_A.pdb:0.2641240000):0.2886470000	1z6o_A.pdb:1.7255080000):0.0000025972	((((1eum_A.pdb:0.5988440000	1krq_A.pdb:0.5269020000):0.3962710000	(1vlg_A.pdb:0.3223090000	2jd7_A.pdb:0.5179840000):0.2842830000):0.2499660000	3e6s_A.pdb:0.7530460000):0.8248710000	1z6o_M.pdb:0.8634660000):0.1250270000):1.0264600000	2vzb_A.pdb:1.2665930000):0.4857810000	(((((1dps_A.pdb:0.0000020000	1jts_A.pdb:0.0304760000):0.4000380000	1o9r_A.pdb:0.5562460000):0.5935140000	((1ji4_A.pdb:1.0261120000	2fjc_A.pdb:0.8935660000):0.4519120000	((((1ji5_A.pdb:0.3553840000	2chp_A.pdb:0.7526330000):0.1541580000	1n1q_A.pdb:0.4796140000):0.1093290000	1jig_A.pdb:0.2370220000):0.1629840000	(1qgh_A.pdb:0.2451470000	2ux1_A.pdb:0.9619100000):0.4922280000):0.1426280000):0.1977210000):0.4546710000	1uvh_A.pdb:1.2493630000):0.1349300000	(1tjo_A.pdb:0.0000010000	1tk6_A.pdb:0.0000010000):0.9599810000):0.1353100000):0.2887430000):0.6984180000	(((1lko_A.pdb:0.5478350000	1yuz_A.pdb:1.4436460000):0.9026410000	2fzf_A.pdb:2.3464780000):0.0000020730	3qhb_A.pdb:1.0174040000):0.1662600000):1.4408100000	((((1mty_B.pdb:2.1426040000	2inp_C.pdb:1.0335370000):0.3557440000	2inc_B.pdb:0.9692200000):0.5051520000	1mty_D.pdb:1.9139240000):0.3179220000	3dhg_A.pdb:0.9082570000):0.8985200000):1.1797500000	(((1jk0_A.pdb:0.3980230000	(1w68_A.pdb:0.0000030000	2uw2_A.pdb:0.0950160000):0.1132640000):1.1987600000	1mxr_A.pdb:0.7792150000):0.5440260000	((1oqu_A.pdb:0.2810280000	1uzr_A.pdb:0.1017280000):0.0841002000	1r2f_A.pdb:0.2117660000):0.8504030000):0.3102100000):0.2522900000	1otk_A.pdb:2.8603740000):0.2548510000	3ee4_A.pdb:0.9763300000):1.2033200000	1za0_A.pdb:1.0558040000):2.2528200000	2uw1_A.pdb:0.0000020000):0.0067799700	2uw1_B.pdb:0.0153540000);
(1afr_A.pdb:0.2968860000	((((((((((((1bcf_A.pdb:0.0650380000	3e1q_A.pdb:0.0693280000):0.3932320000	2fkz_A.pdb:0.2380480000):0.4657570000	1jgc_A.pdb:0.4699310000):0.6991930000	1nfv_A.pdb:0.8266310000):0.4458760000	(((((((1dps_A.pdb:0.0000030000	1jts_A.pdb:0.0763550000):0.3097010000	1o9r_A.pdb:0.4832970000):0.6233330000	1uvh_A.pdb:0.7671220000):0.4505580000	(1tjo_A.pdb:0.0000010000	1tk6_A.pdb:0.0000010000):1.4592500000):0.4467660000	(1qgh_A.pdb:0.4161530000	2ux1_A.pdb:0.7837120000):0.2425770000):0.2526200000	(1ji4_A.pdb:0.7559000000	2fjc_A.pdb:0.7636740000):0.5337300000):0.1018840000	(((1ji5_A.pdb:0.3311010000	2chp_A.pdb:0.8689590000):0.1780200000	1jig_A.pdb:0.2178650000):0.1417230000	1n1q_A.pdb:0.4180060000):0.1876690000):0.7651490000):0.2785950000	(((1bg7_A.pdb:0.2462780000	(1lb3_A.pdb:0.1213210000	2za7_A.pdb:0.0956160000):0.3925830000):0.0837591000	1r03_A.pdb:0.2802760000):0.1741970000	((((((1eum_A.pdb:0.4159870000	1krq_A.pdb:0.5677060000):0.6736610000	1vlg_A.pdb:0.2687090000):0.0121174000	2jd7_A.pdb:0.4214250000):0.4620070000	3e6s_A.pdb:0.9684890000):0.3819900000	1z6o_M.pdb:0.8900900000):0.2269770000	1z6o_A.pdb:1.5567060000):0.1555620000):1.2164400000):0.3420570000	2vzb_A.pdb:1.5321460000):0.4582670000	((1lko_A.pdb:1.2084340000	1yuz_A.pdb:0.9464400000):0.7967550000	3qhb_A.pdb:0.2671560000):0.6261300000):0.1233560000	2fzf_A.pdb:1.9919920000):1.0836600000	(((((1jk0_A.pdb:0.3711020000	(1w68_A.pdb:0.0025510000	2uw2_A.pdb:0.0519670000):0.2665000000):1.1090600000	((1oqu_A.pdb:0.1623100000	1uzr_A.pdb:0.0525540000):0.0779704000	1r2f_A.pdb:0.1518830000):0.8740570000):0.1361390000	1mxr_A.pdb:0.8466040000):1.1076000000	3ee4_A.pdb:0.8723030000):1.0421800000	((1mty_B.pdb:2.1576040000	(1otk_A.pdb:2.6748840000	2inp_C.pdb:0.8779050000):0.4618690000):0.1748700000	((1mty_D.pdb:1.9730250000	3dhg_A.pdb:0.9651690000):0.8436370000	2inc_B.pdb:1.7837470000):0.3411450000):0.6073840000):0.4393450000):1.4575600000	1za0_A.pdb:1.6560370000):1.4063400000	2uw1_A.pdb:0.0000020000):0.0213587000	2uw1_B.pdb:0.0213630000);
(1afr_A.pdb:0.2895160000	((((((((((((1bcf_A.pdb:0.0544350000	3e1q_A.pdb:0.0822060000):0.2356990000	2fkz_A.pdb:0.2099590000):0.3811540000	1jgc_A.pdb:0.3894360000):0.7669480000	((((((1dps_A.pdb:0.0006900000	1jts_A.pdb:0.0420920000):0.4952360000	1o9r_A.pdb:0.2612220000):0.6926900000	1uvh_A.pdb:1.0800390000):0.5872210000	(1tjo_A.pdb:0.0000010000	1tk6_A.pdb:0.0000010000):1.0780000000):0.1700950000	((((1ji4_A.pdb:0.5612740000	2fjc_A.pdb:1.1582200000):0.5967460000	(1qgh_A.pdb:0.2350720000	2ux1_A.pdb:0.9494310000):0.3760380000):0.3176890000	((1ji5_A.pdb:0.3679020000	2chp_A.pdb:0.5223420000):0.0843860000	1jig_A.pdb:0.1894120000):0.0410844000):0.0342610000	1n1q_A.pdb:0.3228980000):0.2514800000):0.9018220000	1nfv_A.pdb:0.7379850000):0.2220530000):0.2400540000	2vzb_A.pdb:1.1209390000):0.6533270000	((1bg7_A.pdb:0.1039720000	(((((((1eum_A.pdb:0.4834130000	1krq_A.pdb:0.5606850000):0.5247530000	2jd7_A.pdb:0.1739150000):0.1447030000	1vlg_A.pdb:0.3680670000):0.3670980000	3e6s_A.pdb:0.6710870000):0.3708700000	1z6o_A.pdb:1.6742920000):0.1610720000	1z6o_M.pdb:1.0037720000):0.1594990000	1r03_A.pdb:0.2673620000):0.0953475000):0.2180730000	(1lb3_A.pdb:0.0899280000	2za7_A.pdb:0.0473520000):0.2711190000):0.6272960000):0.4024910000	((1lko_A.pdb:0.6997770000	1yuz_A.pdb:0.6196980000):0.7864010000	3qhb_A.pdb:0.4342480000):0.5267750000):0.2457560000	((((((1mty_B.pdb:2.0247000000	2inp_C.pdb:0.9322510000):0.2171410000	1otk_A.pdb:2.7019180000):0.2588000000	2inc_B.pdb:0.8807910000):1.1118300000	1mty_D.pdb:1.6982290000):0.1612470000	3dhg_A.pdb:0.9177930000):1.2647800000	2fzf_A.pdb:1.5609550000):0.4717170000):1.4364400000	((1jk0_A.pdb:0.5073070000	(1w68_A.pdb:0.0043770000	2uw2_A.pdb:0.0594390000):0.0307824000):1.1970800000	(1mxr_A.pdb:1.1896170000	((1oqu_A.pdb:0.2783590000	1uzr_A.pdb:0.1228910000):0.0592184000	1r2f_A.pdb:0.2488850000):0.9105950000):0.3232480000):0.9737360000):0.3808270000	3ee4_A.pdb:0.6400730000):2.0316600000	1za0_A.pdb:1.9853860000):1.4275500000	2uw1_A.pdb:0.0000030000):0.0212770000	2uw1_B.pdb:0.0075340000);
(1afr_A.pdb:0.2757980000	((((((((((((((1bcf_A.pdb:0.0519570000	3e1q_A.pdb:0.0564640000):0.3459680000	2fkz_A.pdb:0.2853450000):0.3302950000	1jgc_A.pdb:0.5426330000):0.5736680000	1nfv_A.pdb:0.8131090000):0.4147470000	(((((1dps_A.pdb:0.0000020000	1jts_A.pdb:0.0454690000):0.4332840000	1o9r_A.pdb:0.4438590000):0.4753030000	1uvh_A.pdb:1.1232640000):0.7642360000	((((1ji4_A.pdb:0.9905140000	2fjc_A.pdb:0.8952400000):0.3812140000	(1qgh_A.pdb:0.3041060000	2ux1_A.pdb:0.9753240000):0.4331010000):0.2166000000	1jig_A.pdb:0.2634240000):0.0365242000	((1ji5_A.pdb:0.3309560000	2chp_A.pdb:0.6398740000):0.1844950000	1n1q_A.pdb:0.3371950000):0.1143860000):0.3262230000):0.2812120000	(1tjo_A.pdb:0.0000010000	1tk6_A.pdb:0.0000010000):0.9500930000):0.1838460000):0.0137692000	2vzb_A.pdb:1.6303640000):0.4920660000	((((1bg7_A.pdb:0.1537820000	(1lb3_A.pdb:0.0865610000	2za7_A.pdb:0.0675780000):0.3689420000):0.0790232000	1r03_A.pdb:0.2896120000):0.2371120000	1z6o_A.pdb:1.7178520000):0.0447115000	((((1eum_A.pdb:0.4074120000	1krq_A.pdb:0.6447190000):0.7172580000	(1vlg_A.pdb:0.1691810000	2jd7_A.pdb:0.3433080000):0.1266610000):0.3871550000	3e6s_A.pdb:0.9483730000):0.3810120000	1z6o_M.pdb:0.9689280000):0.2074770000):1.1702200000):0.2585810000	2fzf_A.pdb:2.2169930000):0.0000022770	((1lko_A.pdb:0.7576980000	1yuz_A.pdb:0.8921110000):0.9254930000	3qhb_A.pdb:0.6059490000):0.3965410000):0.4031000000	1otk_A.pdb:1.9488460000):0.7224100000	(((1mty_B.pdb:2.0807650000	2inp_C.pdb:1.3180310000):0.2971390000	2inc_B.pdb:1.2210980000):0.4118440000	(1mty_D.pdb:1.7436610000	3dhg_A.pdb:0.9803820000):0.6032740000):0.9232060000):0.7215700000	(((1jk0_A.pdb:0.3419500000	(1w68_A.pdb:0.0000020000	2uw2_A.pdb:0.0893170000):0.0918647000):1.2571200000	(1mxr_A.pdb:0.6559330000	((1oqu_A.pdb:0.2376000000	1uzr_A.pdb:0.1519980000):0.0446841000	1r2f_A.pdb:0.3451460000):1.0292600000):0.2305800000):0.4782540000	3ee4_A.pdb:1.2375990000):0.4426190000):1.2637900000	1za0_A.pdb:1.6910430000):1.2618000000	2uw1_A.pdb:0.0000030000):0.0082911800	2uw1_B.pdb:0.0141220000);
(1afr_A.pdb:0.2533730000	((((((((((((((1bcf_A.pdb:0.0991280000	3e1q_A.pdb:0.0960770000):0.2303960000	2fkz_A.pdb:0.2003330000):0.3530490000	1jgc_A.pdb:0.2431760000):0.9152370000	1nfv_A.pdb:0.7179990000):0.4486780000	(((((((1dps_A.pdb:0.0000020000	1jts_A.pdb:0.0068130000):0.2477390000	1o9r_A.pdb:0.4804620000):0.7135400000	1uvh_A.pdb:1.0098610000):0.2318210000	1otk_A.pdb:2.9179500000):0.1107100000	(1tjo_A.pdb:0.0000020000	1tk6_A.pdb:0.0000020000):1.3891300000):0.1947940000	((((1ji4_A.pdb:0.9400520000	2fjc_A.pdb:0.7482630000):0.3475700000	(1qgh_A.pdb:0.3268800000	2ux1_A.pdb:0.9686100000):0.2951790000):0.1552850000	((1ji5_A.pdb:0.3009190000	2chp_A.pdb:0.6784480000):0.0625702000	1jig_A.pdb:0.2624250000):0.0846237000):0.1127380000	1n1q_A.pdb:0.2433700000):0.4384680000):0.9955770000	2vzb_A.pdb:1.4896660000):0.0000027023):0.2187730000	(((1bg7_A.pdb:0.1765330000	1r03_A.pdb:0.3099370000):0.0745802000	((1lb3_A.pdb:0.0393100000	2za7_A.pdb:0.1021520000):0.1638180000	1z6o_A.pdb:1.7701920000):0.3078920000):0.0897090000	((((1eum_A.pdb:0.4899810000	1krq_A.pdb:0.5674600000):0.5153550000	(1vlg_A.pdb:0.2183400000	2jd7_A.pdb:0.3113750000):0.2571840000):0.2416960000	3e6s_A.pdb:0.9896440000):0.5570410000	1z6o_M.pdb:0.9992930000):0.2890510000):1.4360900000):0.5803280000	3qhb_A.pdb:0.6740360000):0.2217900000	2fzf_A.pdb:1.7021290000):0.2971110000	(1lko_A.pdb:0.9695550000	1yuz_A.pdb:0.5910910000):0.4269760000):1.6300900000	(((1mty_B.pdb:2.6403770000	2inp_C.pdb:0.9192660000):0.3390850000	2inc_B.pdb:1.3251970000):0.9953930000	(1mty_D.pdb:1.8513180000	3dhg_A.pdb:0.9217620000):0.1769380000):0.6844800000):1.3354800000	((1jk0_A.pdb:0.1884050000	(1w68_A.pdb:0.0004230000	2uw2_A.pdb:0.0695300000):0.2426540000):0.9434190000	(1mxr_A.pdb:1.0622960000	((1oqu_A.pdb:0.2719340000	1uzr_A.pdb:0.1064750000):0.0502847000	1r2f_A.pdb:0.1931940000):0.9323260000):0.3117530000):0.5011400000):1.0864600000	3ee4_A.pdb:0.2964330000):2.6553900000	1za0_A.pdb:1.6051950000):1.9241900000	2uw1_A.pdb:0.0000020000):0.0123418000	2uw1_B.pdb:0.0000030000);
(1afr_A.pdb:0.2550070000	(((((((((((((1bcf_A.pdb:0.0605050000	3e1q_A.pdb:0.0573350000):0.3392160000	2fkz_A.pdb:0.2018740000):0.5822450000	1jgc_A.pdb:0.3072610000):0.6217950000	1nfv_A.pdb:1.0010190000):0.3489410000	(((((1bg7_A.pdb:0.1402630000	(1lb3_A.pdb:0.1511280000	2za7_A.pdb:0.0665750000):0.5657470000):0.0890176000	1r03_A.pdb:0.3307760000):0.1889540000	1z6o_A.pdb:1.7160360000):0.0992087000	(((((1eum_A.pdb:0.3656490000	1krq_A.pdb:0.6577750000):0.6610640000	2jd7_A.pdb:0.0158040000):0.2927660000	1vlg_A.pdb:0.1766910000):0.4001970000	3e6s_A.pdb:0.9365760000):0.5388690000	1z6o_M.pdb:0.9392270000):0.1061790000):1.0194100000	(((((1dps_A.pdb:0.0168410000	1jts_A.pdb:0.0211300000):0.4753510000	1o9r_A.pdb:0.1881960000):0.9656560000	1uvh_A.pdb:1.0726200000):0.5110810000	(((1ji4_A.pdb:0.9167130000	2fjc_A.pdb:1.0528230000):0.4148760000	(1qgh_A.pdb:0.5175670000	2ux1_A.pdb:0.9594840000):0.2762220000):0.1673400000	(((1ji5_A.pdb:0.2284240000	2chp_A.pdb:0.5867710000):0.1458220000	1n1q_A.pdb:0.3874270000):0.2170340000	1jig_A.pdb:0.1278610000):0.1010060000):0.4321070000):0.3062830000	(1tjo_A.pdb:0.0000010000	1tk6_A.pdb:0.0000010000):1.2468400000):0.7037860000):0.1034290000):0.3164610000	2vzb_A.pdb:0.9770760000):0.9532160000	(1lko_A.pdb:0.6530850000	1yuz_A.pdb:0.9065130000):0.6603550000):0.2537300000	3qhb_A.pdb:0.6825460000):0.2753230000	2fzf_A.pdb:1.2027930000):1.2741000000	(((1mty_B.pdb:2.3380550000	(1otk_A.pdb:2.8103400000	2inp_C.pdb:1.2106560000):0.2944620000):0.3846690000	2inc_B.pdb:1.1676580000):0.9029290000	(1mty_D.pdb:1.3987270000	3dhg_A.pdb:1.3533840000):0.3945180000):1.3311400000):0.9601760000	(((1jk0_A.pdb:0.3712600000	(1w68_A.pdb:0.0007500000	2uw2_A.pdb:0.0851320000):0.1673170000):1.0643900000	(1mxr_A.pdb:0.9317950000	((1oqu_A.pdb:0.2648880000	1r2f_A.pdb:0.3634600000):0.0293136000	1uzr_A.pdb:0.0127990000):1.4089200000):0.4138850000):0.9851270000	3ee4_A.pdb:0.8091450000):0.5344400000):1.5442400000	1za0_A.pdb:1.6590890000):1.7675200000	2uw1_A.pdb:0.0000020000):0.0065122400	2uw1_B.pdb:0.0131080000);
(1afr_A.pdb:0.2179230000	(((((((((((((1bcf_A.pdb:0.0849410000	3e1q_A.pdb:0.1507020000):0.3283880000	2fkz_A.pdb:0.1998350000):0.4914810000	1jgc_A.pdb:0.3175750000):0.6712240000	1nfv_A.pdb:0.9377540000):0.2728600000	(((((1dps_A.pdb:0.0019690000	1jts_A.pdb:0.0354550000):0.5643660000	1o9r_A.pdb:0.3000080000):0.5888180000	1uvh_A.pdb:1.0308100000):0.7087370000	(((1ji4_A.pdb:0.8610790000	2fjc_A.pdb:0.8361000000):0.4106690000	(1qgh_A.pdb:0.3356930000	2ux1_A.pdb:0.8363900000):0.4514330000):0.0892879000	(((1ji5_A.pdb:0.1937470000	2chp_A.pdb:0.7933260000):0.2105190000	1n1q_A.pdb:0.4348300000):0.0850111000	1jig_A.pdb:0.1878770000):0.0985364000):0.2872830000):0.5099330000	(1tjo_A.pdb:0.0000010000	1tk6_A.pdb:0.0000010000):1.0383400000):0.4123570000):0.0000020981	2vzb_A.pdb:1.2282900000):0.7621990000	(((((1bg7_A.pdb:0.1821650000	(1lb3_A.pdb:0.0807130000	2za7_A.pdb:0.1060340000):0.3024340000):0.1134910000	1r03_A.pdb:0.2592820000):0.4410470000	(((1eum_A.pdb:0.4037840000	1krq_A.pdb:0.6750010000):0.5775650000	(1vlg_A.pdb:0.3085140000	2jd7_A.pdb:0.3264750000):0.2630260000):0.3462740000	3e6s_A.pdb:1.1937090000):0.3409630000):0.3540570000	1z6o_A.pdb:2.0405430000):0.0018230800	1z6o_M.pdb:0.7975730000):0.9564470000):0.1317940000	(((1lko_A.pdb:0.8877140000	1yuz_A.pdb:0.6626510000):0.5947390000	2fzf_A.pdb:1.3801010000):0.2068500000	3qhb_A.pdb:0.4915390000):0.6823710000):0.8333000000	(((1mty_B.pdb:2.2248340000	2inc_B.pdb:0.9573760000):0.4085710000	2inp_C.pdb:0.9917320000):0.7609260000	(1mty_D.pdb:2.2949980000	3dhg_A.pdb:0.8227450000):0.4551490000):1.3301600000):0.3736540000	1otk_A.pdb:1.6490780000):0.8072180000	((((1jk0_A.pdb:0.3833450000	(1w68_A.pdb:0.0012570000	2uw2_A.pdb:0.1052880000):0.1165570000):1.4128800000	1mxr_A.pdb:1.0619870000):0.5376350000	((1oqu_A.pdb:0.2304730000	1uzr_A.pdb:0.0884970000):0.0737074000	1r2f_A.pdb:0.2724370000):0.9022050000):0.6249050000	3ee4_A.pdb:1.7614580000):0.2336500000):1.4479100000	1za0_A.pdb:1.5998660000):1.4574100000	2uw1_B.pdb:0.0000020000):0.0097193200	2uw1_A.pdb:0.0000020000);
(1afr_A.pdb:0.2832100000	(((((((((((1bcf_A.pdb:0.0547510000	3e1q_A.pdb:0.0369740000):0.2432990000	2fkz_A.pdb:0.3414540000):0.2594720000	1jgc_A.pdb:0.5712260000):0.5649440000	1nfv_A.pdb:1.0099890000):0.1194660000	(((((1dps_A.pdb:0.0073390000	1jts_A.pdb:0.0280110000):0.5363730000	1o9r_A.pdb:0.2580610000):0.6445440000	1uvh_A.pdb:0.8280640000):0.7512890000	(((1ji4_A.pdb:0.6828140000	2fjc_A.pdb:0.9024470000):0.3458450000	(1qgh_A.pdb:0.4290890000	2ux1_A.pdb:0.9071160000):0.4040350000):0.1785250000	(((1ji5_A.pdb:0.2238960000	2chp_A.pdb:0.5656010000):0.1211240000	1jig_A.pdb:0.2671130000):0.0685737000	1n1q_A.pdb:0.4941370000):0.0181636000):0.5040670000):0.4304270000	(1tjo_A.pdb:0.0000010000	1tk6_A.pdb:0.0000010000):1.3270100000):0.4180380000):0.0213386000	2vzb_A.pdb:1.2681430000):0.5339780000	(((1lko_A.pdb:1.1544830000	1yuz_A.pdb:0.8227380000):1.2578500000	3qhb_A.pdb:0.2505120000):0.7471370000	2fzf_A.pdb:3.2384610000):1.2289300000):0.0890632000	(((((1bg7_A.pdb:0.1994380000	1r03_A.pdb:0.4446910000):0.1810320000	(1lb3_A.pdb:0.1300560000	2za7_A.pdb:0.1061330000):0.1879270000):0.3420880000	1z6o_M.pdb:0.9828980000):0.1958280000	(((1eum_A.pdb:0.8582920000	1krq_A.pdb:0.3563510000):0.2927660000	(1vlg_A.pdb:0.5069480000	2jd7_A.pdb:0.3443590000):0.4479290000):0.2290920000	3e6s_A.pdb:0.8569720000):0.6289100000):0.0000024941	1z6o_A.pdb:1.8864770000):0.1070610000):0.7932530000	(((((1jk0_A.pdb:0.3401630000	(1w68_A.pdb:0.0000030000	2uw2_A.pdb:0.0655400000):0.1802240000):0.5845160000	(((1mty_B.pdb:2.3511580000	(1otk_A.pdb:2.8647420000	2inp_C.pdb:0.7562080000):0.3238600000):0.4041360000	2inc_B.pdb:0.7413140000):1.5500100000	(1mty_D.pdb:2.6614490000	3dhg_A.pdb:0.8924650000):0.4916690000):1.4425300000):0.9288460000	1mxr_A.pdb:0.6857990000):0.6009370000	((1oqu_A.pdb:0.2247600000	1uzr_A.pdb:0.1253270000):0.1009980000	1r2f_A.pdb:0.2260810000):0.7306120000):0.8272290000	3ee4_A.pdb:1.1807120000):1.6623100000):1.3293200000	1za0_A.pdb:0.9753370000):1.8237800000	2uw1_A.pdb:0.0000020000):0.0177118000	2uw1_B.pdb:0.0237850000);
(1afr_A.pdb:0.2237240000	((((((((((1bcf_A.pdb:0.1411320000	3e1q_A.pdb:0.0594190000):0.2143020000	2fkz_A.pdb:0.2900590000):0.3367450000	1jgc_A.pdb:0.7447500000):0.4728420000	((((((1dps_A.pdb:0.0000030000	1jts_A.pdb:0.0335390000):0.5483370000	1o9r_A.pdb:0.0892000000):0.4890630000	1uvh_A.pdb:0.8038720000):0.9215540000	(((1ji4_A.pdb:0.8298960000	2fjc_A.pdb:0.6864200000):0.2867830000	(1qgh_A.pdb:0.3174790000	2ux1_A.pdb:0.8193250000):0.6694090000):0.0898030000	(((1ji5_A.pdb:0.1635740000	2chp_A.pdb:0.6152450000):0.2121390000	1n1q_A.pdb:0.2906980000):0.0682818000	1jig_A.pdb:0.1852510000):0.1260880000):0.3761450000):0.1810320000	(1tjo_A.pdb:0.0000010000	1tk6_A.pdb:0.0000010000):0.7941490000):0.2745570000	1nfv_A.pdb:1.2302800000):0.2588170000):0.1338440000	2vzb_A.pdb:1.1055920000):0.4138350000	(((1bg7_A.pdb:0.1386450000	(1lb3_A.pdb:0.0982430000	2za7_A.pdb:0.0599970000):0.3624340000):0.0334279000	1r03_A.pdb:0.3392750000):0.2970850000	((((((1eum_A.pdb:0.6797020000	1krq_A.pdb:0.4622910000):0.5270380000	3e6s_A.pdb:0.9796160000):0.4112290000	2jd7_A.pdb:0.2483920000):0.2565060000	1vlg_A.pdb:0.2096490000):0.6866260000	1z6o_M.pdb:1.0726570000):0.2000790000	1z6o_A.pdb:1.6592220000):0.0303699000):1.3677700000):1.3441900000	((1lko_A.pdb:1.0824150000	1yuz_A.pdb:1.1230380000):0.4189260000	3qhb_A.pdb:0.8072860000):0.3088930000):0.1857360000	((((1jk0_A.pdb:0.2326610000	(1w68_A.pdb:0.0000030000	2uw2_A.pdb:0.0918850000):0.2948410000):1.0711700000	(1mxr_A.pdb:0.8213610000	((1oqu_A.pdb:0.2835630000	1uzr_A.pdb:0.1251680000):0.1459920000	1r2f_A.pdb:0.2417560000):1.1025200000):0.6768410000):0.7306830000	3ee4_A.pdb:1.2220730000):0.6042670000	(((1mty_B.pdb:2.1105230000	((1otk_A.pdb:2.9774000000	2inp_C.pdb:0.8142580000):0.6919700000	2inc_B.pdb:1.1805170000):0.2014020000):0.5618270000	(1mty_D.pdb:2.1126940000	3dhg_A.pdb:0.6511900000):0.4633290000):0.9428060000	2fzf_A.pdb:2.3370100000):0.3802010000):0.7191910000):2.0559500000	1za0_A.pdb:1.5864910000):1.6994400000	2uw1_A.pdb:0.0000030000):0.0122851000	2uw1_B.pdb:0.0066800000);
(1afr_A.pdb:0.2547540000	((((((((((((((1bcf_A.pdb:0.0623510000	3e1q_A.pdb:0.0323580000):0.2477390000	2fkz_A.pdb:0.3415850000):0.2104480000	1jgc_A.pdb:0.4705630000):0.7444380000	1nfv_A.pdb:1.1675160000):0.2430130000	((((((1dps_A.pdb:0.0125890000	1jts_A.pdb:0.0113590000):0.2757310000	1o9r_A.pdb:0.4465410000):0.8578300000	1uvh_A.pdb:0.8677700000):0.7668180000	((1ji4_A.pdb:0.8598270000	2fjc_A.pdb:0.8284390000):0.4307400000	((((1ji5_A.pdb:0.2385250000	2chp_A.pdb:0.6598960000):0.2120780000	1jig_A.pdb:0.2188820000):0.0708407000	1n1q_A.pdb:0.4290180000):0.1332530000	(1qgh_A.pdb:0.2522330000	2ux1_A.pdb:0.8037730000):0.4453550000):0.1962140000):0.3662480000):0.2279420000	(1tjo_A.pdb:0.0000020000	1tk6_A.pdb:0.0000020000):1.1881600000):0.0978829000	1otk_A.pdb:2.5161180000):0.6559800000):0.0000021421	2vzb_A.pdb:1.4996990000):0.3794580000	((((1bg7_A.pdb:0.1840020000	1r03_A.pdb:0.3335360000):0.0455602000	((1lb3_A.pdb:0.0823780000	2za7_A.pdb:0.1136590000):0.1989350000	1z6o_A.pdb:2.0573620000):0.2763980000):0.1966540000	1z6o_M.pdb:1.0915400000):0.3804120000	(((1eum_A.pdb:0.4492000000	1krq_A.pdb:0.4597360000):0.4679030000	(1vlg_A.pdb:0.3901480000	2jd7_A.pdb:0.1739570000):0.3443730000):0.5209190000	3e6s_A.pdb:1.0815200000):0.1377160000):1.0605500000):0.7774840000	2fzf_A.pdb:1.7497560000):0.1617250000	((1lko_A.pdb:1.1015430000	1yuz_A.pdb:0.7755100000):1.4878500000	3qhb_A.pdb:0.5659290000):0.3528440000):1.5795200000	(((1mty_B.pdb:2.9786910000	2inp_C.pdb:0.8876310000):0.2696250000	2inc_B.pdb:0.9802500000):0.6182180000	(1mty_D.pdb:1.9977970000	3dhg_A.pdb:0.6907970000):0.4951050000):0.8814090000):0.5405590000	((1jk0_A.pdb:0.4140910000	(1w68_A.pdb:0.0000020000	2uw2_A.pdb:0.0564770000):0.1723990000):0.9492270000	(1mxr_A.pdb:0.8895560000	((1oqu_A.pdb:0.2218930000	1uzr_A.pdb:0.0873150000):0.0746751000	1r2f_A.pdb:0.2117920000):0.8423240000):0.4186530000):0.4575620000):1.0960300000	3ee4_A.pdb:0.8398580000):1.9070500000	1za0_A.pdb:1.5534300000):1.1852600000	2uw1_A.pdb:0.0000030000):0.0080485000	2uw1_B.pdb:0.0043610000);
(1afr_A.pdb:0.2594860000	((((((((((1bcf_A.pdb:0.0967550000	3e1q_A.pdb:0.0883370000):0.3502960000	2fkz_A.pdb:0.1711430000):0.3020670000	1jgc_A.pdb:0.4429650000):0.7050010000	1nfv_A.pdb:0.9953400000):0.1420920000	((((((1dps_A.pdb:0.0000020000	1jts_A.pdb:0.0420240000):0.4768970000	1o9r_A.pdb:0.2191120000):0.5037070000	1uvh_A.pdb:1.2416210000):0.6268080000	(((1ji4_A.pdb:0.9292860000	2fjc_A.pdb:0.8889060000):0.3219590000	(1qgh_A.pdb:0.3805830000	2ux1_A.pdb:0.8284210000):0.4153270000):0.0869989000	(((1ji5_A.pdb:0.2605710000	2chp_A.pdb:0.7218560000):0.1157090000	1n1q_A.pdb:0.4647350000):0.0935348000	1jig_A.pdb:0.3373140000):0.2065710000):0.2792830000):0.4921190000	(1tjo_A.pdb:0.0000010000	1tk6_A.pdb:0.0000010000):1.0768700000):0.6376200000	2vzb_A.pdb:1.2857850000):0.2433400000):0.4595330000	((((1bg7_A.pdb:0.2712220000	(1lb3_A.pdb:0.0717230000	2za7_A.pdb:0.1235240000):0.3806680000):0.0518994000	1r03_A.pdb:0.2033270000):0.2244480000	1z6o_A.pdb:1.3009580000):0.0528453000	((((1eum_A.pdb:0.4947160000	1krq_A.pdb:0.4556160000):0.4172310000	3e6s_A.pdb:0.8602860000):0.1336600000	(1vlg_A.pdb:0.3269140000	2jd7_A.pdb:0.4582310000):0.1628350000):0.6827960000	1z6o_M.pdb:0.9289040000):0.1784070000):0.5994030000):0.5164710000	(((1lko_A.pdb:0.8684440000	1yuz_A.pdb:0.6656850000):1.2494500000	3qhb_A.pdb:0.5135090000):0.4689770000	2fzf_A.pdb:2.2737870000):0.1206480000):1.1135300000	((((1jk0_A.pdb:0.2983630000	(1w68_A.pdb:0.0000020000	2uw2_A.pdb:0.0711770000):0.1671830000):1.1824600000	(1mxr_A.pdb:0.9079300000	((1oqu_A.pdb:0.2239270000	1uzr_A.pdb:0.1393630000):0.0213509000	1r2f_A.pdb:0.2649040000):1.1621700000):0.2786590000):0.9301160000	3ee4_A.pdb:0.7805710000):0.5794010000	((((1mty_B.pdb:1.9111090000	2inp_C.pdb:1.2210450000):0.4102190000	2inc_B.pdb:0.9596830000):0.3702890000	(1mty_D.pdb:1.8399530000	3dhg_A.pdb:0.8029750000):0.8910580000):0.8535830000	1otk_A.pdb:2.7444030000):0.4164410000):0.2205150000):1.7253000000	1za0_A.pdb:1.2552270000):1.6216000000	2uw1_A.pdb:0.0000020000):0.0092398700	2uw1_B.pdb:0.0114910000);
(1afr_A.pdb:0.2680950000	(((((((((((1bcf_A.pdb:0.0629300000	3e1q_A.pdb:0.1070390000):0.4853150000	2fkz_A.pdb:0.2129140000):0.2934820000	1jgc_A.pdb:0.3817660000):1.1391500000	1nfv_A.pdb:0.7213720000):0.2517280000	((((((1dps_A.pdb:0.0232130000	1jts_A.pdb:0.0069500000):0.5053150000	1o9r_A.pdb:0.2610560000):0.4556500000	1uvh_A.pdb:0.9271200000):0.6380810000	((1ji4_A.pdb:0.5917020000	2fjc_A.pdb:1.0642250000):0.4069470000	((((1ji5_A.pdb:0.1696850000	2chp_A.pdb:0.7432420000):0.2126610000	1jig_A.pdb:0.2155320000):0.0991051000	1n1q_A.pdb:0.4452570000):0.0900291000	(1qgh_A.pdb:0.1346430000	2ux1_A.pdb:1.0300720000):0.6015590000):0.2990300000):0.2186740000):0.3072130000	(1tjo_A.pdb:0.0000010000	1tk6_A.pdb:0.0000010000):1.2487900000):0.4665470000	2vzb_A.pdb:1.4968950000):0.4456590000):0.3503250000	((((1bg7_A.pdb:0.1873150000	1r03_A.pdb:0.3594770000):0.1291100000	(1lb3_A.pdb:0.1203720000	2za7_A.pdb:0.0797370000):0.2503610000):0.4418020000	(1z6o_A.pdb:1.7059790000	1z6o_M.pdb:1.2351310000):0.0976532000):0.2806310000	(((1eum_A.pdb:0.4513480000	1krq_A.pdb:0.5379700000):0.3915400000	(1vlg_A.pdb:0.4142860000	2jd7_A.pdb:0.3000580000):0.3806890000):0.0944693000	3e6s_A.pdb:1.1249830000):0.6175720000):0.7259610000):0.5244490000	((1lko_A.pdb:1.0044190000	1yuz_A.pdb:0.8341700000):0.8440380000	(2fzf_A.pdb:2.5797320000	3qhb_A.pdb:0.6452270000):0.2406530000):0.2897810000):0.6621410000	1otk_A.pdb:2.4375440000):1.2334900000	(((((1jk0_A.pdb:0.2327140000	(1w68_A.pdb:0.0139580000	2uw2_A.pdb:0.0687610000):0.2987050000):1.0257900000	1mxr_A.pdb:1.0183410000):0.2785570000	((1oqu_A.pdb:0.3175400000	1uzr_A.pdb:0.0818000000):0.1794930000	1r2f_A.pdb:0.2013050000):0.9478990000):0.5744420000	3ee4_A.pdb:1.7669030000):0.5433760000	(((1mty_B.pdb:1.8282760000	2inp_C.pdb:1.4518570000):0.3256260000	2inc_B.pdb:0.9478380000):0.4404720000	(1mty_D.pdb:2.2015410000	3dhg_A.pdb:0.7851700000):1.1278800000):0.8808220000):0.0000022460):1.0344200000	1za0_A.pdb:0.9991240000):2.3428400000	2uw1_A.pdb:0.0057420000):0.0162417000	2uw1_B.pdb:0.0050010000);
(1afr_A.pdb:0.2519330000	((((((((((((((1bcf_A.pdb:0.0842570000	3e1q_A.pdb:0.1055740000):0.2533370000	2fkz_A.pdb:0.2919000000):0.3037900000	1jgc_A.pdb:0.4236750000):0.8561870000	(((((1bg7_A.pdb:0.1338290000	1r03_A.pdb:0.2441440000):0.1105760000	((1lb3_A.pdb:0.0895340000	2za7_A.pdb:0.1269910000):0.0771584000	1z6o_A.pdb:2.0278760000):0.3594710000):0.2455430000	1z6o_M.pdb:1.2554140000):0.3462690000	(((1eum_A.pdb:0.4845270000	1krq_A.pdb:0.5732710000):0.6300610000	(1vlg_A.pdb:0.1544250000	2jd7_A.pdb:0.3048330000):0.3646870000):0.1920580000	3e6s_A.pdb:0.9341120000):0.2706160000):0.8830890000	2vzb_A.pdb:1.1501890000):0.3601080000):0.1972000000	1nfv_A.pdb:0.9910410000):0.0465273000	((((((1dps_A.pdb:0.0128630000	1jts_A.pdb:0.0147120000):0.4978860000	1o9r_A.pdb:0.2599530000):0.5144830000	1uvh_A.pdb:1.2157150000):0.4008740000	1otk_A.pdb:2.4163260000):0.0529679000	(1tjo_A.pdb:0.0000020000	1tk6_A.pdb:0.0000020000):1.3872900000):0.3502270000	(((1ji4_A.pdb:0.7518470000	2fjc_A.pdb:0.8357600000):0.3296390000	(1qgh_A.pdb:0.3809130000	2ux1_A.pdb:0.7904240000):0.3865040000):0.2353260000	(((1ji5_A.pdb:0.2790160000	2chp_A.pdb:0.5803730000):0.1796210000	1n1q_A.pdb:0.4671690000):0.0861693000	1jig_A.pdb:0.3535770000):0.0499000000):0.3596080000):0.6664820000):0.7667340000	2fzf_A.pdb:1.9142550000):0.4036580000	3qhb_A.pdb:0.6138590000):0.1881910000	(1lko_A.pdb:0.9160740000	1yuz_A.pdb:0.7305250000):1.0504100000):0.6784100000	(((1mty_B.pdb:1.8685390000	2inc_B.pdb:1.1879910000):0.3717200000	2inp_C.pdb:0.8967990000):0.7546920000	(1mty_D.pdb:1.4266230000	3dhg_A.pdb:1.2226220000):0.4702080000):0.6127860000):1.5329400000	((1jk0_A.pdb:0.3916500000	(1w68_A.pdb:0.0044640000	2uw2_A.pdb:0.0396300000):0.0806925000):0.9071440000	(1mxr_A.pdb:1.0684190000	((1oqu_A.pdb:0.1747670000	1uzr_A.pdb:0.1348450000):0.0231005000	1r2f_A.pdb:0.2728710000):1.0560200000):0.2718080000):0.8785570000):0.3817060000	3ee4_A.pdb:0.9828550000):1.8757600000	1za0_A.pdb:1.0748010000):1.5134800000	2uw1_A.pdb:0.0000020000):0.0054594800	2uw1_B.pdb:0.0272290000);
(1afr_A.pdb:0.2586240000	((((((((((((1bcf_A.pdb:0.0417910000	3e1q_A.pdb:0.0771470000):0.3832940000	2fkz_A.pdb:0.3094460000):0.2638590000	1jgc_A.pdb:0.5581440000):0.8954640000	1nfv_A.pdb:0.8455820000):0.3809570000	((((((1dps_A.pdb:0.0025030000	1jts_A.pdb:0.0276340000):0.5264640000	1o9r_A.pdb:0.3323710000):0.5400800000	1uvh_A.pdb:1.0841190000):0.5260860000	((((1ji4_A.pdb:0.8495330000	2fjc_A.pdb:0.9306780000):0.1251840000	(1qgh_A.pdb:0.3847160000	2ux1_A.pdb:0.6729600000):0.4057950000):0.2118230000	1jig_A.pdb:0.1928200000):0.0496413000	((1ji5_A.pdb:0.1449420000	2chp_A.pdb:1.0012140000):0.2237570000	1n1q_A.pdb:0.4875440000):0.1926030000):0.3557800000):0.2356020000	(1tjo_A.pdb:0.0000010000	1tk6_A.pdb:0.0000010000):1.4033800000):0.5000900000	2vzb_A.pdb:2.1093950000):0.0000028493):0.2764710000	(((((1bg7_A.pdb:0.1902830000	1r03_A.pdb:0.3834880000):0.1024430000	(1lb3_A.pdb:0.1014000000	2za7_A.pdb:0.1266500000):0.3628760000):0.2552280000	1z6o_M.pdb:1.1373710000):0.1043420000	(((1eum_A.pdb:0.3404020000	1krq_A.pdb:0.7179480000):0.4342510000	(1vlg_A.pdb:0.3831590000	2jd7_A.pdb:0.3296310000):0.2234310000):0.4994770000	3e6s_A.pdb:1.0395170000):0.3890350000):0.0000020853	1z6o_A.pdb:1.6612440000):1.2129700000):0.2450740000	(((1lko_A.pdb:1.1903020000	1yuz_A.pdb:0.6510140000):1.4847700000	3qhb_A.pdb:0.3014620000):0.2262420000	2fzf_A.pdb:2.2050540000):0.7023690000):0.8638350000	1otk_A.pdb:2.6591340000):0.7839070000	(((1mty_B.pdb:2.1392360000	2inp_C.pdb:0.9211330000):0.8790300000	2inc_B.pdb:0.6756550000):0.6676780000	(1mty_D.pdb:1.8083320000	3dhg_A.pdb:1.3338950000):0.6151590000):0.7713160000):0.4621720000	((((1jk0_A.pdb:0.4554360000	(1w68_A.pdb:0.0098080000	2uw2_A.pdb:0.0532120000):0.1171680000):1.3047600000	1mxr_A.pdb:0.8529770000):0.1786410000	((1oqu_A.pdb:0.2208960000	1uzr_A.pdb:0.1078560000):0.0900739000	1r2f_A.pdb:0.2239410000):0.9621590000):0.8917550000	3ee4_A.pdb:0.9551860000):0.6354070000):1.5225400000	1za0_A.pdb:1.3258490000):1.6430800000	2uw1_A.pdb:0.0000020000):0.0035349500	2uw1_B.pdb:0.0339130000);
(1afr_A.pdb:0.2191280000	(((((((((((((1bcf_A.pdb:0.0830460000	3e1q_A.pdb:0.0593070000):0.2685480000	2fkz_A.pdb:0.2549640000):0.2164280000	1jgc_A.pdb:0.5743980000):0.8989740000	(((((((1dps_A.pdb:0.0195670000	1jts_A.pdb:0.0000020000):0.4297350000	1o9r_A.pdb:0.2315750000):0.8422560000	1uvh_A.pdb:0.7756000000):0.4672850000	(((1ji4_A.pdb:0.9254590000	2fjc_A.pdb:0.7636180000):0.4554340000	(1qgh_A.pdb:0.3505450000	2ux1_A.pdb:0.8341660000):0.4208590000):0.1641440000	(((1ji5_A.pdb:0.1988690000	2chp_A.pdb:0.7399560000):0.2615250000	1n1q_A.pdb:0.3789450000):0.0693307000	1jig_A.pdb:0.1689080000):0.0951496000):0.4613860000):0.3410800000	(1tjo_A.pdb:0.0000020000	1tk6_A.pdb:0.0000020000):0.8549320000):0.0425276000	1otk_A.pdb:2.4332340000):0.6895220000	1nfv_A.pdb:0.6894270000):0.1732640000):0.1757050000	(((((1bg7_A.pdb:0.1587900000	((1lb3_A.pdb:0.0952410000	2za7_A.pdb:0.0706730000):0.1538330000	1z6o_A.pdb:1.9096600000):0.2517710000):0.0549612000	1r03_A.pdb:0.2205720000):0.2193210000	1z6o_M.pdb:1.1745650000):0.1959520000	(((1eum_A.pdb:0.6244080000	1krq_A.pdb:0.4082660000):0.5983840000	(1vlg_A.pdb:0.2319180000	2jd7_A.pdb:0.3150040000):0.1579440000):0.2432200000	3e6s_A.pdb:1.0051000000):0.3040620000):0.6061360000	2vzb_A.pdb:1.1561090000):0.2046800000):0.6519740000	((1lko_A.pdb:0.5540080000	1yuz_A.pdb:1.0153180000):0.9450970000	3qhb_A.pdb:0.6020350000):0.2828510000):0.0865985000	2fzf_A.pdb:2.2535190000):1.9533900000	((((1mty_B.pdb:2.2073900000	2inp_C.pdb:0.9694520000):0.3282390000	2inc_B.pdb:0.9049300000):1.2802900000	3dhg_A.pdb:0.8758520000):0.2060040000	1mty_D.pdb:1.6181340000):0.5353830000):1.3387700000	(1jk0_A.pdb:0.3581750000	(1w68_A.pdb:0.0000030000	2uw2_A.pdb:0.0798710000):0.1137410000):0.4200170000):0.6521940000	(1mxr_A.pdb:0.8033120000	((1oqu_A.pdb:0.2768610000	1uzr_A.pdb:0.1142640000):0.0504770000	1r2f_A.pdb:0.2397030000):1.1824100000):0.3149670000):1.3375300000	3ee4_A.pdb:0.6109900000):1.8706900000	1za0_A.pdb:1.8534700000):1.4681900000	2uw1_A.pdb:0.0039390000):0.0172428000	2uw1_B.pdb:0.0133220000);
(1afr_A.pdb:0.2411310000	(((((((((((1bcf_A.pdb:0.0407950000	3e1q_A.pdb:0.0567060000):0.3754430000	2fkz_A.pdb:0.2607860000):0.3986930000	1jgc_A.pdb:0.5481030000):0.6152240000	((((((1bg7_A.pdb:0.1820140000	(1lb3_A.pdb:0.1040110000	2za7_A.pdb:0.0970430000):0.4807860000):0.0952199000	1r03_A.pdb:0.3803240000):0.3687880000	(1z6o_A.pdb:1.5860590000	1z6o_M.pdb:0.8971660000):0.0490689000):0.2221260000	(((1eum_A.pdb:0.6547040000	1krq_A.pdb:0.5809640000):0.5158060000	(1vlg_A.pdb:0.2981080000	2jd7_A.pdb:0.4822920000):0.1739160000):0.2195020000	3e6s_A.pdb:0.9342130000):0.5499340000):0.9875150000	2vzb_A.pdb:1.1543270000):0.3026960000	(((((1dps_A.pdb:0.0202360000	1jts_A.pdb:0.0290930000):0.4969770000	1o9r_A.pdb:0.2919330000):0.4897810000	1uvh_A.pdb:0.7762770000):0.5605320000	(((1ji4_A.pdb:0.4528980000	2fjc_A.pdb:0.8159270000):0.6948370000	(1qgh_A.pdb:0.3891090000	2ux1_A.pdb:1.0594130000):0.1929410000):0.1541790000	(((1ji5_A.pdb:0.3446960000	2chp_A.pdb:0.5707680000):0.2364340000	1n1q_A.pdb:0.3232380000):0.1165930000	1jig_A.pdb:0.2765050000):0.0682247000):0.2562010000):0.4448140000	(1tjo_A.pdb:0.0000010000	1tk6_A.pdb:0.0000010000):1.0850000000):0.4504990000):0.0755083000):0.3965420000	1nfv_A.pdb:0.5792790000):0.9570850000	((1lko_A.pdb:0.9035600000	1yuz_A.pdb:1.2011640000):0.6151620000	(2fzf_A.pdb:1.8519230000	3qhb_A.pdb:1.1010510000):0.2008900000):0.2083240000):0.7419090000	1otk_A.pdb:2.0117690000):0.5377000000	(((1mty_B.pdb:2.2594410000	2inp_C.pdb:1.2703850000):0.4022720000	2inc_B.pdb:0.8895150000):0.8719980000	(1mty_D.pdb:1.6554690000	3dhg_A.pdb:1.0349100000):0.6107410000):1.4750100000):0.2654940000	(((1jk0_A.pdb:0.3313820000	(1w68_A.pdb:0.0065650000	2uw2_A.pdb:0.0650210000):0.1314530000):1.3546500000	(1mxr_A.pdb:1.0500060000	((1oqu_A.pdb:0.2166060000	1uzr_A.pdb:0.0919190000):0.1303080000	1r2f_A.pdb:0.1573380000):1.0684800000):0.4006850000):1.0017400000	3ee4_A.pdb:0.8265770000):0.7854930000):1.4297500000	1za0_A.pdb:1.5431970000):1.7028000000	2uw1_A.pdb:0.0000020000):0.0154387000	2uw1_B.pdb:0.0214300000);
(1afr_A.pdb:0.3016950000	(((((((((((((1bcf_A.pdb:0.0470940000	3e1q_A.pdb:0.0327750000):0.1976270000	2fkz_A.pdb:0.3478880000):0.1067150000	1jgc_A.pdb:0.5131000000):1.1064500000	1nfv_A.pdb:1.0041470000):0.1503830000	(((((1dps_A.pdb:0.0124450000	1jts_A.pdb:0.0196380000):0.3158280000	1o9r_A.pdb:0.4967500000):0.5964820000	1uvh_A.pdb:1.3040900000):0.6854580000	(((((1ji4_A.pdb:1.0723630000	2fjc_A.pdb:1.0129150000):0.3756780000	(1qgh_A.pdb:0.3759590000	2ux1_A.pdb:0.6733980000):0.4882100000):0.1528270000	1jig_A.pdb:0.1985120000):0.1359130000	(1ji5_A.pdb:0.3171060000	2chp_A.pdb:0.5958400000):0.0960578000):0.1563160000	1n1q_A.pdb:0.2885760000):0.3219380000):0.3009250000	(1tjo_A.pdb:0.0000010000	1tk6_A.pdb:0.0000010000):1.3169000000):0.3569840000):0.1120370000	2vzb_A.pdb:1.6325440000):0.4697180000	(((((1bg7_A.pdb:0.0981660000	(1lb3_A.pdb:0.1558840000	2za7_A.pdb:0.1130390000):0.2744820000):0.1434990000	1r03_A.pdb:0.2610110000):0.1362450000	(((1eum_A.pdb:0.5541990000	1krq_A.pdb:0.4375950000):0.5791870000	(1vlg_A.pdb:0.3925780000	2jd7_A.pdb:0.2919740000):0.3418510000):0.3945420000	3e6s_A.pdb:0.6784980000):0.7580790000):0.2608140000	1z6o_M.pdb:0.8794410000):0.1985690000	1z6o_A.pdb:1.9630540000):0.6619510000):0.4181630000	(((1lko_A.pdb:0.5830370000	1yuz_A.pdb:0.9861190000):1.1880900000	3qhb_A.pdb:0.5477330000):0.5807160000	2fzf_A.pdb:2.7715740000):0.2688390000):1.0796500000	1otk_A.pdb:1.1896690000):1.3438300000	(((1mty_B.pdb:1.8181510000	2inp_C.pdb:1.3051090000):0.5269210000	2inc_B.pdb:0.9152860000):0.7637180000	(1mty_D.pdb:1.5887190000	3dhg_A.pdb:1.1668120000):0.8220570000):0.2943280000):0.7320750000	(((1jk0_A.pdb:0.3565820000	(1w68_A.pdb:0.0000030000	2uw2_A.pdb:0.0784920000):0.1725540000):1.3639900000	(1mxr_A.pdb:1.1303640000	((1oqu_A.pdb:0.2770520000	1uzr_A.pdb:0.0771640000):0.0692149000	1r2f_A.pdb:0.1907360000):1.1608200000):0.4384200000):0.4377530000	3ee4_A.pdb:1.9126860000):0.4786160000):1.7225100000	1za0_A.pdb:1.5766860000):1.9004900000	2uw1_A.pdb:0.0000020000):0.0202404000	2uw1_B.pdb:0.0089450000);
(1afr_A.pdb:0.2780860000	((((((((((((1bcf_A.pdb:0.0705220000	3e1q_A.pdb:0.1406240000):0.2913170000	2fkz_A.pdb:0.2861160000):0.2837200000	1jgc_A.pdb:0.4855880000):0.7501830000	(((((1dps_A.pdb:0.0000020000	1jts_A.pdb:0.0666650000):0.4577330000	1o9r_A.pdb:0.2229550000):0.5838900000	1uvh_A.pdb:0.7008320000):0.7159530000	((((((1ji4_A.pdb:0.6080840000	2fjc_A.pdb:0.8121420000):0.3105780000	2ux1_A.pdb:0.4673000000):0.4611940000	1qgh_A.pdb:0.1452950000):0.5348940000	1jig_A.pdb:0.3187900000):0.0857472000	(1ji5_A.pdb:0.2908830000	2chp_A.pdb:0.5028980000):0.1779620000):0.1891830000	1n1q_A.pdb:0.2434560000):0.5709730000):0.2207700000	(1tjo_A.pdb:0.0000010000	1tk6_A.pdb:0.0000010000):0.8201770000):0.4963980000):0.2592030000	1nfv_A.pdb:0.8132570000):0.4725290000	2vzb_A.pdb:1.7710000000):0.6892880000	((1bg7_A.pdb:0.1980830000	((((((1eum_A.pdb:0.4197080000	1krq_A.pdb:0.3962870000):0.8160330000	(1vlg_A.pdb:0.4474670000	2jd7_A.pdb:0.3303570000):0.0536466000):0.2110510000	3e6s_A.pdb:1.2091790000):0.5212630000	1z6o_M.pdb:1.0322520000):0.1140840000	1z6o_A.pdb:1.9236310000):0.2765700000	1r03_A.pdb:0.3976290000):0.0980261000):0.0000023809	(1lb3_A.pdb:0.0940400000	2za7_A.pdb:0.0585760000):0.4940240000):0.8675540000):0.8233170000	(((1lko_A.pdb:1.2387940000	1yuz_A.pdb:0.5712050000):1.4694500000	3qhb_A.pdb:0.1534810000):0.4381530000	2fzf_A.pdb:3.0343730000):0.2401400000):0.8856590000	((((1mty_B.pdb:2.4037350000	2inp_C.pdb:1.0417460000):0.5509430000	2inc_B.pdb:0.7717740000):0.6115010000	(1mty_D.pdb:2.1054360000	3dhg_A.pdb:0.7362110000):1.1150300000):0.4504140000	1otk_A.pdb:2.2131060000):0.2526290000):0.0721032000	((((1jk0_A.pdb:0.2835530000	(1w68_A.pdb:0.0100330000	2uw2_A.pdb:0.0801380000):0.1799450000):1.3207600000	1mxr_A.pdb:0.8366020000):0.2903270000	((1oqu_A.pdb:0.2303960000	1uzr_A.pdb:0.1196890000):0.0908245000	1r2f_A.pdb:0.2091730000):0.9865020000):0.6540040000	3ee4_A.pdb:1.4746220000):0.7159090000):2.2532200000	1za0_A.pdb:0.9722810000):2.3964700000	2uw1_A.pdb:0.0000020000):0.0030817900	2uw1_B.pdb:0.0199240000);
(1afr_A.pdb:0.2593520000	((((((((((((((1bcf_A.pdb:0.0587940000	3e1q_A.pdb:0.0904570000):0.2311480000	2fkz_A.pdb:0.3217330000):0.3700290000	1jgc_A.pdb:0.4753570000):0.7036480000	1nfv_A.pdb:0.6910780000):0.6388430000	(((((1dps_A.pdb:0.0008290000	1jts_A.pdb:0.0491330000):0.2850430000	1o9r_A.pdb:0.4435700000):0.6303770000	1uvh_A.pdb:1.0149950000):0.7631210000	(((((1ji4_A.pdb:0.6140260000	2fjc_A.pdb:0.7635260000):0.5377820000	(1qgh_A.pdb:0.5647850000	2ux1_A.pdb:0.9107360000):0.2688590000):0.1737050000	1jig_A.pdb:0.3722520000):0.1216450000	(1ji5_A.pdb:0.3091310000	2chp_A.pdb:0.5434180000):0.1571780000):0.2385960000	1n1q_A.pdb:0.0879710000):0.4263060000):0.2630320000	(1tjo_A.pdb:0.0000010000	1tk6_A.pdb:0.0000010000):0.9982070000):0.5949100000):0.1453770000	2vzb_A.pdb:1.0382260000):0.6240140000	((((((1bg7_A.pdb:0.2219750000	(1lb3_A.pdb:0.0919420000	2za7_A.pdb:0.0986060000):0.4885920000):0.0674800000	1r03_A.pdb:0.3126950000):0.1736020000	1z6o_M.pdb:1.0061830000):0.2898230000	1z6o_A.pdb:1.5953680000):0.0000029521	3e6s_A.pdb:1.1348820000):0.2827250000	((1eum_A.pdb:0.4818420000	1krq_A.pdb:0.6035820000):0.3976800000	(1vlg_A.pdb:0.3731330000	2jd7_A.pdb:0.1973340000):0.1538760000):0.3851890000):0.7946910000):0.5057950000	((1lko_A.pdb:1.1556610000	1yuz_A.pdb:0.7702280000):0.4492430000	2fzf_A.pdb:1.5659330000):0.3646850000):0.1067260000	3qhb_A.pdb:0.6872610000):1.5470800000	((((1mty_B.pdb:2.3598460000	2inp_C.pdb:0.9652600000):0.3549940000	2inc_B.pdb:1.4596560000):0.4841590000	(1mty_D.pdb:2.1152900000	3dhg_A.pdb:0.8087390000):1.0135100000):0.8705350000	1otk_A.pdb:1.5452530000):0.5356680000):1.1531700000	((1jk0_A.pdb:0.3500030000	(1w68_A.pdb:0.0045280000	2uw2_A.pdb:0.0734810000):0.1416670000):0.9095300000	(1mxr_A.pdb:0.9492620000	((1oqu_A.pdb:0.1915930000	1r2f_A.pdb:0.3082180000):0.0413866000	1uzr_A.pdb:0.0793130000):0.9417710000):0.4472330000):0.8861110000):1.0734000000	3ee4_A.pdb:0.1307550000):2.4913600000	1za0_A.pdb:0.9850520000):1.8208100000	2uw1_A.pdb:0.0000020000):0.0041768200	2uw1_B.pdb:0.0088040000);
(1afr_A.pdb:0.2581680000	(((((((((((((1bcf_A.pdb:0.0694850000	3e1q_A.pdb:0.1125220000):0.1125250000	2fkz_A.pdb:0.3180400000):0.4061260000	1jgc_A.pdb:0.3252760000):0.5450280000	1nfv_A.pdb:0.9624140000):0.4196250000	((((((((1dps_A.pdb:0.0188690000	1jts_A.pdb:0.0363260000):0.4165620000	1o9r_A.pdb:0.2584100000):0.3709030000	1uvh_A.pdb:1.3643890000):0.6890140000	2ux1_A.pdb:0.5274460000):0.3824700000	1qgh_A.pdb:0.4794550000):0.2973920000	(((1ji5_A.pdb:0.2268810000	2chp_A.pdb:0.5763120000):0.1163940000	1n1q_A.pdb:0.3582150000):0.1291850000	1jig_A.pdb:0.2784640000):0.1403470000):0.1374000000	(1ji4_A.pdb:0.6948430000	2fjc_A.pdb:0.6238130000):0.2327220000):0.9161620000	(1tjo_A.pdb:0.0000010000	1tk6_A.pdb:0.0000010000):1.1443100000):0.2398190000):0.0792196000	2vzb_A.pdb:1.2543500000):0.4929920000	(((1bg7_A.pdb:0.1940660000	1r03_A.pdb:0.4918900000):0.0908484000	(1lb3_A.pdb:0.1504190000	2za7_A.pdb:0.1051070000):0.2915610000):0.2363400000	(((((1eum_A.pdb:0.2334430000	1krq_A.pdb:0.6439240000):0.9993850000	2jd7_A.pdb:0.3200350000):0.1779410000	1vlg_A.pdb:0.1207960000):0.2264290000	3e6s_A.pdb:1.3035870000):0.8866430000	(1z6o_A.pdb:1.4523710000	1z6o_M.pdb:0.9235630000):0.1542520000):0.0960228000):0.8540620000):0.4921620000	(((1lko_A.pdb:0.8212100000	1yuz_A.pdb:0.9083940000):1.0012800000	3qhb_A.pdb:0.4515810000):0.3747010000	2fzf_A.pdb:1.9930960000):0.3133550000):0.6176590000	1otk_A.pdb:1.5325780000):1.2161100000	(((1mty_B.pdb:1.6361150000	2inp_C.pdb:1.1755550000):0.4095810000	2inc_B.pdb:0.8598870000):0.8671230000	(1mty_D.pdb:1.8974120000	3dhg_A.pdb:0.9878260000):0.7608510000):1.0479100000):0.1827560000	(((1jk0_A.pdb:0.3323470000	(1w68_A.pdb:0.0000020000	2uw2_A.pdb:0.0844160000):0.1259510000):1.1965600000	(1mxr_A.pdb:0.7800410000	((1oqu_A.pdb:0.2416850000	1uzr_A.pdb:0.1184430000):0.0958797000	1r2f_A.pdb:0.2826440000):1.4396100000):0.1314170000):0.8555650000	3ee4_A.pdb:1.2796740000):0.5081130000):2.1718600000	1za0_A.pdb:1.5192330000):1.5336400000	2uw1_A.pdb:0.0000020000):0.0073656200	2uw1_B.pdb:0.0148170000);
(1afr_A.pdb:0.3113920000	(((((((((((((1bcf_A.pdb:0.0645390000	3e1q_A.pdb:0.0864630000):0.2244380000	2fkz_A.pdb:0.1956010000):0.2503230000	1jgc_A.pdb:0.3707200000):0.4819420000	1nfv_A.pdb:0.7540950000):0.2879790000	((((((1dps_A.pdb:0.0150400000	1jts_A.pdb:0.0451340000):0.4424160000	1o9r_A.pdb:0.4169180000):0.5932750000	1uvh_A.pdb:0.8401040000):0.5565180000	(((1ji4_A.pdb:0.9798210000	2fjc_A.pdb:0.7317150000):0.4159170000	(1qgh_A.pdb:0.3279810000	2ux1_A.pdb:0.8843790000):0.5843970000):0.1364780000	(((1ji5_A.pdb:0.3467240000	2chp_A.pdb:0.7235890000):0.0384194000	1n1q_A.pdb:0.4761480000):0.1378130000	1jig_A.pdb:0.2196980000):0.1416890000):0.4937850000):0.2254800000	(1tjo_A.pdb:0.0000010000	1tk6_A.pdb:0.0000010000):1.0304100000):0.5180730000	2vzb_A.pdb:1.2671810000):0.0671992000):0.5876270000	(((((1bg7_A.pdb:0.1308110000	(1lb3_A.pdb:0.0441320000	2za7_A.pdb:0.0716950000):0.3439560000):0.1144470000	1r03_A.pdb:0.1633200000):0.2220730000	1z6o_M.pdb:0.9548000000):0.2348760000	(((1eum_A.pdb:0.5439130000	1krq_A.pdb:0.5292770000):0.5626040000	(1vlg_A.pdb:0.3396810000	2jd7_A.pdb:0.4908240000):0.1953060000):0.3228830000	3e6s_A.pdb:0.7975570000):0.4890190000):0.0000024716	1z6o_A.pdb:1.4295520000):1.0828900000):0.6082480000	((1lko_A.pdb:0.7628660000	1yuz_A.pdb:1.1453400000):0.8552830000	3qhb_A.pdb:0.7193010000):0.3636160000):0.0532446000	2fzf_A.pdb:1.7265240000):0.6104510000	((1mty_B.pdb:2.0261770000	(2inc_B.pdb:1.2853800000	2inp_C.pdb:1.2078580000):0.1742620000):0.9303090000	(1mty_D.pdb:1.8835440000	3dhg_A.pdb:0.5998850000):1.0033600000):0.6447640000):0.1959810000	1otk_A.pdb:2.8457130000):0.4392650000	(((1jk0_A.pdb:0.2592560000	(1w68_A.pdb:0.0000020000	2uw2_A.pdb:0.0698490000):0.1487630000):1.0788900000	(1mxr_A.pdb:0.7378830000	((1oqu_A.pdb:0.2207180000	1uzr_A.pdb:0.0988590000):0.0646807000	1r2f_A.pdb:0.2507210000):1.0865100000):0.5400850000):0.9929010000	3ee4_A.pdb:1.6198250000):0.5527760000):1.6702100000	1za0_A.pdb:1.3325050000):1.9385900000	2uw1_A.pdb:0.0000020000):0.0045812000	2uw1_B.pdb:0.0217390000);
(1afr_A.pdb:0.2637790000	((((((((((((1bcf_A.pdb:0.0628110000	3e1q_A.pdb:0.0527090000):0.3104590000	2fkz_A.pdb:0.2430540000):0.3728870000	1jgc_A.pdb:0.2380030000):0.8939870000	1nfv_A.pdb:0.8867590000):0.2484460000	2vzb_A.pdb:1.3992520000):0.0000024999	(((((1dps_A.pdb:0.0081460000	1jts_A.pdb:0.0526270000):0.4295860000	1o9r_A.pdb:0.3518890000):0.6826490000	1uvh_A.pdb:0.9913560000):0.7174520000	((((1ji4_A.pdb:0.8057290000	2fjc_A.pdb:0.6978180000):0.5109300000	(1qgh_A.pdb:0.3878480000	2ux1_A.pdb:0.8607600000):0.2412490000):0.3471980000	1jig_A.pdb:0.2373660000):0.0614640000	((1ji5_A.pdb:0.2265050000	2chp_A.pdb:0.6124360000):0.1991380000	1n1q_A.pdb:0.3909270000):0.0930090000):0.3286640000):0.3534150000	(1tjo_A.pdb:0.0000010000	1tk6_A.pdb:0.0000010000):1.3539400000):0.5150620000):0.8302220000	((1bg7_A.pdb:0.1389310000	((1lb3_A.pdb:0.1051540000	2za7_A.pdb:0.0947190000):0.3073940000	1r03_A.pdb:0.2333120000):0.0851097000):0.2392500000	(((((1eum_A.pdb:0.7729800000	1krq_A.pdb:0.6448860000):0.4121010000	(1vlg_A.pdb:0.2683480000	2jd7_A.pdb:0.3891350000):0.3320040000):0.1671630000	3e6s_A.pdb:1.1481250000):0.6680650000	1z6o_M.pdb:0.9935690000):0.3146030000	1z6o_A.pdb:1.8784020000):0.0527364000):0.7065800000):0.0270301000	(((1lko_A.pdb:0.7214750000	1yuz_A.pdb:1.1032440000):0.9367240000	3qhb_A.pdb:0.5118140000):0.2331390000	2fzf_A.pdb:2.0036300000):0.4927920000):1.3025500000	((((1mty_B.pdb:1.9454700000	2inp_C.pdb:1.2663850000):0.3916050000	2inc_B.pdb:0.8009680000):0.5271980000	(1mty_D.pdb:1.8471360000	3dhg_A.pdb:1.0965840000):0.5813500000):1.4713700000	1otk_A.pdb:1.5186200000):0.2494210000):0.8825550000	(((1jk0_A.pdb:0.3392050000	(1w68_A.pdb:0.0064130000	2uw2_A.pdb:0.0638610000):0.1102640000):0.8920290000	(1mxr_A.pdb:1.2859070000	((1oqu_A.pdb:0.3128220000	1uzr_A.pdb:0.0631550000):0.0830117000	1r2f_A.pdb:0.1854150000):0.8190060000):0.3030670000):1.1709600000	3ee4_A.pdb:0.7390680000):0.7248500000):1.0773300000	1za0_A.pdb:1.4661550000):1.4550900000	2uw1_A.pdb:0.0000020000):0.0045420400	2uw1_B.pdb:0.0106010000);
(1afr_A.pdb:0.2659280000	((((((((((((1bcf_A.pdb:0.0738640000	3e1q_A.pdb:0.0634130000):0.2013230000	2fkz_A.pdb:0.3427920000):0.3270030000	1jgc_A.pdb:0.5616250000):0.4273800000	1nfv_A.pdb:1.1433070000):0.2961450000	((((((1dps_A.pdb:0.0109430000	1jts_A.pdb:0.0422760000):0.5028220000	1o9r_A.pdb:0.3734090000):0.3778680000	1uvh_A.pdb:0.8221090000):0.7970330000	((((1ji4_A.pdb:0.5579490000	2fjc_A.pdb:0.7847270000):0.3115410000	(1qgh_A.pdb:0.3256990000	2ux1_A.pdb:0.6714700000):0.2320330000):0.3057230000	1jig_A.pdb:0.2595010000):0.0022103900	((1ji5_A.pdb:0.2507730000	2chp_A.pdb:0.5103140000):0.0985960000	1n1q_A.pdb:0.5202110000):0.1082170000):0.2198690000):0.4514830000	(1tjo_A.pdb:0.0000020000	1tk6_A.pdb:0.0000020000):0.9396970000):0.0246447000	1otk_A.pdb:3.5110370000):0.4997950000):0.0000022386	2vzb_A.pdb:1.3146530000):1.0774600000	(((1bg7_A.pdb:0.1984890000	((1lb3_A.pdb:0.1351590000	2za7_A.pdb:0.0782970000):0.1852430000	1z6o_A.pdb:1.9110680000):0.3055980000):0.0331593000	1r03_A.pdb:0.2715250000):0.2499930000	((((1eum_A.pdb:0.4776050000	1krq_A.pdb:0.4245240000):0.2877170000	(1vlg_A.pdb:0.4859620000	2jd7_A.pdb:0.2259900000):0.3835510000):0.3947800000	3e6s_A.pdb:0.9338670000):0.6660510000	1z6o_M.pdb:0.9427580000):0.2200660000):0.6560970000):0.3963550000	(((1lko_A.pdb:1.4285350000	1yuz_A.pdb:0.5139630000):1.3746800000	3qhb_A.pdb:0.1697090000):0.4240650000	2fzf_A.pdb:1.8846620000):0.3882080000):1.6208000000	(((1mty_B.pdb:1.8174680000	2inp_C.pdb:1.1678850000):0.6440190000	2inc_B.pdb:0.6533880000):1.5593400000	(1mty_D.pdb:1.7999550000	3dhg_A.pdb:0.7367900000):0.2130320000):1.2121200000):0.8217270000	(((1jk0_A.pdb:0.2693930000	(1w68_A.pdb:0.0032300000	2uw2_A.pdb:0.0589560000):0.2045890000):0.8213690000	(1mxr_A.pdb:0.8470410000	((1oqu_A.pdb:0.2030260000	1uzr_A.pdb:0.1327910000):0.0457291000	1r2f_A.pdb:0.2504450000):1.5673600000):0.3083640000):1.6527300000	3ee4_A.pdb:0.5137020000):1.1777300000):0.7117910000	1za0_A.pdb:1.9334230000):1.0110300000	2uw1_A.pdb:0.0000020000):0.0064118600	2uw1_B.pdb:0.0134920000);
(1afr_A.pdb:0.2208650000	(((((((((((1bcf_A.pdb:0.0333570000	3e1q_A.pdb:0.0686630000):0.3162690000	2fkz_A.pdb:0.1925290000):0.4243800000	1jgc_A.pdb:0.3392110000):0.6526930000	((((((1bg7_A.pdb:0.2333890000	1r03_A.pdb:0.4115130000):0.0707317000	((1lb3_A.pdb:0.0967870000	2za7_A.pdb:0.1028810000):0.0311302000	1z6o_A.pdb:1.7313000000):0.2303350000):0.1487300000	(((((1eum_A.pdb:0.2857660000	1krq_A.pdb:0.6235810000):0.7914790000	2jd7_A.pdb:0.2729190000):0.3437480000	1vlg_A.pdb:0.3052400000):0.7275410000	3e6s_A.pdb:1.0586750000):0.2467300000	1z6o_M.pdb:1.0264040000):0.2625980000):1.0636200000	2vzb_A.pdb:1.3221390000):0.4727470000	(((((1dps_A.pdb:0.0049760000	1jts_A.pdb:0.0314490000):0.3430850000	1o9r_A.pdb:0.4578030000):0.6812980000	1uvh_A.pdb:0.7185690000):0.7629720000	(((1ji4_A.pdb:0.7805060000	2fjc_A.pdb:0.8236290000):0.2661900000	(1qgh_A.pdb:0.4396830000	2ux1_A.pdb:0.7456500000):0.3860130000):0.2109490000	(((1ji5_A.pdb:0.3706160000	2chp_A.pdb:0.5763970000):0.0818413000	1n1q_A.pdb:0.5528880000):0.0913575000	1jig_A.pdb:0.2182380000):0.1441250000):0.4404360000):0.2505840000	(1tjo_A.pdb:0.0000010000	1tk6_A.pdb:0.0000010000):1.2468900000):0.4655850000):0.2277630000	1nfv_A.pdb:0.6591100000):0.0463197000):0.4669590000	1otk_A.pdb:2.3620080000):0.1881280000	((1lko_A.pdb:0.8996460000	1yuz_A.pdb:0.7977630000):0.8455950000	3qhb_A.pdb:0.3375270000):0.7621480000):0.2805760000	2fzf_A.pdb:2.2109200000):0.1727930000	(((1mty_B.pdb:2.2300210000	2inp_C.pdb:0.9912230000):0.2650080000	2inc_B.pdb:1.1250330000):0.7278170000	(1mty_D.pdb:1.8476220000	3dhg_A.pdb:0.8641190000):0.6239980000):0.7849320000):0.6855490000	((((1jk0_A.pdb:0.2717240000	(1w68_A.pdb:0.0000020000	2uw2_A.pdb:0.0626200000):0.2038380000):1.4374200000	1mxr_A.pdb:0.9118780000):0.2062770000	((1oqu_A.pdb:0.1401140000	1uzr_A.pdb:0.0799860000):0.0821025000	1r2f_A.pdb:0.2203300000):0.7617590000):0.7543690000	3ee4_A.pdb:1.2587130000):1.2099300000):1.4857400000	1za0_A.pdb:2.1488500000):0.7849550000	2uw1_A.pdb:0.0000020000):0.0115910000	2uw1_B.pdb:0.0374440000);
(1afr_A.pdb:0.3252290000	((((((((((((1bcf_A.pdb:0.0600410000	3e1q_A.pdb:0.1440790000):0.3798070000	2fkz_A.pdb:0.3337960000):0.1806420000	1jgc_A.pdb:0.5643640000):0.5500040000	(((((((1dps_A.pdb:0.0000020000	1jts_A.pdb:0.0403500000):0.3782590000	1o9r_A.pdb:0.3871510000):0.4719550000	1uvh_A.pdb:1.0949450000):0.6608370000	((((1ji4_A.pdb:1.2002580000	2fjc_A.pdb:1.3035470000):0.2897310000	(1qgh_A.pdb:0.2836630000	2ux1_A.pdb:0.8947150000):0.3186790000):0.2839750000	1jig_A.pdb:0.1689100000):0.0465960000	((1ji5_A.pdb:0.2720330000	2chp_A.pdb:0.5586890000):0.1906810000	1n1q_A.pdb:0.4170920000):0.0955747000):0.2961880000):0.4680060000	(1tjo_A.pdb:0.0000010000	1tk6_A.pdb:0.0000010000):1.1345600000):0.4478880000	1nfv_A.pdb:1.0759070000):0.0883529000	2vzb_A.pdb:1.3072900000):0.2769310000):0.2482620000	((((1bg7_A.pdb:0.0763580000	(1lb3_A.pdb:0.0785520000	2za7_A.pdb:0.0619430000):0.3840400000):0.0839545000	1r03_A.pdb:0.3086020000):0.2281440000	1z6o_A.pdb:1.5499350000):0.0746326000	((((1eum_A.pdb:0.4222290000	1krq_A.pdb:0.5375250000):0.6589380000	(1vlg_A.pdb:0.3845610000	2jd7_A.pdb:0.3277510000):0.2934900000):0.3839840000	3e6s_A.pdb:0.9686820000):0.4036650000	1z6o_M.pdb:1.2139180000):0.2980700000):1.1539200000):0.4615630000	((1lko_A.pdb:0.9802050000	1yuz_A.pdb:0.6194700000):1.0615100000	3qhb_A.pdb:0.1903490000):1.0586400000):0.0000022231	2fzf_A.pdb:2.1872910000):0.6102690000	1otk_A.pdb:2.9488750000):0.4275470000	(((1mty_B.pdb:1.9721650000	2inp_C.pdb:1.3184140000):0.4180790000	2inc_B.pdb:0.7599630000):0.6763820000	(1mty_D.pdb:1.6789020000	3dhg_A.pdb:1.3506280000):0.6053270000):0.6072550000):0.2185970000	(((1jk0_A.pdb:0.2875140000	(1w68_A.pdb:0.0000030000	2uw2_A.pdb:0.0482620000):0.1312710000):1.1392300000	(1mxr_A.pdb:0.7153210000	((1oqu_A.pdb:0.2135930000	1uzr_A.pdb:0.1075380000):0.0828062000	1r2f_A.pdb:0.2387220000):1.2157300000):0.1358310000):0.8288780000	3ee4_A.pdb:1.4007420000):0.7936270000):1.3357300000	1za0_A.pdb:1.5116200000):1.8529200000	2uw1_A.pdb:0.0000020000):0.0029003400	2uw1_B.pdb:0.0106490000);
(1afr_A.pdb:0.2903380000	(((((((((((((1bcf_A.pdb:0.0760910000	3e1q_A.pdb:0.1029470000):0.2294110000	2fkz_A.pdb:0.2477170000):0.2628960000	1jgc_A.pdb:0.4706190000):0.5099450000	1nfv_A.pdb:0.9359880000):0.1131780000	(((((1dps_A.pdb:0.0000020000	1jts_A.pdb:0.0406290000):0.4358050000	1o9r_A.pdb:0.3403920000):0.4758560000	1uvh_A.pdb:0.9475180000):0.9373610000	((((1ji4_A.pdb:0.6833860000	2fjc_A.pdb:0.7681680000):0.3471640000	(1qgh_A.pdb:0.3309100000	2ux1_A.pdb:0.6776450000):0.3251270000):0.2952090000	1jig_A.pdb:0.2241280000):0.0345884000	((1ji5_A.pdb:0.3396280000	2chp_A.pdb:0.6023740000):0.1454800000	1n1q_A.pdb:0.3885500000):0.0509267000):0.3168100000):0.2693790000	(1tjo_A.pdb:0.0000010000	1tk6_A.pdb:0.0000010000):1.0381200000):0.3473750000):0.0515541000	2vzb_A.pdb:1.6815580000):0.7360650000	((((1bg7_A.pdb:0.1604980000	(1lb3_A.pdb:0.0958130000	2za7_A.pdb:0.1346060000):0.3810360000):0.0765784000	1r03_A.pdb:0.3132160000):0.3024960000	(((((1eum_A.pdb:0.4934280000	1krq_A.pdb:0.4029550000):0.8549870000	2jd7_A.pdb:0.3043130000):0.0888204000	1vlg_A.pdb:0.3748490000):0.2913450000	3e6s_A.pdb:1.1231660000):0.5176340000	1z6o_M.pdb:0.9599440000):0.2044850000):0.0000023103	1z6o_A.pdb:1.8261250000):0.9016050000):0.3953310000	(((1lko_A.pdb:1.1490680000	1yuz_A.pdb:0.8380330000):1.1772200000	3qhb_A.pdb:0.3625470000):0.2525400000	2fzf_A.pdb:2.4997980000):0.4874530000):0.8900440000	1otk_A.pdb:3.1661180000):0.4475800000	(((1mty_B.pdb:2.2492720000	2inp_C.pdb:1.3888820000):0.4112170000	2inc_B.pdb:0.8706980000):0.6272610000	(1mty_D.pdb:1.7908730000	3dhg_A.pdb:1.0087300000):0.8107400000):1.1131700000):0.6928560000	((((1jk0_A.pdb:0.3124040000	(1w68_A.pdb:0.0101030000	2uw2_A.pdb:0.0621840000):0.1947070000):1.4398000000	1mxr_A.pdb:1.1052450000):0.3487770000	((1oqu_A.pdb:0.3227260000	1uzr_A.pdb:0.0999370000):0.0466780000	1r2f_A.pdb:0.1734810000):0.7551350000):1.0937900000	3ee4_A.pdb:0.8568050000):0.3672970000):1.1945800000	1za0_A.pdb:1.4724980000):1.6899500000	2uw1_A.pdb:0.0000020000):0.0183271000	2uw1_B.pdb:0.0128870000);
(1afr_A.pdb:0.2534100000	(((((((((((1bcf_A.pdb:0.0979140000	3e1q_A.pdb:0.0301660000):0.4430640000	2fkz_A.pdb:0.2945940000):0.1988030000	1jgc_A.pdb:0.3053060000):0.8049510000	1nfv_A.pdb:1.0155490000):0.1868390000	(((((1dps_A.pdb:0.0006830000	1jts_A.pdb:0.0155880000):0.4132390000	1o9r_A.pdb:0.2868870000):0.5939030000	1uvh_A.pdb:0.7527560000):0.5595760000	((1ji4_A.pdb:0.6361170000	2fjc_A.pdb:0.7289570000):0.3248360000	(((1ji5_A.pdb:0.2548890000	2chp_A.pdb:0.4879490000):0.1638670000	1n1q_A.pdb:0.3115020000):0.1080270000	(1jig_A.pdb:0.2126460000	(1qgh_A.pdb:0.2933160000	2ux1_A.pdb:1.0665190000):0.3268090000):0.0812386000):0.1802580000):0.2555520000):0.3423350000	(1tjo_A.pdb:0.0000010000	1tk6_A.pdb:0.0000010000):0.9279680000):0.3711170000):0.0000021464	2vzb_A.pdb:1.4973780000):0.7123740000	((((1bg7_A.pdb:0.1978610000	((1lb3_A.pdb:0.0600170000	2za7_A.pdb:0.0865080000):0.1425550000	1z6o_A.pdb:1.7625020000):0.2022370000):0.0895989000	1r03_A.pdb:0.3533330000):0.2340980000	((((1eum_A.pdb:0.4700530000	1krq_A.pdb:0.5039560000):0.3305150000	3e6s_A.pdb:0.9220210000):0.1941030000	(1vlg_A.pdb:0.2865470000	2jd7_A.pdb:0.4051860000):0.1781120000):0.6026860000	1z6o_M.pdb:1.0248930000):0.3315010000):0.5782740000	(((1lko_A.pdb:1.3264200000	1yuz_A.pdb:0.4791340000):0.1700950000	2fzf_A.pdb:2.2890240000):0.4763210000	3qhb_A.pdb:0.2653080000):1.4132500000):0.0629549000):1.3185600000	1otk_A.pdb:1.7663740000):0.8891980000	((((1jk0_A.pdb:0.3519850000	(1w68_A.pdb:0.0000030000	2uw2_A.pdb:0.0604540000):0.1709580000):0.8126620000	(1mxr_A.pdb:0.8162740000	((1oqu_A.pdb:0.2982630000	1uzr_A.pdb:0.1228070000):0.1114260000	1r2f_A.pdb:0.2542630000):1.4334100000):0.4152290000):0.8954670000	3ee4_A.pdb:1.6012950000):1.0865500000	(((1mty_B.pdb:1.9975360000	2inp_C.pdb:1.2009470000):0.3202800000	2inc_B.pdb:1.1142890000):0.6412370000	(1mty_D.pdb:2.2103580000	3dhg_A.pdb:1.1193280000):0.9280760000):0.5913660000):0.4046910000):1.7304800000	1za0_A.pdb:1.5175900000):1.5527400000	2uw1_A.pdb:0.0000020000):0.0160802000	2uw1_B.pdb:0.0089020000);
(1afr_A.pdb:0.2411450000	((((((((((((1bcf_A.pdb:0.0835980000	3e1q_A.pdb:0.0633150000):0.2766170000	2fkz_A.pdb:0.3472960000):0.1019510000	1jgc_A.pdb:0.5406100000):1.1544300000	(((((1dps_A.pdb:0.0146420000	1jts_A.pdb:0.0000020000):0.3884630000	1o9r_A.pdb:0.2475540000):0.5106000000	1uvh_A.pdb:0.9480160000):0.3225290000	(1tjo_A.pdb:0.0000010000	1tk6_A.pdb:0.0000010000):1.2671900000):0.4363770000	((((1ji4_A.pdb:0.6729860000	2fjc_A.pdb:0.7504050000):0.4064910000	(1qgh_A.pdb:0.2536870000	2ux1_A.pdb:0.7689020000):0.5879860000):0.1080600000	1jig_A.pdb:0.3323880000):0.0715161000	(1ji5_A.pdb:0.4122710000	(1n1q_A.pdb:0.3658050000	2chp_A.pdb:0.4364390000):0.0907628000):0.0608243000):0.2950140000):0.6600200000):0.0191227000	(((((1bg7_A.pdb:0.1872560000	((1lb3_A.pdb:0.1751750000	2za7_A.pdb:0.0820820000):0.3733440000	1r03_A.pdb:0.2804630000):0.0775551000):0.2505250000	1z6o_M.pdb:1.3581870000):0.0810081000	1z6o_A.pdb:2.1411870000):0.2112030000	(((1eum_A.pdb:0.5208670000	1krq_A.pdb:0.5679810000):0.4720610000	(1vlg_A.pdb:0.3996670000	2jd7_A.pdb:0.3819450000):0.2629380000):0.5094960000	3e6s_A.pdb:0.8081490000):0.2732010000):1.0798500000	2vzb_A.pdb:1.2385840000):0.4899560000):0.1364440000	1nfv_A.pdb:1.0489510000):0.9319940000	(((1lko_A.pdb:0.9163430000	1yuz_A.pdb:0.8449920000):0.9935320000	3qhb_A.pdb:0.9584460000):0.0000021095	2fzf_A.pdb:2.6161310000):0.4128430000):0.8194020000	((((1mty_B.pdb:2.4625900000	2inp_C.pdb:0.9629720000):0.2925430000	2inc_B.pdb:1.1115330000):0.2121710000	1otk_A.pdb:2.3342150000):0.3990680000	(1mty_D.pdb:1.8426490000	3dhg_A.pdb:0.8441790000):0.4352070000):0.3590260000):1.1900300000	((1jk0_A.pdb:0.2970900000	(1w68_A.pdb:0.0000030000	2uw2_A.pdb:0.0689180000):0.1950190000):1.1718900000	(1mxr_A.pdb:0.8452940000	((1oqu_A.pdb:0.1834420000	1uzr_A.pdb:0.1338880000):0.0445828000	1r2f_A.pdb:0.2531110000):0.9092020000):0.3492820000):0.1894540000):1.2883600000	3ee4_A.pdb:0.4965050000):1.9087600000	1za0_A.pdb:1.5231660000):1.6151400000	2uw1_A.pdb:0.0000020000):0.0111823000	2uw1_B.pdb:0.0180790000);
(1afr_A.pdb:0.2208040000	((((((((((((1bcf_A.pdb:0.0579090000	3e1q_A.pdb:0.0799800000):0.3137290000	2fkz_A.pdb:0.3286340000):0.3215930000	1jgc_A.pdb:0.3173990000):0.9756360000	1nfv_A.pdb:1.0740620000):0.4562610000	((((((((1dps_A.pdb:0.0456650000	1jts_A.pdb:0.0322780000):0.4935320000	1o9r_A.pdb:0.2887580000):1.0867100000	1uvh_A.pdb:1.5009050000):0.4601450000	((1ji4_A.pdb:0.9217700000	2fjc_A.pdb:0.9312830000):0.5679270000	(1qgh_A.pdb:0.4497800000	2ux1_A.pdb:0.9566330000):0.3200630000):0.1791830000):0.0131608000	((1ji5_A.pdb:0.2722890000	2chp_A.pdb:0.9014510000):0.1850350000	1jig_A.pdb:0.3449460000):0.0650987000):0.0616398000	1n1q_A.pdb:0.3187380000):0.6276530000	(1tjo_A.pdb:0.0000010000	1tk6_A.pdb:0.0000010000):1.3363000000):0.4504220000	2vzb_A.pdb:1.2788910000):0.0509300000):0.6116070000	(((1bg7_A.pdb:0.1570020000	1r03_A.pdb:0.3607020000):0.0739077000	(((((1eum_A.pdb:0.6113830000	1krq_A.pdb:0.6361960000):0.5832720000	(1vlg_A.pdb:0.5560350000	2jd7_A.pdb:0.3241140000):0.4038070000):0.2640320000	3e6s_A.pdb:0.9980690000):0.6405770000	1z6o_M.pdb:0.7425680000):0.3255420000	1z6o_A.pdb:1.8710790000):0.3328410000):0.0126240000	(1lb3_A.pdb:0.1807960000	2za7_A.pdb:0.0950030000):0.2543650000):0.7716150000):0.1630010000	((1lko_A.pdb:1.2310150000	1yuz_A.pdb:1.0331350000):1.3704400000	3qhb_A.pdb:0.0758970000):1.3360900000):0.6628100000	2fzf_A.pdb:2.4215390000):1.6613200000	((((1mty_B.pdb:1.9870340000	1otk_A.pdb:2.5789410000):0.2387690000	2inp_C.pdb:1.0741090000):0.2921170000	2inc_B.pdb:0.7497910000):0.5939820000	(1mty_D.pdb:1.6378420000	3dhg_A.pdb:1.3648820000):0.2920320000):1.3102400000):0.4747310000	((((1jk0_A.pdb:0.4667110000	(1w68_A.pdb:0.0104650000	2uw2_A.pdb:0.0733750000):0.1088080000):1.3014300000	1mxr_A.pdb:0.9857380000):0.2027600000	(1oqu_A.pdb:0.2901940000	(1r2f_A.pdb:0.3144810000	1uzr_A.pdb:0.1160110000):0.0604069000):0.9395720000):0.9698120000	3ee4_A.pdb:1.2481920000):0.8845230000):1.3426400000	1za0_A.pdb:1.5478100000):1.3894300000	2uw1_B.pdb:0.0128160000):0.0039601900	2uw1_A.pdb:0.0000020000);
(1afr_A.pdb:0.2966040000	((((((((((((1bcf_A.pdb:0.0513850000	3e1q_A.pdb:0.0404270000):0.3034290000	2fkz_A.pdb:0.2156340000):0.2021880000	1jgc_A.pdb:0.3366850000):0.5153700000	1nfv_A.pdb:1.2510670000):0.1493630000	(((((1dps_A.pdb:0.0000020000	1jts_A.pdb:0.0450980000):0.3772780000	1o9r_A.pdb:0.4566430000):0.4448690000	1uvh_A.pdb:1.2412370000):0.7377110000	(((1ji4_A.pdb:0.8269410000	2fjc_A.pdb:1.0276930000):0.7301320000	(1qgh_A.pdb:0.2950650000	2ux1_A.pdb:0.8051490000):0.4213610000):0.1429800000	(((1ji5_A.pdb:0.3700160000	2chp_A.pdb:0.7901640000):0.1256270000	1n1q_A.pdb:0.4386490000):0.1863960000	1jig_A.pdb:0.1876120000):0.1055490000):0.4460420000):0.3726190000	(1tjo_A.pdb:0.0000010000	1tk6_A.pdb:0.0000010000):1.6130900000):0.2647600000):0.2733720000	2vzb_A.pdb:1.3176690000):0.4791410000	(((1bg7_A.pdb:0.0709340000	(((1lb3_A.pdb:0.0320900000	2za7_A.pdb:0.0885070000):0.1458360000	1z6o_A.pdb:1.7108220000):0.2548880000	1r03_A.pdb:0.2843550000):0.0828956000):0.2094660000	1z6o_M.pdb:1.4239640000):0.3125400000	((1eum_A.pdb:0.4707870000	1krq_A.pdb:0.4232890000):0.4289330000	((1vlg_A.pdb:0.3547680000	2jd7_A.pdb:0.3184490000):0.1694900000	3e6s_A.pdb:1.0261720000):0.2274020000):0.7491780000):0.5727760000):0.4900820000	((1lko_A.pdb:0.7590670000	1yuz_A.pdb:1.1207670000):0.9694300000	3qhb_A.pdb:0.5529540000):0.7436490000):0.1124770000	2fzf_A.pdb:2.4069160000):0.9352560000	((((1jk0_A.pdb:0.3395870000	(1w68_A.pdb:0.0000030000	2uw2_A.pdb:0.0537040000):0.2161830000):1.2126300000	(1mxr_A.pdb:0.7967220000	((1oqu_A.pdb:0.2347650000	1uzr_A.pdb:0.1311350000):0.1215280000	1r2f_A.pdb:0.1693080000):1.2716000000):0.2590850000):0.6922880000	3ee4_A.pdb:1.0911260000):0.3813740000	((((1mty_B.pdb:2.1883500000	2inp_C.pdb:1.0674310000):0.3184310000	2inc_B.pdb:0.9099360000):0.1526640000	(1mty_D.pdb:1.8957120000	3dhg_A.pdb:0.7995220000):1.0034900000):1.2780300000	1otk_A.pdb:2.3693790000):0.5980890000):0.4209670000):1.2722200000	1za0_A.pdb:1.0246860000):2.4848300000	2uw1_A.pdb:0.0000020000):0.0023927600	2uw1_B.pdb:0.0174440000);
(1afr_A.pdb:0.2454860000	((((((((((((1bcf_A.pdb:0.0436400000	3e1q_A.pdb:0.0612410000):0.2610050000	2fkz_A.pdb:0.2978400000):0.2582300000	1jgc_A.pdb:0.4103830000):0.5083550000	1nfv_A.pdb:0.9176830000):0.3223920000	((((1dps_A.pdb:0.0080110000	1jts_A.pdb:0.0184000000):0.4386490000	1o9r_A.pdb:0.2559060000):0.8496310000	((1tjo_A.pdb:0.0000010000	1tk6_A.pdb:0.0000010000):1.3830800000	1uvh_A.pdb:0.8999570000):0.4191940000):0.2698910000	(((((1ji4_A.pdb:0.7812690000	2fjc_A.pdb:0.5599750000):0.5115090000	(1qgh_A.pdb:0.5614180000	2ux1_A.pdb:0.9001790000):0.3506130000):0.3316110000	1jig_A.pdb:0.2522170000):0.1433540000	(1ji5_A.pdb:0.3740110000	2chp_A.pdb:0.7961360000):0.1230710000):0.1532990000	1n1q_A.pdb:0.3049150000):0.4351490000):0.9252680000):0.0000022268	((((1bg7_A.pdb:0.2172500000	(1lb3_A.pdb:0.1814750000	2za7_A.pdb:0.0938430000):0.3566040000):0.1016350000	1r03_A.pdb:0.3766330000):0.2876730000	1z6o_A.pdb:1.7728650000):0.0000025220	(((((1eum_A.pdb:0.3570050000	1krq_A.pdb:0.5825180000):0.6332120000	2jd7_A.pdb:0.4020150000):0.2259100000	1vlg_A.pdb:0.2745540000):0.5343440000	3e6s_A.pdb:0.9297900000):0.4617680000	1z6o_M.pdb:0.8347170000):0.2909740000):0.8682420000):0.1547020000	2vzb_A.pdb:1.3622720000):0.4242810000	((1lko_A.pdb:1.1217790000	1yuz_A.pdb:0.9256740000):0.6299270000	3qhb_A.pdb:0.5905160000):0.5000050000):0.0185540000	2fzf_A.pdb:2.3037150000):1.0763400000	(((((1jk0_A.pdb:0.3961540000	(1w68_A.pdb:0.0000020000	2uw2_A.pdb:0.1041580000):0.3006430000):1.3283000000	1mxr_A.pdb:0.8073810000):0.5814490000	((1oqu_A.pdb:0.2466380000	1uzr_A.pdb:0.0824410000):0.0665170000	1r2f_A.pdb:0.2581220000):0.7372150000):1.4586800000	3ee4_A.pdb:0.6530100000):0.9561450000	((((1mty_B.pdb:1.9860120000	2inp_C.pdb:0.9675530000):0.3607900000	2inc_B.pdb:1.0262380000):0.0518078000	1otk_A.pdb:2.6146990000):1.0053200000	(1mty_D.pdb:1.5456680000	3dhg_A.pdb:1.1352280000):0.3438390000):1.2015300000):1.0978600000):0.5290430000	1za0_A.pdb:2.0131400000):1.0958400000	2uw1_A.pdb:0.0028540000):0.0162532000	2uw1_B.pdb:0.0070010000);
(1afr_A.pdb:0.1818010000	(((((((((((1bcf_A.pdb:0.0657000000	3e1q_A.pdb:0.0948760000):0.3854200000	2fkz_A.pdb:0.1111800000):0.3340800000	1jgc_A.pdb:0.4552190000):0.6002830000	(((1bg7_A.pdb:0.0783160000	(((1lb3_A.pdb:0.1381490000	2za7_A.pdb:0.0286960000):0.1001300000	1z6o_A.pdb:2.0016770000):0.3572430000	1r03_A.pdb:0.4100630000):0.0796374000):0.2566260000	(((1eum_A.pdb:0.3591810000	1krq_A.pdb:0.5982180000):0.4235540000	(1vlg_A.pdb:0.4926690000	2jd7_A.pdb:0.2562420000):0.2229330000):0.4161550000	3e6s_A.pdb:0.7348190000):0.7401060000):0.2208860000	1z6o_M.pdb:1.1193230000):1.0949600000):0.3654430000	1nfv_A.pdb:0.8356060000):0.2067780000	((((((1dps_A.pdb:0.0000020000	1jts_A.pdb:0.0340220000):0.4305950000	1o9r_A.pdb:0.2638910000):0.6587040000	1uvh_A.pdb:0.8056760000):0.3454340000	(1tjo_A.pdb:0.0000020000	1tk6_A.pdb:0.0000020000):1.2281700000):0.1745800000	((((1ji4_A.pdb:0.6383460000	2fjc_A.pdb:0.8882570000):0.3182790000	(1qgh_A.pdb:0.2946150000	2ux1_A.pdb:0.8938680000):0.3314330000):0.3222030000	1jig_A.pdb:0.1349190000):0.0364902000	((1ji5_A.pdb:0.1863550000	2chp_A.pdb:0.6158220000):0.1189330000	1n1q_A.pdb:0.3112350000):0.0593918000):0.3468270000):0.4079310000	1otk_A.pdb:2.7181640000):0.3865300000):0.2098730000	2vzb_A.pdb:1.2143710000):0.7421760000	2fzf_A.pdb:2.1261250000):0.0000020658	((1lko_A.pdb:1.0784380000	1yuz_A.pdb:0.5308520000):0.6814360000	3qhb_A.pdb:0.4188830000):0.4009310000):0.3561390000	((((1jk0_A.pdb:0.5521330000	(1w68_A.pdb:0.0126800000	2uw2_A.pdb:0.0996950000):0.0476993000):0.4730340000	(1mxr_A.pdb:0.8044940000	((1oqu_A.pdb:0.2786300000	1uzr_A.pdb:0.1079010000):0.1459930000	1r2f_A.pdb:0.1301090000):1.0617300000):0.7405730000):0.4184190000	3ee4_A.pdb:1.9868570000):1.1134700000	((((1mty_B.pdb:2.2115410000	2inp_C.pdb:0.9819810000):0.3696880000	2inc_B.pdb:0.7659460000):1.0548800000	1mty_D.pdb:1.7551440000):0.1082570000	3dhg_A.pdb:0.8760560000):0.7397630000):0.5337710000):1.6610700000	1za0_A.pdb:2.1321810000):1.7565300000	(2uw1_A.pdb:0.0000020000	2uw1_B.pdb:0.0062170000):0.0122589000);
(1afr_A.pdb:0.2884800000	((((((((((((1bcf_A.pdb:0.0836170000	3e1q_A.pdb:0.0533360000):0.2510760000	2fkz_A.pdb:0.3979140000):0.3599000000	1jgc_A.pdb:0.2770100000):0.5760450000	1nfv_A.pdb:0.9545020000):0.3290150000	((((((1dps_A.pdb:0.0140160000	1jts_A.pdb:0.0095150000):0.4369050000	1o9r_A.pdb:0.3158010000):0.5018760000	1uvh_A.pdb:1.0363330000):0.7041080000	(((((1ji4_A.pdb:0.7755160000	2fjc_A.pdb:0.9960620000):0.4538770000	2ux1_A.pdb:0.8355290000):0.2205710000	1qgh_A.pdb:0.2953160000):0.4778300000	1jig_A.pdb:0.1689360000):0.0542062000	((1ji5_A.pdb:0.3140360000	2chp_A.pdb:0.4666290000):0.2189630000	1n1q_A.pdb:0.4064960000):0.1004420000):0.5339780000):0.6646890000	(1tjo_A.pdb:0.0000010000	1tk6_A.pdb:0.0000010000):1.0488200000):0.4620140000	2vzb_A.pdb:1.2485340000):0.0000028000):0.5750080000	(((1bg7_A.pdb:0.2773280000	1r03_A.pdb:0.4476860000):0.1144670000	(1lb3_A.pdb:0.1187740000	2za7_A.pdb:0.1549810000):0.2613680000):0.2063500000	((((((1eum_A.pdb:0.5119330000	1krq_A.pdb:0.5911480000):0.6678960000	2jd7_A.pdb:0.1656020000):0.5307460000	1vlg_A.pdb:0.1175230000):0.5772160000	3e6s_A.pdb:0.9257410000):0.4442070000	1z6o_M.pdb:0.8958560000):0.3740940000	1z6o_A.pdb:1.6845420000):0.0218891000):0.6964790000):0.2131250000	((1lko_A.pdb:0.6545470000	1yuz_A.pdb:0.9466580000):0.7430740000	3qhb_A.pdb:0.5919500000):0.8896850000):0.5228350000	2fzf_A.pdb:1.6333130000):0.8946390000	((1mty_B.pdb:1.9273930000	((1otk_A.pdb:2.4468590000	2inp_C.pdb:0.7490580000):0.3603460000	2inc_B.pdb:1.2254360000):0.2708520000):0.1266950000	(1mty_D.pdb:2.1422940000	3dhg_A.pdb:0.8080270000):0.8829050000):0.8718730000):0.8333000000	((((1jk0_A.pdb:0.3349830000	(1w68_A.pdb:0.0000030000	2uw2_A.pdb:0.0879630000):0.1109100000):1.4373100000	1mxr_A.pdb:0.6850950000):0.4655460000	((1oqu_A.pdb:0.2335890000	1uzr_A.pdb:0.1200530000):0.0000025545	1r2f_A.pdb:0.3359760000):0.8002310000):1.0237300000	3ee4_A.pdb:0.9483170000):1.1242500000):0.8273720000	1za0_A.pdb:1.7962240000):1.5922300000	2uw1_A.pdb:0.0000020000):0.0034900000	2uw1_B.pdb:0.0029890000);
(1afr_A.pdb:0.2156700000	((((((((((((((1bcf_A.pdb:0.0660540000	3e1q_A.pdb:0.0613930000):0.4331400000	2fkz_A.pdb:0.2173320000):0.2579010000	1jgc_A.pdb:0.4770440000):0.6278400000	1nfv_A.pdb:0.8635020000):0.1830170000	((((((1dps_A.pdb:0.0000020000	1jts_A.pdb:0.0467150000):0.5819190000	1o9r_A.pdb:0.3481140000):0.8158350000	1uvh_A.pdb:1.0005000000):0.8358450000	((((1ji4_A.pdb:0.5852420000	2fjc_A.pdb:0.8831840000):0.4661880000	(1qgh_A.pdb:0.2800400000	2ux1_A.pdb:1.1521490000):0.4080900000):0.3200210000	((1ji5_A.pdb:0.2585780000	2chp_A.pdb:0.6595970000):0.1422790000	1jig_A.pdb:0.3842320000):0.0571873000):0.2074120000	1n1q_A.pdb:0.2911320000):0.2208000000):0.3916130000	(1tjo_A.pdb:0.0000010000	1tk6_A.pdb:0.0000010000):1.2372400000):0.5302740000	2vzb_A.pdb:1.6976580000):0.1026080000):0.3418440000	(((((1bg7_A.pdb:0.1502350000	(1lb3_A.pdb:0.1157470000	2za7_A.pdb:0.0802750000):0.4549030000):0.0892721000	1r03_A.pdb:0.4288480000):0.3041860000	1z6o_M.pdb:1.2196640000):0.2362220000	1z6o_A.pdb:1.9831770000):0.0334888000	(((1eum_A.pdb:0.7314940000	1krq_A.pdb:0.3342200000):0.3860620000	3e6s_A.pdb:1.0435940000):0.1671320000	(1vlg_A.pdb:0.2781340000	2jd7_A.pdb:0.3717270000):0.1694860000):0.6059320000):0.5872970000):0.8649540000	((1lko_A.pdb:0.6946400000	1yuz_A.pdb:1.1814540000):0.5016040000	3qhb_A.pdb:1.2545160000):0.4618260000):0.5812470000	2fzf_A.pdb:2.3270160000):0.4326440000	1otk_A.pdb:1.5471940000):0.3459600000	(((1mty_B.pdb:2.0210700000	2inc_B.pdb:1.3076500000):0.2428350000	(1mty_D.pdb:1.3406970000	3dhg_A.pdb:1.3835030000):0.6969280000):0.5670050000	2inp_C.pdb:1.0157500000):0.7741090000):1.9538500000	3ee4_A.pdb:1.2895030000):0.3329110000	((1jk0_A.pdb:0.4129650000	(1w68_A.pdb:0.0000030000	2uw2_A.pdb:0.0737510000):0.1320100000):1.0033400000	(1mxr_A.pdb:0.9993380000	((1oqu_A.pdb:0.1862010000	1uzr_A.pdb:0.1037700000):0.1875550000	1r2f_A.pdb:0.1014900000):1.0620500000):0.5612900000):0.4643080000):1.0020900000	1za0_A.pdb:0.9573270000):2.1809400000	2uw1_A.pdb:0.0000020000):0.0107555000	2uw1_B.pdb:0.0086430000);
(1afr_A.pdb:0.2513260000	((((((((((((1bcf_A.pdb:0.1099020000	3e1q_A.pdb:0.0885070000):0.2994040000	2fkz_A.pdb:0.2033680000):0.2346630000	1jgc_A.pdb:0.4372460000):0.7886810000	1nfv_A.pdb:0.7741250000):0.2119780000	(((((1dps_A.pdb:0.0058330000	1jts_A.pdb:0.0387070000):0.6336150000	1o9r_A.pdb:0.2388380000):0.5617280000	1uvh_A.pdb:1.2599580000):0.5694300000	(((1ji4_A.pdb:0.8258820000	2fjc_A.pdb:0.9416770000):0.3896060000	(1qgh_A.pdb:0.3359660000	2ux1_A.pdb:0.6953240000):0.4458620000):0.1268420000	(((1ji5_A.pdb:0.2637820000	2chp_A.pdb:0.8332640000):0.0537566000	1n1q_A.pdb:0.4247320000):0.1884310000	1jig_A.pdb:0.2870560000):0.1418300000):0.3283530000):0.2698110000	(1tjo_A.pdb:0.0000010000	1tk6_A.pdb:0.0000010000):1.3159600000):0.4723480000):0.1123250000	(((((1bg7_A.pdb:0.2189170000	1r03_A.pdb:0.2747160000):0.1100500000	((1lb3_A.pdb:0.0759340000	2za7_A.pdb:0.1142650000):0.1511340000	1z6o_A.pdb:2.0148650000):0.2356740000):0.2271080000	1z6o_M.pdb:1.3427240000):0.1898480000	((((1eum_A.pdb:0.3403350000	1krq_A.pdb:0.6101250000):0.7499810000	2jd7_A.pdb:0.2201080000):0.0935720000	1vlg_A.pdb:0.3206250000):0.2992020000	3e6s_A.pdb:1.2253160000):0.3323550000):0.9868750000	2vzb_A.pdb:1.3800020000):0.4434470000):0.8131000000	((1lko_A.pdb:0.9028630000	1yuz_A.pdb:0.8780630000):0.8520800000	3qhb_A.pdb:0.3974950000):0.4678890000):0.0000028287	2fzf_A.pdb:2.2710240000):0.5626750000	1otk_A.pdb:3.7242000000):1.1697100000	(((1mty_B.pdb:1.8234430000	2inp_C.pdb:1.4895090000):0.2887240000	2inc_B.pdb:1.4267150000):0.4543300000	(1mty_D.pdb:1.7574270000	3dhg_A.pdb:1.0439790000):0.6607470000):1.1353200000):0.6217930000	(((((1jk0_A.pdb:0.4507770000	(1w68_A.pdb:0.0000020000	2uw2_A.pdb:0.0753940000):0.1851030000):1.1276000000	1mxr_A.pdb:0.8439420000):0.2496100000	((1oqu_A.pdb:0.2762230000	1uzr_A.pdb:0.1736400000):0.0000025505	1r2f_A.pdb:0.2588880000):0.8742560000):1.2371100000	3ee4_A.pdb:0.9841900000):0.9016710000	1za0_A.pdb:1.5075940000):0.7882650000):1.3241000000	2uw1_B.pdb:0.0239030000):0.0000020220	2uw1_A.pdb:0.0000020000);
(1afr_A.pdb:0.2390880000	(((((((((((((1bcf_A.pdb:0.1258610000	3e1q_A.pdb:0.0909880000):0.2352510000	2fkz_A.pdb:0.2814870000):0.3301180000	1jgc_A.pdb:0.3439410000):0.9480060000	1nfv_A.pdb:1.0520350000):0.3635700000	((((1bg7_A.pdb:0.1755650000	(1lb3_A.pdb:0.1147730000	2za7_A.pdb:0.0500870000):0.4615880000):0.1699760000	1r03_A.pdb:0.2930030000):0.2828860000	((((((1eum_A.pdb:0.4864190000	1krq_A.pdb:0.7733920000):0.8382960000	2jd7_A.pdb:0.3198070000):0.3657370000	1vlg_A.pdb:0.2007960000):0.3430410000	3e6s_A.pdb:1.0758670000):0.4528680000	1z6o_M.pdb:0.8880190000):0.1952960000	1z6o_A.pdb:1.7785050000):0.1286530000):1.6219800000	(((((1dps_A.pdb:0.0000020000	1jts_A.pdb:0.0579180000):0.2777310000	1o9r_A.pdb:0.3252100000):0.5336270000	1uvh_A.pdb:0.9992330000):0.6615010000	((((1ji4_A.pdb:0.8668320000	2fjc_A.pdb:0.8492390000):0.6152850000	1jig_A.pdb:0.2023250000):0.0585463000	(1qgh_A.pdb:0.1887060000	2ux1_A.pdb:0.8539970000):0.5218340000):0.0763184000	((1ji5_A.pdb:0.2338770000	2chp_A.pdb:0.4491670000):0.2288100000	1n1q_A.pdb:0.3862600000):0.0605750000):0.2692340000):0.4299520000	(1tjo_A.pdb:0.0000010000	1tk6_A.pdb:0.0000010000):0.9676450000):0.3537990000):0.1215340000):0.1662930000	2vzb_A.pdb:0.8527250000):0.8823850000	2fzf_A.pdb:2.5205390000):0.0859797000	((1lko_A.pdb:0.9885370000	1yuz_A.pdb:0.7003420000):0.8696760000	3qhb_A.pdb:0.9697930000):0.3464290000):1.2940500000	(1mty_D.pdb:1.4263330000	3dhg_A.pdb:1.2516980000):0.2278340000):0.2257260000	(((1mty_B.pdb:2.5871310000	2inp_C.pdb:0.9616590000):0.3730270000	1otk_A.pdb:2.2328970000):0.1776660000	2inc_B.pdb:0.9346700000):0.9006600000):0.5126280000	(((1jk0_A.pdb:0.2993420000	(1w68_A.pdb:0.0240880000	2uw2_A.pdb:0.0477900000):0.2155770000):0.9744400000	(1mxr_A.pdb:1.0284310000	(1oqu_A.pdb:0.2370620000	(1r2f_A.pdb:0.2804180000	1uzr_A.pdb:0.0612930000):0.0448289000):1.0973800000):0.3033030000):0.5823640000	3ee4_A.pdb:1.7267590000):0.7667100000):1.6934500000	1za0_A.pdb:1.7509180000):1.2509400000	2uw1_A.pdb:0.0000020000):0.0035061700	2uw1_B.pdb:0.0000030000);
(1afr_A.pdb:0.2074340000	(((((((((((((1bcf_A.pdb:0.0367410000	3e1q_A.pdb:0.0576500000):0.2034980000	2fkz_A.pdb:0.2723100000):0.3466100000	1jgc_A.pdb:0.4081450000):0.7548290000	1nfv_A.pdb:0.9288230000):0.1749970000	(((((1dps_A.pdb:0.0297830000	1jts_A.pdb:0.0062550000):0.5626570000	1o9r_A.pdb:0.4098920000):0.4544710000	1uvh_A.pdb:1.3032680000):0.7192600000	((((1ji4_A.pdb:0.6937540000	2fjc_A.pdb:0.6297200000):0.4220760000	2ux1_A.pdb:0.4260090000):0.3109140000	1qgh_A.pdb:0.5068450000):0.5507420000	(((1ji5_A.pdb:0.4394250000	2chp_A.pdb:0.7828010000):0.1517540000	1n1q_A.pdb:0.3467860000):0.1218770000	1jig_A.pdb:0.2319620000):0.0201985000):0.2630240000):0.4113190000	(1tjo_A.pdb:0.0000010000	1tk6_A.pdb:0.0000010000):1.3161400000):0.2271440000):0.0425979000	2vzb_A.pdb:1.9310040000):0.5992600000	((((1bg7_A.pdb:0.1444600000	(1lb3_A.pdb:0.1070390000	2za7_A.pdb:0.1168110000):0.3339740000):0.0390421000	1r03_A.pdb:0.2487810000):0.2910840000	((((1eum_A.pdb:0.6047490000	1krq_A.pdb:0.3371550000):0.4073730000	(1vlg_A.pdb:0.3288540000	2jd7_A.pdb:0.3596820000):0.3117580000):0.1712890000	3e6s_A.pdb:0.9449820000):0.3186310000	1z6o_M.pdb:1.0806220000):0.2406780000):0.1169750000	1z6o_A.pdb:1.4964460000):0.7646970000):0.0000020097	(((1lko_A.pdb:1.2589970000	1yuz_A.pdb:0.4333590000):0.9076350000	3qhb_A.pdb:0.3890540000):0.1363390000	2fzf_A.pdb:3.0245220000):0.8252120000):1.4406900000	1otk_A.pdb:1.5984040000):0.5098690000	(((1mty_B.pdb:2.3143190000	2inc_B.pdb:0.6859490000):0.2316650000	2inp_C.pdb:1.3153420000):0.5196490000	(1mty_D.pdb:2.2541650000	3dhg_A.pdb:0.8376480000):0.8256790000):0.9007980000):1.0664800000	(((((1jk0_A.pdb:0.5647700000	2uw2_A.pdb:0.0645510000):0.0208954000	1w68_A.pdb:0.0000020000):1.2294400000	1mxr_A.pdb:1.0011380000):0.4006620000	(1oqu_A.pdb:0.2286130000	(1r2f_A.pdb:0.2779010000	1uzr_A.pdb:0.1478440000):0.0645195000):0.9886570000):0.7151100000	3ee4_A.pdb:1.1562320000):0.1499490000):1.9080500000	1za0_A.pdb:1.7043250000):1.2996200000	2uw1_A.pdb:0.0000030000):0.0084044400	2uw1_B.pdb:0.0312360000);
(1afr_A.pdb:0.2574890000	((((((((((1bcf_A.pdb:0.0828610000	3e1q_A.pdb:0.0592510000):0.1775250000	((1jgc_A.pdb:0.2128690000	1nfv_A.pdb:1.6303650000):0.5519650000	2fkz_A.pdb:0.1269410000):0.0702832000):1.0498400000	(((((1dps_A.pdb:0.0067610000	1jts_A.pdb:0.0250590000):0.6319550000	1o9r_A.pdb:0.2777450000):0.4526850000	1uvh_A.pdb:1.0212340000):0.7239750000	((((1ji4_A.pdb:1.0529960000	2fjc_A.pdb:0.7410070000):0.3891740000	(1qgh_A.pdb:0.3065690000	2ux1_A.pdb:0.7034690000):0.3845660000):0.1327610000	1jig_A.pdb:0.2628320000):0.0488654000	((1ji5_A.pdb:0.2446620000	2chp_A.pdb:0.7896010000):0.1744180000	1n1q_A.pdb:0.4304610000):0.0655774000):0.5179270000):0.1602030000	(1tjo_A.pdb:0.0000010000	1tk6_A.pdb:0.0000010000):1.0451300000):0.2077050000):0.0000026218	2vzb_A.pdb:1.4191880000):1.1280100000	(((1bg7_A.pdb:0.3224210000	(1lb3_A.pdb:0.0876830000	2za7_A.pdb:0.1288140000):0.3642780000):0.0329537000	1r03_A.pdb:0.3419570000):0.2287730000	(((((1eum_A.pdb:0.6177470000	1krq_A.pdb:0.5623280000):0.5242650000	(1vlg_A.pdb:0.5267210000	2jd7_A.pdb:0.2445320000):0.3890060000):0.3893590000	3e6s_A.pdb:1.0634560000):0.6305550000	1z6o_M.pdb:0.8567090000):0.2336570000	1z6o_A.pdb:1.6492410000):0.0171263000):1.1265300000):0.0000027241	1otk_A.pdb:2.4893770000):0.5736110000	(((1lko_A.pdb:1.3655420000	1yuz_A.pdb:0.6367480000):1.0698300000	3qhb_A.pdb:0.4536660000):0.3569870000	2fzf_A.pdb:2.0407700000):0.4229830000):0.7363170000	((((1jk0_A.pdb:0.4218070000	(1w68_A.pdb:0.0127410000	2uw2_A.pdb:0.0720320000):0.1598030000):0.9053350000	(1mxr_A.pdb:0.8663340000	((1oqu_A.pdb:0.1779810000	1uzr_A.pdb:0.1556400000):0.0825968000	1r2f_A.pdb:0.2017800000):1.0629000000):0.3250880000):2.0082700000	3ee4_A.pdb:0.2841350000):1.6557000000	(((1mty_B.pdb:2.4505460000	2inp_C.pdb:1.0166740000):0.5400380000	2inc_B.pdb:0.5659530000):1.4097800000	(1mty_D.pdb:1.7010920000	3dhg_A.pdb:1.1134110000):0.2199500000):1.1067200000):0.3419100000):1.9049200000	1za0_A.pdb:2.7135900000):0.5831720000	2uw1_A.pdb:0.0000020000):0.0059829300	2uw1_B.pdb:0.0077190000);
(1afr_A.pdb:0.2290590000	(((((((((1bcf_A.pdb:0.0463510000	3e1q_A.pdb:0.0588110000):0.3764860000	2fkz_A.pdb:0.3138070000):0.4117780000	1jgc_A.pdb:0.3435990000):0.4935570000	((((((1dps_A.pdb:0.0000030000	1jts_A.pdb:0.0873550000):0.5144660000	1o9r_A.pdb:0.2381390000):0.5520240000	((1tjo_A.pdb:0.0000010000	1tk6_A.pdb:0.0000010000):1.3443500000	1uvh_A.pdb:0.8135570000):0.3762040000):0.7742430000	((1ji4_A.pdb:0.6756400000	2fjc_A.pdb:0.6931580000):0.2200390000	(1qgh_A.pdb:0.6144260000	2ux1_A.pdb:0.8485960000):0.3414850000):0.1389350000):0.0317241000	(((1ji5_A.pdb:0.2914270000	2chp_A.pdb:0.7154280000):0.0564106000	1n1q_A.pdb:0.4785120000):0.0844302000	1jig_A.pdb:0.3186770000):0.1446520000):1.0159800000	2vzb_A.pdb:1.3586190000):0.2553010000):0.1646490000	1nfv_A.pdb:0.7625080000):0.4695480000	((((1bg7_A.pdb:0.1722290000	(1lb3_A.pdb:0.1286450000	2za7_A.pdb:0.0783930000):0.5030210000):0.1014370000	1r03_A.pdb:0.3138370000):0.2444410000	(((((1eum_A.pdb:0.4286120000	1krq_A.pdb:0.5457960000):0.4902320000	(1vlg_A.pdb:0.2923020000	2jd7_A.pdb:0.4204570000):0.2453930000):0.2593000000	3e6s_A.pdb:0.8016650000):0.3111390000	1z6o_M.pdb:0.6655290000):0.2272260000	1z6o_A.pdb:1.7854910000):0.0574912000):1.3075100000	(((1lko_A.pdb:0.7863830000	1yuz_A.pdb:1.0043720000):1.0073700000	3qhb_A.pdb:0.5582820000):0.3166940000	2fzf_A.pdb:1.6470250000):0.3425990000):0.3782950000):0.7137000000	(((((1jk0_A.pdb:0.3126490000	(1w68_A.pdb:0.0375700000	2uw2_A.pdb:0.0363830000):0.1574170000):1.3021900000	1mxr_A.pdb:0.7764420000):0.6072860000	((1oqu_A.pdb:0.2457300000	1uzr_A.pdb:0.1319750000):0.1235080000	1r2f_A.pdb:0.1415370000):0.6139590000):0.7293760000	3ee4_A.pdb:1.2497350000):0.7733210000	((((1mty_B.pdb:2.0634790000	2inp_C.pdb:1.1092020000):0.4603810000	2inc_B.pdb:0.8293950000):0.8115550000	(1mty_D.pdb:1.2360330000	3dhg_A.pdb:1.3262260000):0.5635010000):1.0150900000	1otk_A.pdb:2.1714210000):0.1531110000):0.5827690000):1.4702600000	1za0_A.pdb:1.6706880000):1.5848400000	2uw1_A.pdb:0.0000020000):0.0053538800	2uw1_B.pdb:0.0279650000);
(1afr_A.pdb:0.2807460000	((((((((((1bcf_A.pdb:0.0382400000	3e1q_A.pdb:0.0554410000):0.1981590000	2fkz_A.pdb:0.2468870000):0.3601130000	1jgc_A.pdb:0.4096720000):0.5016920000	(((((((1bg7_A.pdb:0.1730480000	(1lb3_A.pdb:0.0667250000	2za7_A.pdb:0.2081340000):0.4272660000):0.1121510000	1r03_A.pdb:0.2417430000):0.7154790000	1z6o_A.pdb:1.5586230000):0.0233939000	(((((1eum_A.pdb:0.5110460000	1krq_A.pdb:0.5296750000):0.5694840000	2jd7_A.pdb:0.2110470000):0.1631610000	1vlg_A.pdb:0.1909160000):0.2801250000	3e6s_A.pdb:1.1700070000):0.8097620000	1z6o_M.pdb:0.5368600000):0.1434630000):0.6503640000	(((1lko_A.pdb:1.0552020000	1yuz_A.pdb:0.4315990000):1.1002900000	3qhb_A.pdb:0.4212600000):0.2868660000	2fzf_A.pdb:1.7127370000):1.2036100000):0.4760940000	2vzb_A.pdb:1.3124640000):0.0000027518	(((((1dps_A.pdb:0.0126440000	1jts_A.pdb:0.0241890000):0.5292120000	1o9r_A.pdb:0.3494300000):1.0325700000	1uvh_A.pdb:0.8729540000):0.5952080000	(((((1ji4_A.pdb:0.8580680000	2fjc_A.pdb:0.9976390000):0.5894560000	(1qgh_A.pdb:0.5003410000	2ux1_A.pdb:0.7688950000):0.2158990000):0.5591490000	1jig_A.pdb:0.2954770000):0.0705282000	(1ji5_A.pdb:0.3013870000	2chp_A.pdb:0.8145140000):0.1420540000):0.2469880000	1n1q_A.pdb:0.2065230000):0.3053380000):0.4072900000	(1tjo_A.pdb:0.0000010000	1tk6_A.pdb:0.0000010000):1.0462900000):0.3397820000):0.2832420000):0.6501170000	1nfv_A.pdb:0.3148260000):1.6680700000	1otk_A.pdb:1.8094370000):0.2149450000	(((1mty_B.pdb:1.6383150000	2inp_C.pdb:1.2188470000):0.2448710000	2inc_B.pdb:0.9214410000):0.3781620000	(1mty_D.pdb:1.6926800000	3dhg_A.pdb:1.2324830000):0.6163570000):1.8323100000):0.6254160000	((((1jk0_A.pdb:0.3253270000	(1w68_A.pdb:0.0057810000	2uw2_A.pdb:0.0518280000):0.1937310000):1.4290900000	1mxr_A.pdb:0.9420770000):0.5532540000	((1oqu_A.pdb:0.2533470000	1r2f_A.pdb:0.3358470000):0.0454548000	1uzr_A.pdb:0.0542390000):0.8034250000):0.8499000000	3ee4_A.pdb:0.7750160000):0.5979710000):1.7839900000	1za0_A.pdb:2.1795750000):1.5415400000	2uw1_A.pdb:0.0000020000):0.0036357700	2uw1_B.pdb:0.0120470000);
(1afr_A.pdb:0.2627620000	(((((((((((((1bcf_A.pdb:0.0463630000	3e1q_A.pdb:0.0510730000):0.2122500000	2fkz_A.pdb:0.2619960000):0.2430850000	1jgc_A.pdb:0.4521540000):0.7471430000	2vzb_A.pdb:0.9603170000):0.2501270000	((((((1dps_A.pdb:0.0020870000	1jts_A.pdb:0.0269860000):0.2777250000	1o9r_A.pdb:0.3872620000):0.5344460000	1uvh_A.pdb:0.8976350000):0.5715350000	1otk_A.pdb:2.3451010000):0.1023350000	(1tjo_A.pdb:0.0000020000	1tk6_A.pdb:0.0000020000):1.2713800000):0.3188450000	(((1ji4_A.pdb:0.6690510000	2fjc_A.pdb:0.8698550000):0.3890490000	(1qgh_A.pdb:0.4315880000	2ux1_A.pdb:0.7793600000):0.3210400000):0.2216660000	(((1ji5_A.pdb:0.2998750000	2chp_A.pdb:0.7167360000):0.0451673000	1jig_A.pdb:0.2707470000):0.1326690000	1n1q_A.pdb:0.4103280000):0.0645399000):0.1969620000):0.7879160000):0.2424720000	1nfv_A.pdb:0.7780090000):0.3372150000	((((1bg7_A.pdb:0.1856040000	((1lb3_A.pdb:0.0542490000	2za7_A.pdb:0.0738310000):0.1408430000	1z6o_A.pdb:1.8123730000):0.3004590000):0.0504549000	1r03_A.pdb:0.1556190000):0.2887230000	1z6o_M.pdb:1.0604190000):0.1838940000	(((1eum_A.pdb:0.5108730000	1krq_A.pdb:0.3932920000):0.5352860000	(1vlg_A.pdb:0.3553920000	2jd7_A.pdb:0.3476920000):0.2427590000):0.1686840000	3e6s_A.pdb:0.9052580000):0.3904410000):0.8203360000):0.0624588000	((1lko_A.pdb:0.8255020000	1yuz_A.pdb:0.7427760000):1.1924400000	3qhb_A.pdb:0.7229080000):0.6594680000):0.7649020000	2fzf_A.pdb:1.8672010000):0.6570340000	(((1mty_B.pdb:1.8642140000	2inp_C.pdb:1.4827480000):0.2552000000	2inc_B.pdb:1.4279600000):0.8302430000	(1mty_D.pdb:1.9128630000	3dhg_A.pdb:0.9773030000):0.7020230000):0.7523610000):0.5824560000	(((1jk0_A.pdb:0.2803600000	(1w68_A.pdb:0.0000020000	2uw2_A.pdb:0.0588640000):0.1561160000):0.9620450000	(1mxr_A.pdb:1.0895870000	((1oqu_A.pdb:0.2394660000	1uzr_A.pdb:0.1329590000):0.1227760000	1r2f_A.pdb:0.1190740000):1.0012100000):0.1768330000):0.8309930000	3ee4_A.pdb:1.1808190000):0.6236780000):0.5434500000	1za0_A.pdb:2.0063140000):1.4528200000	2uw1_A.pdb:0.0000030000):0.0080196200	2uw1_B.pdb:0.0103770000);
(1afr_A.pdb:0.2674710000	((((((((((((1bcf_A.pdb:0.0551230000	3e1q_A.pdb:0.1317280000):0.3309190000	2fkz_A.pdb:0.2676770000):0.3637460000	1jgc_A.pdb:0.4273570000):0.5428630000	1nfv_A.pdb:0.8560750000):0.1309000000	2vzb_A.pdb:1.6141340000):0.0000028379	(((((1dps_A.pdb:0.0030290000	1jts_A.pdb:0.0204060000):0.5716300000	1o9r_A.pdb:0.2360710000):0.8625750000	1uvh_A.pdb:0.9231840000):0.0820003000	(1tjo_A.pdb:0.0000010000	1tk6_A.pdb:0.0000010000):0.9925900000):0.3646880000	(((1ji4_A.pdb:0.8591480000	2fjc_A.pdb:0.7871610000):0.2276410000	(1qgh_A.pdb:0.4749330000	2ux1_A.pdb:0.7540540000):0.2197620000):0.2757460000	(((1ji5_A.pdb:0.1634730000	2chp_A.pdb:0.5647260000):0.1434240000	1n1q_A.pdb:0.5150680000):0.0697772000	1jig_A.pdb:0.3218550000):0.0677950000):0.2403530000):0.5530900000):0.7802500000	((((1bg7_A.pdb:0.1404950000	1r03_A.pdb:0.4175880000):0.0461280000	(1lb3_A.pdb:0.1033980000	2za7_A.pdb:0.0686600000):0.3160180000):0.4490010000	1z6o_A.pdb:1.8874290000):0.0520852000	((((1eum_A.pdb:0.6916690000	1krq_A.pdb:0.6608420000):0.4897800000	(1vlg_A.pdb:0.3017580000	2jd7_A.pdb:0.3660190000):0.2546090000):0.3447700000	3e6s_A.pdb:0.9156060000):0.5600840000	1z6o_M.pdb:0.9014920000):0.1881830000):0.8135560000):0.1980170000	(((1lko_A.pdb:1.3368760000	1yuz_A.pdb:0.5621730000):0.9454980000	3qhb_A.pdb:0.1733590000):0.5578260000	2fzf_A.pdb:2.1330740000):0.7997430000):0.6805490000	((((1mty_B.pdb:1.7634640000	2inp_C.pdb:1.0357800000):0.3912090000	2inc_B.pdb:1.0778020000):0.5821980000	(1mty_D.pdb:1.6702540000	3dhg_A.pdb:0.9207800000):0.7046670000):0.9756770000	1otk_A.pdb:1.8158010000):0.2139170000):0.7259580000	((((1jk0_A.pdb:0.2718260000	(1w68_A.pdb:0.0208850000	2uw2_A.pdb:0.0430430000):0.2281340000):1.2836000000	1mxr_A.pdb:0.7211070000):0.3632140000	((1oqu_A.pdb:0.1242150000	1uzr_A.pdb:0.1263820000):0.0216778000	1r2f_A.pdb:0.2269650000):0.9742860000):0.4992370000	3ee4_A.pdb:1.6407640000):1.2502900000):1.4751100000	1za0_A.pdb:1.4211100000):1.4607300000	2uw1_A.pdb:0.0000020000):0.0031955500	2uw1_B.pdb:0.0094770000);
(1afr_A.pdb:0.2977910000	((((((((((((1bcf_A.pdb:0.0265510000	3e1q_A.pdb:0.1172800000):0.2887930000	2fkz_A.pdb:0.2843200000):0.2716360000	1jgc_A.pdb:0.4473980000):0.3551650000	2vzb_A.pdb:1.5584340000):0.1081100000	(((((1dps_A.pdb:0.0104210000	1jts_A.pdb:0.0302900000):0.4332660000	1o9r_A.pdb:0.2158600000):0.5340230000	1uvh_A.pdb:0.8070930000):0.4473550000	(1tjo_A.pdb:0.0000010000	1tk6_A.pdb:0.0000010000):1.0741800000):0.1105860000	(((((1ji4_A.pdb:0.7897210000	2fjc_A.pdb:0.8610120000):0.2244210000	(1qgh_A.pdb:0.3420360000	2ux1_A.pdb:0.8446330000):0.3327790000):0.1907070000	1jig_A.pdb:0.1948320000):0.0917974000	(1ji5_A.pdb:0.2515610000	2chp_A.pdb:0.7502580000):0.1421270000):0.2053760000	1n1q_A.pdb:0.2934730000):0.4571060000):0.6311820000):0.1215650000	1nfv_A.pdb:1.0236440000):0.6869400000	(((((1bg7_A.pdb:0.1397990000	1r03_A.pdb:0.3456670000):0.0692720000	(1lb3_A.pdb:0.0954040000	2za7_A.pdb:0.0756550000):0.3604440000):0.3042950000	1z6o_A.pdb:1.8470240000):0.1514700000	(((1eum_A.pdb:0.5456080000	1krq_A.pdb:0.4632190000):0.4533930000	(1vlg_A.pdb:0.4146950000	2jd7_A.pdb:0.2248860000):0.3987430000):0.3170960000	3e6s_A.pdb:1.2332380000):0.3666440000):0.4701090000	1z6o_M.pdb:0.7740560000):0.7327060000):0.0847708000	1otk_A.pdb:2.8332730000):0.0000025059	(((1lko_A.pdb:1.0220390000	1yuz_A.pdb:1.0382170000):1.2254900000	3qhb_A.pdb:0.4214590000):0.4199820000	2fzf_A.pdb:2.4282640000):0.3912050000):1.3827400000	(((((1jk0_A.pdb:0.3354290000	(1w68_A.pdb:0.0195780000	2uw2_A.pdb:0.0526130000):0.1884610000):1.1954700000	1mxr_A.pdb:0.7600500000):0.1414870000	((1oqu_A.pdb:0.2140610000	1uzr_A.pdb:0.1134820000):0.1958110000	1r2f_A.pdb:0.0927920000):0.9246830000):0.9138430000	3ee4_A.pdb:1.1705500000):0.8255180000	(((1mty_B.pdb:2.2930290000	2inp_C.pdb:0.9391800000):0.5540290000	2inc_B.pdb:1.0289220000):0.6286190000	(1mty_D.pdb:1.6280440000	3dhg_A.pdb:0.9056750000):1.0299000000):1.0178800000):0.2019130000):0.8248410000	1za0_A.pdb:1.8907250000):1.2527200000	2uw1_A.pdb:0.0040240000):0.0104224000	2uw1_B.pdb:0.0042290000);
(1afr_A.pdb:0.2644650000	(((((((((((1bcf_A.pdb:0.0545390000	3e1q_A.pdb:0.0660580000):0.2030650000	2fkz_A.pdb:0.3284240000):0.1740300000	1jgc_A.pdb:0.5748930000):0.7342160000	(((((1dps_A.pdb:0.0000020000	1jts_A.pdb:0.0614480000):0.4331660000	1o9r_A.pdb:0.2874180000):0.4036340000	1uvh_A.pdb:0.8848310000):0.9150090000	((((1ji4_A.pdb:0.8964000000	2fjc_A.pdb:0.7492270000):0.4212710000	(1qgh_A.pdb:0.2308650000	2ux1_A.pdb:0.7977220000):0.4713340000):0.3006130000	1jig_A.pdb:0.1851120000):0.1222850000	((1ji5_A.pdb:0.2110830000	2chp_A.pdb:0.5829280000):0.1293220000	1n1q_A.pdb:0.3864460000):0.0865072000):0.4862030000):0.3540960000	(1tjo_A.pdb:0.0000010000	1tk6_A.pdb:0.0000010000):0.9221500000):0.3816330000):0.1597580000	(((((1bg7_A.pdb:0.1796680000	1r03_A.pdb:0.3663770000):0.0791200000	((((1eum_A.pdb:0.5429210000	1krq_A.pdb:0.4776730000):0.5578650000	(1vlg_A.pdb:0.3159550000	2jd7_A.pdb:0.2707830000):0.0546223000):0.3439520000	3e6s_A.pdb:1.0394810000):0.4711760000	1z6o_M.pdb:0.8280490000):0.4374060000):0.0787502000	((1lb3_A.pdb:0.1026370000	2za7_A.pdb:0.0972940000):0.1212420000	1z6o_A.pdb:1.8719390000):0.1865310000):1.5631600000	2vzb_A.pdb:1.2600260000):0.4618500000	1nfv_A.pdb:0.6904800000):0.1606100000):0.7683380000	1otk_A.pdb:2.2775400000):0.2817590000	(((1lko_A.pdb:1.0468930000	1yuz_A.pdb:0.7589320000):1.1392100000	3qhb_A.pdb:0.2151020000):0.7065150000	2fzf_A.pdb:3.0541150000):0.3496760000):1.1841200000	(((1mty_B.pdb:2.3014710000	2inp_C.pdb:1.3412850000):0.5137090000	2inc_B.pdb:0.9764810000):0.4294190000	(1mty_D.pdb:1.7715310000	3dhg_A.pdb:0.9443470000):0.6936830000):0.7034530000):0.2553360000	((((1jk0_A.pdb:0.3635630000	(1w68_A.pdb:0.0193440000	2uw2_A.pdb:0.0521290000):0.1661210000):1.1864300000	1mxr_A.pdb:0.7316240000):0.4421340000	((1oqu_A.pdb:0.2001370000	1uzr_A.pdb:0.1363750000):0.0393854000	1r2f_A.pdb:0.2835400000):0.7810090000):0.6833840000	3ee4_A.pdb:1.1260210000):0.9299030000):0.9435140000	1za0_A.pdb:1.9104350000):1.6637600000	2uw1_A.pdb:0.0000030000):0.0178844000	2uw1_B.pdb:0.0104270000);
(1afr_A.pdb:0.2172460000	(((((((((((((1bcf_A.pdb:0.0468000000	3e1q_A.pdb:0.0577020000):0.2872040000	2fkz_A.pdb:0.1627690000):0.5302360000	1jgc_A.pdb:0.3419860000):0.5232440000	1nfv_A.pdb:0.6532550000):0.1544560000	(((((1dps_A.pdb:0.0000020000	1jts_A.pdb:0.0584790000):0.6364990000	1o9r_A.pdb:0.2745460000):0.8524960000	1uvh_A.pdb:0.6659920000):0.5644960000	((((1ji4_A.pdb:0.7292650000	2fjc_A.pdb:0.7283960000):0.3215360000	(1qgh_A.pdb:0.2777110000	2ux1_A.pdb:0.7763270000):0.3891510000):0.2307080000	((1ji5_A.pdb:0.2685840000	2chp_A.pdb:0.6891260000):0.1178530000	1jig_A.pdb:0.1310930000):0.0792576000):0.0606226000	1n1q_A.pdb:0.3372960000):0.4559850000):0.1229960000	(1tjo_A.pdb:0.0000010000	1tk6_A.pdb:0.0000010000):0.9820230000):0.6916480000):0.0000027120	2vzb_A.pdb:1.6738020000):0.3304810000	(((1bg7_A.pdb:0.1400620000	1r03_A.pdb:0.3509010000):0.0775498000	(1lb3_A.pdb:0.0935480000	2za7_A.pdb:0.0764900000):0.3273870000):0.3651520000	(((((1eum_A.pdb:0.7240900000	1krq_A.pdb:0.3132910000):0.3725890000	(1vlg_A.pdb:0.3743800000	2jd7_A.pdb:0.3978020000):0.3670020000):0.2901380000	3e6s_A.pdb:1.0821400000):0.2501390000	1z6o_M.pdb:1.2921000000):0.1545310000	1z6o_A.pdb:1.3992240000):0.0224060000):0.8376490000):0.6466100000	(((1lko_A.pdb:0.8664960000	1yuz_A.pdb:0.7980550000):0.7193600000	3qhb_A.pdb:0.3970800000):0.4099710000	2fzf_A.pdb:1.5211760000):0.2090190000):0.8263810000	(((1mty_B.pdb:1.9624740000	(1otk_A.pdb:2.8062590000	2inp_C.pdb:0.2169480000):1.0485600000):0.2710510000	2inc_B.pdb:1.0445130000):0.6570670000	(1mty_D.pdb:2.0700220000	3dhg_A.pdb:0.7589560000):0.5198180000):1.4191800000):0.8299800000	((1jk0_A.pdb:0.3416700000	(1w68_A.pdb:0.0000020000	2uw2_A.pdb:0.0663870000):0.0824581000):1.2605200000	(1mxr_A.pdb:0.8665230000	((1oqu_A.pdb:0.1873000000	1uzr_A.pdb:0.0679780000):0.1224250000	1r2f_A.pdb:0.1619600000):1.0999500000):0.3253860000):0.2474460000):0.5029350000	3ee4_A.pdb:1.3993010000):1.4396500000	1za0_A.pdb:1.2172310000):1.8881800000	2uw1_B.pdb:0.0104020000):0.0097923500	2uw1_A.pdb:0.0000020000);
(1afr_A.pdb:0.2400670000	(((((((((((((1bcf_A.pdb:0.0329170000	3e1q_A.pdb:0.0533210000):0.2444600000	2fkz_A.pdb:0.2004590000):0.3094670000	1jgc_A.pdb:0.4087420000):0.6790570000	((((((1dps_A.pdb:0.0100040000	1jts_A.pdb:0.0828690000):0.5147990000	1o9r_A.pdb:0.2871720000):0.5876110000	1uvh_A.pdb:0.7674650000):0.7108870000	(((1ji4_A.pdb:0.6077150000	2fjc_A.pdb:0.9425550000):0.4103370000	(1qgh_A.pdb:0.3762440000	2ux1_A.pdb:0.6607230000):0.3138580000):0.3026270000	(((1ji5_A.pdb:0.2664900000	2chp_A.pdb:0.6819690000):0.1666170000	1jig_A.pdb:0.1798120000):0.1323570000	1n1q_A.pdb:0.2455850000):0.0747096000):0.2564400000):0.2009710000	(1tjo_A.pdb:0.0000020000	1tk6_A.pdb:0.0000020000):1.0008200000):0.1227620000	1otk_A.pdb:2.2322930000):0.5129670000):0.2562400000	1nfv_A.pdb:0.7249020000):0.3536700000	2vzb_A.pdb:1.4827990000):0.4418050000	(((((1bg7_A.pdb:0.1534400000	(1lb3_A.pdb:0.0927550000	2za7_A.pdb:0.1245490000):0.5172720000):0.1170040000	1r03_A.pdb:0.3253320000):0.5559690000	1z6o_M.pdb:0.6743780000):0.2114150000	((1eum_A.pdb:0.4909170000	1krq_A.pdb:0.4198870000):0.5074770000	((1vlg_A.pdb:0.3031180000	2jd7_A.pdb:0.4596300000):0.1118650000	3e6s_A.pdb:1.3255250000):0.1839590000):0.4799880000):0.0000025978	1z6o_A.pdb:1.9191040000):0.7323720000):0.2015300000	((1lko_A.pdb:0.6073230000	1yuz_A.pdb:1.1546570000):0.8423450000	3qhb_A.pdb:0.5908000000):0.2214640000):0.2320640000	2fzf_A.pdb:2.1237270000):0.8085160000	(((1mty_B.pdb:1.9518210000	2inp_C.pdb:1.2429920000):0.2416930000	2inc_B.pdb:1.3274770000):0.4090520000	(1mty_D.pdb:1.6967190000	3dhg_A.pdb:0.8707720000):0.8871690000):1.2661300000):0.6588320000	(((1jk0_A.pdb:0.3235240000	(1w68_A.pdb:0.0138300000	2uw2_A.pdb:0.0595440000):0.0975313000):1.0985000000	(1mxr_A.pdb:0.7856290000	((1oqu_A.pdb:0.2359320000	1uzr_A.pdb:0.0631010000):0.1220970000	1r2f_A.pdb:0.1329580000):1.1100100000):0.2455760000):1.2148100000	3ee4_A.pdb:0.7210620000):1.0012600000):0.6720700000	1za0_A.pdb:1.6688010000):1.2453100000	2uw1_A.pdb:0.0000020000):0.0246469000	2uw1_B.pdb:0.0036240000);
(1afr_A.pdb:0.3139190000	(((((((((((((1bcf_A.pdb:0.0369440000	3e1q_A.pdb:0.0510660000):0.2966170000	2fkz_A.pdb:0.2869400000):0.3851790000	1jgc_A.pdb:0.3484700000):0.6251110000	1nfv_A.pdb:0.7806640000):0.2440300000	(((((1dps_A.pdb:0.0000020000	1jts_A.pdb:0.0350190000):0.5037710000	1o9r_A.pdb:0.2888500000):0.6342680000	1uvh_A.pdb:1.2687850000):0.4671430000	((((1ji4_A.pdb:0.8959680000	2fjc_A.pdb:1.1862740000):0.3187300000	(1qgh_A.pdb:0.4334460000	2ux1_A.pdb:0.9135720000):0.3222360000):0.2316590000	1jig_A.pdb:0.2833070000):0.0711841000	((1ji5_A.pdb:0.3056260000	2chp_A.pdb:0.7133290000):0.1426110000	1n1q_A.pdb:0.3655600000):0.0963023000):0.2172980000):0.2063760000	(1tjo_A.pdb:0.0000010000	1tk6_A.pdb:0.0000010000):1.3264300000):0.5336680000):0.0629596000	2vzb_A.pdb:1.5160040000):0.2642660000	((1bg7_A.pdb:0.2032530000	(((1lb3_A.pdb:0.1378280000	2za7_A.pdb:0.1160420000):0.0925330000	1z6o_A.pdb:1.6970850000):0.3454850000	1r03_A.pdb:0.4837290000):0.1978760000):0.2685960000	(((((1eum_A.pdb:0.3137010000	1krq_A.pdb:0.8715390000):0.8578970000	2jd7_A.pdb:0.2406910000):0.2531010000	1vlg_A.pdb:0.3254020000):0.2602550000	3e6s_A.pdb:1.3524610000):0.8594970000	1z6o_M.pdb:0.6496070000):0.3549930000):1.1975600000):1.1412700000	(((1lko_A.pdb:1.0212400000	1yuz_A.pdb:0.7948170000):0.7710660000	3qhb_A.pdb:0.7022020000):1.2777100000	2fzf_A.pdb:1.2633650000):0.2583570000):1.4671200000	(((1mty_B.pdb:1.8061210000	2inp_C.pdb:1.2847620000):0.2561450000	2inc_B.pdb:1.5098440000):0.3498040000	(1mty_D.pdb:1.8171540000	3dhg_A.pdb:1.1195930000):0.6546120000):0.7749320000):0.2585290000	1otk_A.pdb:2.0240640000):0.1995110000	(((1jk0_A.pdb:0.2460980000	(1w68_A.pdb:0.0172130000	2uw2_A.pdb:0.0275260000):0.2422190000):0.7488330000	(1mxr_A.pdb:1.1194640000	((1oqu_A.pdb:0.2764880000	1uzr_A.pdb:0.0602380000):0.0737668000	1r2f_A.pdb:0.2276040000):1.0962100000):0.4420580000):0.9329620000	3ee4_A.pdb:1.3745600000):0.9547330000):1.5826200000	1za0_A.pdb:1.6770480000):2.2398100000	2uw1_A.pdb:0.0000020000):0.0019550800	2uw1_B.pdb:0.0225660000);
(1afr_A.pdb:0.2255190000	((((((((((((((((1bcf_A.pdb:0.0561090000	3e1q_A.pdb:0.1039150000):0.4323570000	2fkz_A.pdb:0.2297930000):0.5138680000	1jgc_A.pdb:0.4725310000):0.6404180000	2vzb_A.pdb:1.5155450000):0.1786000000	(((((1bg7_A.pdb:0.1092280000	(1lb3_A.pdb:0.1540000000	2za7_A.pdb:0.0824420000):0.5007080000):0.1204980000	1r03_A.pdb:0.3468100000):0.2358100000	(((1eum_A.pdb:0.4123780000	1krq_A.pdb:0.3904620000):0.4820110000	(1vlg_A.pdb:0.3779350000	2jd7_A.pdb:0.2913700000):0.1760300000):0.2755920000	3e6s_A.pdb:0.8945190000):0.5192900000):0.0000024523	1z6o_A.pdb:2.0020310000):0.1583170000	1z6o_M.pdb:0.7767980000):1.2981500000):0.0346211000	(((((1dps_A.pdb:0.0000020000	1jts_A.pdb:0.0235970000):0.4023080000	1o9r_A.pdb:0.2340710000):0.5858450000	1uvh_A.pdb:1.1007960000):0.4050100000	(1tjo_A.pdb:0.0000010000	1tk6_A.pdb:0.0000010000):1.4784000000):0.3331190000	((1ji4_A.pdb:1.1945410000	2fjc_A.pdb:0.7843520000):0.2231260000	((((1ji5_A.pdb:0.1647490000	2chp_A.pdb:0.6976530000):0.2491980000	1n1q_A.pdb:0.4867740000):0.1398280000	1jig_A.pdb:0.2298010000):0.0829847000	(1qgh_A.pdb:0.2530400000	2ux1_A.pdb:1.1880830000):0.6470340000):0.2215250000):0.3017340000):1.0547800000):0.3421570000	1nfv_A.pdb:0.8049400000):0.6216990000	2fzf_A.pdb:1.7151110000):0.1138020000	(1lko_A.pdb:0.7558020000	1yuz_A.pdb:0.7722120000):1.0950000000):0.0419642000	3qhb_A.pdb:0.6144800000):0.5605040000	1otk_A.pdb:2.6114770000):0.1797370000	(((1mty_B.pdb:2.4960610000	2inp_C.pdb:1.2245620000):0.8462230000	2inc_B.pdb:0.8532960000):0.9388930000	(1mty_D.pdb:1.5510000000	3dhg_A.pdb:0.9446420000):0.6247150000):1.2429400000):0.9319890000	((1jk0_A.pdb:0.3564240000	(1w68_A.pdb:0.0000030000	2uw2_A.pdb:0.0898530000):0.0580983000):0.8789870000	(1mxr_A.pdb:0.8868090000	((1oqu_A.pdb:0.2086470000	1uzr_A.pdb:0.1184830000):0.1029540000	1r2f_A.pdb:0.0850460000):1.0820900000):0.1026520000):0.7404400000):0.4756440000	3ee4_A.pdb:0.8461230000):1.0616600000	1za0_A.pdb:1.7532660000):1.4083800000	2uw1_B.pdb:0.0004030000):0.0064854100	2uw1_A.pdb:0.0000020000);
(1afr_A.pdb:0.1817030000	(((((((((1bcf_A.pdb:0.0670020000	3e1q_A.pdb:0.0388670000):0.2773130000	2fkz_A.pdb:0.3290670000):0.2325090000	1jgc_A.pdb:0.5572160000):0.4751070000	(((((1bg7_A.pdb:0.1560070000	(((1lb3_A.pdb:0.1083320000	2za7_A.pdb:0.1182600000):0.1048700000	1z6o_A.pdb:1.9950320000):0.3295770000	1r03_A.pdb:0.2790160000):0.0234100000):0.3253930000	1z6o_M.pdb:1.2914310000):0.3235810000	((((1eum_A.pdb:0.5087870000	1krq_A.pdb:0.4747420000):0.6185090000	2jd7_A.pdb:0.2980160000):0.0828690000	1vlg_A.pdb:0.3823160000):0.3004640000	3e6s_A.pdb:1.0351320000):0.3405110000):1.0885600000	2vzb_A.pdb:0.6219090000):0.8969530000	((((((1dps_A.pdb:0.0062160000	1jts_A.pdb:0.0285270000):0.3701560000	1o9r_A.pdb:0.2575270000):0.5872550000	1uvh_A.pdb:0.9913000000):0.7553820000	(((1ji4_A.pdb:0.7366880000	2fjc_A.pdb:0.7006430000):0.4296550000	(1qgh_A.pdb:0.3471310000	2ux1_A.pdb:0.4644550000):0.4466980000):0.2585910000	(((1ji5_A.pdb:0.2372730000	2chp_A.pdb:0.6489700000):0.2099570000	1n1q_A.pdb:0.4488380000):0.0681095000	1jig_A.pdb:0.2699470000):0.1080630000):0.1920430000):0.1950430000	(1tjo_A.pdb:0.0000010000	1tk6_A.pdb:0.0000010000):1.1943600000):0.3648750000	1nfv_A.pdb:0.8921210000):0.0598632000):0.0790670000):0.8443680000	1otk_A.pdb:2.4336390000):0.4487740000	(((1lko_A.pdb:1.1460140000	1yuz_A.pdb:0.8701080000):1.0250100000	3qhb_A.pdb:0.4746260000):0.6744780000	2fzf_A.pdb:1.8841640000):0.3301080000):0.4632280000	(((1mty_B.pdb:1.8611570000	2inp_C.pdb:1.1935690000):0.4494240000	2inc_B.pdb:0.7984720000):0.9230430000	(1mty_D.pdb:2.0829530000	3dhg_A.pdb:0.6157030000):1.1228800000):0.5557040000):0.1144640000	((((1jk0_A.pdb:0.2983370000	(1w68_A.pdb:0.0018420000	2uw2_A.pdb:0.0586210000):0.1741570000):1.2909500000	1mxr_A.pdb:0.9214580000):0.3187470000	((1oqu_A.pdb:0.1655870000	1uzr_A.pdb:0.0935680000):0.0849669000	1r2f_A.pdb:0.2648840000):0.5497210000):0.5543590000	3ee4_A.pdb:1.3551050000):0.8238460000):1.3538100000	1za0_A.pdb:1.5428060000):1.4295600000	(2uw1_A.pdb:0.0000020000	2uw1_B.pdb:0.0172220000):0.0000020220);
(1afr_A.pdb:0.2539710000	(((((((((((((1bcf_A.pdb:0.0780050000	3e1q_A.pdb:0.0735710000):0.2815030000	2fkz_A.pdb:0.1858250000):0.2847480000	1jgc_A.pdb:0.3581420000):0.7318780000	(((((1dps_A.pdb:0.0000030000	1jts_A.pdb:0.0593120000):0.3257090000	1o9r_A.pdb:0.2752550000):0.1955680000	1uvh_A.pdb:1.2153610000):0.8508070000	((1ji4_A.pdb:0.3260420000	2fjc_A.pdb:0.6019860000):0.2424650000	((((1ji5_A.pdb:0.2194810000	2chp_A.pdb:0.6181000000):0.1234940000	1jig_A.pdb:0.2888520000):0.1328830000	1n1q_A.pdb:0.3488260000):0.1566460000	(1qgh_A.pdb:0.2856980000	2ux1_A.pdb:0.9096750000):0.3451530000):0.3273620000):0.2171990000):0.4395570000	(1tjo_A.pdb:0.0000010000	1tk6_A.pdb:0.0000010000):1.2883800000):0.5976580000):0.1979970000	2vzb_A.pdb:1.5117290000):0.1276490000	1nfv_A.pdb:0.6793780000):0.3554350000	((1bg7_A.pdb:0.3447850000	(((((((1eum_A.pdb:0.2573110000	1krq_A.pdb:0.6115020000):0.7538500000	2jd7_A.pdb:0.3085550000):0.2430680000	1vlg_A.pdb:0.1737530000):0.7115320000	3e6s_A.pdb:1.0311390000):0.2599800000	1z6o_M.pdb:0.7432610000):0.4083260000	1z6o_A.pdb:1.9511710000):0.3437650000	1r03_A.pdb:0.2424220000):0.1102080000):0.0181254000	(1lb3_A.pdb:0.1394650000	2za7_A.pdb:0.0703060000):0.4047000000):0.9585130000):0.7935420000	2fzf_A.pdb:1.5107470000):0.1433140000	((1lko_A.pdb:1.3302460000	1yuz_A.pdb:0.3133020000):0.9013350000	3qhb_A.pdb:0.4580180000):0.4502150000):1.0184800000	((((1mty_B.pdb:1.8930190000	2inp_C.pdb:0.6847210000):0.1648050000	1otk_A.pdb:2.5472960000):0.2332040000	2inc_B.pdb:1.2251240000):0.5259540000	(1mty_D.pdb:1.6577630000	3dhg_A.pdb:0.8153590000):1.0337200000):0.3300320000):0.3528640000	(((1jk0_A.pdb:0.4136630000	(1w68_A.pdb:0.0000030000	2uw2_A.pdb:0.1158010000):0.1197280000):1.0581500000	(1mxr_A.pdb:0.9305330000	((1oqu_A.pdb:0.2465100000	1uzr_A.pdb:0.1134040000):0.1176690000	1r2f_A.pdb:0.1732910000):1.2985100000):0.2202610000):0.7955640000	3ee4_A.pdb:1.5923650000):0.8902490000):2.6837100000	1za0_A.pdb:1.9836330000):0.9552390000	2uw1_A.pdb:0.0000020000):0.0134255000	2uw1_B.pdb:0.0131430000);
(1afr_A.pdb:0.2325610000	((((((((((((1bcf_A.pdb:0.0608580000	3e1q_A.pdb:0.0819800000):0.2868680000	2fkz_A.pdb:0.3250900000):0.4008310000	1jgc_A.pdb:0.3144840000):0.5585230000	((((((1dps_A.pdb:0.0011280000	1jts_A.pdb:0.0734470000):0.7211580000	1o9r_A.pdb:0.2476480000):0.6725020000	1uvh_A.pdb:1.4768990000):0.3372490000	(((1ji4_A.pdb:0.7471900000	2fjc_A.pdb:0.9925480000):0.3817020000	(1qgh_A.pdb:0.3966040000	2ux1_A.pdb:0.7853100000):0.3439220000):0.1436400000	(((1ji5_A.pdb:0.1898690000	2chp_A.pdb:0.7899600000):0.1334630000	1n1q_A.pdb:0.5938830000):0.1806930000	1jig_A.pdb:0.1692130000):0.0976545000):0.4061060000):0.5041400000	(1tjo_A.pdb:0.0000010000	1tk6_A.pdb:0.0000010000):1.1336500000):0.6034680000	2vzb_A.pdb:1.8941610000):0.2843490000):0.1435970000	1nfv_A.pdb:0.6260840000):0.7719890000	(((1lko_A.pdb:1.1097380000	1yuz_A.pdb:0.6947490000):0.8183270000	3qhb_A.pdb:0.5484310000):0.5310060000	2fzf_A.pdb:2.0079550000):0.6251800000):0.0987074000	((((((1bg7_A.pdb:0.1621630000	1r03_A.pdb:0.3124570000):0.0916720000	(1lb3_A.pdb:0.0761020000	2za7_A.pdb:0.1126020000):0.4154340000):0.3184660000	(1z6o_A.pdb:1.8900500000	1z6o_M.pdb:0.8260470000):0.1771360000):0.3275480000	3e6s_A.pdb:1.0503000000):0.3316950000	(1vlg_A.pdb:0.2390350000	2jd7_A.pdb:0.4477960000):0.2333010000):0.2598960000	(1eum_A.pdb:0.4263850000	1krq_A.pdb:0.7601080000):0.2756560000):0.9994620000):0.4463760000	1otk_A.pdb:2.2088100000):0.6308590000	(((1mty_B.pdb:2.1627990000	2inp_C.pdb:1.0265580000):0.1666990000	2inc_B.pdb:0.8999420000):0.7558850000	(1mty_D.pdb:1.7885900000	3dhg_A.pdb:1.1925420000):0.3402290000):0.7118610000):0.3544810000	((((1jk0_A.pdb:0.3965480000	(1w68_A.pdb:0.0000030000	2uw2_A.pdb:0.1083710000):0.1036550000):1.3290200000	1mxr_A.pdb:0.8601040000):0.4600820000	((1oqu_A.pdb:0.2564840000	1uzr_A.pdb:0.0863440000):0.0710317000	1r2f_A.pdb:0.2396960000):0.8221280000):0.7362190000	3ee4_A.pdb:1.2391430000):1.5279600000):1.4728600000	1za0_A.pdb:2.8947430000):0.8921010000	2uw1_A.pdb:0.0000020000):0.0035828300	2uw1_B.pdb:0.0141640000);
(1afr_A.pdb:0.2143930000	((((((((((((1bcf_A.pdb:0.0731940000	3e1q_A.pdb:0.0474010000):0.1806600000	2fkz_A.pdb:0.3751470000):0.5009370000	1jgc_A.pdb:0.2362980000):1.0362600000	1nfv_A.pdb:1.0451070000):0.3011320000	((((((1dps_A.pdb:0.0130410000	1jts_A.pdb:0.0100480000):0.4879250000	1o9r_A.pdb:0.2458470000):0.4934110000	1uvh_A.pdb:1.0042370000):0.5104730000	(((1ji4_A.pdb:0.9882580000	2fjc_A.pdb:1.0499720000):0.3368920000	(1qgh_A.pdb:0.3466150000	2ux1_A.pdb:0.8188580000):0.4711800000):0.2267340000	(((1ji5_A.pdb:0.1657290000	2chp_A.pdb:0.7131920000):0.1889080000	1jig_A.pdb:0.3799740000):0.1021360000	1n1q_A.pdb:0.4848080000):0.0838706000):0.4098890000):0.1681600000	(1tjo_A.pdb:0.0000020000	1tk6_A.pdb:0.0000010000):1.2079800000):0.5922410000	2vzb_A.pdb:1.4722860000):0.0000024851):0.6354590000	(((((1bg7_A.pdb:0.1292200000	(1lb3_A.pdb:0.1082680000	2za7_A.pdb:0.0531290000):0.4760450000):0.0928101000	1r03_A.pdb:0.2889000000):0.4374160000	1z6o_M.pdb:0.9895050000):0.0890641000	1z6o_A.pdb:1.7535680000):0.1590200000	(((1eum_A.pdb:0.5427620000	1krq_A.pdb:0.5134590000):0.4264040000	(1vlg_A.pdb:0.2568720000	2jd7_A.pdb:0.4007780000):0.3879240000):0.3029230000	3e6s_A.pdb:1.1298140000):0.3465820000):0.9080100000):0.3197210000	((1lko_A.pdb:1.1150780000	1yuz_A.pdb:0.6413880000):1.0021700000	3qhb_A.pdb:0.5155640000):0.7927600000):0.3527950000	2fzf_A.pdb:1.5756550000):1.4442700000	(((1mty_B.pdb:1.7060180000	(1otk_A.pdb:2.7494150000	2inp_C.pdb:1.1774160000):0.2969510000):0.6605800000	2inc_B.pdb:1.1850390000):0.4559790000	(1mty_D.pdb:1.4073470000	3dhg_A.pdb:1.3286590000):0.7389990000):0.9434690000):0.5629880000	(((1jk0_A.pdb:0.3288200000	(1w68_A.pdb:0.0000030000	2uw2_A.pdb:0.1053300000):0.2019620000):0.8558940000	(1mxr_A.pdb:1.1521780000	((1oqu_A.pdb:0.2715770000	1uzr_A.pdb:0.0567270000):0.1259730000	1r2f_A.pdb:0.1564670000):0.9720820000):0.2208570000):1.0186200000	3ee4_A.pdb:1.0388260000):0.6013550000):1.0047600000	1za0_A.pdb:1.3043780000):1.7064600000	2uw1_A.pdb:0.0000020000):0.0100944000	2uw1_B.pdb:0.0000030000);
(1afr_A.pdb:0.2700270000	((((((((((((1bcf_A.pdb:0.0528210000	3e1q_A.pdb:0.0242110000):0.4710790000	2fkz_A.pdb:0.1969090000):0.3970290000	1jgc_A.pdb:0.3492570000):0.5737940000	1nfv_A.pdb:0.5973920000):0.4355200000	(((((((1dps_A.pdb:0.0000020000	1jts_A.pdb:0.0626160000):0.4009120000	1o9r_A.pdb:0.4245170000):0.7246560000	(((1tjo_A.pdb:0.0000010000	1tk6_A.pdb:0.0000010000):1.4042400000	1uvh_A.pdb:0.8645170000):0.4508040000	2ux1_A.pdb:0.9411180000):0.2026690000):0.3670870000	2fjc_A.pdb:0.8535740000):0.1331660000	1ji4_A.pdb:0.8294790000):0.0057358300	((((1ji5_A.pdb:0.2451410000	2chp_A.pdb:0.6839610000):0.1322710000	1jig_A.pdb:0.3071270000):0.1305620000	1n1q_A.pdb:0.4166400000):0.1295720000	1qgh_A.pdb:0.7740950000):0.2569500000):1.2746800000	2vzb_A.pdb:1.3258640000):0.0980754000):0.0396191000	((((1bg7_A.pdb:0.1619740000	(1lb3_A.pdb:0.1438460000	2za7_A.pdb:0.1213110000):0.5704330000):0.1210880000	1r03_A.pdb:0.3436290000):0.2648980000	(((((1eum_A.pdb:0.3169180000	1krq_A.pdb:0.5270090000):0.5419080000	2jd7_A.pdb:0.3267160000):0.1214770000	1vlg_A.pdb:0.2613010000):0.6530740000	3e6s_A.pdb:0.9679780000):0.2866550000	1z6o_M.pdb:0.6214650000):0.2665200000):0.0000024214	1z6o_A.pdb:1.8752330000):0.9914960000):0.4126550000	2fzf_A.pdb:1.8440920000):0.4638210000	((1lko_A.pdb:0.8840600000	1yuz_A.pdb:0.7181800000):0.8404250000	3qhb_A.pdb:1.2067150000):0.1704680000):1.6229700000	(((1mty_B.pdb:2.3733570000	(1otk_A.pdb:2.6695780000	2inp_C.pdb:0.5006280000):0.6335340000):0.5572420000	2inc_B.pdb:0.8852670000):1.5626300000	(1mty_D.pdb:1.6687450000	3dhg_A.pdb:0.7974340000):0.0000028065):1.1502600000):1.1506000000	(((1jk0_A.pdb:0.3070120000	(1w68_A.pdb:0.0118570000	2uw2_A.pdb:0.0477020000):0.2693470000):0.8096260000	(1mxr_A.pdb:0.9233390000	((1oqu_A.pdb:0.2397150000	1uzr_A.pdb:0.1007460000):0.0278276000	1r2f_A.pdb:0.2213600000):1.0450800000):0.4277060000):1.0690600000	3ee4_A.pdb:0.9766310000):0.5098020000):1.3152400000	1za0_A.pdb:1.6189160000):1.6838400000	2uw1_A.pdb:0.0000020000):0.0131393000	2uw1_B.pdb:0.0244690000);
(1afr_A.pdb:0.2678090000	((((((((((1bcf_A.pdb:0.0302520000	3e1q_A.pdb:0.1266730000):0.3346320000	2fkz_A.pdb:0.1413700000):0.2831260000	1jgc_A.pdb:0.6357380000):0.7291900000	(((((1dps_A.pdb:0.0007790000	1jts_A.pdb:0.0457410000):0.4339930000	1o9r_A.pdb:0.3388950000):0.2987300000	1uvh_A.pdb:1.0367980000):0.8863410000	((((1ji4_A.pdb:0.6703170000	2fjc_A.pdb:0.9822750000):0.3047680000	(1qgh_A.pdb:0.3074890000	2ux1_A.pdb:0.5909410000):0.4145680000):0.1594690000	1jig_A.pdb:0.2196820000):0.0373710000	((1ji5_A.pdb:0.2631170000	2chp_A.pdb:0.4843790000):0.1433330000	1n1q_A.pdb:0.4459830000):0.0650877000):0.2645090000):0.1807620000	(1otk_A.pdb:2.0792290000	(1tjo_A.pdb:0.0000020000	1tk6_A.pdb:0.0000020000):1.2800200000):0.0910598000):0.4152190000):0.0078487500	1nfv_A.pdb:1.1335030000):0.0867787000	((((((1bg7_A.pdb:0.2111420000	1r03_A.pdb:0.4306450000):0.0749389000	(1lb3_A.pdb:0.0947800000	2za7_A.pdb:0.0983680000):0.3628860000):0.1508380000	1z6o_A.pdb:1.8990360000):0.2688820000	1z6o_M.pdb:1.1508140000):0.2051990000	((1eum_A.pdb:0.4744490000	1krq_A.pdb:0.6018570000):0.4297810000	((1vlg_A.pdb:0.4720340000	2jd7_A.pdb:0.1266100000):0.2534430000	3e6s_A.pdb:1.1059260000):0.2083570000):0.5500320000):0.9434250000	2vzb_A.pdb:1.3587810000):0.1251650000):0.6069200000	2fzf_A.pdb:2.1962620000):0.2835060000	((1lko_A.pdb:1.1360710000	1yuz_A.pdb:0.7537840000):0.9468750000	3qhb_A.pdb:0.3355300000):0.5931300000):0.9396650000	(((1mty_B.pdb:1.7034630000	2inp_C.pdb:1.3396460000):0.4488040000	2inc_B.pdb:0.6187990000):1.1251100000	(1mty_D.pdb:1.7043490000	3dhg_A.pdb:0.9286890000):0.5841950000):1.6133000000):0.5773760000	((((1jk0_A.pdb:0.3521900000	(1w68_A.pdb:0.0203590000	2uw2_A.pdb:0.0517900000):0.1394000000):1.0620800000	(1mxr_A.pdb:0.9758980000	((1oqu_A.pdb:0.2073320000	1uzr_A.pdb:0.1318390000):0.2263570000	1r2f_A.pdb:0.1615290000):1.1495000000):0.2162470000):1.5945400000	3ee4_A.pdb:1.0555140000):1.3316400000	1za0_A.pdb:1.6692790000):1.0720000000):1.2083700000	(2uw1_A.pdb:0.0000020000	2uw1_B.pdb:0.0097490000):0.0000027256);
(1afr_A.pdb:0.3095170000	((((((((((((1bcf_A.pdb:0.0717230000	3e1q_A.pdb:0.1050980000):0.3280200000	2fkz_A.pdb:0.2133850000):0.2352350000	1jgc_A.pdb:0.3987550000):0.8592510000	1nfv_A.pdb:0.4406770000):0.2571520000	((((((1dps_A.pdb:0.0093620000	1jts_A.pdb:0.0379850000):0.6479450000	1o9r_A.pdb:0.3889970000):0.8520440000	1uvh_A.pdb:1.2485900000):0.9167400000	((((1ji4_A.pdb:0.5047110000	2fjc_A.pdb:1.3586860000):0.5609520000	(1qgh_A.pdb:0.4682650000	2ux1_A.pdb:0.8551900000):0.1725910000):0.3513620000	((1ji5_A.pdb:0.2805510000	2chp_A.pdb:0.8310830000):0.2178240000	1jig_A.pdb:0.2656870000):0.1775510000):0.0000028819	1n1q_A.pdb:0.4061540000):0.3919620000):0.1516680000	(1tjo_A.pdb:0.0000010000	1tk6_A.pdb:0.0000010000):1.3692900000):0.3549570000	2vzb_A.pdb:1.3778100000):0.3346080000):0.4164460000	((((1bg7_A.pdb:0.2146780000	1r03_A.pdb:0.2780010000):0.1109000000	(1lb3_A.pdb:0.0644660000	2za7_A.pdb:0.1002660000):0.3577560000):0.2922300000	1z6o_A.pdb:1.7573570000):0.0184477000	(((((1eum_A.pdb:0.4285470000	1krq_A.pdb:0.6675220000):0.7085710000	2jd7_A.pdb:0.3269850000):0.3773630000	1vlg_A.pdb:0.2109660000):0.3856650000	3e6s_A.pdb:0.9430940000):0.5287530000	1z6o_M.pdb:1.2649490000):0.0892554000):0.9222410000):0.4534630000	2fzf_A.pdb:1.9014510000):0.1436820000	((1lko_A.pdb:0.7641190000	1yuz_A.pdb:0.9239710000):1.1324000000	3qhb_A.pdb:0.4220470000):0.7844420000):1.2687600000	((((1mty_B.pdb:1.6693200000	(1mty_D.pdb:1.9193030000	3dhg_A.pdb:1.2960410000):1.0577500000):0.3438820000	2inc_B.pdb:1.2034130000):0.1849280000	2inp_C.pdb:1.2480970000):0.3360170000	1otk_A.pdb:2.7785230000):0.6361710000):0.2584530000	((((1jk0_A.pdb:0.1959970000	(1w68_A.pdb:0.0044670000	2uw2_A.pdb:0.0750120000):0.3457780000):1.1168300000	1mxr_A.pdb:0.8739230000):0.4855590000	((1oqu_A.pdb:0.2745620000	1uzr_A.pdb:0.0422790000):0.1389640000	1r2f_A.pdb:0.1920930000):0.7190420000):0.7396280000	3ee4_A.pdb:1.3448810000):0.6142010000):1.7815800000	1za0_A.pdb:1.9020140000):1.4420300000	2uw1_A.pdb:0.0000020000):0.0097398300	2uw1_B.pdb:0.0126420000);
(1afr_A.pdb:0.2554450000	(((((((((((((1bcf_A.pdb:0.0418590000	3e1q_A.pdb:0.0922270000):0.4660280000	2fkz_A.pdb:0.1715750000):0.4364990000	1jgc_A.pdb:0.1924510000):0.5989750000	2vzb_A.pdb:1.3499160000):0.1997740000	(((((1dps_A.pdb:0.0000030000	1jts_A.pdb:0.0589450000):0.3740540000	1o9r_A.pdb:0.2908380000):0.7276830000	1uvh_A.pdb:0.6084190000):0.5151710000	((((1ji4_A.pdb:0.7684210000	2fjc_A.pdb:0.6705220000):0.8618450000	(1qgh_A.pdb:0.1890340000	2ux1_A.pdb:0.9181470000):0.3563390000):0.2211280000	((1ji5_A.pdb:0.2411860000	2chp_A.pdb:0.5466070000):0.1586040000	1n1q_A.pdb:0.3898990000):0.0517288000):0.0668358000	1jig_A.pdb:0.1117640000):0.3802080000):0.4104220000	(1tjo_A.pdb:0.0000010000	1tk6_A.pdb:0.0000010000):0.9502030000):0.9911670000):0.1714850000	1nfv_A.pdb:0.6118280000):0.3397830000	(((1bg7_A.pdb:0.1557400000	(1lb3_A.pdb:0.1014440000	2za7_A.pdb:0.1202220000):0.3976260000):0.0579771000	1r03_A.pdb:0.3335310000):0.4076580000	(((((1eum_A.pdb:0.5601570000	1krq_A.pdb:0.2659500000):0.3012950000	3e6s_A.pdb:1.0580830000):0.1320350000	(1vlg_A.pdb:0.3027770000	2jd7_A.pdb:0.3729690000):0.2172170000):0.3564290000	1z6o_M.pdb:0.9933200000):0.1604080000	1z6o_A.pdb:1.4452440000):0.0000021346):1.1908600000):0.2404250000	(((1lko_A.pdb:1.2764820000	1yuz_A.pdb:0.4756050000):0.9620640000	3qhb_A.pdb:0.7631990000):0.2113650000	2fzf_A.pdb:2.4951580000):0.4523370000):1.0488300000	1otk_A.pdb:2.0009000000):0.2335500000	(((1mty_B.pdb:1.8909600000	2inp_C.pdb:1.4535400000):0.2410220000	2inc_B.pdb:1.2883660000):0.1372890000	(1mty_D.pdb:1.6078880000	3dhg_A.pdb:1.2681050000):0.6603140000):0.7875060000):0.7525250000	((((1jk0_A.pdb:0.3355760000	(1w68_A.pdb:0.0328420000	2uw2_A.pdb:0.0280560000):0.0981146000):1.1265700000	1mxr_A.pdb:0.8815980000):0.5262390000	((1oqu_A.pdb:0.2461800000	1uzr_A.pdb:0.0706470000):0.0000021154	1r2f_A.pdb:0.2253290000):0.7567040000):0.5151850000	3ee4_A.pdb:1.2608930000):0.5429800000):0.9150990000	1za0_A.pdb:1.5578860000):2.4572200000	2uw1_A.pdb:0.0000020000):0.0035607000	2uw1_B.pdb:0.0135860000);
(1afr_A.pdb:0.2706350000	(((((((((((1bcf_A.pdb:0.0756100000	3e1q_A.pdb:0.0254080000):0.2717970000	2fkz_A.pdb:0.3144410000):0.3311080000	1jgc_A.pdb:0.3398620000):0.7310350000	1nfv_A.pdb:0.9020400000):0.2032110000	((((((1dps_A.pdb:0.0000020000	1jts_A.pdb:0.0295350000):0.5758560000	1o9r_A.pdb:0.2627780000):0.7738250000	1uvh_A.pdb:1.4537970000):0.4323930000	((((1ji4_A.pdb:0.7598300000	2fjc_A.pdb:1.0720640000):0.4098940000	(1qgh_A.pdb:0.2682960000	2ux1_A.pdb:0.8167950000):0.4146260000):0.2183850000	1jig_A.pdb:0.2839100000):0.1034220000	((1ji5_A.pdb:0.2544720000	2chp_A.pdb:0.6724700000):0.1130500000	1n1q_A.pdb:0.4542400000):0.0819881000):0.4732980000):0.3372450000	(1tjo_A.pdb:0.0000010000	1tk6_A.pdb:0.0000010000):1.3854600000):0.3942450000	((((1lko_A.pdb:0.9301580000	1yuz_A.pdb:1.0337660000):0.7810390000	3qhb_A.pdb:0.4843150000):0.2196010000	2fzf_A.pdb:2.5659410000):1.2265700000	2vzb_A.pdb:1.1182570000):0.1204080000):0.2903910000):0.5757870000	(((1eum_A.pdb:0.5094410000	1krq_A.pdb:0.4787130000):0.5456210000	(1vlg_A.pdb:0.4122610000	2jd7_A.pdb:0.3059670000):0.2818560000):0.2429700000	3e6s_A.pdb:1.5910110000):0.3103500000):0.2085000000	1z6o_A.pdb:1.8414750000):0.0000023331	(((1bg7_A.pdb:0.1737310000	(1lb3_A.pdb:0.0783040000	2za7_A.pdb:0.1260240000):0.5123760000):0.0619634000	1r03_A.pdb:0.3095980000):0.4167840000	1z6o_M.pdb:0.9429160000):0.1984910000):1.9643500000	1za0_A.pdb:1.2002640000):0.4665610000	(((((1jk0_A.pdb:0.3677000000	(1w68_A.pdb:0.0000020000	2uw2_A.pdb:0.0731480000):0.1222460000):1.2263400000	1mxr_A.pdb:0.9320670000):0.4115280000	((1oqu_A.pdb:0.2055220000	1uzr_A.pdb:0.0709170000):0.0166337000	1r2f_A.pdb:0.2533710000):0.8436750000):1.2952200000	3ee4_A.pdb:0.7881160000):0.6407760000	(((1mty_B.pdb:1.8453410000	(1otk_A.pdb:2.3910750000	2inp_C.pdb:0.9338900000):0.4568820000):0.3109150000	2inc_B.pdb:0.7832050000):0.4841430000	(1mty_D.pdb:2.2199140000	3dhg_A.pdb:1.0061070000):0.6690300000):1.9205800000):1.4599000000):1.7156300000	2uw1_A.pdb:0.0000020000):0.0051201500	2uw1_B.pdb:0.0120340000);
(1afr_A.pdb:0.1897720000	((((((((((((((1bcf_A.pdb:0.0729300000	3e1q_A.pdb:0.0556250000):0.2104530000	2fkz_A.pdb:0.2549430000):0.5091050000	1jgc_A.pdb:0.4107220000):0.8666680000	((((((1dps_A.pdb:0.0384180000	1jts_A.pdb:0.0069040000):0.3760450000	1o9r_A.pdb:0.4135640000):0.4325940000	1uvh_A.pdb:1.1273360000):0.9046830000	((((1ji4_A.pdb:0.7549070000	2fjc_A.pdb:0.9097180000):0.5000870000	(1qgh_A.pdb:0.2514490000	2ux1_A.pdb:0.7031330000):0.5152880000):0.2036490000	((1ji5_A.pdb:0.1771840000	2chp_A.pdb:0.6044450000):0.2419680000	1jig_A.pdb:0.2835660000):0.0914180000):0.1032510000	1n1q_A.pdb:0.3064420000):0.3018480000):0.4522400000	(1tjo_A.pdb:0.0000010000	1tk6_A.pdb:0.0000010000):1.3056400000):0.4949970000	1nfv_A.pdb:0.9250470000):0.2625570000):0.4225830000	2vzb_A.pdb:1.1959790000):0.2431690000	(((1bg7_A.pdb:0.2082820000	((1lb3_A.pdb:0.1415430000	2za7_A.pdb:0.0803180000):0.1238550000	1z6o_A.pdb:2.0207820000):0.4409390000):0.0703438000	(1r03_A.pdb:0.2730800000	1z6o_M.pdb:1.4964040000):0.0830327000):0.3439330000	(((1eum_A.pdb:0.4385280000	1krq_A.pdb:0.5610610000):0.4336490000	(1vlg_A.pdb:0.5071130000	2jd7_A.pdb:0.1713950000):0.3871880000):0.3171630000	3e6s_A.pdb:1.1029060000):0.5321220000):0.6277140000):1.2715000000	2fzf_A.pdb:1.8797390000):0.0068094000	((1lko_A.pdb:1.2025230000	1yuz_A.pdb:0.5132160000):1.2452200000	3qhb_A.pdb:0.5396070000):0.2351660000):1.4905000000	1otk_A.pdb:1.9217690000):0.0952526000	(((1mty_B.pdb:2.3287360000	2inp_C.pdb:0.9560970000):0.4479650000	2inc_B.pdb:1.3896180000):0.2888820000	(1mty_D.pdb:1.6712180000	3dhg_A.pdb:1.1631630000):0.7349430000):0.8398500000):1.4740300000	(((((1jk0_A.pdb:0.3888250000	(1w68_A.pdb:0.0403020000	2uw2_A.pdb:0.0768560000):0.0844221000):1.4351700000	1mxr_A.pdb:0.9978960000):1.1257400000	1r2f_A.pdb:0.2388940000):0.0984725000	1uzr_A.pdb:0.1055180000):0.0103698000	1oqu_A.pdb:0.2529660000):1.6864600000):0.6342730000	3ee4_A.pdb:0.4258030000):2.3842600000	1za0_A.pdb:1.2383460000):1.8169800000	2uw1_B.pdb:0.0177150000):0.0008525340	2uw1_A.pdb:0.0000020000);
(1afr_A.pdb:0.2971930000	(((((((((((((1bcf_A.pdb:0.0941120000	3e1q_A.pdb:0.0926720000):0.3427230000	2fkz_A.pdb:0.2591540000):0.2669330000	1jgc_A.pdb:0.4827140000):0.6598480000	((((((1dps_A.pdb:0.0000020000	1jts_A.pdb:0.0432200000):0.4284010000	1o9r_A.pdb:0.3260490000):0.6996720000	1uvh_A.pdb:0.7316620000):0.7948890000	(((1ji4_A.pdb:0.6878430000	2fjc_A.pdb:0.7185630000):0.4104350000	(1qgh_A.pdb:0.2358100000	2ux1_A.pdb:0.7219340000):0.4349030000):0.1962660000	(((1ji5_A.pdb:0.2952990000	2chp_A.pdb:0.6493560000):0.1686910000	1n1q_A.pdb:0.3263250000):0.1203980000	1jig_A.pdb:0.2298970000):0.1100720000):0.3270490000):0.2747130000	(1tjo_A.pdb:0.0000010000	1tk6_A.pdb:0.0000010000):0.9076270000):0.5152100000	1nfv_A.pdb:0.9392540000):0.1732460000):0.2630840000	2vzb_A.pdb:1.1973200000):0.5200910000	((((1bg7_A.pdb:0.1447160000	(1lb3_A.pdb:0.0825680000	2za7_A.pdb:0.1077840000):0.4161580000):0.1074860000	1r03_A.pdb:0.2628450000):0.1806340000	1z6o_A.pdb:1.6971090000):0.2406280000	((((1eum_A.pdb:0.3018750000	1krq_A.pdb:0.6333270000):0.6427870000	(1vlg_A.pdb:0.2254340000	2jd7_A.pdb:0.3420120000):0.1571830000):0.2387170000	3e6s_A.pdb:1.0365770000):0.3986390000	1z6o_M.pdb:1.1452090000):0.1117190000):0.7803770000):0.9199070000	3qhb_A.pdb:0.6213690000):0.1998420000	2fzf_A.pdb:1.5505340000):0.1770220000	(1lko_A.pdb:0.9926390000	1yuz_A.pdb:1.0006530000):0.2760100000):0.5991360000	(((1mty_B.pdb:1.9905280000	(1otk_A.pdb:3.0733800000	2inp_C.pdb:0.8008300000):0.5554700000):0.3319920000	2inc_B.pdb:0.9469690000):0.5286100000	(1mty_D.pdb:1.6387220000	3dhg_A.pdb:1.1581480000):0.6194590000):1.3122500000):0.4696520000	(((1jk0_A.pdb:0.3097130000	(1w68_A.pdb:0.0082330000	2uw2_A.pdb:0.0618530000):0.1602650000):1.1713700000	(1mxr_A.pdb:0.7953870000	((1oqu_A.pdb:0.2102980000	1uzr_A.pdb:0.0899470000):0.0372889000	1r2f_A.pdb:0.3317020000):1.1897300000):0.3904120000):0.7680620000	3ee4_A.pdb:0.9569320000):1.6152500000):0.8647060000	1za0_A.pdb:1.7919740000):1.4003900000	2uw1_A.pdb:0.0000020000):0.0050815600	2uw1_B.pdb:0.0213870000);
(1afr_A.pdb:0.2164850000	(((((((((((1bcf_A.pdb:0.0560070000	3e1q_A.pdb:0.0579860000):0.3763390000	2fkz_A.pdb:0.2144740000):0.1977830000	1jgc_A.pdb:0.5994270000):0.4980160000	1nfv_A.pdb:0.7870850000):0.3932870000	((((((1bg7_A.pdb:0.1930390000	(1lb3_A.pdb:0.0816070000	2za7_A.pdb:0.0966550000):0.3933470000):0.0966762000	1r03_A.pdb:0.2860900000):0.3078450000	(((1eum_A.pdb:0.5616080000	1krq_A.pdb:0.4145740000):0.3871850000	(1vlg_A.pdb:0.2568510000	2jd7_A.pdb:0.2756880000):0.2355940000):0.2652680000	3e6s_A.pdb:1.0451060000):0.2366570000):0.0083547800	(1z6o_A.pdb:1.9454240000	1z6o_M.pdb:0.8518380000):0.0928496000):1.1272100000	2vzb_A.pdb:1.4563600000):0.0586685000	(((((1dps_A.pdb:0.0000020000	1jts_A.pdb:0.0312860000):0.4767220000	1o9r_A.pdb:0.3550860000):0.6881870000	1uvh_A.pdb:0.8871690000):0.7531730000	((((1ji4_A.pdb:0.8158480000	2fjc_A.pdb:1.2730750000):0.7666030000	(1qgh_A.pdb:0.2918420000	2ux1_A.pdb:0.9788220000):0.4078920000):0.2919730000	1jig_A.pdb:0.1651000000):0.1168980000	((1ji5_A.pdb:0.2658000000	2chp_A.pdb:0.8456790000):0.3012740000	1n1q_A.pdb:0.3748880000):0.0726186000):0.2586580000):0.1612250000	(1tjo_A.pdb:0.0000010000	1tk6_A.pdb:0.0000010000):1.0195000000):0.7289710000):0.0000023451):1.3279800000	((1lko_A.pdb:1.2125180000	1yuz_A.pdb:0.4700640000):0.9135780000	3qhb_A.pdb:0.7426880000):0.2290430000):0.3175540000	2fzf_A.pdb:1.0454140000):0.6570700000	(((1mty_B.pdb:2.1277780000	2inp_C.pdb:1.2544830000):0.4387260000	(1otk_A.pdb:3.1396400000	2inc_B.pdb:0.9191330000):0.1382560000):0.9800370000	(1mty_D.pdb:1.9122260000	3dhg_A.pdb:0.5135440000):0.2375730000):0.7316630000):1.4338300000	(((1jk0_A.pdb:0.3296240000	(1w68_A.pdb:0.0000020000	2uw2_A.pdb:0.0818040000):0.0886509000):1.0097700000	(1mxr_A.pdb:0.7594960000	((1oqu_A.pdb:0.2062580000	1uzr_A.pdb:0.0926410000):0.1047600000	1r2f_A.pdb:0.1956430000):1.0868800000):0.2624250000):0.8445690000	3ee4_A.pdb:1.0880290000):0.2352540000):1.1497600000	1za0_A.pdb:1.1614030000):2.1224800000	2uw1_A.pdb:0.0000020000):0.0136111000	2uw1_B.pdb:0.0122160000);
(1afr_A.pdb:0.2635950000	((((((((((1bcf_A.pdb:0.0450290000	3e1q_A.pdb:0.0975400000):0.3783270000	2fkz_A.pdb:0.1084260000):0.1778970000	1jgc_A.pdb:0.5883680000):0.5889440000	1nfv_A.pdb:0.8403060000):0.2264410000	((((((1dps_A.pdb:0.0078500000	1jts_A.pdb:0.0300280000):0.3727170000	1o9r_A.pdb:0.4326140000):0.3414780000	1uvh_A.pdb:1.2002930000):0.5333770000	(1tjo_A.pdb:0.0000010000	1tk6_A.pdb:0.0000010000):1.5940400000):0.3735560000	(((1ji4_A.pdb:0.7870730000	2fjc_A.pdb:0.8775190000):0.2563490000	(1qgh_A.pdb:0.3348600000	2ux1_A.pdb:0.6372410000):0.5095170000):0.0861105000	(((1ji5_A.pdb:0.2552310000	2chp_A.pdb:0.5240020000):0.1843630000	1n1q_A.pdb:0.3893530000):0.0968261000	1jig_A.pdb:0.2262130000):0.0906238000):0.3834500000):0.4715040000	2vzb_A.pdb:1.6637480000):0.0893371000):0.7069310000	(((1lko_A.pdb:0.7111260000	1yuz_A.pdb:0.9321170000):1.3239900000	3qhb_A.pdb:0.5518060000):0.5671120000	2fzf_A.pdb:2.3080420000):0.1969960000):0.0500914000	(((1bg7_A.pdb:0.0252520000	((1lb3_A.pdb:0.1204570000	2za7_A.pdb:0.0827940000):0.5013500000	1r03_A.pdb:0.3951330000):0.1221360000):0.1338100000	(((((1eum_A.pdb:0.5630520000	1krq_A.pdb:0.4353960000):0.4468800000	(1vlg_A.pdb:0.3213250000	2jd7_A.pdb:0.2490810000):0.2426890000):0.3882160000	3e6s_A.pdb:0.4977120000):0.9834420000	1z6o_M.pdb:0.9675430000):0.1474300000	1z6o_A.pdb:2.1536100000):0.1827780000):1.0291900000	1otk_A.pdb:3.0849320000):0.0000027167):0.7677030000	(((((1jk0_A.pdb:0.3186540000	(1w68_A.pdb:0.0000030000	2uw2_A.pdb:0.0639550000):0.1851850000):0.9019100000	((1oqu_A.pdb:0.1942850000	1uzr_A.pdb:0.1400820000):0.0634707000	1r2f_A.pdb:0.2691440000):1.3051900000):0.4279980000	1mxr_A.pdb:0.5496160000):0.5248570000	3ee4_A.pdb:1.0928770000):0.3125340000	(((1mty_B.pdb:2.3793420000	2inp_C.pdb:0.8857940000):0.7117470000	2inc_B.pdb:0.9944250000):0.8459570000	(1mty_D.pdb:1.8969230000	3dhg_A.pdb:1.3038530000):0.8054140000):1.6376500000):0.2206920000):1.0090700000	1za0_A.pdb:1.5411580000):1.5363100000	2uw1_A.pdb:0.0000020000):0.0094728700	2uw1_B.pdb:0.0141990000);
(1afr_A.pdb:0.2120060000	((((((((((((1bcf_A.pdb:0.0617860000	3e1q_A.pdb:0.0927860000):0.1398160000	2fkz_A.pdb:0.3063170000):0.4264770000	1jgc_A.pdb:0.3441870000):0.5285770000	1nfv_A.pdb:1.0344070000):0.2577500000	2vzb_A.pdb:1.1835010000):0.1202560000	((((((1bg7_A.pdb:0.1434950000	(1lb3_A.pdb:0.1172090000	2za7_A.pdb:0.0543080000):0.3988330000):0.0668353000	1r03_A.pdb:0.1988680000):0.3268990000	1z6o_A.pdb:1.7071750000):0.1617980000	1z6o_M.pdb:0.8029360000):0.1103840000	((((1eum_A.pdb:0.5039020000	1krq_A.pdb:0.5034780000):0.5961840000	2jd7_A.pdb:0.2560230000):0.2287120000	1vlg_A.pdb:0.0453230000):0.4792060000	3e6s_A.pdb:1.3770270000):0.3655280000):1.2541800000	(((((1dps_A.pdb:0.0097550000	1jts_A.pdb:0.0402190000):0.3527070000	1o9r_A.pdb:0.3495600000):0.6837810000	1uvh_A.pdb:0.8623090000):0.5983830000	(1tjo_A.pdb:0.0000010000	1tk6_A.pdb:0.0000010000):1.2301000000):0.0122555000	(((1ji4_A.pdb:0.8266960000	2fjc_A.pdb:0.8092560000):0.3686850000	(1qgh_A.pdb:0.3074790000	2ux1_A.pdb:0.5872630000):0.3537370000):0.0356658000	(((1ji5_A.pdb:0.2062340000	2chp_A.pdb:0.6998180000):0.2014300000	1n1q_A.pdb:0.4494740000):0.0849262000	1jig_A.pdb:0.2438180000):0.1749430000):0.5249220000):0.3305170000):0.1209070000):0.9212210000	((1lko_A.pdb:0.8090000000	1yuz_A.pdb:0.6773700000):0.6117470000	3qhb_A.pdb:0.9727350000):0.1536870000):0.3434530000	2fzf_A.pdb:1.4397250000):0.5609380000	((((1mty_B.pdb:2.2349600000	2inp_C.pdb:1.2076590000):0.5791120000	2inc_B.pdb:1.0662980000):0.3068450000	(1mty_D.pdb:1.4936460000	3dhg_A.pdb:1.2125890000):0.9312560000):1.0216400000	1otk_A.pdb:1.5920280000):0.8793420000):0.4745430000	((((1jk0_A.pdb:0.4440010000	(1w68_A.pdb:0.0097860000	2uw2_A.pdb:0.0600110000):0.0741186000):1.3360300000	((1oqu_A.pdb:0.2448920000	1uzr_A.pdb:0.0987490000):0.0576924000	1r2f_A.pdb:0.1823990000):1.1051300000):0.2464730000	1mxr_A.pdb:0.8186320000):0.8538670000	3ee4_A.pdb:1.0421990000):0.4883910000):1.6470200000	1za0_A.pdb:1.9877890000):1.3589000000	2uw1_A.pdb:0.0000020000):0.0033210500	2uw1_B.pdb:0.0183600000);
(1afr_A.pdb:0.2671340000	(((((((((((((1bcf_A.pdb:0.0670730000	3e1q_A.pdb:0.0527590000):0.3721120000	2fkz_A.pdb:0.1939090000):0.3681440000	1jgc_A.pdb:0.3814710000):0.7086830000	1nfv_A.pdb:0.5969220000):0.2850730000	(((((1dps_A.pdb:0.0000020000	1jts_A.pdb:0.0672690000):0.3319500000	1o9r_A.pdb:0.4850620000):0.4747280000	1uvh_A.pdb:1.0137730000):0.3603340000	((1ji4_A.pdb:1.0357720000	2fjc_A.pdb:1.0103740000):0.4929130000	((((1ji5_A.pdb:0.2790190000	2chp_A.pdb:0.5649390000):0.2268400000	1n1q_A.pdb:0.3229170000):0.1406570000	1jig_A.pdb:0.1811900000):0.1008060000	(1qgh_A.pdb:0.1616440000	2ux1_A.pdb:1.0488610000):0.5135730000):0.1294320000):0.2597950000):0.4403550000	(1tjo_A.pdb:0.0000010000	1tk6_A.pdb:0.0000010000):0.9397540000):0.5673090000):0.1994390000	2vzb_A.pdb:1.5768570000):0.5454180000	((1bg7_A.pdb:0.1173170000	((((((1eum_A.pdb:0.5217660000	1krq_A.pdb:0.6062610000):0.4713100000	(1vlg_A.pdb:0.2895000000	2jd7_A.pdb:0.3095100000):0.1866090000):0.1951570000	3e6s_A.pdb:1.0676410000):0.4138670000	1z6o_A.pdb:1.7533150000):0.1569470000	1z6o_M.pdb:0.6896330000):0.4235510000	1r03_A.pdb:0.2432480000):0.1673360000):0.0298876000	(1lb3_A.pdb:0.0851830000	2za7_A.pdb:0.0570560000):0.3221240000):1.1282900000):0.5690810000	(((1lko_A.pdb:0.4578490000	1yuz_A.pdb:1.0560680000):0.6513200000	2fzf_A.pdb:1.7198500000):0.1136310000	3qhb_A.pdb:0.8888490000):0.0106604000):1.1202900000	(((1mty_B.pdb:2.1541910000	2inp_C.pdb:1.2172810000):0.3259760000	2inc_B.pdb:1.0385630000):0.5227540000	(1mty_D.pdb:1.4044080000	3dhg_A.pdb:1.2218340000):0.6612520000):1.4483800000):0.0889101000	1otk_A.pdb:2.9207980000):0.5691890000	(((1jk0_A.pdb:0.3027310000	(1w68_A.pdb:0.0000030000	2uw2_A.pdb:0.0791710000):0.1495420000):1.3102500000	(1mxr_A.pdb:1.1579860000	((1oqu_A.pdb:0.3465870000	1uzr_A.pdb:0.0714110000):0.1013030000	1r2f_A.pdb:0.1926600000):1.0965200000):0.2429800000):0.9559350000	3ee4_A.pdb:0.9422390000):0.4614080000):1.2759700000	1za0_A.pdb:1.6767840000):2.0791700000	2uw1_A.pdb:0.0000020000):0.0079330900	2uw1_B.pdb:0.0133680000);
(1afr_A.pdb:0.2241600000	((((((((((((1bcf_A.pdb:0.0634690000	3e1q_A.pdb:0.1093380000):0.2122690000	2fkz_A.pdb:0.2485330000):0.3114500000	1jgc_A.pdb:0.4323870000):1.0850500000	((((((1dps_A.pdb:0.0117950000	1jts_A.pdb:0.0328420000):0.3350760000	1o9r_A.pdb:0.3469300000):0.5564830000	1uvh_A.pdb:1.0116000000):0.9550660000	((((1ji4_A.pdb:0.6216530000	2fjc_A.pdb:0.7505390000):0.6842720000	(1qgh_A.pdb:0.3793650000	2ux1_A.pdb:0.9332560000):0.2421210000):0.2354620000	((1ji5_A.pdb:0.2017970000	2chp_A.pdb:0.7531590000):0.2263300000	1jig_A.pdb:0.2557450000):0.1189090000):0.3075520000	1n1q_A.pdb:0.2948310000):0.1824490000):0.7848850000	(1tjo_A.pdb:0.0000010000	1tk6_A.pdb:0.0000010000):1.2453800000):1.0013200000	1nfv_A.pdb:0.7039420000):0.1440080000):0.3447580000	(((((((1bg7_A.pdb:0.2216870000	(1lb3_A.pdb:0.0997130000	2za7_A.pdb:0.0774200000):0.5788620000):0.0812046000	1r03_A.pdb:0.2220360000):0.2347540000	1z6o_A.pdb:2.1076680000):0.0314291000	3e6s_A.pdb:1.4609870000):0.2182960000	1z6o_M.pdb:1.3000530000):0.1844550000	((1eum_A.pdb:0.4142220000	1krq_A.pdb:0.6701140000):0.4387920000	(1vlg_A.pdb:0.5557860000	2jd7_A.pdb:0.2297560000):0.2347650000):0.3501210000):0.5310290000	2vzb_A.pdb:1.4992640000):0.4084360000):1.1443200000	3qhb_A.pdb:0.2947890000):0.3236950000	(1lko_A.pdb:1.0162420000	1yuz_A.pdb:0.9008630000):1.1139400000):0.5354780000	2fzf_A.pdb:1.3037160000):0.1912680000	(((1mty_B.pdb:2.1829850000	(1otk_A.pdb:3.0343340000	2inp_C.pdb:0.4773840000):0.3140180000):0.5489710000	2inc_B.pdb:0.9247360000):0.8269030000	(1mty_D.pdb:2.0895610000	3dhg_A.pdb:0.7157440000):0.7416160000):1.0442400000):1.5200300000	((((1jk0_A.pdb:0.3126700000	(1w68_A.pdb:0.0354560000	2uw2_A.pdb:0.0530880000):0.1897860000):1.3327000000	((1oqu_A.pdb:0.2421720000	1uzr_A.pdb:0.0662460000):0.0336072000	1r2f_A.pdb:0.2782330000):1.1203800000):0.1062730000	1mxr_A.pdb:1.1350070000):1.2192700000	3ee4_A.pdb:0.4190550000):0.7826070000):2.3178600000	1za0_A.pdb:1.6166550000):1.5038500000	2uw1_A.pdb:0.0000020000):0.0033401800	2uw1_B.pdb:0.0268380000);
(1afr_A.pdb:0.2085690000	((((((((((((1bcf_A.pdb:0.0622580000	3e1q_A.pdb:0.0252560000):0.3169840000	2fkz_A.pdb:0.2249540000):0.2877880000	1jgc_A.pdb:0.3807550000):0.6010020000	1nfv_A.pdb:0.7446700000):0.3032460000	(((((1dps_A.pdb:0.0175830000	1jts_A.pdb:0.0213760000):0.4828150000	1o9r_A.pdb:0.3654010000):0.4138820000	1uvh_A.pdb:0.9290370000):0.4815150000	((1ji4_A.pdb:0.7921280000	2fjc_A.pdb:0.9248280000):0.5223100000	((((1ji5_A.pdb:0.2694910000	2chp_A.pdb:0.6869730000):0.1234550000	1n1q_A.pdb:0.3194840000):0.0911504000	1jig_A.pdb:0.2890770000):0.0968403000	(1qgh_A.pdb:0.2126630000	2ux1_A.pdb:0.7659930000):0.3749910000):0.1110140000):0.1972450000):0.3308030000	(1tjo_A.pdb:0.0000010000	1tk6_A.pdb:0.0000010000):1.0764000000):0.5817000000):0.0697849000	2vzb_A.pdb:1.2910080000):0.4140630000	((1bg7_A.pdb:0.1625420000	(((1lb3_A.pdb:0.0658440000	2za7_A.pdb:0.1465590000):0.2418280000	1z6o_A.pdb:1.5887480000):0.1986630000	1r03_A.pdb:0.3666860000):0.0587847000):0.1583370000	(((((1eum_A.pdb:0.4482540000	1krq_A.pdb:0.5049920000):0.5495020000	2jd7_A.pdb:0.1643350000):0.3840810000	1vlg_A.pdb:0.1785450000):0.3758120000	3e6s_A.pdb:1.1820630000):0.4094680000	1z6o_M.pdb:1.1166140000):0.2564960000):1.0857300000):0.4789860000	((1lko_A.pdb:0.8600240000	1yuz_A.pdb:0.6832970000):0.6577860000	3qhb_A.pdb:0.6070070000):0.7691430000):0.0000024925	2fzf_A.pdb:1.9226470000):0.9671680000	1otk_A.pdb:2.2126860000):0.6828550000	((((1jk0_A.pdb:0.4215360000	(1w68_A.pdb:0.0044870000	2uw2_A.pdb:0.0636000000):0.1137330000):1.1166000000	(1mxr_A.pdb:0.7128010000	((1oqu_A.pdb:0.2441680000	1uzr_A.pdb:0.1221830000):0.0345893000	1r2f_A.pdb:0.2401400000):1.2208600000):0.2058120000):0.5936440000	3ee4_A.pdb:1.8028000000):0.8071030000	(((1mty_B.pdb:1.9621670000	2inp_C.pdb:1.0732320000):0.1850360000	2inc_B.pdb:0.8790530000):0.8821130000	(1mty_D.pdb:1.7181940000	3dhg_A.pdb:0.7992420000):0.5477430000):0.4496650000):0.2135120000):1.6739300000	1za0_A.pdb:1.6722560000):1.4849600000	(2uw1_A.pdb:0.0000020000	2uw1_B.pdb:0.0060640000):0.0000020196);
(1afr_A.pdb:0.2826800000	(((((((((((1bcf_A.pdb:0.0162180000	3e1q_A.pdb:0.0843620000):0.4400550000	2fkz_A.pdb:0.1579710000):0.5271300000	1jgc_A.pdb:0.3816420000):0.5762160000	1nfv_A.pdb:0.9547930000):0.3226680000	(((((1dps_A.pdb:0.0121500000	1jts_A.pdb:0.0632880000):0.5634000000	1o9r_A.pdb:0.4402440000):0.7471370000	((1tjo_A.pdb:0.0000010000	1tk6_A.pdb:0.0000010000):1.3601600000	1uvh_A.pdb:0.8764140000):0.2652920000):0.5212110000	((((1ji4_A.pdb:0.8755660000	2fjc_A.pdb:0.9092490000):0.1906270000	(1qgh_A.pdb:0.3525490000	2ux1_A.pdb:0.8403470000):0.3149620000):0.3536110000	1jig_A.pdb:0.1344760000):0.0320476000	((1ji5_A.pdb:0.2993720000	2chp_A.pdb:0.6381900000):0.1580450000	1n1q_A.pdb:0.4077630000):0.1450850000):0.3899050000):0.7557400000	2vzb_A.pdb:1.5238710000):0.0000028379):0.3378390000	((((1bg7_A.pdb:0.0881100000	(1lb3_A.pdb:0.1344420000	2za7_A.pdb:0.0811290000):0.5348600000):0.0505561000	1r03_A.pdb:0.3994730000):0.2404100000	((((1eum_A.pdb:0.4951870000	1krq_A.pdb:0.4738210000):0.4467500000	(1vlg_A.pdb:0.2036190000	2jd7_A.pdb:0.4076300000):0.3734400000):0.3266000000	3e6s_A.pdb:0.6004910000):0.4096730000	1z6o_M.pdb:0.7789490000):0.2202580000):0.0503174000	1z6o_A.pdb:1.7402500000):1.1280000000):0.3900390000	(((1lko_A.pdb:0.8974390000	1yuz_A.pdb:0.5638120000):0.8121450000	3qhb_A.pdb:0.9779750000):0.4478760000	2fzf_A.pdb:2.1157600000):0.0950601000):0.9233560000	((((1mty_B.pdb:2.4717920000	2inp_C.pdb:0.9101890000):0.2785810000	2inc_B.pdb:1.2247790000):0.4860460000	1otk_A.pdb:2.1740740000):0.5806770000	(1mty_D.pdb:1.8083960000	3dhg_A.pdb:0.7395060000):0.4936650000):1.1870100000):0.5405980000	((((1jk0_A.pdb:0.3635640000	(1w68_A.pdb:0.0000030000	2uw2_A.pdb:0.0650920000):0.2002080000):1.2331200000	1mxr_A.pdb:0.7229870000):0.3107010000	((1oqu_A.pdb:0.2564360000	1uzr_A.pdb:0.1091880000):0.0914296000	1r2f_A.pdb:0.2262150000):0.9701020000):0.8040190000	3ee4_A.pdb:1.1932890000):0.4874410000):1.5473400000	1za0_A.pdb:1.8141310000):1.4624700000	2uw1_A.pdb:0.0000020000):0.0092553300	2uw1_B.pdb:0.0074500000);
(1afr_A.pdb:0.2607350000	((((((((((((((1bcf_A.pdb:0.0923290000	3e1q_A.pdb:0.0842650000):0.3634460000	2fkz_A.pdb:0.2278430000):0.5281200000	1jgc_A.pdb:0.5092760000):0.7327010000	1nfv_A.pdb:0.9093580000):0.4260320000	(((((1dps_A.pdb:0.0000020000	1jts_A.pdb:0.0675070000):0.4658020000	1o9r_A.pdb:0.4393800000):0.5714360000	1uvh_A.pdb:1.0340600000):0.9470690000	((((1ji4_A.pdb:0.7028430000	2fjc_A.pdb:1.0949760000):0.3817290000	(1qgh_A.pdb:0.4708430000	2ux1_A.pdb:0.7876160000):0.2227570000):0.1845160000	((1ji5_A.pdb:0.2268780000	2chp_A.pdb:0.5976150000):0.2501660000	1jig_A.pdb:0.3306250000):0.0433848000):0.1661920000	1n1q_A.pdb:0.3887310000):0.2035220000):0.2656800000	(1tjo_A.pdb:0.0000010000	1tk6_A.pdb:0.0000010000):1.1661900000):0.4561940000):0.2657690000	2vzb_A.pdb:1.5250600000):0.1290050000	(((((1bg7_A.pdb:0.2196920000	(1lb3_A.pdb:0.1468240000	2za7_A.pdb:0.1006720000):0.4358400000):0.0634963000	1r03_A.pdb:0.3382680000):0.2845190000	1z6o_M.pdb:0.9801670000):0.0682248000	1z6o_A.pdb:2.1722140000):0.0643827000	((((1eum_A.pdb:0.4349350000	1krq_A.pdb:0.7222090000):0.6813510000	2jd7_A.pdb:0.2525440000):0.1967790000	1vlg_A.pdb:0.1843660000):0.3639840000	3e6s_A.pdb:0.9470160000):0.5304670000):0.7793950000):0.5728020000	((1lko_A.pdb:0.9874480000	1yuz_A.pdb:0.6908510000):1.1316700000	3qhb_A.pdb:0.3306220000):1.0171500000):0.6255130000	2fzf_A.pdb:1.8099170000):0.6078560000	1otk_A.pdb:2.0132930000):0.5988720000	((1mty_B.pdb:1.4423390000	2inp_C.pdb:1.1887630000):0.2270120000	((1mty_D.pdb:1.9841150000	3dhg_A.pdb:1.0818080000):0.8811470000	2inc_B.pdb:1.0956650000):0.2975860000):0.4191800000):0.4841380000	((((1jk0_A.pdb:0.3770530000	(1w68_A.pdb:0.0252950000	2uw2_A.pdb:0.0688660000):0.1317610000):1.5064200000	1mxr_A.pdb:0.8041340000):0.3816280000	((1oqu_A.pdb:0.2100970000	1uzr_A.pdb:0.1064110000):0.0770046000	1r2f_A.pdb:0.2611410000):0.5190940000):0.4174850000	3ee4_A.pdb:1.5442030000):0.7472370000):2.3478500000	1za0_A.pdb:1.0417880000):2.1555300000	2uw1_A.pdb:0.0000020000):0.0105695000	2uw1_B.pdb:0.0058870000);
(1afr_A.pdb:0.3046440000	((((((((((((1bcf_A.pdb:0.0740430000	3e1q_A.pdb:0.0630110000):0.3213140000	2fkz_A.pdb:0.1736310000):0.4539880000	1jgc_A.pdb:0.2929320000):0.5589090000	1nfv_A.pdb:0.7724960000):0.2209090000	((((((1bg7_A.pdb:0.0755190000	((1lb3_A.pdb:0.1061520000	2za7_A.pdb:0.1073210000):0.3386150000	1r03_A.pdb:0.3947610000):0.0394699000):0.2991680000	(((1eum_A.pdb:0.4760930000	1krq_A.pdb:0.6172330000):0.3802760000	(1vlg_A.pdb:0.3676090000	2jd7_A.pdb:0.4092690000):0.3436800000):0.5644350000	3e6s_A.pdb:0.7849230000):0.6554740000):0.1266190000	1z6o_A.pdb:1.5397630000):0.1693290000	1z6o_M.pdb:0.9118410000):0.8504260000	2vzb_A.pdb:1.5337390000):0.1514800000	(((((1dps_A.pdb:0.0000030000	1jts_A.pdb:0.0636550000):0.3468160000	1o9r_A.pdb:0.5240470000):0.5576730000	1uvh_A.pdb:1.1029750000):0.5605950000	((((1ji4_A.pdb:1.1300790000	2fjc_A.pdb:0.9277300000):0.3523350000	(1qgh_A.pdb:0.3696140000	2ux1_A.pdb:0.9425210000):0.3365890000):0.2530680000	((1ji5_A.pdb:0.2717780000	2chp_A.pdb:0.7404720000):0.1320070000	1jig_A.pdb:0.2010740000):0.1221010000):0.2237030000	1n1q_A.pdb:0.1975870000):0.4975150000):0.1593470000	(1tjo_A.pdb:0.0000010000	1tk6_A.pdb:0.0000010000):1.0240800000):0.6827260000):0.1971750000):0.6915360000	((1lko_A.pdb:1.1513050000	1yuz_A.pdb:0.7597020000):0.7822210000	3qhb_A.pdb:0.7866790000):0.4102440000):0.5189790000	2fzf_A.pdb:1.3550190000):1.4897900000	((1mty_B.pdb:1.9991270000	((1otk_A.pdb:2.3980510000	2inp_C.pdb:0.5971630000):1.1640800000	2inc_B.pdb:0.9399410000):0.4397600000):0.2228530000	(1mty_D.pdb:2.0111280000	3dhg_A.pdb:0.8102290000):0.5987880000):1.1629500000):0.7521840000	((1jk0_A.pdb:0.4604110000	(1w68_A.pdb:0.0004710000	2uw2_A.pdb:0.0790590000):0.1103010000):1.3918800000	(1mxr_A.pdb:0.9411180000	((1oqu_A.pdb:0.2436130000	1uzr_A.pdb:0.1317560000):0.0467519000	1r2f_A.pdb:0.2724190000):1.0927200000):0.1941650000):0.6900220000):0.4714600000	3ee4_A.pdb:1.0342370000):1.1419900000	1za0_A.pdb:1.1607360000):2.0303600000	2uw1_A.pdb:0.0000030000):0.0172600000	2uw1_B.pdb:0.0083490000);
(1afr_A.pdb:0.2578090000	((((((((((((1bcf_A.pdb:0.0512810000	3e1q_A.pdb:0.0947990000):0.3794750000	2fkz_A.pdb:0.2085140000):0.3064590000	1jgc_A.pdb:0.5070960000):0.5525450000	1nfv_A.pdb:0.7451880000):0.3397170000	((((((1dps_A.pdb:0.0489180000	1jts_A.pdb:0.0000020000):0.4011500000	1o9r_A.pdb:0.4034040000):0.4078490000	1uvh_A.pdb:0.9070120000):0.4005170000	(1tjo_A.pdb:0.0000010000	1tk6_A.pdb:0.0000010000):1.6900100000):0.3941880000	((1ji4_A.pdb:0.6939120000	2fjc_A.pdb:0.9582020000):0.4269280000	((((1ji5_A.pdb:0.1206120000	2chp_A.pdb:0.8102560000):0.2822030000	1n1q_A.pdb:0.5517530000):0.0455058000	1jig_A.pdb:0.2680910000):0.0676150000	(1qgh_A.pdb:0.3048950000	2ux1_A.pdb:0.7542500000):0.4725200000):0.2155440000):0.1420090000):0.7491970000	2vzb_A.pdb:1.4687260000):0.0000029565):0.1325670000	((((1bg7_A.pdb:0.1022180000	(1lb3_A.pdb:0.1610460000	2za7_A.pdb:0.0708490000):0.4083040000):0.1092860000	1r03_A.pdb:0.4060190000):0.3692100000	((((1eum_A.pdb:0.6234170000	1krq_A.pdb:0.4873220000):0.4222190000	(1vlg_A.pdb:0.4483030000	2jd7_A.pdb:0.2546900000):0.3903120000):0.1604040000	3e6s_A.pdb:1.1605500000):0.6132230000	1z6o_M.pdb:1.1940480000):0.0904272000):0.0000022809	1z6o_A.pdb:1.8512440000):0.9074830000):1.1427500000	(((1lko_A.pdb:1.3869280000	1yuz_A.pdb:0.8015230000):0.9014990000	3qhb_A.pdb:0.5597490000):0.2324790000	2fzf_A.pdb:1.5914020000):0.0038422400):0.6087410000	1otk_A.pdb:2.1963710000):0.4374080000	(((1mty_B.pdb:2.2059300000	2inp_C.pdb:0.9883210000):0.4195660000	2inc_B.pdb:1.2521320000):0.8994390000	(1mty_D.pdb:1.6578210000	3dhg_A.pdb:1.1382160000):0.4420150000):1.0630100000):0.8016950000	(((1jk0_A.pdb:0.3124340000	(1w68_A.pdb:0.0021030000	2uw2_A.pdb:0.0840760000):0.1897680000):0.8073400000	(1mxr_A.pdb:1.0385030000	((1oqu_A.pdb:0.2207560000	1uzr_A.pdb:0.1126460000):0.1036460000	1r2f_A.pdb:0.1769090000):1.1594100000):0.2283150000):0.7478400000	3ee4_A.pdb:0.9325200000):0.5783400000):1.6053200000	1za0_A.pdb:1.5301400000):1.7641200000	2uw1_A.pdb:0.0000020000):0.0095663200	2uw1_B.pdb:0.0285940000);
(1afr_A.pdb:0.2364370000	(((((((((((((1bcf_A.pdb:0.0527360000	3e1q_A.pdb:0.0767590000):0.3000810000	2fkz_A.pdb:0.2095360000):0.2733290000	1jgc_A.pdb:0.8297830000):0.6906020000	1nfv_A.pdb:1.3305630000):0.3088680000	(((((1dps_A.pdb:0.0000020000	1jts_A.pdb:0.0306220000):0.2780820000	1o9r_A.pdb:0.4636930000):0.6263540000	1uvh_A.pdb:0.8067780000):0.9251740000	((((1ji4_A.pdb:0.5765860000	2fjc_A.pdb:0.8846420000):0.4759240000	(1qgh_A.pdb:0.2707710000	2ux1_A.pdb:0.6293820000):0.2667950000):0.2569130000	1jig_A.pdb:0.2298170000):0.0052942700	((1ji5_A.pdb:0.1986520000	2chp_A.pdb:0.6011520000):0.1417070000	1n1q_A.pdb:0.2919560000):0.1315570000):0.3089250000):0.4016960000	(1tjo_A.pdb:0.0000010000	1tk6_A.pdb:0.0000010000):1.0744700000):0.1703190000):0.1869190000	2vzb_A.pdb:1.3867890000):0.6613380000	(((1bg7_A.pdb:0.1766320000	1r03_A.pdb:0.3914620000):0.1308430000	(1lb3_A.pdb:0.0999210000	2za7_A.pdb:0.1089020000):0.3975310000):0.1299960000	(((((1eum_A.pdb:0.4991650000	1krq_A.pdb:0.5073090000):0.4378360000	3e6s_A.pdb:0.9010990000):0.0862787000	(1vlg_A.pdb:0.2294250000	2jd7_A.pdb:0.3647440000):0.3117110000):0.4045180000	1z6o_M.pdb:1.5183410000):0.2647220000	1z6o_A.pdb:1.6812260000):0.1266560000):0.7987410000):0.6424680000	(((1lko_A.pdb:1.6523080000	1yuz_A.pdb:0.6741440000):1.2270000000	3qhb_A.pdb:0.1803070000):0.6018840000	2fzf_A.pdb:2.2188940000):0.2338100000):0.6512680000	((((1mty_B.pdb:2.1041680000	2inp_C.pdb:1.2298090000):0.3058560000	2inc_B.pdb:1.1017600000):0.7296740000	(1mty_D.pdb:1.9219690000	3dhg_A.pdb:0.7519960000):0.5827960000):0.7195360000	1otk_A.pdb:2.1194080000):0.4765670000):0.7563620000	((1jk0_A.pdb:0.4409500000	(1w68_A.pdb:0.0157470000	2uw2_A.pdb:0.0459940000):0.1209830000):1.1396800000	(1mxr_A.pdb:0.9982000000	((1oqu_A.pdb:0.2791810000	1uzr_A.pdb:0.1239490000):0.0603952000	1r2f_A.pdb:0.2555910000):1.3594200000):0.2607660000):0.8399180000):0.3770120000	3ee4_A.pdb:1.3399290000):1.2178500000	1za0_A.pdb:1.4456160000):1.8583900000	2uw1_A.pdb:0.0000020000):0.0104131000	2uw1_B.pdb:0.0134950000);
(1afr_A.pdb:0.2330360000	((((((((((((((1bcf_A.pdb:0.0988710000	3e1q_A.pdb:0.0325160000):0.3085380000	2fkz_A.pdb:0.3902630000):0.2153930000	1jgc_A.pdb:0.5173760000):0.5010210000	1nfv_A.pdb:0.6981170000):0.1683640000	((((((1dps_A.pdb:0.0110750000	1jts_A.pdb:0.0167690000):0.4878050000	1o9r_A.pdb:0.4006340000):0.5449580000	1uvh_A.pdb:0.8223090000):0.6626660000	((((1ji4_A.pdb:0.6872340000	2fjc_A.pdb:0.9158960000):0.3977910000	(1qgh_A.pdb:0.5443420000	2ux1_A.pdb:0.9230680000):0.1835010000):0.3305270000	((1ji5_A.pdb:0.3666420000	2chp_A.pdb:0.6420910000):0.0750401000	1jig_A.pdb:0.2056300000):0.0886750000):0.0857963000	1n1q_A.pdb:0.3207100000):0.3126170000):0.1618160000	(1tjo_A.pdb:0.0000010000	1tk6_A.pdb:0.0000010000):1.0433600000):0.6099800000	2vzb_A.pdb:1.5256360000):0.0256539000):0.2715250000	(((1bg7_A.pdb:0.1367750000	(1lb3_A.pdb:0.1299860000	2za7_A.pdb:0.1436380000):0.4511160000):0.0880671000	1r03_A.pdb:0.2844580000):0.2890510000	(((((1eum_A.pdb:0.5142970000	1krq_A.pdb:0.5143710000):0.5610400000	(1vlg_A.pdb:0.2916140000	2jd7_A.pdb:0.4806450000):0.2134500000):0.2672110000	3e6s_A.pdb:0.9887890000):0.4108900000	1z6o_M.pdb:1.0974400000):0.1561430000	1z6o_A.pdb:1.7948200000):0.0000028747):0.7683420000):0.5468500000	((1lko_A.pdb:0.7193720000	1yuz_A.pdb:0.7846050000):1.1078500000	3qhb_A.pdb:0.5742180000):0.5282370000):0.0782659000	2fzf_A.pdb:2.0346660000):0.7787570000	1otk_A.pdb:1.9642950000):0.9593940000	(((1mty_B.pdb:2.1379530000	2inp_C.pdb:0.9048230000):0.3417830000	2inc_B.pdb:0.9967650000):0.7552100000	(1mty_D.pdb:1.6088300000	3dhg_A.pdb:0.9520350000):0.8562580000):0.8604270000):0.6710450000	((1jk0_A.pdb:0.3728350000	(1w68_A.pdb:0.0218940000	2uw2_A.pdb:0.0340870000):0.1071460000):1.2379100000	(1mxr_A.pdb:0.8479950000	((1oqu_A.pdb:0.2150150000	1uzr_A.pdb:0.0946490000):0.0568844000	1r2f_A.pdb:0.2948450000):1.0357500000):0.2602350000):0.7165560000):0.3244140000	3ee4_A.pdb:1.3801860000):1.8622500000	1za0_A.pdb:0.8369600000):2.2751400000	2uw1_A.pdb:0.0000020000):0.0083514300	2uw1_B.pdb:0.0118960000);
(1afr_A.pdb:0.2364600000	(((((((((((((1bcf_A.pdb:0.1130140000	3e1q_A.pdb:0.0816340000):0.4412460000	2fkz_A.pdb:0.0818430000):0.4853420000	1jgc_A.pdb:0.4663780000):0.9006970000	1nfv_A.pdb:0.8838840000):0.2677850000	(((((1bg7_A.pdb:0.1866170000	(1lb3_A.pdb:0.1080450000	2za7_A.pdb:0.0542160000):0.3953360000):0.0414835000	1r03_A.pdb:0.2923340000):0.2568970000	(((((1eum_A.pdb:0.3896160000	1krq_A.pdb:0.7354200000):0.7967680000	2jd7_A.pdb:0.3962990000):0.1445890000	1vlg_A.pdb:0.3007270000):0.3975490000	3e6s_A.pdb:0.9380760000):0.4314180000	1z6o_M.pdb:1.5134520000):0.1482620000):0.0513783000	1z6o_A.pdb:1.7044750000):1.2738700000	2vzb_A.pdb:1.0344850000):0.5053400000):0.1187090000	(((((1dps_A.pdb:0.0230030000	1jts_A.pdb:0.0635150000):0.5308120000	1o9r_A.pdb:0.2587450000):0.6543400000	1uvh_A.pdb:1.0822130000):0.7426540000	(((((1ji4_A.pdb:1.0194480000	2fjc_A.pdb:0.7889080000):0.3893520000	(1qgh_A.pdb:0.3310780000	2ux1_A.pdb:1.0791610000):0.3750030000):0.2365210000	1jig_A.pdb:0.2552300000):0.0460113000	(1ji5_A.pdb:0.2614370000	2chp_A.pdb:0.6992180000):0.2416330000):0.1612490000	1n1q_A.pdb:0.3924350000):0.1789990000):0.4128270000	(1tjo_A.pdb:0.0000010000	1tk6_A.pdb:0.0000010000):1.3971500000):0.2997890000):0.8647360000	((1lko_A.pdb:1.1484460000	1yuz_A.pdb:1.0486700000):1.0833400000	3qhb_A.pdb:0.7988860000):0.8469930000):0.0933149000	2fzf_A.pdb:2.1069310000):0.6172850000	1otk_A.pdb:1.8832970000):1.0543900000	(((1mty_B.pdb:2.2690960000	2inp_C.pdb:1.3006160000):0.2668130000	2inc_B.pdb:1.0559830000):0.3553330000	(1mty_D.pdb:1.9494440000	3dhg_A.pdb:0.7640410000):0.8698710000):0.8188800000):0.7251160000	((((1jk0_A.pdb:0.2591460000	(1w68_A.pdb:0.0258350000	2uw2_A.pdb:0.0373810000):0.2684530000):1.2753100000	1mxr_A.pdb:0.8470970000):0.5281220000	((1oqu_A.pdb:0.2372390000	1uzr_A.pdb:0.0625390000):0.0580265000	1r2f_A.pdb:0.3478660000):0.7253220000):0.8718220000	3ee4_A.pdb:1.1615770000):0.4541250000):1.1160200000	1za0_A.pdb:1.6720690000):2.1286800000	2uw1_A.pdb:0.0000020000):0.0049618200	2uw1_B.pdb:0.0096430000);
(1afr_A.pdb:0.2162940000	(((((((((((((1bcf_A.pdb:0.0073630000	3e1q_A.pdb:0.0707400000):0.3895710000	2fkz_A.pdb:0.2452820000):0.4166780000	1jgc_A.pdb:0.4409070000):0.8956670000	1nfv_A.pdb:0.7197830000):0.4923110000	((((((1dps_A.pdb:0.0101110000	1jts_A.pdb:0.0112410000):0.7073820000	1o9r_A.pdb:0.2195630000):0.7574080000	1uvh_A.pdb:1.1843930000):0.6721950000	(((1ji4_A.pdb:0.5969130000	2fjc_A.pdb:0.7962070000):0.4611070000	(1qgh_A.pdb:0.4317150000	2ux1_A.pdb:0.7778140000):0.3875960000):0.2491340000	(((1ji5_A.pdb:0.2866130000	2chp_A.pdb:0.6256400000):0.1781230000	1n1q_A.pdb:0.4645630000):0.1530010000	1jig_A.pdb:0.2309400000):0.0564476000):0.4177720000):0.3339520000	(1tjo_A.pdb:0.0000010000	1tk6_A.pdb:0.0000010000):1.1994000000):0.3218150000	2vzb_A.pdb:1.3471700000):0.0000029384):0.2501140000	(((((1bg7_A.pdb:0.2018230000	1r03_A.pdb:0.2858410000):0.0845271000	(1lb3_A.pdb:0.1225530000	2za7_A.pdb:0.0909490000):0.2581530000):0.2958030000	((((1eum_A.pdb:0.5782090000	1krq_A.pdb:0.5072350000):0.3413760000	(1vlg_A.pdb:0.3188340000	2jd7_A.pdb:0.3560590000):0.3761070000):0.2551530000	3e6s_A.pdb:1.0926120000):0.5034640000	1z6o_M.pdb:1.2026910000):0.0788215000):0.1578560000	1z6o_A.pdb:1.8312550000):0.8231270000	(2fzf_A.pdb:2.4716310000	3qhb_A.pdb:0.7642350000):0.4627770000):0.1997820000):0.5527810000	(1lko_A.pdb:0.6159960000	1yuz_A.pdb:1.0698740000):0.7386670000):1.1403600000	(((1mty_B.pdb:2.0329580000	2inp_C.pdb:1.0404960000):0.2733550000	2inc_B.pdb:0.9440670000):0.6984210000	(1mty_D.pdb:2.0534040000	3dhg_A.pdb:0.9064150000):0.6702380000):1.1475200000):0.4606170000	1otk_A.pdb:1.8375900000):0.5555920000	(((1jk0_A.pdb:0.3733100000	(1w68_A.pdb:0.0010630000	2uw2_A.pdb:0.0581650000):0.1611520000):0.9527600000	1mxr_A.pdb:1.0103370000):0.3009740000	((1oqu_A.pdb:0.2228080000	1uzr_A.pdb:0.1136870000):0.0840277000	1r2f_A.pdb:0.2563100000):0.9765790000):0.5491530000):0.4835920000	3ee4_A.pdb:0.9290030000):1.2693700000	1za0_A.pdb:1.1151150000):1.7664000000	2uw1_A.pdb:0.0000020000):0.0087109300	2uw1_B.pdb:0.0188110000);
(1afr_A.pdb:0.2638790000	(((((((((((((1bcf_A.pdb:0.1102540000	3e1q_A.pdb:0.0651420000):0.3588830000	2fkz_A.pdb:0.2507000000):0.4465450000	1jgc_A.pdb:0.3591660000):0.7426640000	1nfv_A.pdb:0.9616450000):0.1026180000	((((((1dps_A.pdb:0.0000020000	1jts_A.pdb:0.0286770000):0.3515980000	1o9r_A.pdb:0.4489430000):0.2611070000	1uvh_A.pdb:1.2573500000):0.8623390000	(1ji4_A.pdb:0.6201120000	2fjc_A.pdb:1.1981860000):0.1686460000):0.1858210000	(((1ji5_A.pdb:0.1963910000	2chp_A.pdb:0.7668270000):0.1809970000	(1jig_A.pdb:0.1691830000	(1qgh_A.pdb:0.2516710000	2ux1_A.pdb:0.9205030000):0.5179250000):0.0806447000):0.1379840000	1n1q_A.pdb:0.3714510000):0.1158770000):0.4007960000	(1tjo_A.pdb:0.0000010000	1tk6_A.pdb:0.0000010000):1.4630500000):0.6384260000):0.5423040000	2vzb_A.pdb:1.0157490000):0.6185600000	((1bg7_A.pdb:0.2743940000	(((((((1eum_A.pdb:0.4655380000	1krq_A.pdb:0.6031670000):0.7514970000	2jd7_A.pdb:0.1580380000):0.2707430000	1vlg_A.pdb:0.2473800000):0.4067690000	3e6s_A.pdb:1.0687990000):0.3503610000	1z6o_M.pdb:0.9897920000):0.2104300000	1z6o_A.pdb:1.9146310000):0.1465580000	1r03_A.pdb:0.2659480000):0.1122230000):0.0138156000	(1lb3_A.pdb:0.0727310000	2za7_A.pdb:0.0991200000):0.2877140000):1.2061400000):0.8457460000	((1lko_A.pdb:1.1652530000	1yuz_A.pdb:0.5296510000):1.2496400000	3qhb_A.pdb:0.4041330000):0.4290750000):0.2613870000	2fzf_A.pdb:1.4692790000):1.0659200000	((1mty_B.pdb:1.9357130000	((1otk_A.pdb:2.0090450000	2inp_C.pdb:0.9330870000):0.1032960000	2inc_B.pdb:1.2563480000):0.3986000000):0.4271360000	(1mty_D.pdb:1.9814120000	3dhg_A.pdb:0.7962370000):0.6985020000):0.4959510000):0.8280560000	(((1jk0_A.pdb:0.2991900000	(1w68_A.pdb:0.0000020000	2uw2_A.pdb:0.0623590000):0.1604870000):1.1343100000	(1mxr_A.pdb:1.4269990000	((1oqu_A.pdb:0.2217990000	1uzr_A.pdb:0.0680080000):0.1151450000	1r2f_A.pdb:0.2552650000):0.9923670000):0.3193610000):0.5486850000	3ee4_A.pdb:1.2651400000):0.4744730000):1.0425100000	1za0_A.pdb:1.9098990000):1.5337100000	2uw1_A.pdb:0.0000020000):0.0046281700	2uw1_B.pdb:0.0154780000);
(1afr_A.pdb:0.2998660000	(((((((((((((1bcf_A.pdb:0.0669720000	3e1q_A.pdb:0.0433810000):0.3514250000	2fkz_A.pdb:0.2119110000):0.1372640000	1jgc_A.pdb:0.5934330000):0.7846860000	1nfv_A.pdb:1.2383530000):0.3088990000	(((((1dps_A.pdb:0.0000020000	1jts_A.pdb:0.0472280000):0.3875500000	1o9r_A.pdb:0.3091680000):0.8092780000	1uvh_A.pdb:1.0015530000):0.8037720000	(((((1ji4_A.pdb:0.9051130000	2fjc_A.pdb:0.8181330000):0.6311120000	(1qgh_A.pdb:0.4588090000	2ux1_A.pdb:0.9666650000):0.3900100000):0.1676460000	1jig_A.pdb:0.2409740000):0.1238630000	(1ji5_A.pdb:0.2774150000	2chp_A.pdb:0.6424200000):0.1126390000):0.1526160000	1n1q_A.pdb:0.3500360000):0.5251190000):0.2821070000	(1tjo_A.pdb:0.0000010000	1tk6_A.pdb:0.0000010000):1.5215100000):0.4641210000):0.1591770000	2vzb_A.pdb:1.6918360000):0.4417660000	(((((1bg7_A.pdb:0.2058540000	(1lb3_A.pdb:0.0845800000	2za7_A.pdb:0.0781910000):0.3423540000):0.0835325000	1r03_A.pdb:0.2975260000):0.2154050000	1z6o_M.pdb:1.1026440000):0.0933540000	(((1eum_A.pdb:0.5601440000	1krq_A.pdb:0.4194720000):0.7266460000	(1vlg_A.pdb:0.1997360000	2jd7_A.pdb:0.4534040000):0.1729370000):0.4030480000	3e6s_A.pdb:1.1550280000):0.3054270000):0.4021920000	1z6o_A.pdb:1.2295930000):0.5569900000):0.3073810000	(((1lko_A.pdb:0.9107050000	1yuz_A.pdb:0.8461470000):1.5808700000	3qhb_A.pdb:0.3492950000):0.4539110000	2fzf_A.pdb:2.7667920000):0.3395080000):1.1000300000	1otk_A.pdb:1.9304320000):0.5079100000	(((1mty_B.pdb:2.1319150000	2inp_C.pdb:1.2484540000):0.3118960000	2inc_B.pdb:1.0230010000):0.1977920000	(1mty_D.pdb:2.0221440000	3dhg_A.pdb:0.8526870000):0.9435520000):1.1755800000):0.8093520000	((((1jk0_A.pdb:0.2856040000	(1w68_A.pdb:0.0000030000	2uw2_A.pdb:0.0442330000):0.1783100000):1.0965900000	((1oqu_A.pdb:0.2266140000	1uzr_A.pdb:0.0720470000):0.1224190000	1r2f_A.pdb:0.1135030000):1.2459000000):0.4029020000	1mxr_A.pdb:1.0812660000):0.4858300000	3ee4_A.pdb:1.6338180000):0.0886506000):1.6937600000	1za0_A.pdb:1.2443500000):1.7169000000	2uw1_B.pdb:0.0098890000):0.0000020216	2uw1_A.pdb:0.0000020000);
(1afr_A.pdb:0.2596510000	(((((((((((((1bcf_A.pdb:0.1101780000	3e1q_A.pdb:0.0934970000):0.2870350000	2fkz_A.pdb:0.2551490000):0.3042030000	1jgc_A.pdb:0.3766070000):0.7237180000	((((1bg7_A.pdb:0.1093290000	(((1lb3_A.pdb:0.1032610000	2za7_A.pdb:0.0926730000):0.1731290000	1z6o_A.pdb:1.7983580000):0.2648900000	1r03_A.pdb:0.2732810000):0.0793878000):0.3147390000	1z6o_M.pdb:1.2385060000):0.4298830000	(((1eum_A.pdb:0.5764400000	1krq_A.pdb:0.3292010000):0.3959910000	3e6s_A.pdb:0.9456120000):0.3206200000	(1vlg_A.pdb:0.3252840000	2jd7_A.pdb:0.4743650000):0.2193920000):0.2483050000):0.6749660000	2vzb_A.pdb:1.0697300000):0.4774230000):0.0755178000	((((((1dps_A.pdb:0.0057670000	1jts_A.pdb:0.0545980000):0.3589630000	1o9r_A.pdb:0.5247280000):0.7278730000	1uvh_A.pdb:1.0435530000):0.4589920000	(((((1ji4_A.pdb:1.2142700000	2fjc_A.pdb:0.8513060000):0.7192010000	(1qgh_A.pdb:0.3435420000	2ux1_A.pdb:0.9060170000):0.3635640000):0.2284410000	1jig_A.pdb:0.1608510000):0.1757600000	(1ji5_A.pdb:0.4555590000	2chp_A.pdb:0.6734820000):0.1738140000):0.1914290000	1n1q_A.pdb:0.5269590000):0.2888900000):0.4034550000	(1tjo_A.pdb:0.0000010000	1tk6_A.pdb:0.0000010000):0.8730090000):0.7086590000	1nfv_A.pdb:0.8238140000):0.2443610000):1.2243300000	(((1lko_A.pdb:1.2409430000	1yuz_A.pdb:0.8058650000):0.7993330000	3qhb_A.pdb:0.5606550000):0.2867290000	2fzf_A.pdb:2.7593830000):0.0678788000):0.9385570000	(1mty_D.pdb:2.3628300000	3dhg_A.pdb:0.6983010000):0.4628450000):0.5074970000	1mty_B.pdb:1.9403810000):0.3057740000	((1otk_A.pdb:2.4150240000	2inp_C.pdb:1.1272130000):0.2806910000	2inc_B.pdb:1.5883110000):0.6621470000):0.6339930000	((((1jk0_A.pdb:0.3947750000	2uw2_A.pdb:0.0573200000):0.0414031000	1w68_A.pdb:0.0000020000):1.3517500000	1mxr_A.pdb:0.7595800000):0.4868910000	((1oqu_A.pdb:0.2223090000	1uzr_A.pdb:0.1638580000):0.1051480000	1r2f_A.pdb:0.1573300000):1.0463800000):0.5519500000):0.3337690000	3ee4_A.pdb:1.7659810000):0.7984920000	1za0_A.pdb:1.4068600000):1.5868000000	2uw1_A.pdb:0.0000020000):0.0048692000	2uw1_B.pdb:0.0156980000);
(1afr_A.pdb:0.2053070000	(((((((((((1bcf_A.pdb:0.0910390000	3e1q_A.pdb:0.0516610000):0.2065850000	2fkz_A.pdb:0.1457840000):0.3215120000	1jgc_A.pdb:0.4185630000):1.0004800000	1nfv_A.pdb:0.6063240000):0.2562440000	(((((1bg7_A.pdb:0.1296850000	1r03_A.pdb:0.3606400000):0.0566689000	((1lb3_A.pdb:0.0848460000	1z6o_A.pdb:2.2369950000):0.0184641000	2za7_A.pdb:0.0659270000):0.3752350000):0.0000025703	((((1eum_A.pdb:0.5503330000	1krq_A.pdb:0.6889590000):0.7373890000	(1vlg_A.pdb:0.2936640000	2jd7_A.pdb:0.3835800000):0.2108210000):0.4147590000	3e6s_A.pdb:1.1005690000):0.3191020000	1z6o_M.pdb:0.8614410000):0.5626070000):1.0319400000	2vzb_A.pdb:0.7768540000):0.5104910000	(((((1dps_A.pdb:0.0172880000	1jts_A.pdb:0.0561720000):0.4788420000	1o9r_A.pdb:0.3583940000):0.5114630000	1uvh_A.pdb:1.1861360000):0.3900400000	(((1ji4_A.pdb:0.6912460000	2fjc_A.pdb:0.8712620000):0.2811390000	(1qgh_A.pdb:0.4933330000	2ux1_A.pdb:0.6909860000):0.3111360000):0.2888820000	(((1ji5_A.pdb:0.2291890000	2chp_A.pdb:0.7233780000):0.1883680000	1jig_A.pdb:0.2785870000):0.1376020000	1n1q_A.pdb:0.2629970000):0.0972886000):0.4706010000):0.3758290000	(1tjo_A.pdb:0.0000010000	1tk6_A.pdb:0.0000010000):1.4250300000):0.7101280000):0.0000028073):0.7427450000	((1lko_A.pdb:0.9863330000	1yuz_A.pdb:1.1518820000):0.3924740000	3qhb_A.pdb:0.6230210000):0.4454480000):0.1150540000	2fzf_A.pdb:1.6215890000):0.5496500000	((((1mty_B.pdb:1.8950340000	2inc_B.pdb:1.2969270000):0.1092010000	1otk_A.pdb:1.5176610000):0.1852990000	2inp_C.pdb:0.9103380000):0.5901040000	(1mty_D.pdb:1.6252700000	3dhg_A.pdb:1.1673010000):0.4012150000):0.8193370000):0.6989980000	((((1jk0_A.pdb:0.4380310000	(1w68_A.pdb:0.0063290000	2uw2_A.pdb:0.0556070000):0.0832913000):1.1772300000	1mxr_A.pdb:0.7785270000):0.5415020000	((1oqu_A.pdb:0.2117660000	1uzr_A.pdb:0.1054480000):0.0089312400	1r2f_A.pdb:0.2884520000):0.6435090000):1.1005000000	3ee4_A.pdb:1.0931590000):1.0901800000):0.9956340000	1za0_A.pdb:1.8761670000):1.0093900000	2uw1_A.pdb:0.0000020000):0.0060735400	2uw1_B.pdb:0.0041150000);
(1afr_A.pdb:0.2397180000	(((((((((((((1bcf_A.pdb:0.0942280000	3e1q_A.pdb:0.0729450000):0.1862460000	2fkz_A.pdb:0.2040820000):0.3062220000	1jgc_A.pdb:0.4679620000):0.5673370000	1nfv_A.pdb:1.1644520000):0.3466400000	(((((1dps_A.pdb:0.0000030000	1jts_A.pdb:0.0693150000):0.4130230000	1o9r_A.pdb:0.3451770000):0.6716820000	1uvh_A.pdb:0.8844660000):0.5603010000	(((1ji4_A.pdb:0.9088240000	2fjc_A.pdb:0.5897230000):0.3992780000	(1qgh_A.pdb:0.2093510000	2ux1_A.pdb:0.8176950000):0.4403230000):0.0612988000	(((1ji5_A.pdb:0.1695410000	2chp_A.pdb:0.6458590000):0.0600895000	1n1q_A.pdb:0.5531170000):0.1911550000	1jig_A.pdb:0.1356190000):0.1340470000):0.5947460000):0.1694830000	(1tjo_A.pdb:0.0000010000	1tk6_A.pdb:0.0000010000):1.2685700000):0.6850890000):0.0625860000	2vzb_A.pdb:1.1503370000):0.4847720000	(((1bg7_A.pdb:0.1676530000	1r03_A.pdb:0.2973620000):0.0655196000	(1lb3_A.pdb:0.1936780000	2za7_A.pdb:0.0874770000):0.3471720000):0.1611760000	(((((1eum_A.pdb:0.2341410000	1krq_A.pdb:0.5905100000):0.5915920000	(1vlg_A.pdb:0.2856470000	2jd7_A.pdb:0.4527210000):0.2575300000):0.4064950000	3e6s_A.pdb:0.9181220000):0.3314960000	1z6o_M.pdb:0.9480170000):0.1689160000	1z6o_A.pdb:1.7097630000):0.0697344000):1.0491400000):0.6468080000	((1lko_A.pdb:1.0560880000	1yuz_A.pdb:1.2227370000):0.9388110000	3qhb_A.pdb:0.6607710000):0.3283100000):0.0000024096	2fzf_A.pdb:1.4638750000):0.8420060000	(((1mty_B.pdb:1.9986640000	(1otk_A.pdb:2.5092690000	2inp_C.pdb:0.3652290000):0.9691340000):0.5838280000	2inc_B.pdb:1.0100560000):0.7012880000	(1mty_D.pdb:1.8432600000	3dhg_A.pdb:0.9107400000):0.7381080000):1.0530700000):0.3261510000	(((1jk0_A.pdb:0.3339920000	(1w68_A.pdb:0.0000030000	2uw2_A.pdb:0.0865150000):0.1761030000):1.0137800000	(1mxr_A.pdb:1.1482980000	((1oqu_A.pdb:0.2214470000	1uzr_A.pdb:0.1076500000):0.0921324000	1r2f_A.pdb:0.2054810000):0.9943290000):0.0189730000):1.1608000000	3ee4_A.pdb:1.0544640000):0.8535430000):1.1142300000	1za0_A.pdb:2.4690140000):1.2445700000	2uw1_A.pdb:0.0000020000):0.0041486300	2uw1_B.pdb:0.0083640000);
(1afr_A.pdb:0.2742030000	((((((((((((1bcf_A.pdb:0.0381470000	3e1q_A.pdb:0.0859540000):0.2397460000	2fkz_A.pdb:0.2467400000):0.3340540000	1jgc_A.pdb:0.4078940000):0.5608870000	(((((((1dps_A.pdb:0.0000030000	1jts_A.pdb:0.0935130000):0.6370420000	1o9r_A.pdb:0.2749860000):0.6934970000	1uvh_A.pdb:0.8202460000):0.7736590000	(((1ji4_A.pdb:0.6621880000	2fjc_A.pdb:0.7054770000):0.2917540000	(1qgh_A.pdb:0.5408870000	2ux1_A.pdb:0.5432810000):0.2823640000):0.1481570000	(((1ji5_A.pdb:0.4281210000	2chp_A.pdb:0.5952440000):0.0841766000	1n1q_A.pdb:0.3539900000):0.0851559000	1jig_A.pdb:0.2081710000):0.3419630000):0.2485230000):0.3100910000	(1tjo_A.pdb:0.0000020000	1tk6_A.pdb:0.0000020000):0.9073560000):0.0239259000	1otk_A.pdb:2.9391730000):0.5761770000	1nfv_A.pdb:0.9191370000):0.0646358000):0.2579710000	(((((1bg7_A.pdb:0.2638330000	(1lb3_A.pdb:0.0771210000	2za7_A.pdb:0.1115310000):0.3261170000):0.0353803000	1r03_A.pdb:0.2763230000):0.2527980000	((((1eum_A.pdb:0.3630600000	1krq_A.pdb:0.3882190000):0.6686460000	2jd7_A.pdb:0.2285760000):0.1885860000	1vlg_A.pdb:0.2831180000):0.2645150000	3e6s_A.pdb:0.8838890000):0.7169590000):0.1964270000	(1z6o_A.pdb:1.6288080000	1z6o_M.pdb:1.0342780000):0.0307113000):1.4333000000	2vzb_A.pdb:0.9210180000):0.4135120000):1.0746400000	(1lko_A.pdb:0.7431300000	1yuz_A.pdb:0.8459540000):0.4813380000):0.3900120000	(2fzf_A.pdb:2.1668440000	3qhb_A.pdb:0.3296300000):0.1497390000):1.1859200000	((((1mty_B.pdb:2.3026670000	2inp_C.pdb:1.3930650000):0.2630440000	2inc_B.pdb:0.9713870000):0.9708880000	1mty_D.pdb:1.5519570000):0.6495610000	3dhg_A.pdb:0.6611750000):0.7078110000):1.1217900000	((1jk0_A.pdb:0.4194460000	(1w68_A.pdb:0.0261930000	2uw2_A.pdb:0.0468400000):0.0577361000):0.8853920000	(1mxr_A.pdb:0.8656810000	((1oqu_A.pdb:0.1929340000	1uzr_A.pdb:0.1079480000):0.1923840000	1r2f_A.pdb:0.1387440000):1.3769600000):0.2758830000):0.4276040000):0.7259890000	3ee4_A.pdb:1.0097390000):1.7620300000	1za0_A.pdb:2.2396790000):1.2945700000	2uw1_A.pdb:0.0000020000):0.0040343200	2uw1_B.pdb:0.0397810000);
(1afr_A.pdb:0.2295820000	((((((((((((1bcf_A.pdb:0.1113170000	3e1q_A.pdb:0.0794790000):0.2176620000	2fkz_A.pdb:0.2606270000):0.3516840000	1jgc_A.pdb:0.1675100000):0.7857060000	1nfv_A.pdb:0.9765720000):0.2868410000	(((((1dps_A.pdb:0.0000020000	1jts_A.pdb:0.0137710000):0.4655490000	1o9r_A.pdb:0.1082500000):0.7750430000	1uvh_A.pdb:0.9951390000):0.4225460000	(1tjo_A.pdb:0.0000010000	1tk6_A.pdb:0.0000010000):0.8346990000):0.1204710000	((((1ji4_A.pdb:0.7293970000	2fjc_A.pdb:0.6200960000):0.7698700000	(1qgh_A.pdb:0.3074120000	2ux1_A.pdb:0.8239720000):0.5495910000):0.2219190000	1jig_A.pdb:0.1912290000):0.1911050000	((1ji5_A.pdb:0.2712220000	2chp_A.pdb:0.5851400000):0.1308640000	1n1q_A.pdb:0.5827590000):0.2095200000):0.3802840000):0.5447090000):0.2215930000	2vzb_A.pdb:1.0675680000):0.6343920000	((((1bg7_A.pdb:0.3410990000	(1lb3_A.pdb:0.1802140000	2za7_A.pdb:0.0663660000):0.4100710000):0.0236115000	1r03_A.pdb:0.2177740000):0.3182520000	((((((1eum_A.pdb:0.3509360000	1krq_A.pdb:0.7475710000):0.6041260000	2jd7_A.pdb:0.3021790000):0.1670450000	1vlg_A.pdb:0.2309650000):0.4105660000	3e6s_A.pdb:0.9159120000):0.3938320000	1z6o_M.pdb:0.9739330000):0.1732690000	1z6o_A.pdb:1.9907760000):0.0000024612):1.1547800000	(((1lko_A.pdb:0.9121060000	1yuz_A.pdb:0.7621920000):0.5465860000	3qhb_A.pdb:0.7598880000):0.6452480000	2fzf_A.pdb:1.8871920000):0.6044410000):0.0814856000):0.4437980000	1otk_A.pdb:1.6277870000):1.3583200000	(((1mty_B.pdb:1.8281670000	2inp_C.pdb:1.3410560000):0.5385110000	2inc_B.pdb:0.9635490000):0.3637250000	(1mty_D.pdb:1.7879620000	3dhg_A.pdb:0.9418440000):0.5358130000):0.8900750000):0.7779820000	((((1jk0_A.pdb:0.2869900000	(1w68_A.pdb:0.0136650000	2uw2_A.pdb:0.0437730000):0.0934247000):1.1872100000	1mxr_A.pdb:1.0137040000):0.3139290000	((1oqu_A.pdb:0.2059310000	1uzr_A.pdb:0.1121960000):0.0426486000	1r2f_A.pdb:0.2265550000):0.6424500000):0.8064400000	3ee4_A.pdb:1.0382880000):0.9315690000):1.7238300000	1za0_A.pdb:1.8882430000):1.3857900000	2uw1_A.pdb:0.0000020000):0.0102217000	2uw1_B.pdb:0.0132940000);
(1afr_A.pdb:0.3098200000	((((((((((((1bcf_A.pdb:0.0219640000	3e1q_A.pdb:0.0899020000):0.3578410000	2fkz_A.pdb:0.3000740000):0.4252530000	1jgc_A.pdb:0.2698740000):1.0747500000	1nfv_A.pdb:0.7675810000):0.2023950000	(((((1dps_A.pdb:0.0072290000	1jts_A.pdb:0.0334190000):0.2690180000	1o9r_A.pdb:0.4057850000):0.6113200000	1uvh_A.pdb:0.9186380000):0.5490430000	(((1ji4_A.pdb:0.7277590000	2fjc_A.pdb:0.9406280000):0.3728410000	(1qgh_A.pdb:0.3994350000	2ux1_A.pdb:0.8312220000):0.2690040000):0.3131230000	(((1ji5_A.pdb:0.3611870000	2chp_A.pdb:0.7202450000):0.3435900000	1jig_A.pdb:0.3320420000):0.0815694000	1n1q_A.pdb:0.4647610000):0.0952449000):0.2840980000):0.2485260000	(1tjo_A.pdb:0.0000010000	1tk6_A.pdb:0.0000010000):0.9676150000):0.3965350000):0.0731756000	((((1bg7_A.pdb:0.1001460000	(((1lb3_A.pdb:0.1004310000	2za7_A.pdb:0.0571270000):0.2906280000	1z6o_A.pdb:1.6163000000):0.2015240000	1r03_A.pdb:0.1882850000):0.1793010000):0.4002350000	1z6o_M.pdb:0.8745670000):0.4027840000	(((1eum_A.pdb:0.3779390000	1krq_A.pdb:0.6632470000):0.5379810000	(1vlg_A.pdb:0.3398140000	2jd7_A.pdb:0.2817570000):0.1579400000):0.3605310000	3e6s_A.pdb:0.9994540000):0.5019760000):0.9733230000	2vzb_A.pdb:1.3480980000):0.4614430000):0.0962655000	(((1lko_A.pdb:0.7794690000	1yuz_A.pdb:0.8660930000):0.7462660000	3qhb_A.pdb:0.5437970000):0.5643120000	2fzf_A.pdb:1.8295050000):0.5811470000):1.0668100000	1otk_A.pdb:1.3665310000):0.6147000000	((1mty_B.pdb:2.3197880000	2inp_C.pdb:1.3780810000):0.5457680000	((1mty_D.pdb:1.7704930000	3dhg_A.pdb:1.1878420000):1.2556200000	2inc_B.pdb:1.0339980000):0.4354320000):0.6913010000):1.1121500000	(((1jk0_A.pdb:0.3657740000	(1w68_A.pdb:0.0000030000	2uw2_A.pdb:0.0673650000):0.1057980000):1.2529100000	(1mxr_A.pdb:0.8254480000	((1oqu_A.pdb:0.2638280000	1uzr_A.pdb:0.1102480000):0.1121280000	1r2f_A.pdb:0.1169540000):0.8780090000):0.2048620000):0.5634160000	3ee4_A.pdb:1.0659030000):0.8552430000):1.3188800000	1za0_A.pdb:1.1181220000):1.7420000000	2uw1_A.pdb:0.0000020000):0.0104392000	2uw1_B.pdb:0.0093180000);
(1afr_A.pdb:0.2532350000	(((((((((((((1bcf_A.pdb:0.0608710000	3e1q_A.pdb:0.0691200000):0.2489400000	2fkz_A.pdb:0.3715050000):0.4179320000	1jgc_A.pdb:0.3745880000):0.6591460000	1nfv_A.pdb:0.9407590000):0.1580360000	2vzb_A.pdb:1.4791360000):0.0070781000	(((((1dps_A.pdb:0.0303910000	1jts_A.pdb:0.0498480000):0.2258800000	1o9r_A.pdb:0.5334810000):0.3709150000	1uvh_A.pdb:0.6704480000):0.4752460000	((1ji4_A.pdb:1.1174950000	2fjc_A.pdb:0.6859440000):0.6682580000	((((1ji5_A.pdb:0.1304010000	2chp_A.pdb:0.6370050000):0.1555570000	(1qgh_A.pdb:0.2857730000	2ux1_A.pdb:1.0034670000):0.2564810000):0.1372990000	1n1q_A.pdb:0.3203160000):0.1473060000	1jig_A.pdb:0.2413440000):0.0949572000):0.1920540000):0.1469520000	(1tjo_A.pdb:0.0000010000	1tk6_A.pdb:0.0000010000):1.1216400000):0.4576040000):0.2352250000	(((((1bg7_A.pdb:0.1886500000	(1lb3_A.pdb:0.1393960000	2za7_A.pdb:0.0630370000):0.4628420000):0.1079090000	1r03_A.pdb:0.2049300000):0.2876210000	(((1eum_A.pdb:0.3188350000	1krq_A.pdb:0.6441520000):0.6522120000	(1vlg_A.pdb:0.2559770000	2jd7_A.pdb:0.2465890000):0.2535110000):0.0990102000	3e6s_A.pdb:1.0739120000):0.7089170000):0.0858076000	1z6o_A.pdb:1.6689740000):0.2045730000	1z6o_M.pdb:0.8649410000):1.2195000000):0.0258013000	(((1lko_A.pdb:0.9456760000	1yuz_A.pdb:0.6169130000):0.5234050000	3qhb_A.pdb:0.9909880000):0.4972480000	2fzf_A.pdb:1.6235880000):1.5756400000):0.8616650000	1otk_A.pdb:2.0011510000):1.8946300000	((1jk0_A.pdb:0.3611010000	(1w68_A.pdb:0.0000030000	2uw2_A.pdb:0.0498700000):0.1517370000):0.7766310000	(((((1mty_B.pdb:2.2208030000	2inp_C.pdb:1.5680200000):0.6247600000	2inc_B.pdb:0.9283280000):0.7719680000	(1mty_D.pdb:2.1883440000	3dhg_A.pdb:0.9666630000):0.9210980000):1.2282300000	((1oqu_A.pdb:0.2108290000	1uzr_A.pdb:0.0973250000):0.1825740000	1r2f_A.pdb:0.1266420000):0.7729290000):0.6265970000	1mxr_A.pdb:1.1080740000):0.2934250000):0.6817250000):0.5358720000	3ee4_A.pdb:0.7136200000):1.8514200000	1za0_A.pdb:1.1419510000):2.0856600000	2uw1_A.pdb:0.0000020000):0.0217998000	2uw1_B.pdb:0.0231530000);
(1afr_A.pdb:0.2644910000	(((((((((((((1bcf_A.pdb:0.0729020000	3e1q_A.pdb:0.0404480000):0.3379110000	2fkz_A.pdb:0.2274950000):0.2174150000	1jgc_A.pdb:0.5340330000):1.0783100000	1nfv_A.pdb:0.8250530000):0.2294960000	(((((1dps_A.pdb:0.0201550000	1jts_A.pdb:0.0157780000):0.5297720000	1o9r_A.pdb:0.1832850000):0.7675150000	1uvh_A.pdb:0.9662970000):0.5425700000	(1tjo_A.pdb:0.0000010000	1tk6_A.pdb:0.0000010000):0.9062680000):0.2553870000	(((1ji4_A.pdb:0.8450080000	2fjc_A.pdb:0.7163250000):0.5216010000	(1qgh_A.pdb:0.3404660000	2ux1_A.pdb:0.9949140000):0.2684870000):0.1741800000	(((1ji5_A.pdb:0.2319100000	2chp_A.pdb:0.4848590000):0.1010590000	1n1q_A.pdb:0.3077660000):0.1000910000	1jig_A.pdb:0.1368850000):0.0060556400):0.4226180000):0.6047410000):0.0116453000	2vzb_A.pdb:1.1982910000):0.8400930000	((((1bg7_A.pdb:0.1208670000	1r03_A.pdb:0.4231340000):0.2298030000	(1lb3_A.pdb:0.1129360000	2za7_A.pdb:0.0724540000):0.2654530000):0.3241720000	1z6o_A.pdb:1.4574470000):0.0000024582	(((((1eum_A.pdb:0.4127570000	1krq_A.pdb:0.7263390000):0.6428190000	2jd7_A.pdb:0.2686030000):0.1426780000	1vlg_A.pdb:0.3737780000):0.3564460000	3e6s_A.pdb:0.8810240000):0.5810140000	1z6o_M.pdb:1.1513280000):0.2413670000):1.0404500000):0.6880410000	2fzf_A.pdb:2.2053340000):0.2305150000	((1lko_A.pdb:1.4069390000	1yuz_A.pdb:0.6026160000):1.0061200000	3qhb_A.pdb:0.5263630000):0.3586330000):1.1769200000	((((1mty_B.pdb:1.9111310000	(1otk_A.pdb:3.3568740000	2inp_C.pdb:0.6720450000):0.5124050000):0.5682560000	2inc_B.pdb:1.0053080000):1.1752800000	1mty_D.pdb:1.4581400000):0.2025620000	3dhg_A.pdb:1.1005670000):0.9712200000):0.8466460000	((((1jk0_A.pdb:0.4249770000	(1w68_A.pdb:0.0487380000	2uw2_A.pdb:0.0381290000):0.0619868000):1.4666200000	1mxr_A.pdb:0.9125950000):0.3674140000	((1oqu_A.pdb:0.2388600000	1uzr_A.pdb:0.0708330000):0.0461601000	1r2f_A.pdb:0.3043740000):1.1612000000):0.7245830000	3ee4_A.pdb:1.5430880000):1.0489600000):1.4160500000	1za0_A.pdb:2.2161120000):0.8944340000	2uw1_A.pdb:0.0000020000):0.0067176100	2uw1_B.pdb:0.0111850000);
(1afr_A.pdb:0.2425880000	(((((((((((((1bcf_A.pdb:0.0915190000	3e1q_A.pdb:0.0546590000):0.2697280000	2fkz_A.pdb:0.3612030000):0.0967900000	1jgc_A.pdb:0.3925000000):0.3683660000	2vzb_A.pdb:1.3922510000):0.0706414000	(((((1dps_A.pdb:0.0000020000	1jts_A.pdb:0.0497900000):0.4607240000	1o9r_A.pdb:0.3596110000):0.3397020000	1uvh_A.pdb:1.0122270000):0.6204970000	((((1ji4_A.pdb:0.9393550000	2fjc_A.pdb:1.1809210000):0.3312390000	(1qgh_A.pdb:0.4089530000	2ux1_A.pdb:0.8392830000):0.5332830000):0.1716390000	1jig_A.pdb:0.3908720000):0.0705309000	((1ji5_A.pdb:0.2482420000	2chp_A.pdb:0.5400270000):0.0447401000	1n1q_A.pdb:0.5747070000):0.1780360000):0.3668420000):0.4163530000	(1tjo_A.pdb:0.0000010000	1tk6_A.pdb:0.0000010000):1.2006300000):0.2535330000):0.3474700000	1nfv_A.pdb:0.5136940000):0.4591230000	((((((1bg7_A.pdb:0.1143140000	((1lb3_A.pdb:0.1008720000	2za7_A.pdb:0.1198470000):0.0694494000	1z6o_A.pdb:2.4538190000):0.2514660000):0.1152020000	1r03_A.pdb:0.2518020000):0.5425900000	1z6o_M.pdb:0.8147130000):0.4984610000	3e6s_A.pdb:1.1475710000):0.2212600000	(1vlg_A.pdb:0.4583220000	2jd7_A.pdb:0.1926050000):0.1926040000):0.3378850000	(1eum_A.pdb:0.5025400000	1krq_A.pdb:0.4743780000):0.3227920000):0.6785130000):0.7350960000	(((1lko_A.pdb:0.9263560000	1yuz_A.pdb:0.9252950000):0.8830100000	3qhb_A.pdb:0.4740760000):0.5456830000	2fzf_A.pdb:2.1997570000):0.8798640000):0.7529670000	1otk_A.pdb:1.8243700000):0.2887440000	(((1mty_B.pdb:1.6793470000	2inp_C.pdb:1.6558760000):0.2283050000	2inc_B.pdb:0.9000790000):1.0846400000	(1mty_D.pdb:2.0857620000	3dhg_A.pdb:0.9997510000):0.9043360000):1.1244000000):0.6596560000	(((1jk0_A.pdb:0.2415440000	(1w68_A.pdb:0.0000020000	2uw2_A.pdb:0.0439020000):0.1749940000):0.8049940000	(1mxr_A.pdb:0.9605270000	((1oqu_A.pdb:0.2793590000	1uzr_A.pdb:0.0395420000):0.1630140000	1r2f_A.pdb:0.1781260000):1.0820200000):0.4861560000):0.7416630000	3ee4_A.pdb:0.9523190000):0.6294460000):1.0555500000	1za0_A.pdb:1.1059100000):2.6702100000	2uw1_A.pdb:0.0000020000):0.0060085000	2uw1_B.pdb:0.0230360000);
(1afr_A.pdb:0.2465510000	((((((((((((1bcf_A.pdb:0.0375310000	3e1q_A.pdb:0.0557320000):0.3129970000	2fkz_A.pdb:0.3363260000):0.4302250000	1jgc_A.pdb:0.4766470000):0.6211890000	1nfv_A.pdb:0.8968130000):0.1834240000	(((((1dps_A.pdb:0.0216960000	1jts_A.pdb:0.0272080000):0.4501980000	1o9r_A.pdb:0.3210600000):0.5696880000	1uvh_A.pdb:0.8617550000):0.4044590000	((((1ji4_A.pdb:0.6429710000	2fjc_A.pdb:0.9092200000):0.5401750000	(1qgh_A.pdb:0.3347520000	2ux1_A.pdb:0.8055970000):0.3361050000):0.1375740000	((1ji5_A.pdb:0.3606280000	2chp_A.pdb:0.5012710000):0.1426470000	1jig_A.pdb:0.2803160000):0.0714815000):0.1363210000	1n1q_A.pdb:0.2174790000):0.3084060000):0.1477310000	(1tjo_A.pdb:0.0000010000	1tk6_A.pdb:0.0000010000):1.0670300000):0.4439760000):0.1924920000	2vzb_A.pdb:1.2324760000):0.3862590000	((((1bg7_A.pdb:0.1989930000	1r03_A.pdb:0.4328040000):0.1266290000	(1lb3_A.pdb:0.1116060000	2za7_A.pdb:0.1003270000):0.3068250000):0.2410970000	1z6o_A.pdb:1.6725740000):0.0029873100	((((1eum_A.pdb:0.6319530000	1krq_A.pdb:0.5197400000):0.2085240000	(1vlg_A.pdb:0.3326410000	2jd7_A.pdb:0.4398970000):0.3202150000):0.3148590000	3e6s_A.pdb:0.6866820000):0.4550190000	1z6o_M.pdb:1.2664250000):0.1864570000):0.7964390000):1.1361800000	2fzf_A.pdb:2.4170130000):0.0574473000	((1lko_A.pdb:0.9946160000	1yuz_A.pdb:0.9164930000):1.1343100000	3qhb_A.pdb:0.4184330000):0.3708230000):0.8165470000	(((((1jk0_A.pdb:0.5449920000	(1w68_A.pdb:0.0130680000	2uw2_A.pdb:0.0752950000):0.0672083000):1.2612300000	1mxr_A.pdb:0.8380810000):0.7444660000	((1oqu_A.pdb:0.2245040000	1uzr_A.pdb:0.0964180000):0.0000028050	1r2f_A.pdb:0.2505920000):0.9676990000):1.3938500000	3ee4_A.pdb:0.7506120000):0.5733320000	(((1mty_B.pdb:2.3991470000	(1otk_A.pdb:2.5421830000	2inp_C.pdb:0.9557980000):0.2911400000):0.1610190000	2inc_B.pdb:0.7661880000):0.8633520000	(1mty_D.pdb:2.1115580000	3dhg_A.pdb:1.2503580000):0.0710344000):1.4434900000):1.7788200000):0.7701330000	1za0_A.pdb:2.4326560000):1.1483400000	2uw1_B.pdb:0.0157920000):0.0102889000	2uw1_A.pdb:0.0000030000);
(1afr_A.pdb:0.2279810000	((((((((((((1bcf_A.pdb:0.0564550000	3e1q_A.pdb:0.1088680000):0.2850480000	2fkz_A.pdb:0.2591900000):0.3692590000	1jgc_A.pdb:0.4250680000):1.0722400000	1nfv_A.pdb:0.7967730000):0.3657760000	(((((((((1dps_A.pdb:0.0014530000	1jts_A.pdb:0.0893900000):0.3919830000	1o9r_A.pdb:0.3707980000):0.5102320000	1uvh_A.pdb:0.8950700000):0.3464580000	(1tjo_A.pdb:0.0000010000	1tk6_A.pdb:0.0000010000):1.5162300000):0.7710320000	1n1q_A.pdb:0.3983400000):0.0488526000	(1qgh_A.pdb:0.1718840000	2ux1_A.pdb:1.3341580000):0.6282850000):0.1121890000	1jig_A.pdb:0.2372630000):0.1901070000	(1ji5_A.pdb:0.3350790000	2chp_A.pdb:0.6233190000):0.0838363000):0.1915060000	(1ji4_A.pdb:0.8241200000	2fjc_A.pdb:1.2381860000):0.3799820000):1.0983900000):0.2027300000	2vzb_A.pdb:1.2716830000):0.4829090000	(((1bg7_A.pdb:0.2021520000	(1lb3_A.pdb:0.0957130000	2za7_A.pdb:0.0819870000):0.4197720000):0.0494461000	1r03_A.pdb:0.2070170000):0.1833650000	((((((1eum_A.pdb:0.5086380000	1krq_A.pdb:0.6683460000):0.5704030000	2jd7_A.pdb:0.3135710000):0.1363510000	1vlg_A.pdb:0.2533870000):0.3326800000	3e6s_A.pdb:0.9493230000):0.4308960000	1z6o_M.pdb:0.7903310000):0.4484790000	1z6o_A.pdb:1.5745720000):0.1343080000):1.1625900000):0.2360340000	((1lko_A.pdb:1.0856380000	1yuz_A.pdb:0.7809080000):1.1002500000	3qhb_A.pdb:0.5973890000):0.5416320000):0.0000024051	2fzf_A.pdb:2.0958450000):0.6044890000	(((1mty_B.pdb:1.9048490000	(1otk_A.pdb:2.4231570000	2inp_C.pdb:1.0086090000):0.2346010000):0.3202910000	2inc_B.pdb:1.0679540000):0.6197790000	(1mty_D.pdb:1.7445430000	3dhg_A.pdb:1.0897750000):0.2352750000):1.1572400000):0.9887140000	(((1jk0_A.pdb:0.2960860000	(1w68_A.pdb:0.0000030000	2uw2_A.pdb:0.0596040000):0.1562650000):0.7837330000	(1mxr_A.pdb:0.7913960000	((1oqu_A.pdb:0.2070310000	1uzr_A.pdb:0.1150240000):0.0720236000	1r2f_A.pdb:0.2487950000):1.1955900000):0.2434610000):0.9326200000	3ee4_A.pdb:1.0464910000):0.5651140000):1.1107300000	1za0_A.pdb:1.8010480000):1.5201000000	(2uw1_A.pdb:0.0095280000	2uw1_B.pdb:0.0123990000):0.0110813000);
(1afr_A.pdb:0.2409380000	((((((((((((1bcf_A.pdb:0.0610520000	3e1q_A.pdb:0.0347130000):0.3969170000	2fkz_A.pdb:0.1908090000):0.6222890000	1jgc_A.pdb:0.3863340000):0.6437350000	1nfv_A.pdb:1.2193950000):0.5996570000	2vzb_A.pdb:1.5351550000):0.2337170000	(((((1bg7_A.pdb:0.1824410000	(1lb3_A.pdb:0.1457080000	2za7_A.pdb:0.0435100000):0.3660390000):0.0550186000	1r03_A.pdb:0.4295770000):0.3054700000	((((1eum_A.pdb:0.4347350000	1krq_A.pdb:0.6391270000):0.4053100000	(1vlg_A.pdb:0.3845400000	2jd7_A.pdb:0.2707190000):0.4390500000):0.2215680000	3e6s_A.pdb:1.2269500000):0.6169890000	1z6o_M.pdb:1.0065750000):0.1365830000):0.1463820000	1z6o_A.pdb:1.6900320000):1.4428600000	(((((1dps_A.pdb:0.0252790000	1jts_A.pdb:0.0272370000):0.6223870000	1o9r_A.pdb:0.3900190000):0.3525050000	1uvh_A.pdb:1.2810410000):0.5219330000	(1tjo_A.pdb:0.0000010000	1tk6_A.pdb:0.0000010000):1.7405000000):0.2004360000	((1ji4_A.pdb:0.9158780000	2fjc_A.pdb:0.7100950000):0.3573060000	((((1ji5_A.pdb:0.2014640000	2chp_A.pdb:0.8082330000):0.0672743000	1n1q_A.pdb:0.4358020000):0.0952059000	1jig_A.pdb:0.2514600000):0.2025960000	(1qgh_A.pdb:0.3092910000	2ux1_A.pdb:0.7983960000):0.5540390000):0.3031450000):0.2494210000):0.3869390000):0.1030380000):0.2781900000	2fzf_A.pdb:2.4808090000):0.0964320000	((1lko_A.pdb:1.4332200000	1yuz_A.pdb:0.8530010000):0.1850560000	3qhb_A.pdb:0.8100790000):0.6313750000):0.2908230000	1otk_A.pdb:2.6476200000):1.2873500000	(((((1jk0_A.pdb:0.3955240000	(1w68_A.pdb:0.0000030000	2uw2_A.pdb:0.0678790000):0.1556010000):1.6846500000	1mxr_A.pdb:0.8684840000):0.2665460000	3ee4_A.pdb:1.7773180000):0.3504140000	((1oqu_A.pdb:0.2319730000	1uzr_A.pdb:0.1184600000):0.0628730000	1r2f_A.pdb:0.2203010000):0.5827830000):1.5052400000	(((1mty_B.pdb:2.2082780000	2inc_B.pdb:1.2642540000):0.2154630000	2inp_C.pdb:1.1312230000):0.5142050000	(1mty_D.pdb:2.1089330000	3dhg_A.pdb:0.8453490000):0.5086570000):0.7999900000):0.1644250000):1.5982500000	1za0_A.pdb:1.7486790000):1.5261400000	2uw1_A.pdb:0.0000020000):0.0050967200	2uw1_B.pdb:0.0046570000);
(1afr_A.pdb:0.2799950000	(((((((((1bcf_A.pdb:0.0459290000	3e1q_A.pdb:0.0519660000):0.2268100000	2fkz_A.pdb:0.1933310000):0.3958450000	1jgc_A.pdb:0.3399330000):0.4778900000	(((((((1dps_A.pdb:0.0280850000	1jts_A.pdb:0.0118890000):0.5258300000	1o9r_A.pdb:0.2136840000):0.2987370000	1uvh_A.pdb:0.8878470000):0.5953370000	((((1ji4_A.pdb:0.7311800000	2fjc_A.pdb:0.4992460000):0.2910400000	(1qgh_A.pdb:0.4423110000	2ux1_A.pdb:0.6130420000):0.3893430000):0.2231630000	1jig_A.pdb:0.1163280000):0.0303899000	((1ji5_A.pdb:0.2385930000	2chp_A.pdb:0.6968050000):0.1001840000	1n1q_A.pdb:0.3452490000):0.0966781000):0.3824250000):0.3691580000	(1tjo_A.pdb:0.0000010000	1tk6_A.pdb:0.0000010000):1.0460800000):0.5856310000	1nfv_A.pdb:1.1230150000):0.1455550000	2vzb_A.pdb:1.2124680000):0.0712669000):0.5152540000	((((1bg7_A.pdb:0.1603950000	1r03_A.pdb:0.3667010000):0.0740568000	(1lb3_A.pdb:0.1281350000	2za7_A.pdb:0.0449350000):0.3060490000):0.2680070000	1z6o_A.pdb:1.4298360000):0.0000023507	((((1eum_A.pdb:0.5807430000	1krq_A.pdb:0.5272210000):0.3826610000	(1vlg_A.pdb:0.3078680000	2jd7_A.pdb:0.3292950000):0.5379840000):0.2092410000	3e6s_A.pdb:0.8870470000):0.3505530000	1z6o_M.pdb:1.1988830000):0.1845530000):0.9143340000):1.5079900000	(((1lko_A.pdb:1.5217090000	1yuz_A.pdb:0.8484440000):0.4661230000	3qhb_A.pdb:1.1872460000):0.4544510000	2fzf_A.pdb:1.6238610000):0.2578220000):0.1444880000	((((1jk0_A.pdb:0.3396240000	(1w68_A.pdb:0.0192470000	2uw2_A.pdb:0.0666820000):0.1340890000):1.1728300000	(1mxr_A.pdb:1.1161820000	((1oqu_A.pdb:0.2337730000	1uzr_A.pdb:0.0775380000):0.0814453000	1r2f_A.pdb:0.1619900000):1.1139900000):0.2002200000):1.2674400000	3ee4_A.pdb:0.9430360000):0.9323860000	(((1mty_B.pdb:2.2650970000	2inc_B.pdb:0.8812760000):0.1521660000	(1otk_A.pdb:3.7982510000	2inp_C.pdb:0.4443280000):0.7935710000):0.9862340000	(1mty_D.pdb:1.8802990000	3dhg_A.pdb:0.9740220000):0.2986970000):1.3043400000):0.6504360000):1.0184500000	1za0_A.pdb:2.2133140000):1.4177200000	2uw1_A.pdb:0.0000030000):0.0111933000	2uw1_B.pdb:0.0090900000);
(1afr_A.pdb:0.2257520000	(((((((((((((1bcf_A.pdb:0.1087320000	3e1q_A.pdb:0.0854940000):0.3033570000	2fkz_A.pdb:0.2649300000):0.4312960000	1jgc_A.pdb:0.2166090000):0.5916140000	1nfv_A.pdb:0.7993810000):0.3104010000	(((((1dps_A.pdb:0.0153450000	1jts_A.pdb:0.0135590000):0.4061790000	1o9r_A.pdb:0.3606530000):0.6296940000	1uvh_A.pdb:1.2144660000):0.6482940000	((((1ji4_A.pdb:0.8967650000	2fjc_A.pdb:1.1571930000):0.3983000000	(1qgh_A.pdb:0.4080710000	2ux1_A.pdb:0.7466440000):0.2697890000):0.2183830000	((1ji5_A.pdb:0.3274870000	2chp_A.pdb:0.8297610000):0.0742093000	1jig_A.pdb:0.3570420000):0.1096850000):0.1744750000	1n1q_A.pdb:0.3438570000):0.2349380000):0.5207430000	(1tjo_A.pdb:0.0000010000	1tk6_A.pdb:0.0000010000):1.1625100000):0.6986890000):0.0000021377	2vzb_A.pdb:1.2826720000):0.2282400000	(((1bg7_A.pdb:0.2755200000	1r03_A.pdb:0.3043260000):0.0435412000	(1lb3_A.pdb:0.0932120000	2za7_A.pdb:0.1278980000):0.2224120000):0.2895660000	(((((1eum_A.pdb:0.6110900000	1krq_A.pdb:0.4800030000):0.5890470000	(1vlg_A.pdb:0.3093660000	2jd7_A.pdb:0.3969930000):0.1586400000):0.3534420000	3e6s_A.pdb:1.1567030000):0.6496630000	1z6o_M.pdb:0.8367180000):0.1446820000	1z6o_A.pdb:2.1242800000):0.0000028747):1.0843500000):0.6042390000	(((1lko_A.pdb:0.9400290000	1yuz_A.pdb:0.8579830000):1.0897000000	3qhb_A.pdb:0.3872320000):0.3229380000	2fzf_A.pdb:2.0254550000):0.4549560000):1.5857200000	1otk_A.pdb:1.7201350000):0.2697690000	(((1mty_B.pdb:2.6374760000	2inp_C.pdb:1.1683510000):0.2169900000	2inc_B.pdb:1.3525770000):0.5642570000	(1mty_D.pdb:1.8866050000	3dhg_A.pdb:0.8063740000):0.8020280000):1.0636400000):1.3194500000	(((1jk0_A.pdb:0.2860500000	(1w68_A.pdb:0.0000030000	2uw2_A.pdb:0.0624760000):0.1884530000):1.1429700000	(1mxr_A.pdb:1.0724250000	((1oqu_A.pdb:0.2066360000	1uzr_A.pdb:0.0590900000):0.0437643000	1r2f_A.pdb:0.1579510000):0.9334850000):0.2124480000):0.9968010000	3ee4_A.pdb:0.9022090000):1.0249200000):1.0924200000	1za0_A.pdb:1.7666280000):1.5269000000	2uw1_A.pdb:0.0000020000):0.0048576700	2uw1_B.pdb:0.0192470000);
(1afr_A.pdb:0.2351280000	((((((((((((1bcf_A.pdb:0.0763980000	3e1q_A.pdb:0.0643510000):0.3481530000	2fkz_A.pdb:0.1930180000):0.1966480000	1jgc_A.pdb:0.6802270000):0.7344810000	2vzb_A.pdb:1.3604030000):0.0750753000	(((((((1dps_A.pdb:0.0000020000	1jts_A.pdb:0.0478100000):0.6664160000	1o9r_A.pdb:0.1958680000):0.6301600000	1uvh_A.pdb:0.9892310000):0.7725890000	1otk_A.pdb:2.6526790000):0.2743820000	(1tjo_A.pdb:0.0000020000	1tk6_A.pdb:0.0000020000):0.9185130000):0.2992520000	(((1ji4_A.pdb:0.7937840000	2fjc_A.pdb:0.7619030000):0.3587230000	(1qgh_A.pdb:0.2283980000	2ux1_A.pdb:0.6421230000):0.3334060000):0.2136560000	(((1ji5_A.pdb:0.2778750000	2chp_A.pdb:0.5603440000):0.1235150000	1n1q_A.pdb:0.2663120000):0.0551495000	1jig_A.pdb:0.2308770000):0.0741291000):0.2156050000):0.4617910000	1nfv_A.pdb:1.0953250000):0.1353060000):0.6108860000	(((((1bg7_A.pdb:0.1518250000	(1lb3_A.pdb:0.0657240000	2za7_A.pdb:0.1173410000):0.4699590000):0.0715864000	1r03_A.pdb:0.2967850000):0.3355130000	1z6o_A.pdb:1.6097240000):0.0910205000	((1eum_A.pdb:0.5061460000	1krq_A.pdb:0.2715080000):0.4622610000	((1vlg_A.pdb:0.3922910000	2jd7_A.pdb:0.3080970000):0.1486420000	3e6s_A.pdb:0.9940070000):0.1980290000):0.6557490000):0.1639090000	1z6o_M.pdb:0.9885900000):0.8147680000):0.6471070000	3qhb_A.pdb:0.6546940000):0.1635500000	2fzf_A.pdb:2.6724020000):0.3572610000	(1lko_A.pdb:0.9708460000	1yuz_A.pdb:0.5482510000):0.6891660000):0.5288680000	(((1mty_B.pdb:1.8453520000	2inp_C.pdb:1.2183120000):0.2178750000	2inc_B.pdb:1.1005180000):1.2217800000	(1mty_D.pdb:1.8949900000	3dhg_A.pdb:1.0585510000):0.0470284000):0.8405470000):0.6881200000	((((((1jk0_A.pdb:0.4723510000	2uw2_A.pdb:0.0315510000):0.0446888000	1w68_A.pdb:0.0000020000):1.3117000000	1mxr_A.pdb:0.5625120000):0.2109260000	((1oqu_A.pdb:0.1985480000	1uzr_A.pdb:0.0842670000):0.0044182500	1r2f_A.pdb:0.2247740000):1.1985300000):0.8678100000	1za0_A.pdb:1.8839980000):0.7654580000	3ee4_A.pdb:1.0167960000):0.9915270000):1.2970100000	2uw1_A.pdb:0.0000020000):0.0101906000	2uw1_B.pdb:0.0180280000);
(1afr_A.pdb:0.1936660000	((((((((((((1bcf_A.pdb:0.0242950000	3e1q_A.pdb:0.0328190000):0.1884540000	2fkz_A.pdb:0.3272390000):0.5485550000	1jgc_A.pdb:0.2720110000):0.4966050000	1nfv_A.pdb:0.8355720000):0.4594140000	((((((1dps_A.pdb:0.0027500000	1jts_A.pdb:0.0565560000):0.5287460000	1o9r_A.pdb:0.2841320000):0.7732590000	1uvh_A.pdb:1.2399150000):0.3944930000	(((1ji4_A.pdb:0.8674110000	2fjc_A.pdb:0.8788060000):0.2871230000	(1qgh_A.pdb:0.4899440000	2ux1_A.pdb:0.7412820000):0.2751710000):0.1733240000	(((1ji5_A.pdb:0.2942120000	2chp_A.pdb:0.6618590000):0.1372650000	1jig_A.pdb:0.2859780000):0.0590156000	1n1q_A.pdb:0.4475090000):0.1174050000):0.2526340000):0.4142040000	(1tjo_A.pdb:0.0000010000	1tk6_A.pdb:0.0000010000):1.3940800000):0.6372780000	2vzb_A.pdb:0.7975190000):0.1259180000):0.7508650000	((1bg7_A.pdb:0.0454080000	(((1lb3_A.pdb:0.0580330000	2za7_A.pdb:0.1110550000):0.1497840000	1z6o_A.pdb:1.9054910000):0.2960420000	1r03_A.pdb:0.3734870000):0.0898056000):0.2493420000	((((1eum_A.pdb:0.4996600000	1krq_A.pdb:0.7633010000):0.3687570000	(1vlg_A.pdb:0.3762300000	2jd7_A.pdb:0.2980040000):0.4826510000):0.2568490000	3e6s_A.pdb:1.2862550000):0.5323860000	1z6o_M.pdb:0.9932870000):0.2463890000):0.8521580000):0.0411028000	(((1lko_A.pdb:0.9773660000	1yuz_A.pdb:1.1428350000):0.7983680000	3qhb_A.pdb:0.8870850000):0.8577740000	2fzf_A.pdb:1.7538170000):0.2281610000):1.3555800000	1otk_A.pdb:3.0169490000):0.7313630000	(((1mty_B.pdb:2.0166210000	2inp_C.pdb:1.4718050000):0.1588400000	2inc_B.pdb:1.1665580000):0.6061560000	(1mty_D.pdb:1.6719120000	3dhg_A.pdb:0.9712730000):0.3892860000):1.3800800000):0.2842600000	(((1jk0_A.pdb:0.3132800000	(1w68_A.pdb:0.0137630000	2uw2_A.pdb:0.0743800000):0.2084380000):1.0230800000	(1mxr_A.pdb:1.0001910000	((1oqu_A.pdb:0.2556510000	1uzr_A.pdb:0.0493270000):0.0649478000	1r2f_A.pdb:0.2834860000):1.0495200000):0.2939090000):1.3741500000	3ee4_A.pdb:0.5294350000):0.6236970000):1.4650700000	1za0_A.pdb:1.8009390000):1.6430500000	2uw1_A.pdb:0.0000030000):0.0113266000	2uw1_B.pdb:0.0200530000);
(1afr_A.pdb:0.2662120000	((((((((((((1bcf_A.pdb:0.0532980000	3e1q_A.pdb:0.1100080000):0.2272500000	2fkz_A.pdb:0.2285310000):0.3004320000	1jgc_A.pdb:0.5427420000):0.8326960000	1nfv_A.pdb:0.9767770000):0.2615860000	((((((1dps_A.pdb:0.0137080000	1jts_A.pdb:0.0220200000):0.5545750000	1o9r_A.pdb:0.1577190000):0.9735400000	1uvh_A.pdb:0.7035180000):0.6322810000	((((1ji4_A.pdb:0.7363630000	2fjc_A.pdb:0.7125230000):0.5328100000	(1qgh_A.pdb:0.3537960000	2ux1_A.pdb:0.9686470000):0.3692570000):0.2042610000	1jig_A.pdb:0.1018260000):0.0316015000	((1ji5_A.pdb:0.3315230000	2chp_A.pdb:0.5940510000):0.1423180000	1n1q_A.pdb:0.4958720000):0.1284970000):0.4060980000):0.3120200000	(1tjo_A.pdb:0.0000010000	1tk6_A.pdb:0.0000010000):0.7045320000):0.6513730000	2vzb_A.pdb:1.1617690000):0.0775915000):0.6475150000	((((1bg7_A.pdb:0.2211020000	(1lb3_A.pdb:0.1521410000	2za7_A.pdb:0.0383690000):0.3124180000):0.0962244000	1r03_A.pdb:0.2204480000):0.1832670000	1z6o_A.pdb:1.4565820000):0.1421140000	(((((1eum_A.pdb:0.3763230000	1krq_A.pdb:0.7781670000):0.6699620000	2jd7_A.pdb:0.2929240000):0.3023210000	1vlg_A.pdb:0.2579380000):0.2533750000	3e6s_A.pdb:1.0384000000):0.4602840000	1z6o_M.pdb:1.0180240000):0.0807408000):0.9837330000):0.3338340000	(((1lko_A.pdb:1.0144820000	1yuz_A.pdb:0.9537670000):0.5747580000	2fzf_A.pdb:1.2660310000):0.4607940000	3qhb_A.pdb:0.8082540000):0.7809550000):0.6723200000	1otk_A.pdb:2.0932960000):0.4983750000	((((1jk0_A.pdb:0.2641000000	(1w68_A.pdb:0.0257190000	2uw2_A.pdb:0.0309970000):0.1141240000):1.6457900000	1mxr_A.pdb:1.0181150000):0.2457770000	((1oqu_A.pdb:0.1941220000	1uzr_A.pdb:0.1183890000):0.0990295000	1r2f_A.pdb:0.2208190000):0.9485840000):0.9325330000	3ee4_A.pdb:1.7228580000):1.1193300000):0.1280530000	(((1mty_B.pdb:2.1461960000	2inp_C.pdb:1.1050980000):0.3855340000	2inc_B.pdb:0.9086440000):1.1102100000	(1mty_D.pdb:2.2474100000	3dhg_A.pdb:0.5889730000):0.9135630000):0.5160380000):2.4933000000	1za0_A.pdb:1.5041610000):1.6932500000	2uw1_A.pdb:0.0000020000):0.0063217900	2uw1_B.pdb:0.0098730000);
(1afr_A.pdb:0.2345090000	(((((((((((1bcf_A.pdb:0.0510270000	3e1q_A.pdb:0.0694790000):0.3629970000	2fkz_A.pdb:0.3082060000):0.4287380000	1jgc_A.pdb:0.4978270000):0.6292300000	((((((1dps_A.pdb:0.0030120000	1jts_A.pdb:0.0101360000):0.3724620000	1o9r_A.pdb:0.4209790000):0.6962280000	1uvh_A.pdb:0.7689430000):0.8465730000	(((1ji4_A.pdb:0.5642370000	2fjc_A.pdb:0.9660450000):0.5004040000	(1qgh_A.pdb:0.3107860000	2ux1_A.pdb:0.6654210000):0.2523280000):0.1506410000	(((1ji5_A.pdb:0.2560100000	2chp_A.pdb:0.7066980000):0.2226530000	1jig_A.pdb:0.2164520000):0.1131130000	1n1q_A.pdb:0.3871140000):0.0553849000):0.3062950000):0.1970320000	(1tjo_A.pdb:0.0000010000	1tk6_A.pdb:0.0000010000):1.0917500000):0.3834480000	2vzb_A.pdb:1.6430900000):0.0728739000):0.1867340000	1nfv_A.pdb:1.0836890000):0.3920920000	((1bg7_A.pdb:0.1657110000	(((1lb3_A.pdb:0.0859060000	2za7_A.pdb:0.1303080000):0.1653090000	1z6o_A.pdb:1.8492240000):0.2536300000	1r03_A.pdb:0.3575970000):0.0699101000):0.2727180000	(((((1eum_A.pdb:0.4020050000	1krq_A.pdb:0.3540050000):0.6176870000	2jd7_A.pdb:0.1910390000):0.3304480000	1vlg_A.pdb:0.1055720000):0.2627320000	3e6s_A.pdb:1.2911730000):0.5385690000	1z6o_M.pdb:0.6596290000):0.2759500000):0.8742300000):0.7522900000	((1lko_A.pdb:0.8756020000	1yuz_A.pdb:0.9471310000):0.9806360000	3qhb_A.pdb:0.2654940000):0.4613840000):0.4693120000	2fzf_A.pdb:1.9664410000):1.1404600000	((((1jk0_A.pdb:0.3687430000	(1w68_A.pdb:0.0000030000	2uw2_A.pdb:0.0486470000):0.1415460000):1.1666300000	(1mxr_A.pdb:0.8002250000	((1oqu_A.pdb:0.2353010000	1uzr_A.pdb:0.0909610000):0.0764177000	1r2f_A.pdb:0.2421750000):1.0125800000):0.0810156000):1.3928000000	3ee4_A.pdb:1.1056570000):0.6385600000	((((1mty_B.pdb:1.6811000000	2inp_C.pdb:1.0830760000):0.2938410000	2inc_B.pdb:1.0805630000):0.3205650000	(1mty_D.pdb:1.7675040000	3dhg_A.pdb:0.9322080000):0.5929580000):1.0811200000	1otk_A.pdb:2.5481590000):0.7436650000):0.3277040000):0.4824000000	1za0_A.pdb:1.7587960000):1.2445700000	2uw1_A.pdb:0.0000020000):0.0033679700	2uw1_B.pdb:0.0180510000);
(1afr_A.pdb:0.3160530000	((((((((((((((1bcf_A.pdb:0.0306400000	3e1q_A.pdb:0.0874570000):0.4723070000	2fkz_A.pdb:0.1367430000):0.5245610000	1jgc_A.pdb:0.2288970000):0.9328710000	2vzb_A.pdb:1.7370080000):0.5496400000	((((((1dps_A.pdb:0.0042340000	1jts_A.pdb:0.0482690000):0.3819110000	1o9r_A.pdb:0.3280060000):0.6998610000	1uvh_A.pdb:0.8989030000):0.4555600000	(((1ji4_A.pdb:0.7682100000	2fjc_A.pdb:0.7551690000):0.2470700000	(1qgh_A.pdb:0.3957470000	2ux1_A.pdb:0.9221980000):0.1523170000):0.2111010000	(((1ji5_A.pdb:0.2848790000	2chp_A.pdb:0.6129500000):0.1399500000	1n1q_A.pdb:0.3211680000):0.0520938000	1jig_A.pdb:0.2183540000):0.0773728000):0.4238450000):0.1395280000	(1tjo_A.pdb:0.0000020000	1tk6_A.pdb:0.0000020000):1.2968800000):0.1811500000	1otk_A.pdb:2.8747540000):1.0960600000):0.2073860000	1nfv_A.pdb:0.6686360000):0.2644080000	((1bg7_A.pdb:0.0884820000	(((1lb3_A.pdb:0.0772830000	2za7_A.pdb:0.1127100000):0.1906520000	1z6o_A.pdb:1.8023930000):0.2518140000	1r03_A.pdb:0.2941600000):0.0635072000):0.2602990000	((((1eum_A.pdb:0.5785700000	1krq_A.pdb:0.4896940000):0.6841120000	(1vlg_A.pdb:0.4103450000	2jd7_A.pdb:0.5155600000):0.1477800000):0.2715140000	3e6s_A.pdb:0.9039950000):0.4831520000	1z6o_M.pdb:1.0006390000):0.2364730000):0.8046710000):0.5179020000	((1lko_A.pdb:0.7864370000	1yuz_A.pdb:0.7215080000):1.4148300000	3qhb_A.pdb:0.2768940000):0.5192560000):0.7711390000	2fzf_A.pdb:1.7214060000):1.1013600000	(((1mty_B.pdb:2.2186780000	2inp_C.pdb:1.0130650000):0.4745430000	2inc_B.pdb:1.0460130000):0.6463270000	(1mty_D.pdb:1.8778480000	3dhg_A.pdb:0.9503440000):0.7945670000):0.2818840000):1.4205900000	(((1jk0_A.pdb:0.4360420000	(1w68_A.pdb:0.0000030000	2uw2_A.pdb:0.0772930000):0.1306160000):1.0971000000	1mxr_A.pdb:0.8944760000):0.2694700000	(1oqu_A.pdb:0.2705970000	(1r2f_A.pdb:0.2944990000	1uzr_A.pdb:0.1366940000):0.0259887000):0.9199540000):0.9116360000):1.0814200000	3ee4_A.pdb:0.3195880000):1.7703100000	1za0_A.pdb:1.8976310000):1.4980100000	2uw1_A.pdb:0.0000030000):0.0096740000	2uw1_B.pdb:0.0033840000);
(1afr_A.pdb:0.2712550000	((((((((((((1bcf_A.pdb:0.0220100000	3e1q_A.pdb:0.0994550000):0.3503860000	2fkz_A.pdb:0.2469380000):0.3508470000	1jgc_A.pdb:0.5067790000):0.5598110000	1nfv_A.pdb:0.7613790000):0.2915560000	((((((1dps_A.pdb:0.0060910000	1jts_A.pdb:0.0228330000):0.4632330000	1o9r_A.pdb:0.3966490000):0.6518370000	1uvh_A.pdb:0.8759550000):0.5368650000	(((1ji4_A.pdb:0.5964530000	2fjc_A.pdb:0.6654440000):0.3406130000	(1qgh_A.pdb:0.3578080000	2ux1_A.pdb:0.7077510000):0.3175750000):0.1106810000	(((1ji5_A.pdb:0.1759480000	2chp_A.pdb:0.7552930000):0.0511420000	1n1q_A.pdb:0.3851080000):0.0663428000	1jig_A.pdb:0.2077510000):0.1491030000):0.4078330000):0.3328160000	(1tjo_A.pdb:0.0000010000	1tk6_A.pdb:0.0000010000):1.1579400000):0.3955000000	2vzb_A.pdb:1.5552610000):0.0230408000):0.6619120000	((((1bg7_A.pdb:0.1607620000	(1lb3_A.pdb:0.0718530000	2za7_A.pdb:0.0832080000):0.4452590000):0.0778175000	1r03_A.pdb:0.2981900000):0.2497910000	1z6o_A.pdb:1.7802740000):0.0000023665	((((1eum_A.pdb:0.4897060000	1krq_A.pdb:0.5794180000):0.5444960000	(1vlg_A.pdb:0.4270750000	2jd7_A.pdb:0.2322660000):0.1306470000):0.3527430000	3e6s_A.pdb:1.3321070000):0.3031740000	1z6o_M.pdb:1.1370220000):0.1028010000):1.2673700000):0.1702500000	(((1lko_A.pdb:1.0645700000	1yuz_A.pdb:0.6602340000):1.3047800000	3qhb_A.pdb:0.5277250000):0.5177320000	2fzf_A.pdb:2.8875470000):0.2223360000):1.5599700000	1otk_A.pdb:2.3046030000):0.2100860000	(((1mty_B.pdb:2.2040540000	2inp_C.pdb:0.9285650000):0.3457030000	2inc_B.pdb:0.9486930000):0.0938648000	(1mty_D.pdb:1.7361120000	3dhg_A.pdb:1.1622400000):1.1277200000):0.9770350000):0.2831760000	((((1jk0_A.pdb:0.3666480000	(1w68_A.pdb:0.0030840000	2uw2_A.pdb:0.0761320000):0.1397860000):1.2184100000	1mxr_A.pdb:0.8650790000):0.4840020000	((1oqu_A.pdb:0.1823320000	1uzr_A.pdb:0.0793230000):0.0542703000	1r2f_A.pdb:0.2592520000):0.8979790000):0.6959380000	3ee4_A.pdb:1.5885340000):0.6746210000):1.2153200000	1za0_A.pdb:2.2317050000):2.3387400000	2uw1_A.pdb:0.0003040000):0.0044216000	2uw1_B.pdb:0.0084020000);
(1afr_A.pdb:0.2331890000	((((((((((((1bcf_A.pdb:0.0388650000	3e1q_A.pdb:0.0687090000):0.2605000000	2fkz_A.pdb:0.1997580000):0.2972440000	1jgc_A.pdb:0.4672300000):0.6252120000	2fzf_A.pdb:2.1936790000):0.2612170000	1nfv_A.pdb:0.7361840000):0.3320280000	((((((1bg7_A.pdb:0.1468430000	((1lb3_A.pdb:0.0767610000	2za7_A.pdb:0.0431180000):0.0077665700	1z6o_A.pdb:2.3685150000):0.3771430000):0.0996617000	1r03_A.pdb:0.2393320000):0.4023510000	1z6o_M.pdb:1.0603560000):0.3763940000	((1eum_A.pdb:0.4532630000	1krq_A.pdb:0.5290820000):0.4317790000	((1vlg_A.pdb:0.3746370000	2jd7_A.pdb:0.2417710000):0.3993950000	3e6s_A.pdb:0.9197970000):0.2058960000):0.5097530000):0.7847220000	2vzb_A.pdb:1.1719140000):0.6309230000	(((((1dps_A.pdb:0.0108990000	1jts_A.pdb:0.0744920000):0.4739360000	1o9r_A.pdb:0.3039160000):0.3799210000	1uvh_A.pdb:1.1902360000):0.6416820000	(((1ji4_A.pdb:0.8147150000	2fjc_A.pdb:1.0216000000):0.4883500000	(1qgh_A.pdb:0.3436460000	2ux1_A.pdb:0.8315350000):0.2875600000):0.3515300000	(((1ji5_A.pdb:0.1831390000	2chp_A.pdb:0.7590360000):0.1285470000	1n1q_A.pdb:0.4459050000):0.0918314000	1jig_A.pdb:0.2491140000):0.0676768000):0.4341780000):0.0539619000	(1tjo_A.pdb:0.0000010000	1tk6_A.pdb:0.0000010000):1.8511600000):0.5105150000):0.0529057000):0.2219710000	((1lko_A.pdb:1.2406920000	1yuz_A.pdb:0.9642470000):0.4893950000	3qhb_A.pdb:0.3230530000):1.0438800000):0.3162160000	1otk_A.pdb:2.2731560000):0.9544650000	(((1mty_B.pdb:2.0710180000	2inp_C.pdb:1.5138130000):0.1899200000	2inc_B.pdb:1.2019930000):0.5077410000	(1mty_D.pdb:1.5914140000	3dhg_A.pdb:1.7378270000):0.4563520000):0.8694950000):0.4754310000	((((1jk0_A.pdb:0.3675100000	(1w68_A.pdb:0.0049380000	2uw2_A.pdb:0.1013920000):0.1670120000):1.0433700000	1mxr_A.pdb:0.7213490000):0.2952320000	((1oqu_A.pdb:0.2359340000	1uzr_A.pdb:0.0444920000):0.0850799000	1r2f_A.pdb:0.1447440000):1.0953200000):0.5471820000	3ee4_A.pdb:1.2890390000):1.0421400000):1.0442200000	1za0_A.pdb:2.0052060000):1.2050100000	2uw1_A.pdb:0.0000020000):0.0038874500	2uw1_B.pdb:0.0129820000);
(1afr_A.pdb:0.2722020000	((((((((((((1bcf_A.pdb:0.0476590000	3e1q_A.pdb:0.0437910000):0.3521410000	2fkz_A.pdb:0.2846490000):0.4379140000	1jgc_A.pdb:0.3500520000):0.8435630000	1nfv_A.pdb:0.7223580000):0.2857140000	2vzb_A.pdb:1.9803960000):0.0000021661	(((((1dps_A.pdb:0.0307960000	1jts_A.pdb:0.0289010000):0.2485920000	1o9r_A.pdb:0.4495690000):0.6551580000	1uvh_A.pdb:0.8637890000):0.3174870000	(1tjo_A.pdb:0.0000010000	1tk6_A.pdb:0.0000010000):1.5981800000):0.2030720000	((1ji4_A.pdb:0.9198790000	2fjc_A.pdb:0.8062730000):0.4677270000	(((1ji5_A.pdb:0.2295900000	2chp_A.pdb:0.8665930000):0.2689050000	(1jig_A.pdb:0.1458450000	(1qgh_A.pdb:0.1597030000	2ux1_A.pdb:0.9525840000):0.6209950000):0.0998054000):0.1857980000	1n1q_A.pdb:0.3610750000):0.0978598000):0.3968270000):0.9018580000):0.6771680000	(((1lko_A.pdb:1.0775270000	1yuz_A.pdb:0.7921380000):1.1465500000	3qhb_A.pdb:0.3733470000):0.3460920000	2fzf_A.pdb:2.1472360000):0.2482550000):0.1493090000	(((((1bg7_A.pdb:0.1315600000	(1lb3_A.pdb:0.1476570000	2za7_A.pdb:0.1208210000):0.3655220000):0.0999059000	1r03_A.pdb:0.3056850000):0.3422020000	((((1eum_A.pdb:0.6826210000	1krq_A.pdb:0.3612570000):0.2713850000	(1vlg_A.pdb:0.5677220000	2jd7_A.pdb:0.2867550000):0.4610870000):0.1164310000	3e6s_A.pdb:0.9980510000):0.6587310000	1z6o_M.pdb:0.8119020000):0.1327360000):0.0000024612	1z6o_A.pdb:1.5927530000):0.9174810000	1otk_A.pdb:1.9380010000):0.2098760000):1.5922000000	(((1mty_B.pdb:2.4033610000	2inp_C.pdb:1.1920640000):0.3616240000	2inc_B.pdb:1.0354610000):0.8862400000	(1mty_D.pdb:1.6931740000	3dhg_A.pdb:1.1562930000):0.3409570000):0.9433890000):0.4920980000	((((1jk0_A.pdb:0.4182610000	(1w68_A.pdb:0.0002770000	2uw2_A.pdb:0.0967910000):0.0566171000):1.3174900000	1mxr_A.pdb:1.0335680000):0.4019770000	3ee4_A.pdb:1.6149320000):0.3559960000	((1oqu_A.pdb:0.2374170000	1uzr_A.pdb:0.0727190000):0.1268410000	1r2f_A.pdb:0.1387830000):0.5755420000):1.2583200000):1.1551900000	1za0_A.pdb:2.1530850000):1.8076000000	2uw1_A.pdb:0.0000030000):0.0107462000	2uw1_B.pdb:0.0248570000);
(1afr_A.pdb:0.2785380000	(((((((((((((1bcf_A.pdb:0.0637810000	3e1q_A.pdb:0.1155190000):0.3392890000	2fkz_A.pdb:0.2898300000):0.2526180000	1jgc_A.pdb:0.3978720000):0.8401340000	1nfv_A.pdb:0.9768040000):0.4269590000	((((((1dps_A.pdb:0.0239360000	1jts_A.pdb:0.0475040000):0.4985600000	1o9r_A.pdb:0.2844160000):0.5347710000	1uvh_A.pdb:0.7447600000):0.6985460000	((((1ji4_A.pdb:0.5267880000	2fjc_A.pdb:1.1949700000):0.5002060000	(1qgh_A.pdb:0.3368310000	2ux1_A.pdb:1.0136900000):0.4671680000):0.1191800000	((1ji5_A.pdb:0.2729970000	2chp_A.pdb:0.5210150000):0.1347820000	1n1q_A.pdb:0.3235000000):0.1372360000):0.0272709000	1jig_A.pdb:0.1693390000):0.4175530000):0.4185830000	(1tjo_A.pdb:0.0000010000	1tk6_A.pdb:0.0000010000):0.8829350000):0.4069170000	2vzb_A.pdb:1.3997640000):0.1141000000):0.4653820000	(((((1bg7_A.pdb:0.2021330000	(1lb3_A.pdb:0.0747900000	2za7_A.pdb:0.0681700000):0.3917870000):0.1184230000	1r03_A.pdb:0.2521400000):0.3059210000	1z6o_M.pdb:0.9628020000):0.0769362000	1z6o_A.pdb:1.5765160000):0.2190270000	(((1eum_A.pdb:0.5158310000	1krq_A.pdb:0.5671590000):0.6094950000	(1vlg_A.pdb:0.1527030000	2jd7_A.pdb:0.4494270000):0.2528940000):0.1459430000	3e6s_A.pdb:1.0051950000):0.1452510000):0.7592750000):0.5507900000	(((1lko_A.pdb:1.1014920000	1yuz_A.pdb:0.4948660000):0.6689200000	2fzf_A.pdb:1.8180750000):0.4126900000	3qhb_A.pdb:0.4785390000):0.8442500000):0.2873350000	1otk_A.pdb:2.4125540000):0.4761390000	(((1mty_B.pdb:2.2715240000	2inp_C.pdb:1.1405550000):0.5427680000	2inc_B.pdb:0.9830180000):0.5892390000	(1mty_D.pdb:2.2038180000	3dhg_A.pdb:1.0809230000):0.7376230000):1.1188100000):0.7737250000	(((1jk0_A.pdb:0.2785890000	(1w68_A.pdb:0.0000030000	2uw2_A.pdb:0.0716140000):0.1859120000):1.2008500000	((1oqu_A.pdb:0.2269730000	1uzr_A.pdb:0.1023320000):0.0690953000	1r2f_A.pdb:0.2098500000):1.3024000000):0.1257680000	1mxr_A.pdb:0.5505170000):0.6038370000):0.3578980000	3ee4_A.pdb:1.7452370000):1.3661700000	1za0_A.pdb:1.7755170000):0.9832180000	2uw1_A.pdb:0.0000020000):0.0154507000	2uw1_B.pdb:0.0116510000);
(1afr_A.pdb:0.2236970000	((((((((((((1bcf_A.pdb:0.0715890000	3e1q_A.pdb:0.0300660000):0.1879110000	2fkz_A.pdb:0.3388560000):0.3267880000	1jgc_A.pdb:0.5042340000):0.5007770000	2vzb_A.pdb:1.3705670000):0.1737030000	((((((1dps_A.pdb:0.0000020000	1jts_A.pdb:0.0459510000):0.4234200000	1o9r_A.pdb:0.3267890000):0.6983300000	1uvh_A.pdb:0.9694230000):0.4409960000	(1tjo_A.pdb:0.0000010000	1tk6_A.pdb:0.0000010000):1.2298900000):0.1718260000	(((1ji4_A.pdb:0.9973280000	(1qgh_A.pdb:0.5773840000	2ux1_A.pdb:0.9302800000):0.2817600000):0.2053340000	2fjc_A.pdb:1.0722010000):0.1958010000	(((1ji5_A.pdb:0.2051910000	2chp_A.pdb:0.7088590000):0.1047000000	1n1q_A.pdb:0.3322030000):0.1139780000	1jig_A.pdb:0.1396510000):0.1062850000):0.2889010000):0.7303080000	1nfv_A.pdb:0.7889520000):0.1693610000):0.8301490000	(((1bg7_A.pdb:0.1820660000	1r03_A.pdb:0.4203840000):0.1098580000	(1lb3_A.pdb:0.1467060000	2za7_A.pdb:0.0452610000):0.3274250000):0.1424740000	(((((1eum_A.pdb:0.5328720000	1krq_A.pdb:0.5592090000):0.6563500000	(1vlg_A.pdb:0.2702490000	2jd7_A.pdb:0.3925780000):0.1445930000):0.3584260000	3e6s_A.pdb:1.0057950000):0.3981080000	1z6o_A.pdb:1.7941630000):0.0667320000	1z6o_M.pdb:1.1867030000):0.1204100000):1.0927000000):0.6220430000	((1lko_A.pdb:0.9044580000	1yuz_A.pdb:0.7942320000):0.9927740000	3qhb_A.pdb:0.3637990000):0.6640710000):0.2886970000	2fzf_A.pdb:1.8564770000):0.4828110000	(((1mty_B.pdb:1.9359340000	(1otk_A.pdb:2.2436060000	2inp_C.pdb:0.8722050000):0.3125790000):0.1221590000	2inc_B.pdb:1.6517180000):0.5535760000	(1mty_D.pdb:2.0875730000	3dhg_A.pdb:0.7560890000):1.0070600000):0.7081640000):0.6461420000	(((1jk0_A.pdb:0.3352750000	(1w68_A.pdb:0.0118680000	2uw2_A.pdb:0.0828180000):0.1232580000):0.8797750000	(1mxr_A.pdb:1.0699730000	((1oqu_A.pdb:0.3047950000	1uzr_A.pdb:0.1254680000):0.2410120000	1r2f_A.pdb:0.0882820000):1.2447200000):0.1786280000):1.0486600000	3ee4_A.pdb:1.1464810000):0.1860000000):1.3519000000	1za0_A.pdb:1.9667370000):1.7270300000	2uw1_A.pdb:0.0000030000):0.0195774000	2uw1_B.pdb:0.0174040000);
(1afr_A.pdb:0.2472710000	(((((((((((((((1bcf_A.pdb:0.0542320000	3e1q_A.pdb:0.0613790000):0.5249750000	2fkz_A.pdb:0.2538750000):0.2513030000	1jgc_A.pdb:0.4729980000):0.7833530000	((((((1dps_A.pdb:0.0227070000	1jts_A.pdb:0.0056810000):0.4416650000	1o9r_A.pdb:0.3322230000):0.4101880000	1uvh_A.pdb:1.0325760000):0.7874370000	(((1ji4_A.pdb:0.7732970000	2fjc_A.pdb:0.8264240000):0.4640350000	(1qgh_A.pdb:0.3723520000	2ux1_A.pdb:0.8363060000):0.2099190000):0.1364110000	(((1ji5_A.pdb:0.1940700000	2chp_A.pdb:0.4688820000):0.2465640000	1jig_A.pdb:0.1780190000):0.0978688000	1n1q_A.pdb:0.3327070000):0.0461326000):0.2140530000):0.4602740000	(1tjo_A.pdb:0.0000010000	1tk6_A.pdb:0.0000010000):1.1832100000):0.3732180000	2vzb_A.pdb:1.6909900000):0.1222750000):0.1635600000	((((1bg7_A.pdb:0.1256840000	(1lb3_A.pdb:0.0517040000	2za7_A.pdb:0.1268790000):0.3666620000):0.0667258000	1r03_A.pdb:0.3407170000):0.1486390000	(1z6o_A.pdb:2.0471830000	1z6o_M.pdb:0.7992390000):0.5451280000):0.3035690000	((1eum_A.pdb:0.6522180000	1krq_A.pdb:0.4035890000):0.4101280000	((1vlg_A.pdb:0.3172350000	2jd7_A.pdb:0.3615380000):0.2404460000	3e6s_A.pdb:1.0228270000):0.1801830000):0.5714530000):0.8615460000):0.1305930000	1nfv_A.pdb:0.8197360000):0.5756920000	2fzf_A.pdb:3.0709100000):0.4230010000	3qhb_A.pdb:0.8942870000):0.2707870000	(1lko_A.pdb:0.9845880000	1yuz_A.pdb:1.2194690000):0.3141580000):1.0903100000	(((1mty_B.pdb:2.1376850000	(1mty_D.pdb:2.3069730000	3dhg_A.pdb:0.9707930000):0.8640020000):0.4358530000	2inc_B.pdb:0.9677560000):0.2232700000	2inp_C.pdb:1.0704250000):1.5047100000):0.0241030000	1otk_A.pdb:1.7897560000):1.3028900000	(((1jk0_A.pdb:0.3548750000	(1w68_A.pdb:0.0111400000	2uw2_A.pdb:0.0445090000):0.1258880000):1.1946800000	1mxr_A.pdb:0.8503790000):0.4185850000	((1oqu_A.pdb:0.2310740000	1uzr_A.pdb:0.0792790000):0.0439524000	1r2f_A.pdb:0.2440800000):0.8515270000):0.5233330000):0.8365420000	3ee4_A.pdb:0.7239030000):1.6653500000	1za0_A.pdb:1.4348450000):1.4040700000	2uw1_A.pdb:0.0000020000):0.0086644300	2uw1_B.pdb:0.0105380000);
(1afr_A.pdb:0.2295110000	((((((((((((1bcf_A.pdb:0.0719090000	3e1q_A.pdb:0.1047840000):0.3043540000	2fkz_A.pdb:0.3054120000):0.3444230000	1jgc_A.pdb:0.5034370000):0.9807080000	((((1bg7_A.pdb:0.1044860000	(((1lb3_A.pdb:0.0965930000	2za7_A.pdb:0.1015000000):0.2021380000	1z6o_A.pdb:1.4280970000):0.2537690000	1r03_A.pdb:0.2742340000):0.1136440000):0.3671530000	((((1eum_A.pdb:0.4372270000	1krq_A.pdb:0.5628160000):0.6603120000	2jd7_A.pdb:0.1360430000):0.2410610000	1vlg_A.pdb:0.2914940000):0.3279290000	3e6s_A.pdb:1.4645680000):0.5426490000):0.0752817000	1z6o_M.pdb:0.9836360000):0.4939530000	2vzb_A.pdb:1.1873920000):0.5230380000):0.0726950000	(((((((1dps_A.pdb:0.0146720000	1jts_A.pdb:0.0155480000):0.4199500000	1o9r_A.pdb:0.2640710000):0.4840660000	1uvh_A.pdb:1.0648830000):0.3474520000	(((1ji4_A.pdb:0.4978020000	2fjc_A.pdb:0.8713000000):0.6793230000	(1qgh_A.pdb:0.3431470000	2ux1_A.pdb:0.8785210000):0.2102950000):0.0972284000	(((1ji5_A.pdb:0.3386700000	2chp_A.pdb:0.5897360000):0.1676990000	1n1q_A.pdb:0.4596970000):0.0954131000	1jig_A.pdb:0.3764000000):0.0895494000):0.4949120000):0.3878180000	(1tjo_A.pdb:0.0000020000	1tk6_A.pdb:0.0000020000):1.0603400000):0.1506780000	1otk_A.pdb:3.4510570000):0.2989340000	1nfv_A.pdb:0.9683420000):0.2674300000):1.2478700000	((1lko_A.pdb:1.1152570000	1yuz_A.pdb:0.4335000000):1.0637000000	3qhb_A.pdb:0.4532140000):0.1931290000):0.4424300000	2fzf_A.pdb:1.7411760000):1.2536000000	(((1mty_B.pdb:1.8466190000	2inp_C.pdb:1.3168670000):0.5633590000	2inc_B.pdb:1.4059650000):0.8307250000	(1mty_D.pdb:2.2836440000	3dhg_A.pdb:0.8025690000):0.4674300000):0.4747320000):0.9563630000	(((1jk0_A.pdb:0.4279640000	(1w68_A.pdb:0.0132820000	2uw2_A.pdb:0.0958680000):0.1146940000):1.6354200000	1mxr_A.pdb:0.9604730000):0.3534330000	((1oqu_A.pdb:0.3058900000	1uzr_A.pdb:0.1104200000):0.0284199000	1r2f_A.pdb:0.2132990000):0.8246270000):0.5931500000):0.3866590000	3ee4_A.pdb:0.9197770000):2.7450100000	1za0_A.pdb:1.2260800000):1.7862600000	2uw1_A.pdb:0.0000030000):0.0065298300	2uw1_B.pdb:0.0122410000);
(1afr_A.pdb:0.2701770000	(((((((((((((1bcf_A.pdb:0.0621020000	3e1q_A.pdb:0.0959640000):0.2138640000	2fkz_A.pdb:0.1891440000):0.4020730000	1jgc_A.pdb:0.3359790000):0.8864400000	1nfv_A.pdb:0.7343620000):0.5749960000	(((((1dps_A.pdb:0.0166080000	1jts_A.pdb:0.0517150000):0.3441140000	1o9r_A.pdb:0.3573470000):0.8696320000	1uvh_A.pdb:0.6983730000):0.5714440000	(((((1ji4_A.pdb:0.6560510000	2fjc_A.pdb:0.8323260000):0.3169330000	(1qgh_A.pdb:0.3574740000	2ux1_A.pdb:0.7856390000):0.3620210000):0.2085900000	1jig_A.pdb:0.2027510000):0.0808466000	(1ji5_A.pdb:0.2288820000	2chp_A.pdb:0.5427430000):0.1795550000):0.0705951000	1n1q_A.pdb:0.3345530000):0.4691650000):0.2519630000	(1tjo_A.pdb:0.0000010000	1tk6_A.pdb:0.0000010000):0.8589310000):0.3912830000):0.2147270000	(((1bg7_A.pdb:0.1470230000	1r03_A.pdb:0.3603120000):0.0369525000	(1lb3_A.pdb:0.1347100000	2za7_A.pdb:0.0848370000):0.3874560000):0.3310120000	((((((1eum_A.pdb:0.3289010000	1krq_A.pdb:0.8578030000):0.6866350000	2jd7_A.pdb:0.3309660000):0.2919490000	1vlg_A.pdb:0.2001610000):0.4762560000	3e6s_A.pdb:0.9514640000):0.5184790000	1z6o_M.pdb:0.8428280000):0.2940870000	1z6o_A.pdb:1.7716390000):0.0289641000):1.0180800000):0.1736800000	2vzb_A.pdb:0.7784640000):0.6841820000	((1lko_A.pdb:1.2106060000	1yuz_A.pdb:0.8262320000):0.8869860000	3qhb_A.pdb:0.7119400000):0.6588610000):0.0000026490	2fzf_A.pdb:2.3879730000):0.9048550000	((1mty_B.pdb:1.8745200000	((1otk_A.pdb:2.4665860000	2inp_C.pdb:0.9471910000):0.3950260000	2inc_B.pdb:0.9462290000):0.5337450000):0.5459600000	(1mty_D.pdb:1.9921420000	3dhg_A.pdb:0.8988180000):0.1182690000):1.1613000000):0.8556820000	((((1jk0_A.pdb:0.3360070000	(1w68_A.pdb:0.0273790000	2uw2_A.pdb:0.0548810000):0.1201480000):1.3442100000	1mxr_A.pdb:0.8792840000):0.6584940000	((1oqu_A.pdb:0.2581240000	1uzr_A.pdb:0.0763520000):0.1354370000	1r2f_A.pdb:0.1977010000):0.5818940000):1.3380700000	3ee4_A.pdb:0.7187930000):1.0603700000):1.1998500000	1za0_A.pdb:1.9868390000):1.3472800000	2uw1_A.pdb:0.0000020000):0.0030692100	2uw1_B.pdb:0.0113770000);
(1afr_A.pdb:0.2121650000	(((((((((((1bcf_A.pdb:0.0988720000	3e1q_A.pdb:0.0752850000):0.3053400000	2fkz_A.pdb:0.1273990000):0.3852080000	1jgc_A.pdb:0.3746840000):0.8498150000	(((((((1dps_A.pdb:0.0330350000	1jts_A.pdb:0.0451310000):0.6687240000	1o9r_A.pdb:0.2239080000):0.2535600000	1uvh_A.pdb:0.9293800000):1.0017200000	((1ji4_A.pdb:0.6898290000	2fjc_A.pdb:0.6709120000):0.2258110000	((((1ji5_A.pdb:0.1507120000	2chp_A.pdb:0.7078810000):0.1365820000	1n1q_A.pdb:0.3262310000):0.1001090000	1jig_A.pdb:0.1823740000):0.1525450000	(1qgh_A.pdb:0.1675600000	2ux1_A.pdb:0.6655910000):0.4611940000):0.1840600000):0.2776350000):0.2887170000	1otk_A.pdb:2.5934120000):0.0057679600	(1tjo_A.pdb:0.0000020000	1tk6_A.pdb:0.0000020000):1.0911300000):0.6321220000	1nfv_A.pdb:0.8547350000):0.0978181000):0.2036890000	(((((1bg7_A.pdb:0.1566530000	1r03_A.pdb:0.3524880000):0.0782072000	(1lb3_A.pdb:0.0933960000	2za7_A.pdb:0.1008250000):0.3230450000):0.2293480000	(1z6o_A.pdb:1.4525410000	1z6o_M.pdb:1.0641970000):0.2953970000):0.1910690000	(((1eum_A.pdb:0.5049080000	1krq_A.pdb:0.4129250000):0.4985800000	(1vlg_A.pdb:0.2904900000	2jd7_A.pdb:0.3776340000):0.2676870000):0.1659640000	3e6s_A.pdb:0.8871940000):0.4204200000):0.7917400000	2vzb_A.pdb:1.3233090000):0.1458180000):1.4442500000	3qhb_A.pdb:0.5090030000):0.3704510000	(1lko_A.pdb:1.2799030000	1yuz_A.pdb:0.5599280000):0.5114750000):0.4873440000	((((1mty_B.pdb:1.7372760000	2inc_B.pdb:1.1342300000):0.2357130000	2inp_C.pdb:0.9878240000):0.3978280000	(1mty_D.pdb:1.9925010000	3dhg_A.pdb:0.9177040000):0.6299630000):0.7998080000	2fzf_A.pdb:1.6365150000):0.3342660000):0.5214160000	(((1jk0_A.pdb:0.2872350000	(1w68_A.pdb:0.0155470000	2uw2_A.pdb:0.0886350000):0.2281760000):0.6670910000	(1mxr_A.pdb:0.9490280000	((1oqu_A.pdb:0.2762500000	1uzr_A.pdb:0.1044760000):0.1018900000	1r2f_A.pdb:0.2085000000):1.1744200000):0.5804930000):0.9897710000	3ee4_A.pdb:1.2140150000):1.1087100000):1.4842500000	1za0_A.pdb:2.2094150000):1.4467300000	2uw1_A.pdb:0.0000020000):0.0033771400	2uw1_B.pdb:0.0152770000);
(1afr_A.pdb:0.2090510000	(((((((((((((((1bcf_A.pdb:0.0225090000	3e1q_A.pdb:0.0439400000):0.2507170000	2fkz_A.pdb:0.2456360000):0.4047450000	1jgc_A.pdb:0.4250410000):0.5491460000	1nfv_A.pdb:1.0928520000):0.2921030000	(((((1dps_A.pdb:0.0059610000	1jts_A.pdb:0.0624360000):0.3324290000	1o9r_A.pdb:0.4694520000):0.3508890000	1uvh_A.pdb:1.0064470000):0.5670210000	(((1ji4_A.pdb:0.8833030000	2fjc_A.pdb:0.8056060000):0.2924680000	(1qgh_A.pdb:0.3904260000	2ux1_A.pdb:0.6677900000):0.4230010000):0.2996490000	(((1ji5_A.pdb:0.3153000000	2chp_A.pdb:0.6903160000):0.0456984000	1n1q_A.pdb:0.3873500000):0.1067290000	1jig_A.pdb:0.2835770000):0.0360231000):0.4550990000):0.4051240000	(1tjo_A.pdb:0.0000010000	1tk6_A.pdb:0.0000010000):1.2966500000):0.9207900000):0.0652114000	2vzb_A.pdb:1.5899510000):0.5721070000	((1bg7_A.pdb:0.1071240000	((((((1eum_A.pdb:0.5708170000	1krq_A.pdb:0.4968330000):0.5606980000	2jd7_A.pdb:0.1818460000):0.3014150000	1vlg_A.pdb:0.1860320000):0.3711150000	3e6s_A.pdb:0.9831380000):0.5444780000	1z6o_M.pdb:0.7111210000):0.4471510000	1r03_A.pdb:0.2493340000):0.1351770000):0.0878693000	((1lb3_A.pdb:0.0738850000	2za7_A.pdb:0.1604060000):0.0629513000	1z6o_A.pdb:1.6251640000):0.2539750000):0.9524460000):0.6789830000	3qhb_A.pdb:0.5650800000):0.1794650000	2fzf_A.pdb:2.3888540000):0.1779310000	(1lko_A.pdb:0.6865990000	1yuz_A.pdb:1.0127120000):1.1476600000):0.8274060000	1otk_A.pdb:2.2491900000):0.3476470000	((1mty_B.pdb:1.9084610000	(2inc_B.pdb:1.4235310000	2inp_C.pdb:0.9760680000):0.4334130000):0.7374520000	(1mty_D.pdb:1.8997410000	3dhg_A.pdb:0.8754330000):0.4037180000):0.5588950000):0.5283020000	(((1jk0_A.pdb:0.4927350000	(1w68_A.pdb:0.0059090000	2uw2_A.pdb:0.0771000000):0.0115653000):1.3672600000	(1mxr_A.pdb:1.0760330000	((1oqu_A.pdb:0.2557850000	1uzr_A.pdb:0.0839460000):0.0681215000	1r2f_A.pdb:0.2025370000):1.0605100000):0.2234270000):0.8455650000	3ee4_A.pdb:0.9745950000):0.1549900000):1.4761200000	1za0_A.pdb:1.7218650000):1.8772500000	2uw1_A.pdb:0.0000020000):0.0050480800	2uw1_B.pdb:0.0177200000);
(1afr_A.pdb:0.2010440000	(((((((((((((((1bcf_A.pdb:0.0332160000	3e1q_A.pdb:0.0505490000):0.2359990000	2fkz_A.pdb:0.3730270000):0.3398040000	1jgc_A.pdb:0.4479980000):0.9148890000	1nfv_A.pdb:1.1473720000):0.0561957000	((((((1dps_A.pdb:0.0000020000	1jts_A.pdb:0.0523090000):0.4367820000	1o9r_A.pdb:0.4616800000):0.6817420000	1uvh_A.pdb:1.0919500000):0.5958830000	(((((1ji4_A.pdb:0.8652170000	2fjc_A.pdb:0.7764170000):0.6995100000	(1qgh_A.pdb:0.3857610000	2ux1_A.pdb:0.9242490000):0.2921460000):0.3812610000	1jig_A.pdb:0.1721250000):0.1599380000	(1ji5_A.pdb:0.3301760000	2chp_A.pdb:0.6719230000):0.1610510000):0.1131620000	1n1q_A.pdb:0.3124590000):0.5716740000):0.1720670000	(1tjo_A.pdb:0.0000020000	1tk6_A.pdb:0.0000020000):0.9503420000):0.0940927000	1otk_A.pdb:2.3766210000):0.4037220000):0.4550200000	2vzb_A.pdb:1.4389080000):0.7185510000	((1bg7_A.pdb:0.1222080000	(((1lb3_A.pdb:0.0993680000	2za7_A.pdb:0.1000720000):0.1530160000	1z6o_A.pdb:2.0560320000):0.2879510000	1r03_A.pdb:0.3452330000):0.0180069000):0.1874840000	((((1eum_A.pdb:0.4815450000	1krq_A.pdb:0.6039640000):0.4322670000	(1vlg_A.pdb:0.3495550000	2jd7_A.pdb:0.3326880000):0.1882700000):0.2104120000	3e6s_A.pdb:1.0649100000):0.7568500000	1z6o_M.pdb:0.8968380000):0.3965770000):0.8408890000):0.3976980000	((1lko_A.pdb:0.8090520000	1yuz_A.pdb:1.0750870000):0.8887650000	3qhb_A.pdb:0.5271570000):0.7143410000):0.3677740000	2fzf_A.pdb:1.1064250000):0.9772800000	(((1mty_B.pdb:2.1284010000	2inp_C.pdb:1.1875840000):0.3991350000	2inc_B.pdb:1.2386880000):0.9433560000	(1mty_D.pdb:2.0787180000	3dhg_A.pdb:1.0184980000):0.2307540000):0.2584270000):1.7235500000	(1jk0_A.pdb:0.5132480000	(1w68_A.pdb:0.0006470000	2uw2_A.pdb:0.0630180000):0.0622412000):0.7246800000):0.3553650000	(1mxr_A.pdb:1.1244130000	((1oqu_A.pdb:0.3028720000	1uzr_A.pdb:0.0760750000):0.0855610000	1r2f_A.pdb:0.2549570000):1.0721500000):0.2953040000):1.4276500000	3ee4_A.pdb:0.6644260000):1.7716900000	1za0_A.pdb:1.6705810000):1.4954500000	2uw1_A.pdb:0.0000030000):0.0244975000	2uw1_B.pdb:0.0146370000);
(1afr_A.pdb:0.2615490000	(((((((((((1bcf_A.pdb:0.0535630000	3e1q_A.pdb:0.1289700000):0.3660350000	2fkz_A.pdb:0.2127350000):0.3777360000	1jgc_A.pdb:0.4938600000):0.8383040000	(((((((1bg7_A.pdb:0.2284070000	((1lb3_A.pdb:0.0627130000	2za7_A.pdb:0.1026550000):0.1779440000	1z6o_A.pdb:1.6769260000):0.2250500000):0.1115410000	1r03_A.pdb:0.1923640000):0.3819010000	1z6o_M.pdb:0.8862230000):1.0038700000	3e6s_A.pdb:0.8689580000):0.1676110000	(1vlg_A.pdb:0.4151390000	2jd7_A.pdb:0.2347780000):0.1480900000):0.3051250000	(1eum_A.pdb:0.4445040000	1krq_A.pdb:0.5140030000):0.2849950000):1.2948200000	1nfv_A.pdb:0.3346100000):0.6355060000):0.2309570000	((((((1dps_A.pdb:0.0000020000	1jts_A.pdb:0.0361700000):0.5818180000	1o9r_A.pdb:0.2815750000):0.4650820000	1uvh_A.pdb:0.9924170000):0.4932010000	(1tjo_A.pdb:0.0000010000	1tk6_A.pdb:0.0000010000):0.8349660000):0.3812850000	((1ji4_A.pdb:0.7535730000	2fjc_A.pdb:0.6686700000):0.1045060000	((((1ji5_A.pdb:0.2094300000	2chp_A.pdb:0.6636240000):0.0702805000	1n1q_A.pdb:0.4227670000):0.1305470000	1jig_A.pdb:0.1957450000):0.1071530000	(1qgh_A.pdb:0.2750110000	2ux1_A.pdb:0.9796790000):0.5851400000):0.2094980000):0.1796830000):0.7230650000	2vzb_A.pdb:1.2769830000):0.0000020714):1.1383700000	(((1lko_A.pdb:1.2201500000	1yuz_A.pdb:0.5321930000):0.3548780000	2fzf_A.pdb:2.0805180000):0.0925360000	3qhb_A.pdb:0.9594430000):0.1380020000):1.0734700000	(1mty_D.pdb:1.7696460000	3dhg_A.pdb:0.7138340000):0.5990190000):0.5979270000	(((1mty_B.pdb:1.7140740000	2inp_C.pdb:1.4454790000):0.3341810000	2inc_B.pdb:1.0562390000):0.2494760000	1otk_A.pdb:2.7824270000):0.2161700000):0.9753140000	(((1jk0_A.pdb:0.3311250000	(1w68_A.pdb:0.0000020000	2uw2_A.pdb:0.0753440000):0.1896280000):0.7960770000	(1mxr_A.pdb:0.6066840000	((1oqu_A.pdb:0.2260230000	1uzr_A.pdb:0.1401150000):0.0088052900	1r2f_A.pdb:0.2311960000):1.2346300000):0.3877170000):0.4397350000	3ee4_A.pdb:1.1897150000):0.7171200000):1.5382300000	1za0_A.pdb:1.3216720000):1.6540200000	2uw1_A.pdb:0.0000020000):0.0043373400	2uw1_B.pdb:0.0124190000);
(1afr_A.pdb:0.2593960000	(((((((((((((1bcf_A.pdb:0.0596250000	3e1q_A.pdb:0.0515810000):0.3119960000	2fkz_A.pdb:0.2164650000):0.2082030000	1jgc_A.pdb:0.5918890000):0.5085270000	1nfv_A.pdb:0.7956410000):0.1598650000	(((((1dps_A.pdb:0.0088730000	1jts_A.pdb:0.0664690000):0.5045800000	1o9r_A.pdb:0.2127570000):0.5830330000	1uvh_A.pdb:0.9064330000):0.7367010000	(((1ji4_A.pdb:0.6128260000	2fjc_A.pdb:0.6367080000):0.3917680000	(1qgh_A.pdb:0.1969060000	2ux1_A.pdb:0.8854190000):0.2346330000):0.1472530000	(((1ji5_A.pdb:0.3337150000	2chp_A.pdb:0.5922850000):0.0842145000	1n1q_A.pdb:0.4538050000):0.0932906000	1jig_A.pdb:0.1758530000):0.1347340000):0.3665470000):0.4913050000	(1tjo_A.pdb:0.0000010000	1tk6_A.pdb:0.0000010000):0.7753920000):0.5454380000):0.1373170000	2vzb_A.pdb:1.1998640000):0.7637860000	(((((1bg7_A.pdb:0.1573710000	(1lb3_A.pdb:0.0985440000	2za7_A.pdb:0.1434350000):0.4752520000):0.1056270000	1r03_A.pdb:0.2772070000):0.3349910000	(((1eum_A.pdb:0.5117910000	1krq_A.pdb:0.4335400000):0.4229300000	(1vlg_A.pdb:0.4818430000	2jd7_A.pdb:0.3562580000):0.2263800000):0.3714930000	3e6s_A.pdb:1.0597560000):0.6119740000):0.2820860000	1z6o_A.pdb:1.5879130000):0.0697292000	1z6o_M.pdb:0.7502970000):0.4863960000):0.5729330000	((1lko_A.pdb:1.0536060000	1yuz_A.pdb:0.7601920000):0.9014270000	3qhb_A.pdb:0.9513030000):0.2128970000):0.1670250000	2fzf_A.pdb:1.7318560000):1.0989200000	(((1mty_B.pdb:1.8174400000	(1otk_A.pdb:2.8421650000	2inp_C.pdb:0.1495600000):0.8519360000):0.3117470000	2inc_B.pdb:1.0026870000):0.7001260000	(1mty_D.pdb:1.7510570000	3dhg_A.pdb:0.9022780000):0.4920130000):1.4523000000):0.6074700000	((((1jk0_A.pdb:0.3586230000	(1w68_A.pdb:0.0153060000	2uw2_A.pdb:0.0216360000):0.1301270000):1.1988100000	1mxr_A.pdb:0.8273370000):0.2384660000	((1oqu_A.pdb:0.2010790000	1uzr_A.pdb:0.0604320000):0.0914480000	1r2f_A.pdb:0.2399440000):0.9442540000):1.6451000000	3ee4_A.pdb:0.7354800000):1.0455600000):0.9643240000	1za0_A.pdb:2.1097600000):1.8636600000	2uw1_A.pdb:0.0000030000):0.0032216800	2uw1_B.pdb:0.0128180000);
(1afr_A.pdb:0.2589060000	((((((((((((1bcf_A.pdb:0.0745020000	3e1q_A.pdb:0.0040680000):0.2419240000	2fkz_A.pdb:0.1742310000):0.5379260000	1jgc_A.pdb:0.4425000000):0.5906430000	1nfv_A.pdb:0.7510190000):0.1348400000	(((((1dps_A.pdb:0.0000020000	1jts_A.pdb:0.0455650000):0.3415210000	1o9r_A.pdb:0.4346780000):0.7788600000	1uvh_A.pdb:0.8814820000):0.3145400000	(1tjo_A.pdb:0.0000010000	1tk6_A.pdb:0.0000010000):1.4309000000):0.1632860000	((((1ji4_A.pdb:0.4884060000	2fjc_A.pdb:1.0049920000):0.5827840000	(1qgh_A.pdb:0.3352490000	2ux1_A.pdb:1.1058160000):0.3109380000):0.1990340000	1jig_A.pdb:0.2938370000):0.0443100000	((1ji5_A.pdb:0.2113380000	2chp_A.pdb:0.7963990000):0.1760940000	1n1q_A.pdb:0.2977290000):0.0198682000):0.4357470000):0.8354340000):0.0288124000	2vzb_A.pdb:1.2631200000):0.3224400000	((((1bg7_A.pdb:0.1111290000	(1lb3_A.pdb:0.1330910000	2za7_A.pdb:0.0584410000):0.5938460000):0.1085100000	1r03_A.pdb:0.2823320000):0.2143010000	1z6o_A.pdb:2.3772370000):0.1401340000	((((1eum_A.pdb:0.4657450000	1krq_A.pdb:0.4915120000):0.4829320000	(1vlg_A.pdb:0.2612650000	2jd7_A.pdb:0.3108370000):0.1162440000):0.3144440000	3e6s_A.pdb:1.1255450000):0.3874330000	1z6o_M.pdb:0.7015550000):0.1276430000):1.0705600000):0.6440360000	(((1lko_A.pdb:0.9442680000	1yuz_A.pdb:0.6459550000):0.6625740000	3qhb_A.pdb:0.7491760000):0.4790100000	2fzf_A.pdb:1.5413810000):0.3101380000):0.6917590000	((((1mty_B.pdb:2.1562810000	2inp_C.pdb:1.1176730000):0.5082610000	2inc_B.pdb:1.3213580000):0.3712140000	1otk_A.pdb:1.6575240000):1.0325300000	(1mty_D.pdb:1.8087740000	3dhg_A.pdb:1.1495340000):0.2892910000):2.0007000000):0.9288360000	((((1jk0_A.pdb:0.5244330000	(1w68_A.pdb:0.0117260000	2uw2_A.pdb:0.0547690000):0.1418800000):1.3036900000	1mxr_A.pdb:0.9926110000):0.3346750000	((1oqu_A.pdb:0.1366690000	1uzr_A.pdb:0.1201290000):0.0800425000	1r2f_A.pdb:0.2109390000):0.5484450000):1.6281700000	3ee4_A.pdb:0.7112820000):0.6809280000):0.7370370000	1za0_A.pdb:1.6202510000):1.6358400000	2uw1_B.pdb:0.0000020000):0.0052475400	2uw1_A.pdb:0.0076200000);
(1afr_A.pdb:0.3028160000	((((((((((((1bcf_A.pdb:0.0882670000	3e1q_A.pdb:0.0843010000):0.2135260000	2fkz_A.pdb:0.3376000000):0.4992860000	1jgc_A.pdb:0.3381590000):0.9542790000	1nfv_A.pdb:0.6034220000):0.4530480000	(((((1dps_A.pdb:0.0000020000	1jts_A.pdb:0.0483220000):0.5187380000	1o9r_A.pdb:0.2085040000):0.8410560000	1uvh_A.pdb:0.8203130000):0.9539080000	((((((1ji4_A.pdb:0.7125220000	2fjc_A.pdb:0.6494490000):0.5110720000	2ux1_A.pdb:0.8787590000):0.2797930000	1qgh_A.pdb:0.4885470000):0.4648160000	(1ji5_A.pdb:0.4231800000	2chp_A.pdb:0.6281890000):0.2303760000):0.0924237000	1jig_A.pdb:0.3244930000):0.2878270000	1n1q_A.pdb:0.1667190000):0.3479540000):0.3032000000	(1tjo_A.pdb:0.0000010000	1tk6_A.pdb:0.0000010000):0.7383460000):0.7481070000):0.1945820000	2vzb_A.pdb:1.5504330000):0.7877940000	(((1bg7_A.pdb:0.2736230000	1r03_A.pdb:0.3049670000):0.0533998000	(1lb3_A.pdb:0.0665610000	2za7_A.pdb:0.0835220000):0.2580030000):0.4496420000	(((((1eum_A.pdb:0.8878630000	1krq_A.pdb:0.3472850000):0.4291610000	3e6s_A.pdb:1.0129270000):0.2328020000	(1vlg_A.pdb:0.2861450000	2jd7_A.pdb:0.4187290000):0.2278700000):0.9310760000	1z6o_M.pdb:1.1054490000):0.0713282000	1z6o_A.pdb:1.4894620000):0.1147080000):0.5393410000):0.1917890000	(((1lko_A.pdb:1.2779000000	1yuz_A.pdb:0.6978500000):0.5909470000	3qhb_A.pdb:0.6119540000):0.4410340000	2fzf_A.pdb:2.6220050000):0.9485660000):0.9838260000	1otk_A.pdb:2.1843820000):1.0421800000	(((1jk0_A.pdb:0.2732140000	(1w68_A.pdb:0.0178280000	2uw2_A.pdb:0.0293570000):0.2291940000):0.8818520000	(((1mty_B.pdb:2.1713810000	(((1mty_D.pdb:1.8437860000	3dhg_A.pdb:1.5864350000):1.2476500000	2inc_B.pdb:1.5970250000):0.3493500000	2inp_C.pdb:1.1435790000):0.4578230000):2.0483400000	((1oqu_A.pdb:0.2517860000	1uzr_A.pdb:0.0938550000):0.0708013000	1r2f_A.pdb:0.1922070000):0.6815870000):0.6764510000	1mxr_A.pdb:0.9695980000):0.5033690000):1.1525800000	3ee4_A.pdb:0.9809780000):1.3036800000):0.9262640000	1za0_A.pdb:1.0346880000):2.5827700000	2uw1_A.pdb:0.0000030000):0.0127795000	2uw1_B.pdb:0.0172800000);
(1afr_A.pdb:0.2885200000	((((((((((((((1bcf_A.pdb:0.1619980000	3e1q_A.pdb:0.0376650000):0.3623640000	2fkz_A.pdb:0.2732150000):0.1509530000	1jgc_A.pdb:0.4813460000):0.7652340000	((((((1dps_A.pdb:0.0000020000	1jts_A.pdb:0.0373150000):0.6395340000	1o9r_A.pdb:0.3631570000):0.4741760000	1uvh_A.pdb:0.9818500000):0.7990840000	((((1ji4_A.pdb:0.7173940000	2fjc_A.pdb:0.8134560000):0.4985460000	(1qgh_A.pdb:0.3794200000	2ux1_A.pdb:0.8975180000):0.4523090000):0.1472400000	1jig_A.pdb:0.2734910000):0.0376125000	((1ji5_A.pdb:0.2787640000	2chp_A.pdb:0.7518400000):0.0781153000	1n1q_A.pdb:0.3812740000):0.1199660000):0.4544090000):0.1612320000	(1tjo_A.pdb:0.0000010000	1tk6_A.pdb:0.0000010000):1.1226600000):0.4163330000	1nfv_A.pdb:0.9732610000):0.1022520000):0.0753402000	2vzb_A.pdb:1.2817680000):0.5642760000	(((1bg7_A.pdb:0.1689440000	1r03_A.pdb:0.3770920000):0.0796461000	((1lb3_A.pdb:0.1169880000	2za7_A.pdb:0.1007650000):0.2419390000	1z6o_A.pdb:1.9677300000):0.2495860000):0.2606110000	(((((1eum_A.pdb:0.3930100000	1krq_A.pdb:0.4779150000):0.5087090000	3e6s_A.pdb:1.1476140000):0.2079580000	2jd7_A.pdb:0.2903280000):0.1178710000	1vlg_A.pdb:0.2730180000):0.5442570000	1z6o_M.pdb:0.9191650000):0.1004740000):1.4183800000):1.2274800000	(2fzf_A.pdb:2.5056130000	3qhb_A.pdb:0.5218980000):0.1654010000):0.4534440000	(1lko_A.pdb:1.1300060000	1yuz_A.pdb:0.7597010000):0.4054260000):0.8682260000	(((1mty_B.pdb:2.3218820000	2inp_C.pdb:1.0077930000):0.6401490000	2inc_B.pdb:0.9457000000):1.4002100000	(1mty_D.pdb:1.8862740000	3dhg_A.pdb:0.8871670000):0.3299300000):1.0214800000):0.4632670000	((1jk0_A.pdb:0.4969890000	(1w68_A.pdb:0.0095400000	2uw2_A.pdb:0.0745990000):0.0682040000):0.5715480000	(1mxr_A.pdb:0.8445210000	((1oqu_A.pdb:0.2374850000	1uzr_A.pdb:0.1154720000):0.1753920000	1r2f_A.pdb:0.1567940000):1.0895600000):0.6158430000):0.6530230000):0.3580720000	1otk_A.pdb:3.4699470000):0.0353157000	3ee4_A.pdb:0.8974440000):2.3502800000	1za0_A.pdb:0.5883070000):2.3442400000	2uw1_A.pdb:0.0000020000):0.0184541000	2uw1_B.pdb:0.0149200000);
(1afr_A.pdb:0.2577300000	(((((((((((1bcf_A.pdb:0.0465010000	3e1q_A.pdb:0.0905810000):0.3501820000	2fkz_A.pdb:0.2816140000):0.1135950000	1jgc_A.pdb:0.6081660000):0.8576900000	(((((((1dps_A.pdb:0.0037310000	1jts_A.pdb:0.0402720000):0.4120120000	1o9r_A.pdb:0.2394640000):0.7356750000	1uvh_A.pdb:0.7641970000):0.6506120000	(((1ji4_A.pdb:0.7897970000	2fjc_A.pdb:0.9440770000):0.5708480000	(1qgh_A.pdb:0.4744700000	2ux1_A.pdb:0.9074630000):0.3374940000):0.3508400000	(((1ji5_A.pdb:0.2713230000	2chp_A.pdb:0.7184350000):0.1877050000	1n1q_A.pdb:0.4425690000):0.1470040000	1jig_A.pdb:0.3033490000):0.0870868000):0.3153210000):0.5906160000	(1tjo_A.pdb:0.0000010000	1tk6_A.pdb:0.0000010000):1.5309600000):0.4449190000	2vzb_A.pdb:1.6645170000):0.0000022046	1nfv_A.pdb:1.2024580000):0.0368598000):0.4190170000	((((1bg7_A.pdb:0.2311630000	1r03_A.pdb:0.2882270000):0.0813500000	(1lb3_A.pdb:0.0712710000	2za7_A.pdb:0.0790140000):0.2624830000):0.3263190000	1z6o_A.pdb:1.7578810000):0.0000020331	(((((1eum_A.pdb:0.3936350000	1krq_A.pdb:0.5541860000):0.7421380000	2jd7_A.pdb:0.2962180000):0.0888088000	1vlg_A.pdb:0.3152260000):0.4308090000	3e6s_A.pdb:0.9210690000):0.8132090000	1z6o_M.pdb:1.0715480000):0.2292030000):0.6725000000):0.2622750000	(((1lko_A.pdb:1.0333570000	1yuz_A.pdb:0.8947210000):1.0137000000	3qhb_A.pdb:0.4235320000):0.6254640000	2fzf_A.pdb:2.3840250000):0.5287250000):1.0157900000	1otk_A.pdb:1.8373450000):0.5610410000	((1mty_B.pdb:1.8378450000	(2inc_B.pdb:0.9820600000	2inp_C.pdb:1.4717570000):0.3728480000):0.3065100000	(1mty_D.pdb:1.9868130000	3dhg_A.pdb:0.8897680000):0.8332810000):1.7012100000):0.5697830000	((((1jk0_A.pdb:0.2965820000	(1w68_A.pdb:0.0000020000	2uw2_A.pdb:0.0740890000):0.2427510000):1.4551600000	1mxr_A.pdb:0.7741420000):0.3225310000	((1oqu_A.pdb:0.2603670000	1r2f_A.pdb:0.2643280000):0.0153752000	1uzr_A.pdb:0.0826190000):1.4839600000):0.3717780000	3ee4_A.pdb:1.0022670000):0.7511620000):1.4289300000	1za0_A.pdb:1.8672460000):1.8323200000	2uw1_A.pdb:0.0000020000):0.0035978000	2uw1_B.pdb:0.0164430000);
(1afr_A.pdb:0.2188580000	(((((((((((1bcf_A.pdb:0.0330070000	3e1q_A.pdb:0.0897060000):0.3320010000	2fkz_A.pdb:0.2085780000):0.3080930000	1jgc_A.pdb:0.4256220000):0.5170540000	1nfv_A.pdb:0.8058050000):0.1695470000	((((((1dps_A.pdb:0.0059000000	1jts_A.pdb:0.0888510000):0.5091620000	1o9r_A.pdb:0.3829790000):0.9926800000	1uvh_A.pdb:0.8523620000):0.3071910000	(((1ji4_A.pdb:0.7579340000	2fjc_A.pdb:0.9737140000):0.3626380000	(1qgh_A.pdb:0.7060280000	2ux1_A.pdb:0.6884260000):0.1702470000):0.3757440000	(((1ji5_A.pdb:0.3196660000	2chp_A.pdb:0.7307980000):0.1262580000	1n1q_A.pdb:0.4795300000):0.1324240000	1jig_A.pdb:0.2178260000):0.0898565000):0.4004720000):0.1362630000	(1tjo_A.pdb:0.0000010000	1tk6_A.pdb:0.0000010000):1.1310200000):0.3477340000	2vzb_A.pdb:1.4289110000):0.2398700000):0.5217500000	((((((((1bg7_A.pdb:0.0788500000	(1lb3_A.pdb:0.0761710000	2za7_A.pdb:0.0977310000):0.5116910000):0.1247460000	1r03_A.pdb:0.2590970000):0.3236500000	1z6o_A.pdb:1.7791790000):0.1986430000	1z6o_M.pdb:0.6388520000):0.4646470000	3e6s_A.pdb:0.8771340000):0.2304210000	(1vlg_A.pdb:0.2399520000	2jd7_A.pdb:0.5132240000):0.1301540000):0.1677400000	(1eum_A.pdb:0.4318970000	1krq_A.pdb:0.5875050000):0.5212720000):1.2374500000	(((1lko_A.pdb:0.9543360000	1yuz_A.pdb:0.6396360000):1.1365200000	3qhb_A.pdb:0.6769570000):0.6493110000	2fzf_A.pdb:1.9360410000):0.5217030000):0.2004730000):1.0196200000	1otk_A.pdb:1.7627380000):0.3954210000	(((1mty_B.pdb:2.0793860000	2inp_C.pdb:1.2442010000):0.2561130000	2inc_B.pdb:1.1051630000):0.4739990000	(1mty_D.pdb:1.7232700000	3dhg_A.pdb:1.2622170000):1.6408400000):0.7352430000):0.1637840000	((((1jk0_A.pdb:0.4230570000	(1w68_A.pdb:0.0006560000	2uw2_A.pdb:0.0648600000):0.1029920000):1.5140500000	1mxr_A.pdb:0.9502970000):0.4328630000	((1oqu_A.pdb:0.2403680000	1uzr_A.pdb:0.0931670000):0.0653877000	1r2f_A.pdb:0.1998440000):0.7828650000):0.6193870000	3ee4_A.pdb:1.6857020000):0.4756820000):1.8567000000	1za0_A.pdb:1.8216200000):1.7070400000	2uw1_A.pdb:0.0000020000):0.0145418000	2uw1_B.pdb:0.0195400000);
(1afr_A.pdb:0.2872550000	(((((((((((1bcf_A.pdb:0.0801970000	3e1q_A.pdb:0.0322150000):0.2459390000	2fkz_A.pdb:0.2252280000):0.3024450000	1jgc_A.pdb:0.3348660000):0.4105310000	1nfv_A.pdb:1.1248430000):0.1474720000	((((((1dps_A.pdb:0.0077050000	1jts_A.pdb:0.0389890000):0.5661760000	1o9r_A.pdb:0.2302550000):0.9617980000	1uvh_A.pdb:0.9873800000):0.6638640000	(1tjo_A.pdb:0.0000010000	1tk6_A.pdb:0.0000010000):0.9880970000):0.0062348800	((((1ji4_A.pdb:0.8416450000	2fjc_A.pdb:0.7519710000):0.6619440000	(1jig_A.pdb:0.1161300000	(1qgh_A.pdb:0.4595980000	2ux1_A.pdb:0.7727110000):0.7291450000):0.0723294000):0.1485290000	(1ji5_A.pdb:0.3037620000	2chp_A.pdb:0.6077290000):0.1581390000):0.1052070000	1n1q_A.pdb:0.2909550000):0.5058660000):0.6178060000	2vzb_A.pdb:1.4064400000):0.0000023580):0.6689010000	((((1bg7_A.pdb:0.1212390000	(1lb3_A.pdb:0.1039830000	2za7_A.pdb:0.0535640000):0.3439970000):0.0381695000	1r03_A.pdb:0.3074120000):0.1286390000	((((1eum_A.pdb:0.5774610000	1krq_A.pdb:0.4567980000):0.6073420000	(1vlg_A.pdb:0.3560170000	2jd7_A.pdb:0.3050900000):0.1988780000):0.1872460000	3e6s_A.pdb:0.8867780000):0.6792850000	1z6o_M.pdb:0.9931600000):0.1746100000):0.1406610000	1z6o_A.pdb:2.0109960000):1.0855900000):0.3353720000	(((1lko_A.pdb:0.8488270000	1yuz_A.pdb:1.0298540000):0.3219560000	3qhb_A.pdb:0.6694780000):0.1688220000	2fzf_A.pdb:1.8745160000):0.4422770000):0.2393480000	(((1mty_B.pdb:1.8644650000	2inp_C.pdb:1.6069250000):0.4837780000	2inc_B.pdb:1.4170460000):0.6309020000	(1mty_D.pdb:2.0302340000	3dhg_A.pdb:1.1152070000):0.2868120000):1.5357800000):0.6198950000	1otk_A.pdb:1.5918100000):1.0605700000	((((1jk0_A.pdb:0.2428680000	(1w68_A.pdb:0.0097030000	2uw2_A.pdb:0.0734870000):0.2152390000):0.9438950000	(1mxr_A.pdb:0.7184380000	((1oqu_A.pdb:0.2417530000	1uzr_A.pdb:0.0746330000):0.1885820000	1r2f_A.pdb:0.0665210000):1.2273000000):0.4046500000):0.8003030000	3ee4_A.pdb:1.3402620000):1.2886900000	1za0_A.pdb:1.1596280000):0.5634780000):1.8962400000	2uw1_B.pdb:0.0301040000):0.0034674500	2uw1_A.pdb:0.0000020000);
(1afr_A.pdb:0.3043380000	((((((((((((((((1bcf_A.pdb:0.1323930000	3e1q_A.pdb:0.1110140000):0.3007990000	2fkz_A.pdb:0.3994690000):0.2166750000	1jgc_A.pdb:0.5778980000):0.6143330000	1nfv_A.pdb:1.2088780000):0.1677240000	(((((1dps_A.pdb:0.0085500000	1jts_A.pdb:0.0664110000):0.4734390000	1o9r_A.pdb:0.4013060000):0.4408940000	1uvh_A.pdb:1.0702810000):1.2090400000	((((1ji4_A.pdb:0.9434850000	2fjc_A.pdb:0.8848200000):0.6697100000	(1qgh_A.pdb:0.4140920000	2ux1_A.pdb:0.9111540000):0.3468350000):0.2176690000	((1ji5_A.pdb:0.2136270000	2chp_A.pdb:0.5812340000):0.4931780000	1jig_A.pdb:0.0771090000):0.1522100000):0.1041200000	1n1q_A.pdb:0.3089930000):0.1562310000):0.3423410000	(1tjo_A.pdb:0.0000010000	1tk6_A.pdb:0.0000010000):0.9699680000):0.4954830000):0.5044570000	2vzb_A.pdb:1.3392600000):0.5182060000	(((1bg7_A.pdb:0.1414900000	1r03_A.pdb:0.2949610000):0.0402579000	(1lb3_A.pdb:0.0517540000	2za7_A.pdb:0.1182140000):0.4705520000):0.2043320000	(((((1eum_A.pdb:0.4229190000	1krq_A.pdb:0.5524550000):0.7513520000	(1vlg_A.pdb:0.3081400000	2jd7_A.pdb:0.2573690000):0.2641460000):0.2663630000	3e6s_A.pdb:0.9079460000):0.4513900000	1z6o_M.pdb:1.0197190000):0.0995745000	1z6o_A.pdb:1.7622900000):0.1378690000):0.8881350000):0.3120040000	2fzf_A.pdb:2.4488690000):0.9538290000	3qhb_A.pdb:0.5271670000):0.2942390000	(1lko_A.pdb:0.8086670000	1yuz_A.pdb:1.0557170000):0.8535700000):0.8838240000	(1mty_D.pdb:1.5375770000	3dhg_A.pdb:0.7725530000):0.6218100000):0.3855910000	(1mty_B.pdb:1.7496140000	(2inc_B.pdb:1.5045800000	2inp_C.pdb:1.2879790000):0.2373030000):0.4432990000):0.3058420000	1otk_A.pdb:4.0749000000):0.3429520000	((((1jk0_A.pdb:0.3678550000	(1w68_A.pdb:0.0129540000	2uw2_A.pdb:0.0424720000):0.0715007000):1.2098200000	1mxr_A.pdb:0.8723800000):0.5163050000	((1oqu_A.pdb:0.1965840000	1uzr_A.pdb:0.0828650000):0.1177800000	1r2f_A.pdb:0.2597390000):0.6214650000):0.6692790000	3ee4_A.pdb:1.2974900000):0.7890220000):1.1216200000	1za0_A.pdb:1.9773290000):1.2805300000	2uw1_A.pdb:0.0000020000):0.0256108000	2uw1_B.pdb:0.0000030000);
(1afr_A.pdb:0.2106670000	((((((((((((1bcf_A.pdb:0.0226480000	3e1q_A.pdb:0.0416670000):0.3601940000	2fkz_A.pdb:0.1808560000):0.3565220000	1jgc_A.pdb:0.3264060000):0.7261820000	1nfv_A.pdb:0.9245570000):0.3243420000	(((((1dps_A.pdb:0.0000020000	1jts_A.pdb:0.0913080000):0.6330670000	1o9r_A.pdb:0.1143460000):0.9973580000	1uvh_A.pdb:1.2490120000):0.6891640000	(((1ji4_A.pdb:0.7327940000	2fjc_A.pdb:0.8464340000):0.1129650000	(1qgh_A.pdb:0.4745990000	2ux1_A.pdb:0.6103990000):0.2095330000):0.2418490000	((1ji5_A.pdb:0.3328910000	1jig_A.pdb:0.3242770000):0.1492510000	(1n1q_A.pdb:0.5078700000	2chp_A.pdb:0.5383710000):0.1496050000):0.1277250000):0.1001210000):0.3697420000	(1tjo_A.pdb:0.0000010000	1tk6_A.pdb:0.0000010000):0.9856180000):0.5050510000):0.0923270000	2vzb_A.pdb:1.2115640000):0.4104810000	(((1bg7_A.pdb:0.2372040000	1r03_A.pdb:0.2980120000):0.0737717000	(1lb3_A.pdb:0.0988980000	2za7_A.pdb:0.1310720000):0.3605420000):0.3979130000	(((((1eum_A.pdb:0.4266270000	1krq_A.pdb:0.5388270000):0.2748900000	(1vlg_A.pdb:0.5295280000	2jd7_A.pdb:0.2596330000):0.2380200000):0.2694420000	3e6s_A.pdb:1.1794610000):0.6442370000	1z6o_M.pdb:0.9850180000):0.1250440000	1z6o_A.pdb:1.8738640000):0.0479743000):0.7593920000):0.8004610000	(((1lko_A.pdb:1.7203340000	1yuz_A.pdb:0.7812550000):0.6398710000	3qhb_A.pdb:0.6278500000):0.2593600000	2fzf_A.pdb:1.6241550000):0.3075240000):0.4646180000	((1mty_B.pdb:1.6111460000	((1otk_A.pdb:2.8411320000	2inp_C.pdb:0.6158700000):0.5692220000	2inc_B.pdb:1.2622520000):0.2923780000):0.6744770000	(1mty_D.pdb:2.0467190000	3dhg_A.pdb:0.7005350000):0.6128180000):1.0336500000):0.5720370000	(((1jk0_A.pdb:0.4255580000	(1w68_A.pdb:0.0000020000	2uw2_A.pdb:0.0977820000):0.1411570000):1.0965300000	(1mxr_A.pdb:0.9415790000	((1oqu_A.pdb:0.2521450000	1uzr_A.pdb:0.0882860000):0.1286310000	1r2f_A.pdb:0.1524510000):0.9885640000):0.3012750000):0.8195900000	3ee4_A.pdb:1.3507840000):0.5924110000):1.7416700000	1za0_A.pdb:2.3233870000):0.9418210000	2uw1_B.pdb:0.0123550000):0.0029358100	2uw1_A.pdb:0.0000020000);
(1afr_A.pdb:0.2924710000	(((((((((((1bcf_A.pdb:0.1110150000	3e1q_A.pdb:0.0298350000):0.3417980000	2fkz_A.pdb:0.3177760000):0.3942340000	1jgc_A.pdb:0.5665970000):1.1124600000	1nfv_A.pdb:0.6321710000):0.1183730000	((((((1bg7_A.pdb:0.1817530000	(1lb3_A.pdb:0.1500930000	2za7_A.pdb:0.0752250000):0.4667630000):0.1052200000	1r03_A.pdb:0.3589830000):0.1293580000	1z6o_A.pdb:1.6972480000):0.0550185000	((((1eum_A.pdb:0.7263510000	1krq_A.pdb:0.4565390000):0.3937660000	(1vlg_A.pdb:0.3786180000	2jd7_A.pdb:0.3691950000):0.1928950000):0.1372910000	3e6s_A.pdb:1.1679560000):0.1473950000	1z6o_M.pdb:0.9432220000):0.4692270000):1.1066600000	2vzb_A.pdb:1.6551400000):0.2463620000	(((((1dps_A.pdb:0.0069870000	1jts_A.pdb:0.0351140000):0.2682660000	1o9r_A.pdb:0.4708330000):0.6214040000	1uvh_A.pdb:0.7772690000):1.0085500000	(((((1ji4_A.pdb:0.7960180000	2fjc_A.pdb:0.7949950000):0.3128240000	(1qgh_A.pdb:0.2993030000	2ux1_A.pdb:1.0332020000):0.1564680000):0.2590660000	1jig_A.pdb:0.2194850000):0.0837986000	(1ji5_A.pdb:0.1823170000	2chp_A.pdb:0.6871880000):0.1780210000):0.1203270000	1n1q_A.pdb:0.2723870000):0.3692490000):0.5202330000	(1tjo_A.pdb:0.0000010000	1tk6_A.pdb:0.0000010000):1.2296700000):0.6746050000):0.1792630000):0.6044180000	((1lko_A.pdb:0.8927380000	1yuz_A.pdb:0.5944880000):0.6209750000	3qhb_A.pdb:0.6947370000):0.6763170000):0.1911960000	2fzf_A.pdb:2.0791970000):0.6458630000	((((1mty_B.pdb:1.8734910000	2inp_C.pdb:0.9647420000):0.1911560000	2inc_B.pdb:1.1185860000):0.4638600000	1otk_A.pdb:2.0459410000):0.7721390000	(1mty_D.pdb:1.5784430000	3dhg_A.pdb:1.0752500000):0.0934090000):1.0278600000):1.0523700000	(((1jk0_A.pdb:0.2914030000	(1w68_A.pdb:0.0141780000	2uw2_A.pdb:0.0656720000):0.1477340000):1.0612500000	(1mxr_A.pdb:0.8753920000	((1oqu_A.pdb:0.2594630000	1uzr_A.pdb:0.1396430000):0.0032718800	1r2f_A.pdb:0.2634560000):1.1400200000):0.1852170000):0.9244580000	3ee4_A.pdb:1.8263070000):0.5445270000):0.9014130000	1za0_A.pdb:1.6530130000):1.3164700000	2uw1_A.pdb:0.0004390000):0.0092002100	2uw1_B.pdb:0.0030930000);
(1afr_A.pdb:0.2742950000	(((((((((1bcf_A.pdb:0.0852460000	3e1q_A.pdb:0.1032280000):0.3287620000	2fkz_A.pdb:0.2441930000):0.2607360000	1jgc_A.pdb:0.4759630000):0.4600910000	(((((((1dps_A.pdb:0.0000020000	1jts_A.pdb:0.0140190000):0.3492650000	1o9r_A.pdb:0.3352760000):0.5475710000	1uvh_A.pdb:0.9995350000):0.4169950000	(((1ji4_A.pdb:0.9008270000	2fjc_A.pdb:0.6996270000):0.2600040000	(1qgh_A.pdb:0.6666550000	2ux1_A.pdb:0.6697540000):0.2653490000):0.1673880000	(((1ji5_A.pdb:0.2302760000	2chp_A.pdb:0.5739870000):0.0411226000	1n1q_A.pdb:0.5765800000):0.2147060000	1jig_A.pdb:0.2502990000):0.1964830000):0.5527300000):0.3552130000	(1tjo_A.pdb:0.0000010000	1tk6_A.pdb:0.0000010000):1.0066000000):0.4121650000	2vzb_A.pdb:1.5524280000):0.1295970000	1nfv_A.pdb:0.9097540000):0.1150720000):0.5441090000	(((1bg7_A.pdb:0.1670950000	((1lb3_A.pdb:0.0613640000	2za7_A.pdb:0.1314950000):0.5030640000	1r03_A.pdb:0.3947780000):0.0692298000):0.3087380000	1z6o_A.pdb:1.5633190000):0.1894150000	((((1eum_A.pdb:0.5430670000	1krq_A.pdb:0.4777320000):0.5136610000	(1vlg_A.pdb:0.4217280000	2jd7_A.pdb:0.3017250000):0.1975160000):0.2813480000	3e6s_A.pdb:1.0840690000):0.5942090000	1z6o_M.pdb:0.8256570000):0.1709960000):0.9699720000):0.1950780000	(((1lko_A.pdb:1.2216220000	1yuz_A.pdb:0.5142150000):1.0035500000	3qhb_A.pdb:0.4316110000):0.3242330000	2fzf_A.pdb:1.9252560000):0.6706470000):0.7359450000	((((1jk0_A.pdb:0.3915000000	(1w68_A.pdb:0.0284120000	2uw2_A.pdb:0.0932530000):0.2192370000):1.1258100000	(1mxr_A.pdb:0.5469910000	((1oqu_A.pdb:0.1966430000	1uzr_A.pdb:0.0969440000):0.1043980000	1r2f_A.pdb:0.1831610000):1.5529200000):0.5357640000):0.9961330000	3ee4_A.pdb:1.4993400000):0.7129670000	((((1mty_B.pdb:2.1438570000	2inc_B.pdb:1.1687350000):0.2769390000	2inp_C.pdb:1.3585010000):0.7491210000	(1mty_D.pdb:1.9186210000	3dhg_A.pdb:1.2243070000):0.9949130000):1.1317300000	1otk_A.pdb:2.5965580000):0.1093240000):0.2773160000):1.4973900000	1za0_A.pdb:2.4122550000):1.1715900000	2uw1_A.pdb:0.0000020000):0.0145756000	2uw1_B.pdb:0.0086270000);
(1afr_A.pdb:0.2389470000	((((((((((((((1bcf_A.pdb:0.0667010000	3e1q_A.pdb:0.0253800000):0.2227350000	2fkz_A.pdb:0.3070580000):0.1427490000	1jgc_A.pdb:0.5720410000):0.9122620000	1nfv_A.pdb:0.8816640000):0.2339980000	(((((1dps_A.pdb:0.0114660000	1jts_A.pdb:0.0496650000):0.5111530000	1o9r_A.pdb:0.2880260000):0.7718600000	1uvh_A.pdb:0.6241630000):0.5799170000	(1tjo_A.pdb:0.0000010000	1tk6_A.pdb:0.0000010000):0.9716090000):0.1989580000	((((1ji4_A.pdb:0.6270190000	2fjc_A.pdb:0.7123980000):0.4664250000	(1qgh_A.pdb:0.4011020000	2ux1_A.pdb:0.9148370000):0.3858880000):0.2660370000	1jig_A.pdb:0.2750600000):0.0132483000	((1ji5_A.pdb:0.1726490000	2chp_A.pdb:0.7036140000):0.2529860000	1n1q_A.pdb:0.3508770000):0.0400502000):0.4889040000):0.6870450000):0.0900310000	2vzb_A.pdb:1.4573260000):0.4167970000	(((1bg7_A.pdb:0.1475670000	1r03_A.pdb:0.3492110000):0.0922138000	(1lb3_A.pdb:0.1250060000	2za7_A.pdb:0.0800560000):0.3749660000):0.2418230000	(((((1eum_A.pdb:0.3966970000	1krq_A.pdb:0.6682100000):0.6485570000	(1vlg_A.pdb:0.2608640000	2jd7_A.pdb:0.2919360000):0.0902958000):0.5214380000	3e6s_A.pdb:1.1448270000):0.1443300000	1z6o_M.pdb:1.0569610000):0.2165990000	1z6o_A.pdb:1.9382420000):0.0495307000):1.0278500000):0.6761330000	2fzf_A.pdb:1.8123850000):0.0772513000	((1lko_A.pdb:0.8223060000	1yuz_A.pdb:1.0121690000):0.7822540000	3qhb_A.pdb:1.0299030000):0.4968740000):1.3002500000	(((1mty_B.pdb:2.2769540000	(1otk_A.pdb:2.2063160000	2inp_C.pdb:1.0244930000):0.5882040000):0.1285280000	2inc_B.pdb:1.1691590000):0.8088940000	(1mty_D.pdb:2.0446300000	3dhg_A.pdb:0.6779470000):0.7452420000):0.5075800000):0.6473120000	((1jk0_A.pdb:0.2520820000	(1w68_A.pdb:0.0007630000	2uw2_A.pdb:0.0701240000):0.2028150000):0.8119290000	(1mxr_A.pdb:0.5557890000	((1oqu_A.pdb:0.2123580000	1uzr_A.pdb:0.1235510000):0.1050970000	1r2f_A.pdb:0.2568510000):1.2666500000):0.3565390000):0.6791640000):0.6325330000	3ee4_A.pdb:0.8306290000):2.1123800000	1za0_A.pdb:1.3021310000):1.8739300000	2uw1_A.pdb:0.0000020000):0.0089224300	2uw1_B.pdb:0.0076810000);
(1afr_A.pdb:0.2095860000	((((((((((((1bcf_A.pdb:0.0665310000	3e1q_A.pdb:0.0171480000):0.1320390000	(1jgc_A.pdb:0.6849380000	2fkz_A.pdb:0.1717840000):0.1943460000):0.6555000000	(((((1dps_A.pdb:0.0000020000	1jts_A.pdb:0.0332190000):0.4734800000	1o9r_A.pdb:0.2189170000):0.7416890000	1uvh_A.pdb:0.8485620000):0.5887850000	((1ji4_A.pdb:0.5299240000	2fjc_A.pdb:0.8702960000):0.6888430000	(((1ji5_A.pdb:0.2525160000	2chp_A.pdb:0.6072570000):0.1595530000	(1jig_A.pdb:0.1669130000	(1qgh_A.pdb:0.2201820000	2ux1_A.pdb:0.8296330000):0.5652940000):0.1180900000):0.2119090000	1n1q_A.pdb:0.2258100000):0.0492800000):0.3942350000):0.0180592000	(1tjo_A.pdb:0.0000010000	1tk6_A.pdb:0.0000010000):1.1348200000):0.5375410000):0.1815590000	1nfv_A.pdb:1.0047920000):0.1566970000	2vzb_A.pdb:1.6929090000):0.4712290000	(((1bg7_A.pdb:0.2210200000	(1lb3_A.pdb:0.1226260000	2za7_A.pdb:0.0799800000):0.3276850000):0.0871289000	1r03_A.pdb:0.3968590000):0.2585470000	((((((1eum_A.pdb:0.4951140000	1krq_A.pdb:0.4826340000):0.4874950000	2jd7_A.pdb:0.2080950000):0.2641130000	1vlg_A.pdb:0.3254200000):0.3768370000	3e6s_A.pdb:1.1630760000):0.4874250000	1z6o_M.pdb:1.0964000000):0.1034280000	1z6o_A.pdb:1.5552900000):0.0211273000):0.8809160000):0.2898740000	1otk_A.pdb:2.3563560000):0.5113370000	(((1lko_A.pdb:1.0055100000	1yuz_A.pdb:0.5281080000):0.8921200000	2fzf_A.pdb:1.8684960000):0.2407250000	3qhb_A.pdb:0.6780110000):0.5418400000):0.9884150000	(((1mty_B.pdb:2.1981640000	2inp_C.pdb:1.0499860000):0.5494140000	2inc_B.pdb:0.7601240000):0.7670200000	(1mty_D.pdb:1.9786290000	3dhg_A.pdb:0.9208120000):0.4220860000):0.7871830000):0.6385140000	(((1jk0_A.pdb:0.3037280000	(1w68_A.pdb:0.0284590000	2uw2_A.pdb:0.0520430000):0.1521050000):1.1810000000	(1mxr_A.pdb:0.7259250000	((1oqu_A.pdb:0.2195290000	1uzr_A.pdb:0.0998340000):0.1050510000	1r2f_A.pdb:0.1919890000):1.4675000000):0.4365580000):0.9041890000	3ee4_A.pdb:0.9177320000):0.4818100000):1.6891200000	1za0_A.pdb:1.6248140000):1.3284800000	2uw1_A.pdb:0.0000030000):0.0102997000	2uw1_B.pdb:0.0219550000);
(1afr_A.pdb:0.2238500000	(((((((((((1bcf_A.pdb:0.0406080000	3e1q_A.pdb:0.0710260000):0.3761830000	2fkz_A.pdb:0.2382910000):0.4755250000	1jgc_A.pdb:0.5171280000):0.7310130000	1nfv_A.pdb:0.7090550000):0.3041220000	((((1bg7_A.pdb:0.1925680000	1r03_A.pdb:0.3125360000):0.0803145000	(1lb3_A.pdb:0.0193650000	2za7_A.pdb:0.1134070000):0.3717620000):0.3051530000	(((((1eum_A.pdb:0.4931020000	1krq_A.pdb:0.6171790000):0.4800930000	(1vlg_A.pdb:0.5037920000	2jd7_A.pdb:0.3557400000):0.2391490000):0.2139020000	3e6s_A.pdb:1.5516560000):0.5803620000	1z6o_M.pdb:0.8560670000):0.1160310000	1z6o_A.pdb:1.6306330000):0.0357549000):1.2116200000	(((((((1dps_A.pdb:0.0000030000	1jts_A.pdb:0.0455190000):0.4207370000	1o9r_A.pdb:0.3728690000):0.5528590000	1uvh_A.pdb:1.1790440000):0.7993600000	((((1ji5_A.pdb:0.1951800000	2chp_A.pdb:0.7233020000):0.1732230000	1jig_A.pdb:0.3204060000):0.1414740000	(1qgh_A.pdb:0.3180030000	2ux1_A.pdb:1.1626860000):0.3248720000):0.1751540000	1n1q_A.pdb:0.2447350000):0.3936370000):0.2528270000	(1ji4_A.pdb:0.8580740000	2fjc_A.pdb:1.0583660000):0.0700742000):1.0374200000	(1tjo_A.pdb:0.0000010000	1tk6_A.pdb:0.0000010000):0.9959670000):0.1887680000	2vzb_A.pdb:1.3604520000):0.1682360000):0.5350420000):0.8175720000	((1lko_A.pdb:1.2342150000	1yuz_A.pdb:0.5160740000):1.6483900000	3qhb_A.pdb:0.4531630000):0.5415500000):0.1180290000	2fzf_A.pdb:2.2675580000):0.7178840000	((1mty_B.pdb:1.7362800000	((1otk_A.pdb:2.2501780000	2inp_C.pdb:0.5176070000):0.6065800000	2inc_B.pdb:1.0341270000):0.2435150000):0.8176710000	(1mty_D.pdb:1.8498780000	3dhg_A.pdb:0.9374470000):0.6209030000):0.8948370000):1.5080000000	(((1jk0_A.pdb:0.2197050000	(1w68_A.pdb:0.0227470000	2uw2_A.pdb:0.0489740000):0.1839790000):1.0827600000	(1mxr_A.pdb:0.7006840000	((1oqu_A.pdb:0.2399630000	1uzr_A.pdb:0.0574100000):0.1610660000	1r2f_A.pdb:0.2164690000):1.5699600000):0.1672250000):1.0657000000	3ee4_A.pdb:1.2956240000):0.5673810000):1.3137400000	1za0_A.pdb:1.5622090000):1.5276900000	2uw1_A.pdb:0.0000020000):0.0134192000	2uw1_B.pdb:0.0069920000);
(1afr_A.pdb:0.2333870000	(((((((((((((1bcf_A.pdb:0.0744770000	3e1q_A.pdb:0.0685610000):0.1486130000	2fkz_A.pdb:0.2172190000):0.4052250000	1jgc_A.pdb:0.5339680000):0.5232570000	2vzb_A.pdb:0.9825520000):0.3368770000	((((1bg7_A.pdb:0.1510070000	(1lb3_A.pdb:0.0838530000	2za7_A.pdb:0.0503150000):0.3318280000):0.1560000000	1r03_A.pdb:0.2210480000):0.3614440000	((((1eum_A.pdb:0.5039930000	1krq_A.pdb:0.5847810000):0.7445550000	(1vlg_A.pdb:0.3471310000	2jd7_A.pdb:0.5024960000):0.1542630000):0.3162040000	3e6s_A.pdb:1.0022640000):0.5164370000	1z6o_M.pdb:0.9669110000):0.1521810000):0.0014364800	1z6o_A.pdb:1.2642160000):1.3172600000):0.3426540000	(((((1dps_A.pdb:0.0000020000	1jts_A.pdb:0.0473910000):0.3803090000	1o9r_A.pdb:0.2992020000):0.3992770000	1uvh_A.pdb:1.1922780000):0.7410240000	(((1ji4_A.pdb:0.7424710000	2fjc_A.pdb:1.0174260000):0.6154590000	(1qgh_A.pdb:0.2199570000	2ux1_A.pdb:0.9619470000):0.4529730000):0.1382440000	(((1ji5_A.pdb:0.3231050000	2chp_A.pdb:0.6286430000):0.1760220000	1jig_A.pdb:0.2722770000):0.2254170000	1n1q_A.pdb:0.5170520000):0.0679033000):0.2402720000):0.4369850000	(1tjo_A.pdb:0.0000010000	1tk6_A.pdb:0.0000010000):1.0540100000):0.5225570000):0.5059380000	1nfv_A.pdb:0.4982060000):0.6464830000	(((1lko_A.pdb:1.0555490000	1yuz_A.pdb:0.6668030000):1.0533900000	3qhb_A.pdb:0.5747450000):0.5434650000	2fzf_A.pdb:2.1184940000):0.4487820000):0.1319160000	1otk_A.pdb:2.1673390000):1.0802400000	(((1mty_B.pdb:2.4398500000	2inp_C.pdb:1.7361530000):0.2833700000	2inc_B.pdb:0.9099380000):0.9884740000	(1mty_D.pdb:1.7250480000	3dhg_A.pdb:1.2894220000):0.1468890000):0.8338920000):0.2829680000	((((1jk0_A.pdb:0.4766060000	(1w68_A.pdb:0.0142060000	2uw2_A.pdb:0.1084240000):0.0862580000):1.5073400000	1mxr_A.pdb:0.7297490000):0.3926620000	((1oqu_A.pdb:0.3274990000	1uzr_A.pdb:0.1447590000):0.0057579500	1r2f_A.pdb:0.2134310000):0.9739060000):0.9317960000	3ee4_A.pdb:1.4417730000):0.6588070000):1.1960400000	1za0_A.pdb:1.9347700000):1.3449700000	2uw1_B.pdb:0.0199770000):0.0038744000	2uw1_A.pdb:0.0000020000);
(1afr_A.pdb:0.2184920000	(((((((((1bcf_A.pdb:0.0256000000	3e1q_A.pdb:0.0747170000):0.2665990000	2fkz_A.pdb:0.2798540000):0.5093570000	1jgc_A.pdb:0.3923620000):0.8552390000	1nfv_A.pdb:0.5495400000):0.2994470000	((((((1dps_A.pdb:0.0000020000	1jts_A.pdb:0.0154440000):0.5104240000	1o9r_A.pdb:0.3578490000):0.5421640000	1uvh_A.pdb:1.0874110000):0.3521350000	(1tjo_A.pdb:0.0000010000	1tk6_A.pdb:0.0000010000):1.2099000000):0.2255200000	(((1ji4_A.pdb:0.6871710000	2fjc_A.pdb:0.9736310000):0.4455430000	(1qgh_A.pdb:0.4226360000	2ux1_A.pdb:0.7659220000):0.1999430000):0.3103790000	(((1ji5_A.pdb:0.1309160000	2chp_A.pdb:0.7316890000):0.1262770000	1n1q_A.pdb:0.2862680000):0.0531277000	1jig_A.pdb:0.2824010000):0.0441836000):0.2792960000):0.6226490000	2vzb_A.pdb:1.3223800000):0.1410330000):0.2774950000	(((((1bg7_A.pdb:0.1458340000	1r03_A.pdb:0.3138800000):0.0907600000	(1lb3_A.pdb:0.0722760000	2za7_A.pdb:0.0902580000):0.4235140000):0.3295990000	(((1eum_A.pdb:0.4396010000	1krq_A.pdb:0.5166260000):0.3039590000	(1vlg_A.pdb:0.3623510000	2jd7_A.pdb:0.1888430000):0.4043830000):0.3781940000	3e6s_A.pdb:0.9858690000):0.3196100000):0.1551690000	1z6o_A.pdb:2.0593090000):0.2462100000	1z6o_M.pdb:0.7436680000):1.1659400000):0.4578470000	(((1lko_A.pdb:0.7968490000	1yuz_A.pdb:0.7568390000):0.6730420000	3qhb_A.pdb:0.6149830000):0.2897260000	2fzf_A.pdb:1.9473550000):0.0410038000):0.2778390000	(((1mty_B.pdb:2.0387300000	2inc_B.pdb:1.2818280000):0.0488682000	(1otk_A.pdb:2.6667980000	2inp_C.pdb:0.8160080000):0.2517240000):0.9030460000	(1mty_D.pdb:1.5900220000	3dhg_A.pdb:1.1800950000):0.0859926000):1.6467900000):1.8845200000	(((((1jk0_A.pdb:0.3838800000	(1w68_A.pdb:0.0098790000	2uw2_A.pdb:0.0902270000):0.1329980000):1.1114300000	1mxr_A.pdb:0.5526020000):0.3303850000	((1oqu_A.pdb:0.2832000000	1uzr_A.pdb:0.1249040000):0.0512196000	1r2f_A.pdb:0.2389160000):0.8123760000):1.8214400000	3ee4_A.pdb:0.6664310000):1.2061400000	1za0_A.pdb:1.8680870000):0.6427110000):0.4635570000	(2uw1_A.pdb:0.0000020000	2uw1_B.pdb:0.0031370000):0.0082605400);
(1afr_A.pdb:0.2894590000	(((((((((((1bcf_A.pdb:0.0724830000	3e1q_A.pdb:0.0630300000):0.2701390000	2fkz_A.pdb:0.3479100000):0.2732960000	1jgc_A.pdb:0.5879280000):0.6337670000	(((((((1dps_A.pdb:0.0000020000	1jts_A.pdb:0.0363380000):0.5481900000	1o9r_A.pdb:0.2402280000):0.4230520000	1uvh_A.pdb:0.9630180000):0.9265190000	((((1ji5_A.pdb:0.1839970000	2chp_A.pdb:0.6305840000):0.1848360000	1jig_A.pdb:0.2496600000):0.1650380000	(1qgh_A.pdb:0.3190390000	2ux1_A.pdb:0.7203770000):0.4255290000):0.0922238000	1n1q_A.pdb:0.3127850000):0.0688618000):0.2140370000	(1ji4_A.pdb:0.7771830000	2fjc_A.pdb:1.1193590000):0.2107430000):0.2352320000	(1tjo_A.pdb:0.0000010000	1tk6_A.pdb:0.0000010000):1.6577600000):0.5965300000	1nfv_A.pdb:1.1459260000):0.1519480000):0.1610640000	2vzb_A.pdb:1.2148390000):0.4638020000	(((((1bg7_A.pdb:0.1621140000	(1lb3_A.pdb:0.0331740000	2za7_A.pdb:0.1027990000):0.4664810000):0.0852597000	1r03_A.pdb:0.3591660000):0.2034370000	1z6o_M.pdb:1.2285100000):0.2407960000	1z6o_A.pdb:1.6452230000):0.1033610000	(((1eum_A.pdb:0.7606110000	1krq_A.pdb:0.3333740000):0.3801590000	3e6s_A.pdb:0.9886500000):0.2204890000	(1vlg_A.pdb:0.4363950000	2jd7_A.pdb:0.3394160000):0.4047280000):0.5560700000):0.5120510000):0.7576680000	(((1lko_A.pdb:1.3976190000	1yuz_A.pdb:0.5691140000):1.4793200000	3qhb_A.pdb:0.5568460000):0.3883510000	2fzf_A.pdb:1.9552990000):0.0388203000):0.7395090000	((((1mty_B.pdb:2.3295550000	(1otk_A.pdb:2.5715130000	2inp_C.pdb:0.7763090000):0.4489900000):0.3372190000	2inc_B.pdb:1.0434250000):1.2585700000	1mty_D.pdb:1.6739430000):0.3293620000	3dhg_A.pdb:0.8714300000):1.8831900000):0.9077400000	(((1jk0_A.pdb:0.3772710000	(1w68_A.pdb:0.0275020000	2uw2_A.pdb:0.0507770000):0.0711329000):1.0474100000	(1mxr_A.pdb:0.9927530000	((1oqu_A.pdb:0.2377840000	1uzr_A.pdb:0.1102030000):0.0595281000	1r2f_A.pdb:0.2086950000):1.1780100000):0.3059070000):0.8682720000	3ee4_A.pdb:1.2710300000):0.8184330000):1.0493900000	1za0_A.pdb:1.5201900000):1.5381500000	2uw1_B.pdb:0.0108390000):0.0029572600	2uw1_A.pdb:0.0000020000);
(1afr_A.pdb:0.3018730000	((((((((((1bcf_A.pdb:0.1626010000	3e1q_A.pdb:0.1307420000):0.3993970000	2fkz_A.pdb:0.2018830000):0.1766350000	1jgc_A.pdb:0.6801690000):0.7222480000	(((((((1dps_A.pdb:0.0000020000	1jts_A.pdb:0.0142880000):0.6615540000	1o9r_A.pdb:0.1923940000):0.3786010000	1uvh_A.pdb:1.1185740000):0.7010100000	((1ji4_A.pdb:0.6983710000	2fjc_A.pdb:0.6948610000):0.1572790000	(((1ji5_A.pdb:0.2180100000	2chp_A.pdb:0.7141770000):0.1377290000	1n1q_A.pdb:0.4961110000):0.0588925000	(1jig_A.pdb:0.2156300000	(1qgh_A.pdb:0.2839160000	2ux1_A.pdb:1.0049500000):0.5723500000):0.0641606000):0.3344830000):0.1909160000):0.1274010000	(1tjo_A.pdb:0.0000010000	1tk6_A.pdb:0.0000010000):1.4566300000):0.1432030000	1nfv_A.pdb:1.2332060000):0.1672450000	2vzb_A.pdb:1.3790210000):0.0314872000):0.2334330000	((((1bg7_A.pdb:0.2695770000	(1lb3_A.pdb:0.1103250000	2za7_A.pdb:0.0427290000):0.2548350000):0.0848507000	1r03_A.pdb:0.2650500000):0.1796340000	(((((1eum_A.pdb:0.1740250000	1krq_A.pdb:0.9641770000):1.1090300000	2jd7_A.pdb:0.1978170000):0.3412700000	1vlg_A.pdb:0.1662230000):0.2552390000	3e6s_A.pdb:1.2005500000):0.5791450000	1z6o_M.pdb:1.2322520000):0.2324990000):0.0000024214	1z6o_A.pdb:1.3436450000):0.9150320000):0.7424580000	2fzf_A.pdb:1.5432220000):0.1953140000	((1lko_A.pdb:1.2368420000	1yuz_A.pdb:0.8882730000):0.4507440000	3qhb_A.pdb:0.4462420000):0.2234380000):0.3229740000	((((1jk0_A.pdb:0.3557050000	(1w68_A.pdb:0.0000030000	2uw2_A.pdb:0.0917090000):0.1325530000):0.9182470000	(1mxr_A.pdb:0.9416770000	((1oqu_A.pdb:0.1914240000	1uzr_A.pdb:0.0944620000):0.1105480000	1r2f_A.pdb:0.1436520000):1.2553000000):0.2000000000):1.0301800000	3ee4_A.pdb:1.2834570000):1.2298600000	(((1mty_B.pdb:1.8727670000	2inc_B.pdb:1.0895240000):0.1682850000	(1otk_A.pdb:3.1037460000	2inp_C.pdb:0.8099930000):0.3960000000):0.6119430000	(1mty_D.pdb:2.0349470000	3dhg_A.pdb:0.8441500000):0.4279660000):0.7331980000):0.3648230000):2.2944400000	1za0_A.pdb:1.5364310000):1.1125600000	2uw1_A.pdb:0.0000020000):0.0109048000	2uw1_B.pdb:0.0084070000);
(1afr_A.pdb:0.2545720000	(((((((((((((1bcf_A.pdb:0.0631270000	3e1q_A.pdb:0.0467620000):0.3098700000	2fkz_A.pdb:0.3115830000):0.3628260000	1jgc_A.pdb:0.3697780000):0.8988550000	1nfv_A.pdb:1.0435780000):0.0907399000	(((((1dps_A.pdb:0.0000020000	1jts_A.pdb:0.0858060000):0.3730230000	1o9r_A.pdb:0.3096320000):0.5748500000	1uvh_A.pdb:0.9517330000):0.3576600000	(((1ji4_A.pdb:0.6180490000	2fjc_A.pdb:0.8619260000):0.3256120000	(1qgh_A.pdb:0.3209230000	2ux1_A.pdb:0.7682150000):0.3116320000):0.1988400000	(((1ji5_A.pdb:0.2886590000	2chp_A.pdb:0.4626340000):0.1569730000	1n1q_A.pdb:0.4477080000):0.0619203000	1jig_A.pdb:0.2354950000):0.0608164000):0.3479000000):0.7136270000	(1tjo_A.pdb:0.0000010000	1tk6_A.pdb:0.0000010000):0.9620100000):0.3229860000):0.4052390000	2vzb_A.pdb:1.1606020000):0.4533550000	(((1bg7_A.pdb:0.1536880000	1r03_A.pdb:0.2817980000):0.0526006000	(1lb3_A.pdb:0.1326210000	2za7_A.pdb:0.1173610000):0.5086880000):0.1170990000	((((((1eum_A.pdb:0.3583020000	1krq_A.pdb:0.6122000000):0.6760920000	2jd7_A.pdb:0.1180530000):0.3804070000	1vlg_A.pdb:0.2445830000):0.3022310000	3e6s_A.pdb:1.1806680000):0.3277330000	1z6o_M.pdb:0.9368670000):0.2904920000	1z6o_A.pdb:1.8458660000):0.2196640000):0.7087060000):1.0170200000	2fzf_A.pdb:2.1516340000):0.1775490000	((1lko_A.pdb:0.9202060000	1yuz_A.pdb:0.7019470000):1.5205900000	3qhb_A.pdb:0.2478090000):0.1518160000):1.6791900000	(((1mty_B.pdb:2.5696420000	(1otk_A.pdb:2.2764800000	2inp_C.pdb:0.7154460000):0.3522680000):0.3342470000	2inc_B.pdb:0.7760170000):0.9387720000	(1mty_D.pdb:1.9731350000	3dhg_A.pdb:0.8714220000):0.3096440000):0.7296390000):0.8709280000	((((1jk0_A.pdb:0.4095700000	(1w68_A.pdb:0.0181450000	2uw2_A.pdb:0.1052150000):0.1460910000):0.9508050000	1mxr_A.pdb:0.9657750000):0.6195260000	(1oqu_A.pdb:0.1478880000	(1r2f_A.pdb:0.3178110000	1uzr_A.pdb:0.0991780000):0.1018820000):1.0432400000):1.2055500000	3ee4_A.pdb:0.8692480000):0.5885640000):1.3998500000	1za0_A.pdb:2.0680880000):0.9447030000	2uw1_A.pdb:0.0000020000):0.0091435300	2uw1_B.pdb:0.0135670000);
(1afr_A.pdb:0.2408320000	((((((((((((1bcf_A.pdb:0.0873710000	3e1q_A.pdb:0.1048870000):0.1866810000	2fkz_A.pdb:0.2832580000):0.4983920000	1jgc_A.pdb:0.2041280000):0.6249270000	1nfv_A.pdb:0.8181770000):0.4577700000	(((((1dps_A.pdb:0.0000020000	1jts_A.pdb:0.0370350000):0.4879730000	1o9r_A.pdb:0.3501150000):0.4287010000	1uvh_A.pdb:0.9598060000):0.3984320000	(1tjo_A.pdb:0.0000010000	1tk6_A.pdb:0.0000010000):1.2500300000):0.2474890000	((1ji4_A.pdb:0.7860700000	2fjc_A.pdb:0.6584640000):0.3569940000	((((1ji5_A.pdb:0.2364850000	2chp_A.pdb:0.7609500000):0.1436540000	1n1q_A.pdb:0.5058930000):0.0802468000	1jig_A.pdb:0.2839120000):0.1304500000	(1qgh_A.pdb:0.3496930000	2ux1_A.pdb:0.6864660000):0.4329050000):0.2132770000):0.1384060000):0.7771090000):0.0488119000	2vzb_A.pdb:1.3048110000):0.1699540000	(((1bg7_A.pdb:0.1443530000	(1lb3_A.pdb:0.0609460000	2za7_A.pdb:0.0786310000):0.2964260000):0.1162600000	1r03_A.pdb:0.2196180000):0.1854110000	((((((1eum_A.pdb:0.3603470000	1krq_A.pdb:0.4768770000):0.6624330000	2jd7_A.pdb:0.1996070000):0.2315550000	1vlg_A.pdb:0.1734380000):0.3467910000	3e6s_A.pdb:0.9271780000):0.5169050000	1z6o_M.pdb:0.8200560000):0.1724490000	1z6o_A.pdb:1.6597550000):0.0388626000):0.9946060000):0.5957690000	(((1lko_A.pdb:0.9600690000	1yuz_A.pdb:0.6875540000):0.6167870000	3qhb_A.pdb:0.4441530000):0.2966860000	2fzf_A.pdb:2.1985460000):0.0499561000):1.3156200000	((((1mty_B.pdb:2.3317100000	2inp_C.pdb:1.0855680000):0.3885120000	1otk_A.pdb:2.2697740000):0.2117990000	2inc_B.pdb:0.8173300000):0.7180090000	(1mty_D.pdb:2.0109620000	3dhg_A.pdb:0.9422670000):0.5899800000):0.8490100000):1.2101200000	(((1jk0_A.pdb:0.4453910000	(1w68_A.pdb:0.0000020000	2uw2_A.pdb:0.1080940000):0.0600336000):1.2457600000	(1mxr_A.pdb:0.9202770000	((1oqu_A.pdb:0.2620780000	1uzr_A.pdb:0.1428700000):0.0765255000	1r2f_A.pdb:0.1916730000):1.0188900000):0.1823880000):0.9700320000	3ee4_A.pdb:0.6880320000):0.5910910000):1.2000800000	1za0_A.pdb:1.1297870000):2.0533800000	2uw1_A.pdb:0.0000020000):0.0017911400	2uw1_B.pdb:0.0200200000);
(1afr_A.pdb:0.2427990000	((((((((((((1bcf_A.pdb:0.0543760000	3e1q_A.pdb:0.0738520000):0.3951850000	2fkz_A.pdb:0.1768640000):0.4442840000	1jgc_A.pdb:0.3406250000):0.6878950000	1nfv_A.pdb:0.6864200000):0.0915481000	((((((1dps_A.pdb:0.0026010000	1jts_A.pdb:0.0164020000):0.2421370000	1o9r_A.pdb:0.3834800000):0.7872330000	1uvh_A.pdb:1.2304470000):0.5884960000	(((1ji4_A.pdb:0.8969810000	2fjc_A.pdb:1.0646550000):0.4573710000	(1qgh_A.pdb:0.6683240000	2ux1_A.pdb:0.9455490000):0.3479440000):0.1616660000	(((1ji5_A.pdb:0.4052190000	2chp_A.pdb:0.8024270000):0.1712570000	1jig_A.pdb:0.1817720000):0.2078140000	1n1q_A.pdb:0.3313080000):0.0632331000):0.2609810000):0.1920080000	(1tjo_A.pdb:0.0000020000	1tk6_A.pdb:0.0000020000):1.4986200000):0.1279430000	1otk_A.pdb:3.3658300000):0.8504870000):0.0647210000	(((1bg7_A.pdb:0.0960470000	((1lb3_A.pdb:0.1227710000	2za7_A.pdb:0.0919030000):0.4382430000	1r03_A.pdb:0.3752060000):0.1237590000):0.2669800000	(((((1eum_A.pdb:0.4518060000	1krq_A.pdb:0.4654110000):0.5452330000	(1vlg_A.pdb:0.2243620000	2jd7_A.pdb:0.3697020000):0.1683130000):0.3598210000	3e6s_A.pdb:0.9024670000):0.1630290000	1z6o_M.pdb:1.1489440000):0.2216400000	1z6o_A.pdb:1.7971240000):0.0064620300):1.5540000000	2vzb_A.pdb:1.1259040000):0.2788230000):0.6747400000	((1lko_A.pdb:0.8740970000	1yuz_A.pdb:0.6890730000):1.0059400000	3qhb_A.pdb:0.5343550000):0.3063990000):0.2141810000	2fzf_A.pdb:1.6821950000):1.1981200000	(((1mty_B.pdb:2.1970210000	2inp_C.pdb:0.8568030000):0.2520540000	2inc_B.pdb:1.2184050000):1.0519900000	(1mty_D.pdb:2.0017060000	3dhg_A.pdb:0.8607580000):0.3727980000):0.5033060000):0.6379070000	((((1jk0_A.pdb:0.3744840000	(1w68_A.pdb:0.0121580000	2uw2_A.pdb:0.0514950000):0.2052560000):1.3080300000	3ee4_A.pdb:1.3830700000):0.4446660000	1mxr_A.pdb:0.9895860000):0.2486870000	((1oqu_A.pdb:0.2012390000	1uzr_A.pdb:0.0788820000):0.0468206000	1r2f_A.pdb:0.2187910000):0.8058590000):0.4210830000):1.1618000000	1za0_A.pdb:1.5764760000):1.7861000000	2uw1_A.pdb:0.0000020000):0.0079695800	2uw1_B.pdb:0.0078550000);
(1afr_A.pdb:0.2317040000	(((((((((((((1bcf_A.pdb:0.0777350000	3e1q_A.pdb:0.0384250000):0.2159730000	2fkz_A.pdb:0.2987440000):0.2473480000	1jgc_A.pdb:0.5116300000):0.6192360000	1nfv_A.pdb:1.1210710000):0.1112350000	(((((1dps_A.pdb:0.0163180000	1jts_A.pdb:0.0037840000):0.4698310000	1o9r_A.pdb:0.2890860000):0.6198410000	1uvh_A.pdb:1.0007250000):0.6426430000	(1tjo_A.pdb:0.0000010000	1tk6_A.pdb:0.0000010000):1.1962000000):0.2778060000	((((1ji4_A.pdb:0.8254330000	2fjc_A.pdb:0.8220620000):0.3439060000	(1qgh_A.pdb:0.3354060000	2ux1_A.pdb:0.7171240000):0.5550380000):0.1991980000	1jig_A.pdb:0.2341470000):0.0239933000	(1ji5_A.pdb:0.3381150000	(1n1q_A.pdb:0.4445820000	2chp_A.pdb:0.7184250000):0.0346975000):0.1515210000):0.3884700000):0.5696570000):0.0000029443	2vzb_A.pdb:1.6292300000):0.5603660000	(((1bg7_A.pdb:0.1271190000	((1lb3_A.pdb:0.1297690000	2za7_A.pdb:0.1021790000):0.3939650000	1r03_A.pdb:0.3046640000):0.0845456000):0.1840670000	((((1eum_A.pdb:0.5311970000	1krq_A.pdb:0.4911570000):0.4234000000	(1vlg_A.pdb:0.3658230000	2jd7_A.pdb:0.2688500000):0.3277810000):0.3741210000	3e6s_A.pdb:0.9230820000):0.3692810000	1z6o_M.pdb:1.2359410000):0.2472860000):0.0000020864	1z6o_A.pdb:2.1912790000):1.1919800000):0.5512380000	(((1lko_A.pdb:1.1303240000	1yuz_A.pdb:0.6542860000):1.2135700000	3qhb_A.pdb:0.4254760000):0.3643870000	2fzf_A.pdb:1.6910730000):0.4259510000):0.4737930000	1otk_A.pdb:1.9763180000):0.6671420000	(((1mty_B.pdb:2.3833410000	2inp_C.pdb:1.2166280000):0.4218340000	2inc_B.pdb:0.9220260000):0.9390630000	(1mty_D.pdb:1.9203610000	3dhg_A.pdb:0.7829860000):0.6391910000):1.2153800000):0.2636200000	((((1jk0_A.pdb:0.3308900000	(1w68_A.pdb:0.0103980000	2uw2_A.pdb:0.0633260000):0.2072430000):1.1946000000	1mxr_A.pdb:0.8530150000):0.4430210000	((1oqu_A.pdb:0.2557390000	1uzr_A.pdb:0.1028920000):0.0085924100	1r2f_A.pdb:0.2208280000):1.0537300000):0.6695940000	3ee4_A.pdb:1.2798380000):0.4493310000):1.4738100000	1za0_A.pdb:1.5869920000):1.1516900000	2uw1_A.pdb:0.0000020000):0.0157329000	2uw1_B.pdb:0.0069200000);
(1afr_A.pdb:0.2788200000	(((((((((((1bcf_A.pdb:0.1002070000	3e1q_A.pdb:0.1190300000):0.1835120000	2fkz_A.pdb:0.2263370000):0.3416930000	1jgc_A.pdb:0.4703680000):0.5551140000	1nfv_A.pdb:1.1112830000):0.3344480000	(((((1dps_A.pdb:0.0000020000	1jts_A.pdb:0.0499470000):0.4528830000	1o9r_A.pdb:0.1857930000):0.5297700000	1uvh_A.pdb:1.0829840000):0.3999770000	(((1ji4_A.pdb:0.7000300000	2fjc_A.pdb:0.9871840000):0.2866780000	(1qgh_A.pdb:0.2056260000	2ux1_A.pdb:0.7711140000):0.3684400000):0.1455210000	(((1ji5_A.pdb:0.3827740000	2chp_A.pdb:0.3880690000):0.1442140000	1n1q_A.pdb:0.3590830000):0.1450020000	1jig_A.pdb:0.2236540000):0.0802460000):0.3153090000):0.4412140000	(1tjo_A.pdb:0.0000010000	1tk6_A.pdb:0.0000010000):0.7906560000):0.3403260000):0.3945280000	((((1bg7_A.pdb:0.1318680000	(1lb3_A.pdb:0.0992000000	2za7_A.pdb:0.0801910000):0.3609170000):0.1074000000	1r03_A.pdb:0.1989620000):0.2021240000	((((((1eum_A.pdb:0.4381060000	1krq_A.pdb:0.6618760000):0.5815790000	2jd7_A.pdb:0.2339940000):0.2613570000	1vlg_A.pdb:0.2169400000):0.4393280000	3e6s_A.pdb:0.7693310000):0.2820710000	1z6o_M.pdb:0.9925550000):0.3277280000	1z6o_A.pdb:1.7409080000):0.0651339000):1.1101600000	2vzb_A.pdb:1.3182060000):0.2553490000):0.8312510000	(((1lko_A.pdb:1.1218210000	1yuz_A.pdb:0.5140110000):1.3366000000	3qhb_A.pdb:0.1876860000):0.4676890000	2fzf_A.pdb:2.2265460000):0.2226580000):1.3932700000	((1mty_B.pdb:2.0261420000	((1otk_A.pdb:2.5638930000	2inp_C.pdb:0.5316390000):0.7771350000	2inc_B.pdb:1.0797460000):0.2541470000):0.5908350000	(1mty_D.pdb:1.8175280000	3dhg_A.pdb:0.7436400000):0.4336520000):0.6124010000):0.3599360000	(((1jk0_A.pdb:0.2328670000	(1w68_A.pdb:0.0113400000	2uw2_A.pdb:0.0572110000):0.2267030000):1.4467700000	1mxr_A.pdb:0.5660520000):0.1498450000	(((1oqu_A.pdb:0.2787950000	1uzr_A.pdb:0.0833170000):0.0297733000	1r2f_A.pdb:0.2531200000):0.7998340000	3ee4_A.pdb:1.6959130000):0.5660100000):1.5971200000):1.5624800000	1za0_A.pdb:1.5377660000):1.5061400000	2uw1_B.pdb:0.0156200000):0.0000020196	2uw1_A.pdb:0.0000020000);
(1afr_A.pdb:0.3054900000	(((((((((((1bcf_A.pdb:0.0812980000	3e1q_A.pdb:0.0213090000):0.2462480000	2fkz_A.pdb:0.3399060000):0.2451820000	1jgc_A.pdb:0.4468350000):0.5737070000	1nfv_A.pdb:0.8276100000):0.4241080000	((((((1dps_A.pdb:0.0060620000	1jts_A.pdb:0.0169800000):0.4219320000	1o9r_A.pdb:0.2917780000):0.6150530000	1uvh_A.pdb:0.8977000000):0.8127520000	(((((1ji4_A.pdb:0.6598390000	2fjc_A.pdb:0.9435340000):0.3653780000	(1qgh_A.pdb:0.5286900000	2ux1_A.pdb:0.7191160000):0.2889230000):0.2499070000	1jig_A.pdb:0.1991550000):0.1185990000	(1ji5_A.pdb:0.2199030000	2chp_A.pdb:0.7771720000):0.2745750000):0.1927780000	1n1q_A.pdb:0.2319030000):0.3368650000):0.2454680000	(1tjo_A.pdb:0.0000010000	1tk6_A.pdb:0.0000010000):1.0468400000):0.3797650000	2vzb_A.pdb:1.5298430000):0.0414455000):0.5264440000	((((1bg7_A.pdb:0.1233960000	(1lb3_A.pdb:0.0875900000	2za7_A.pdb:0.1231650000):0.4170700000):0.0381060000	1r03_A.pdb:0.4247530000):0.2864240000	(((((1eum_A.pdb:0.4772980000	1krq_A.pdb:0.7017840000):0.7330830000	2jd7_A.pdb:0.2388670000):0.1971150000	1vlg_A.pdb:0.3986540000):0.6287130000	3e6s_A.pdb:1.1059930000):0.3567730000	1z6o_M.pdb:1.1335290000):0.1768040000):0.0000024066	1z6o_A.pdb:1.5877570000):1.1641200000):0.7160130000	((1lko_A.pdb:1.1984290000	1yuz_A.pdb:1.0515500000):0.4825130000	3qhb_A.pdb:0.6593200000):0.4626050000):0.5721140000	2fzf_A.pdb:1.7573360000):0.4747300000	((1mty_B.pdb:1.9327650000	((1otk_A.pdb:2.4246700000	2inp_C.pdb:0.9974680000):0.6119290000	2inc_B.pdb:1.1092150000):0.1987500000):0.4815900000	(1mty_D.pdb:1.6968550000	3dhg_A.pdb:0.7341880000):0.6998820000):1.2774100000):0.5794250000	(((1jk0_A.pdb:0.2565850000	(1w68_A.pdb:0.0000030000	2uw2_A.pdb:0.0738340000):0.1862000000):1.1397300000	(1mxr_A.pdb:0.7555920000	((1oqu_A.pdb:0.2659930000	1uzr_A.pdb:0.0867840000):0.0858366000	1r2f_A.pdb:0.2035960000):0.9737790000):0.1632540000):1.0930400000	3ee4_A.pdb:1.0445530000):0.6014070000):0.9493760000	1za0_A.pdb:1.4261830000):1.8511400000	(2uw1_A.pdb:0.0000020000	2uw1_B.pdb:0.0132760000):0.0118771000);
(1afr_A.pdb:0.2837430000	((((((((((((1bcf_A.pdb:0.0979060000	3e1q_A.pdb:0.0858450000):0.3650520000	2fkz_A.pdb:0.2019740000):0.1938510000	1jgc_A.pdb:0.7300250000):0.7752720000	1nfv_A.pdb:1.0905800000):0.2092330000	(((((1dps_A.pdb:0.0012680000	1jts_A.pdb:0.0222810000):0.4770730000	1o9r_A.pdb:0.3996770000):0.5235000000	1uvh_A.pdb:0.9092880000):0.5943480000	(1tjo_A.pdb:0.0000010000	1tk6_A.pdb:0.0000010000):1.2776000000):0.0779390000	((1ji4_A.pdb:0.9686840000	2fjc_A.pdb:1.1386950000):0.4401150000	((((1ji5_A.pdb:0.2414610000	2chp_A.pdb:0.6555510000):0.1728360000	1n1q_A.pdb:0.5066110000):0.1298930000	1jig_A.pdb:0.3612510000):0.1093520000	(1qgh_A.pdb:0.3507550000	2ux1_A.pdb:0.8282990000):0.3335620000):0.1319120000):0.1834610000):0.5781460000):0.0000024400	2vzb_A.pdb:1.7575280000):0.1870090000	(((((1bg7_A.pdb:0.2191790000	(1lb3_A.pdb:0.1531660000	2za7_A.pdb:0.1310270000):0.4764780000):0.1550410000	1r03_A.pdb:0.3137980000):0.2460840000	1z6o_M.pdb:0.9756200000):0.1475220000	(((1eum_A.pdb:0.4635600000	1krq_A.pdb:0.5299230000):0.5852590000	(1vlg_A.pdb:0.3146890000	2jd7_A.pdb:0.2376610000):0.2238540000):0.2245220000	3e6s_A.pdb:1.0731730000):0.5668700000):0.0756344000	1z6o_A.pdb:1.6539010000):0.7597420000):0.5970960000	(((1lko_A.pdb:0.9984520000	1yuz_A.pdb:0.4020850000):1.0634100000	2fzf_A.pdb:1.5206470000):0.3612480000	3qhb_A.pdb:0.5282460000):0.6102890000):1.4210800000	((((1mty_B.pdb:1.8204690000	2inp_C.pdb:0.9947700000):0.3177560000	2inc_B.pdb:1.1241540000):0.6242920000	(1mty_D.pdb:1.3112190000	3dhg_A.pdb:1.5149180000):1.0235500000):0.8696370000	1otk_A.pdb:2.0322780000):0.7854520000):0.3686040000	(((1jk0_A.pdb:0.3666260000	(1w68_A.pdb:0.0137990000	2uw2_A.pdb:0.0465570000):0.1464840000):0.9385510000	(1mxr_A.pdb:0.8974230000	((1oqu_A.pdb:0.2227780000	1uzr_A.pdb:0.0921600000):0.1070440000	1r2f_A.pdb:0.1425220000):0.8781190000):0.2751390000):1.2588300000	3ee4_A.pdb:0.7371080000):0.9585730000):1.4211300000	1za0_A.pdb:1.9487330000):1.4620500000	2uw1_A.pdb:0.0000020000):0.0056621000	2uw1_B.pdb:0.0050640000);
(1afr_A.pdb:0.2188860000	((((((((((((((1bcf_A.pdb:0.0292960000	3e1q_A.pdb:0.1222240000):0.2639990000	2fkz_A.pdb:0.2465710000):0.3392640000	1jgc_A.pdb:0.3896410000):0.6066090000	1nfv_A.pdb:0.5770190000):0.2359250000	((((((1bg7_A.pdb:0.2051730000	(1lb3_A.pdb:0.1019640000	2za7_A.pdb:0.1245240000):0.3489390000):0.0955364000	1r03_A.pdb:0.2570040000):0.2926810000	1z6o_A.pdb:1.9130430000):0.0812380000	1z6o_M.pdb:0.9641870000):0.1369730000	((((1eum_A.pdb:0.5101590000	1krq_A.pdb:0.6628180000):0.4220560000	2jd7_A.pdb:0.2077580000):0.1552590000	1vlg_A.pdb:0.2076790000):0.3180890000	3e6s_A.pdb:1.2727470000):0.2362580000):0.7967290000	(((((1dps_A.pdb:0.0018270000	1jts_A.pdb:0.0255010000):0.3547840000	1o9r_A.pdb:0.3205580000):0.9976610000	1uvh_A.pdb:0.9121530000):0.4233410000	(((1ji4_A.pdb:0.9300450000	2fjc_A.pdb:1.0935480000):0.5189450000	(1qgh_A.pdb:0.3299830000	2ux1_A.pdb:1.1256200000):0.1834550000):0.2657680000	(((1ji5_A.pdb:0.2393360000	2chp_A.pdb:0.7098350000):0.2433680000	1n1q_A.pdb:0.4878420000):0.1296550000	1jig_A.pdb:0.2358760000):0.0655688000):0.2524270000):0.5413560000	(1tjo_A.pdb:0.0000010000	1tk6_A.pdb:0.0000010000):0.9356770000):0.5965900000):0.1398680000):0.2222200000	2vzb_A.pdb:1.3278980000):0.6796070000	(1lko_A.pdb:0.8642170000	1yuz_A.pdb:0.6273480000):0.7576550000):0.3494930000	3qhb_A.pdb:0.4686410000):0.1401840000	2fzf_A.pdb:1.6059870000):1.3858400000	((((1mty_B.pdb:2.2380310000	(1otk_A.pdb:2.3943170000	2inp_C.pdb:0.4947530000):0.6796040000):0.2974060000	2inc_B.pdb:1.0709940000):0.8191170000	1mty_D.pdb:1.9064060000):0.2663780000	3dhg_A.pdb:0.7566190000):0.6412720000):1.5867300000	(((1jk0_A.pdb:0.4151650000	(1w68_A.pdb:0.0022080000	2uw2_A.pdb:0.0444220000):0.0000025765):1.4202800000	1mxr_A.pdb:0.5719450000):0.5935050000	((1oqu_A.pdb:0.2422480000	1uzr_A.pdb:0.1304760000):0.0075319300	1r2f_A.pdb:0.3047330000):0.6541420000):0.5180380000):1.2110300000	3ee4_A.pdb:0.6273970000):1.6953300000	1za0_A.pdb:1.6534280000):1.0891200000	2uw1_A.pdb:0.0000020000):0.0094002000	2uw1_B.pdb:0.0067300000);
(1afr_A.pdb:0.2559540000	(((((((((((1bcf_A.pdb:0.0228460000	3e1q_A.pdb:0.0675750000):0.2322930000	2fkz_A.pdb:0.3092440000):0.3586280000	1jgc_A.pdb:0.4825560000):0.5272290000	1nfv_A.pdb:1.1074230000):0.3136720000	(((((1dps_A.pdb:0.0000020000	1jts_A.pdb:0.0471610000):0.7176220000	1o9r_A.pdb:0.2113050000):0.7216110000	1uvh_A.pdb:0.9481100000):0.4855580000	(((1ji4_A.pdb:0.7313090000	2fjc_A.pdb:0.9671710000):0.5271850000	(1qgh_A.pdb:0.2650610000	2ux1_A.pdb:0.9159020000):0.3358830000):0.3369250000	(((1ji5_A.pdb:0.2530150000	2chp_A.pdb:0.6255080000):0.1636750000	1jig_A.pdb:0.2199380000):0.1009410000	1n1q_A.pdb:0.4360390000):0.1378030000):0.6266770000):0.2880440000	(1tjo_A.pdb:0.0000010000	1tk6_A.pdb:0.0000010000):0.8658980000):0.2895280000):0.2377630000	2vzb_A.pdb:1.1317670000):0.4782300000	((((1bg7_A.pdb:0.1873080000	1r03_A.pdb:0.5032790000):0.1144500000	(1lb3_A.pdb:0.0433960000	2za7_A.pdb:0.0612310000):0.2355050000):0.2550010000	((((1eum_A.pdb:0.4270020000	1krq_A.pdb:0.6212050000):0.6598930000	(1vlg_A.pdb:0.2284700000	2jd7_A.pdb:0.4310750000):0.1949250000):0.3866950000	3e6s_A.pdb:0.9508850000):0.8884620000	1z6o_A.pdb:1.6056750000):0.0000020612):0.3406590000	1z6o_M.pdb:0.9858830000):0.4266690000):0.9387280000	(((1lko_A.pdb:1.3667230000	1yuz_A.pdb:0.9388100000):1.0262300000	3qhb_A.pdb:0.1903130000):0.6057350000	2fzf_A.pdb:2.8035350000):0.5042320000):1.1015600000	(((((1jk0_A.pdb:0.3591360000	(1w68_A.pdb:0.0156130000	2uw2_A.pdb:0.0744180000):0.1515390000):0.9462740000	1mxr_A.pdb:0.4444770000):0.4802020000	((1oqu_A.pdb:0.2525350000	1uzr_A.pdb:0.0810430000):0.0807129000	1r2f_A.pdb:0.2308030000):1.0733700000):1.0438800000	3ee4_A.pdb:1.1443600000):0.1466640000	((((1mty_B.pdb:2.1450170000	2inp_C.pdb:1.1446480000):0.4324750000	2inc_B.pdb:1.0003750000):0.4449000000	(1mty_D.pdb:1.6869450000	3dhg_A.pdb:1.0613120000):0.8026140000):1.0643900000	1otk_A.pdb:2.1582610000):1.0191200000):0.5486340000):0.9913080000	1za0_A.pdb:1.9235040000):1.7086900000	2uw1_A.pdb:0.0000020000):0.0127744000	2uw1_B.pdb:0.0107540000);
(1afr_A.pdb:0.3038560000	((((((((((((1bcf_A.pdb:0.0506170000	3e1q_A.pdb:0.0725360000):0.2462440000	2fkz_A.pdb:0.3133280000):0.5907330000	1jgc_A.pdb:0.4696640000):0.9067820000	1nfv_A.pdb:0.5068210000):0.1581910000	(((((1dps_A.pdb:0.0242470000	1jts_A.pdb:0.0385310000):0.3627360000	1o9r_A.pdb:0.3174050000):0.6249080000	1uvh_A.pdb:0.9446530000):1.1752500000	((((1ji4_A.pdb:0.8237420000	2fjc_A.pdb:0.6194890000):0.5427080000	(1qgh_A.pdb:0.1375550000	2ux1_A.pdb:1.0243710000):0.5710480000):0.1680070000	1jig_A.pdb:0.1235620000):0.1035300000	((1ji5_A.pdb:0.2468560000	2chp_A.pdb:0.5288160000):0.1444170000	1n1q_A.pdb:0.3486470000):0.0872255000):0.2846610000):0.2845510000	(1tjo_A.pdb:0.0000010000	1tk6_A.pdb:0.0000010000):0.9335760000):0.5592990000):0.0427998000	(((((1bg7_A.pdb:0.2076790000	(1lb3_A.pdb:0.1807140000	2za7_A.pdb:0.0871270000):0.4023060000):0.1509670000	1r03_A.pdb:0.3504860000):0.4818420000	1z6o_A.pdb:1.8296240000):0.0000023392	(((((1eum_A.pdb:0.3768650000	1krq_A.pdb:0.5498810000):0.4673910000	3e6s_A.pdb:1.2025830000):0.1570820000	2jd7_A.pdb:0.2063060000):0.0466159000	1vlg_A.pdb:0.3723530000):0.7924110000	1z6o_M.pdb:0.9954700000):0.1912920000):0.8725090000	2vzb_A.pdb:1.1909910000):0.4428690000):0.7816420000	((1lko_A.pdb:0.7104150000	1yuz_A.pdb:1.0358840000):0.8794820000	(2fzf_A.pdb:2.8549580000	3qhb_A.pdb:0.5608840000):0.1655970000):0.4495440000):0.4636210000	1otk_A.pdb:1.8982480000):0.6595920000	(((1mty_B.pdb:2.4175780000	2inp_C.pdb:0.7075260000):0.6011770000	2inc_B.pdb:1.1921620000):0.8721410000	(1mty_D.pdb:2.1728570000	3dhg_A.pdb:1.1931570000):0.4684690000):0.6672800000):0.7639170000	(((1jk0_A.pdb:0.3346160000	(1w68_A.pdb:0.0162020000	2uw2_A.pdb:0.0466660000):0.1848640000):0.9189070000	(1mxr_A.pdb:1.0445840000	((1oqu_A.pdb:0.2636400000	1uzr_A.pdb:0.1168690000):0.1957140000	1r2f_A.pdb:0.1052420000):0.8441270000):0.2159120000):0.8824060000	3ee4_A.pdb:1.1971180000):0.6015650000):1.3923800000	1za0_A.pdb:1.2335580000):1.4377300000	2uw1_A.pdb:0.0000030000):0.0138792000	2uw1_B.pdb:0.0243920000);
(1afr_A.pdb:0.2041470000	(((((((((((((1bcf_A.pdb:0.0317290000	3e1q_A.pdb:0.0602840000):0.2772480000	2fkz_A.pdb:0.2844150000):0.4387770000	1jgc_A.pdb:0.3561450000):0.8934210000	1nfv_A.pdb:0.4421040000):0.6450980000	(((((1dps_A.pdb:0.0292500000	1jts_A.pdb:0.0397640000):0.5385070000	1o9r_A.pdb:0.2202640000):0.8868190000	1uvh_A.pdb:1.0133210000):0.6285900000	((((1ji4_A.pdb:0.7059010000	2fjc_A.pdb:0.6750570000):0.5125940000	(1qgh_A.pdb:0.2477770000	2ux1_A.pdb:1.0306470000):0.4409400000):0.1363440000	((1ji5_A.pdb:0.2410480000	2chp_A.pdb:0.6312430000):0.1252170000	1jig_A.pdb:0.2905960000):0.0533352000):0.1711830000	1n1q_A.pdb:0.2442920000):0.4570060000):0.3117090000	(1tjo_A.pdb:0.0000010000	1tk6_A.pdb:0.0000010000):0.9146440000):0.4892590000):0.1721160000	2vzb_A.pdb:0.8327430000):0.5559090000	(((1bg7_A.pdb:0.1355950000	1r03_A.pdb:0.3798950000):0.2072110000	(1lb3_A.pdb:0.1961240000	2za7_A.pdb:0.0836030000):0.2449870000):0.2524560000	(((((1eum_A.pdb:0.4499070000	1krq_A.pdb:0.7497230000):0.6385280000	(1vlg_A.pdb:0.3074200000	2jd7_A.pdb:0.3906510000):0.2260440000):0.5206540000	3e6s_A.pdb:0.8279080000):0.4845720000	1z6o_M.pdb:1.1001110000):0.1869080000	1z6o_A.pdb:1.6566130000):0.0024626100):1.1589700000):0.6381110000	(((1lko_A.pdb:0.8137490000	1yuz_A.pdb:0.9498870000):1.1286900000	3qhb_A.pdb:0.8308530000):0.4686760000	2fzf_A.pdb:2.0646690000):0.1069870000):1.0219800000	1otk_A.pdb:1.2026140000):0.7853890000	(((1mty_B.pdb:2.1683190000	2inp_C.pdb:1.0420280000):0.2359310000	2inc_B.pdb:1.0630380000):0.7088080000	(1mty_D.pdb:1.8092200000	3dhg_A.pdb:1.0816460000):1.0846200000):0.3504770000):1.3757400000	((1jk0_A.pdb:0.3249510000	(1w68_A.pdb:0.0000030000	2uw2_A.pdb:0.0953690000):0.1657710000):1.1070100000	(1mxr_A.pdb:0.7852650000	((1oqu_A.pdb:0.2649250000	1uzr_A.pdb:0.1011950000):0.0638537000	1r2f_A.pdb:0.3104600000):1.0635100000):0.1474430000):0.5939800000):0.6781840000	3ee4_A.pdb:0.9678020000):1.6085400000	1za0_A.pdb:1.7601840000):1.2660800000	(2uw1_A.pdb:0.0000020000	2uw1_B.pdb:0.0229520000):0.0335253000);
(1afr_A.pdb:0.2577940000	((((((((((((1bcf_A.pdb:0.0354540000	3e1q_A.pdb:0.0601700000):0.2687640000	2fkz_A.pdb:0.3246140000):0.1698450000	1jgc_A.pdb:0.8284760000):0.6323470000	1nfv_A.pdb:1.0922550000):0.0939342000	(((((1dps_A.pdb:0.0000020000	1jts_A.pdb:0.0559620000):0.4231780000	1o9r_A.pdb:0.2787060000):0.4460610000	1uvh_A.pdb:1.0252310000):0.6713840000	((((1ji4_A.pdb:0.8315950000	2fjc_A.pdb:0.8460930000):0.4852640000	(1qgh_A.pdb:0.3816500000	2ux1_A.pdb:0.9261750000):0.2352760000):0.0968073000	1jig_A.pdb:0.3732180000):0.0627486000	((1ji5_A.pdb:0.3258320000	2chp_A.pdb:0.6105330000):0.2560680000	1n1q_A.pdb:0.3903240000):0.0734259000):0.1772380000):0.3869440000	(1tjo_A.pdb:0.0000010000	1tk6_A.pdb:0.0000010000):1.2542300000):0.3498030000):0.2325360000	2vzb_A.pdb:1.2494510000):0.4174680000	((1bg7_A.pdb:0.1970850000	((((((1eum_A.pdb:0.4326280000	1krq_A.pdb:0.6877610000):0.6226130000	(1vlg_A.pdb:0.3815590000	2jd7_A.pdb:0.3874750000):0.2107370000):0.2047760000	3e6s_A.pdb:1.1587470000):0.4045930000	1z6o_M.pdb:0.8284350000):0.3725590000	1z6o_A.pdb:1.4424020000):0.2656200000	1r03_A.pdb:0.2358890000):0.0559660000):0.0473486000	(1lb3_A.pdb:0.0595270000	2za7_A.pdb:0.0883100000):0.2946920000):0.7388060000):0.5055740000	(((1lko_A.pdb:0.8891810000	1yuz_A.pdb:0.9298580000):1.3767200000	3qhb_A.pdb:0.3779280000):0.5750540000	2fzf_A.pdb:2.3656410000):0.0873091000):0.4321820000	1otk_A.pdb:2.9080570000):0.7088000000	(((((1jk0_A.pdb:0.3614370000	(1w68_A.pdb:0.0000030000	2uw2_A.pdb:0.1151850000):0.0634107000):1.3121700000	1mxr_A.pdb:0.5172790000):0.6353820000	((1oqu_A.pdb:0.2407440000	1uzr_A.pdb:0.1532620000):0.0955061000	1r2f_A.pdb:0.2177150000):0.9864660000):0.8857760000	3ee4_A.pdb:0.9363730000):0.6238110000	(((1mty_B.pdb:1.7431220000	2inp_C.pdb:1.7088890000):0.1944040000	2inc_B.pdb:1.1852260000):1.1293800000	(1mty_D.pdb:2.1295170000	3dhg_A.pdb:0.7928970000):0.6885220000):0.4471560000):0.1784060000):1.7212600000	1za0_A.pdb:1.7225170000):1.4903100000	2uw1_A.pdb:0.0000020000):0.0038679000	2uw1_B.pdb:0.0138630000);
(1afr_A.pdb:0.2025360000	((((((((((1bcf_A.pdb:0.0814990000	3e1q_A.pdb:0.0579980000):0.3412880000	2fkz_A.pdb:0.1098130000):0.4741620000	1jgc_A.pdb:0.3388630000):0.8948680000	1nfv_A.pdb:0.7228700000):0.2065040000	(((((1bg7_A.pdb:0.1340970000	((1lb3_A.pdb:0.1598140000	2za7_A.pdb:0.0719050000):0.1812080000	1z6o_A.pdb:2.1853470000):0.2747630000):0.0285191000	1r03_A.pdb:0.3916840000):0.2195900000	((((1eum_A.pdb:0.4954400000	1krq_A.pdb:0.5644160000):0.3478400000	(1vlg_A.pdb:0.3919250000	2jd7_A.pdb:0.3840400000):0.3221990000):0.3784570000	3e6s_A.pdb:0.9343380000):0.4234300000	1z6o_M.pdb:1.0309580000):0.4596960000):1.6296500000	2vzb_A.pdb:0.9388500000):0.3099130000	((((((1dps_A.pdb:0.0000020000	1jts_A.pdb:0.0704250000):0.4060440000	1o9r_A.pdb:0.3791670000):0.7995400000	1uvh_A.pdb:1.0062800000):0.4896820000	1otk_A.pdb:2.2092080000):0.0850958000	(1tjo_A.pdb:0.0000020000	1tk6_A.pdb:0.0000020000):1.2315300000):0.2417980000	(((1ji4_A.pdb:0.9851240000	2fjc_A.pdb:0.6999160000):0.3364120000	(1qgh_A.pdb:0.4509930000	2ux1_A.pdb:0.4961140000):0.3679490000):0.2697910000	(((1ji5_A.pdb:0.2482210000	2chp_A.pdb:0.7074980000):0.1762100000	1jig_A.pdb:0.1661040000):0.1530360000	1n1q_A.pdb:0.4834370000):0.0723161000):0.0719746000):0.7882910000):0.0000020767):0.9520310000	((1lko_A.pdb:1.2194470000	1yuz_A.pdb:0.5090880000):0.4099710000	3qhb_A.pdb:0.7530810000):0.5276310000):0.0922102000	2fzf_A.pdb:1.9653110000):0.6455490000	((((1mty_B.pdb:2.2799600000	2inp_C.pdb:1.2666460000):0.4999840000	2inc_B.pdb:0.9029800000):0.8999340000	3dhg_A.pdb:0.7531250000):0.1201120000	1mty_D.pdb:1.8780700000):1.4933300000):1.2156500000	((((1jk0_A.pdb:0.5179360000	(1w68_A.pdb:0.0000030000	2uw2_A.pdb:0.0838720000):0.0352681000):1.1570700000	(1mxr_A.pdb:0.9271950000	((1oqu_A.pdb:0.2636530000	1uzr_A.pdb:0.1264540000):0.1893080000	1r2f_A.pdb:0.2077560000):1.1046700000):0.3071960000):0.7923710000	3ee4_A.pdb:1.4814760000):1.4407400000	1za0_A.pdb:1.2586660000):1.5180900000):0.8693200000	2uw1_A.pdb:0.0000020000):0.0077174500	2uw1_B.pdb:0.0156910000);
(1afr_A.pdb:0.1981130000	(((((((((((((1bcf_A.pdb:0.1417590000	3e1q_A.pdb:0.0791620000):0.1647410000	2fkz_A.pdb:0.3895120000):0.0650032000	1jgc_A.pdb:0.5768840000):0.9781270000	1nfv_A.pdb:0.7935290000):0.1664630000	(((((1dps_A.pdb:0.0186520000	1jts_A.pdb:0.0454110000):0.4466870000	1o9r_A.pdb:0.3774020000):0.4622970000	1uvh_A.pdb:0.8595050000):0.6079260000	(((1ji4_A.pdb:0.6113150000	2fjc_A.pdb:0.8754560000):0.4461740000	(1qgh_A.pdb:0.3262780000	2ux1_A.pdb:0.6932180000):0.2690240000):0.1137410000	(((1ji5_A.pdb:0.3156150000	2chp_A.pdb:0.5174410000):0.1430840000	1jig_A.pdb:0.1561400000):0.1616920000	1n1q_A.pdb:0.3705400000):0.0598262000):0.3155360000):0.5217400000	(1tjo_A.pdb:0.0000010000	1tk6_A.pdb:0.0000010000):0.9599920000):0.4039650000):0.3142450000	(((((1bg7_A.pdb:0.2472450000	(1lb3_A.pdb:0.1995110000	2za7_A.pdb:0.0164330000):0.4610210000):0.0755370000	1r03_A.pdb:0.3100610000):0.1494310000	1z6o_A.pdb:1.6461470000):0.2842250000	((((1eum_A.pdb:0.4962310000	1krq_A.pdb:0.6325390000):0.3020820000	(1vlg_A.pdb:0.5483420000	2jd7_A.pdb:0.3226980000):0.1768870000):0.2984680000	3e6s_A.pdb:1.1289910000):0.0417713000	1z6o_M.pdb:1.3611730000):0.2136670000):1.0120700000	2vzb_A.pdb:1.1107210000):0.2108090000):0.9243510000	(((1lko_A.pdb:1.1039040000	1yuz_A.pdb:0.7171310000):1.1058100000	3qhb_A.pdb:0.5680080000):0.0781046000	2fzf_A.pdb:2.0149570000):0.3503090000):1.5116100000	(((1mty_B.pdb:2.0191310000	(1otk_A.pdb:2.5485660000	2inp_C.pdb:0.6407280000):0.5188670000):0.3035720000	2inc_B.pdb:0.8117940000):1.0507400000	(1mty_D.pdb:2.5505200000	3dhg_A.pdb:0.7855440000):0.7793180000):0.6570500000):0.8092850000	((1jk0_A.pdb:0.4424020000	(1w68_A.pdb:0.0186850000	2uw2_A.pdb:0.0450690000):0.1231430000):1.2304800000	1mxr_A.pdb:0.9319370000):0.3831510000):0.0501994000	(1oqu_A.pdb:0.1953980000	(1r2f_A.pdb:0.3349670000	1uzr_A.pdb:0.1247340000):0.0545548000):0.9932800000):1.3114100000	3ee4_A.pdb:0.8948240000):2.8709100000	1za0_A.pdb:0.9894000000):1.7858400000	2uw1_A.pdb:0.0000020000):0.0092288200	2uw1_B.pdb:0.0234740000);
(1afr_A.pdb:0.2650980000	(((((((((((1bcf_A.pdb:0.0977030000	3e1q_A.pdb:0.0246030000):0.3358110000	2fkz_A.pdb:0.2389970000):0.3700060000	1jgc_A.pdb:0.4831660000):0.5599710000	((((((1dps_A.pdb:0.0000030000	1jts_A.pdb:0.0609020000):0.2869370000	1o9r_A.pdb:0.3062590000):0.5221420000	1uvh_A.pdb:0.8821990000):0.7727330000	(((1ji4_A.pdb:0.9237020000	2fjc_A.pdb:0.8423200000):0.1319040000	(1qgh_A.pdb:0.2636950000	2ux1_A.pdb:0.6449250000):0.4080010000):0.2116620000	(((1ji5_A.pdb:0.3432830000	2chp_A.pdb:0.4463730000):0.1627610000	1n1q_A.pdb:0.3172900000):0.1041430000	1jig_A.pdb:0.1822270000):0.0573672000):0.3815050000):0.2193820000	(1tjo_A.pdb:0.0000010000	1tk6_A.pdb:0.0000010000):1.0036600000):0.5001670000	2vzb_A.pdb:1.3637980000):0.0965796000):0.1804720000	1nfv_A.pdb:0.6302350000):0.4900970000	((1bg7_A.pdb:0.0878980000	((1lb3_A.pdb:0.0987630000	2za7_A.pdb:0.1238740000):0.4099000000	1r03_A.pdb:0.3773470000):0.0659988000):0.3767200000	((((((1eum_A.pdb:0.3666160000	1krq_A.pdb:0.5717400000):0.6340360000	2jd7_A.pdb:0.2433530000):0.2144830000	1vlg_A.pdb:0.0980200000):0.3968770000	3e6s_A.pdb:1.1715080000):0.4006110000	1z6o_M.pdb:0.6560060000):0.2581890000	1z6o_A.pdb:1.3923710000):0.0620535000):0.6146540000):0.7295150000	(((1lko_A.pdb:0.7029650000	1yuz_A.pdb:0.8697740000):1.1263700000	3qhb_A.pdb:0.4987080000):0.2401590000	2fzf_A.pdb:2.1683110000):0.0051170100):0.8588080000	1otk_A.pdb:1.8194970000):0.8030620000	((((1jk0_A.pdb:0.3443180000	(1w68_A.pdb:0.0000020000	2uw2_A.pdb:0.0530450000):0.1083480000):1.1680900000	(1mxr_A.pdb:1.0696050000	((1oqu_A.pdb:0.2429080000	1uzr_A.pdb:0.1235730000):0.1487470000	1r2f_A.pdb:0.1795050000):1.1237800000):0.2759390000):0.1109010000	3ee4_A.pdb:1.6326980000):0.5170320000	(((1mty_B.pdb:1.9924240000	2inp_C.pdb:1.2429850000):0.3296720000	2inc_B.pdb:0.9502610000):0.5475520000	(1mty_D.pdb:1.9141640000	3dhg_A.pdb:0.8917800000):0.4300910000):0.8962300000):0.3581350000):1.6190400000	1za0_A.pdb:2.2643000000):1.2215500000	2uw1_A.pdb:0.0000020000):0.0115992000	2uw1_B.pdb:0.0171680000);
(1afr_A.pdb:0.2409610000	((((((((((((1bcf_A.pdb:0.0562530000	3e1q_A.pdb:0.1118480000):0.1894870000	2fkz_A.pdb:0.1870900000):0.3185240000	1jgc_A.pdb:0.4536010000):0.8231700000	1nfv_A.pdb:1.1106090000):0.5682020000	(((((1dps_A.pdb:0.0000030000	1jts_A.pdb:0.0327820000):0.3437090000	1o9r_A.pdb:0.1900190000):0.6159330000	1uvh_A.pdb:0.9317610000):0.6229370000	((1ji4_A.pdb:0.9265410000	2fjc_A.pdb:0.7691530000):0.2867930000	((((1ji5_A.pdb:0.1838450000	2chp_A.pdb:0.7187770000):0.2002750000	1n1q_A.pdb:0.4244830000):0.0664500000	1jig_A.pdb:0.2594300000):0.0898819000	(1qgh_A.pdb:0.3442030000	2ux1_A.pdb:0.7844430000):0.3813790000):0.2602190000):0.3308030000):0.4834660000	(1tjo_A.pdb:0.0000010000	1tk6_A.pdb:0.0000010000):0.9620860000):0.3693940000):0.0383600000	2vzb_A.pdb:1.4971870000):0.3167630000	(((1bg7_A.pdb:0.2322460000	(1lb3_A.pdb:0.1019060000	2za7_A.pdb:0.0586820000):0.4192980000):0.1164340000	1r03_A.pdb:0.2148840000):0.2399450000	(((((1eum_A.pdb:0.4808910000	1krq_A.pdb:0.6413990000):0.5152960000	(1vlg_A.pdb:0.3086210000	2jd7_A.pdb:0.3686540000):0.2303980000):0.3094380000	3e6s_A.pdb:1.6835830000):0.1532510000	1z6o_M.pdb:1.1173270000):0.2172660000	1z6o_A.pdb:1.4936820000):0.0235352000):0.8754160000):1.0980300000	(((1lko_A.pdb:1.1873860000	1yuz_A.pdb:0.8162530000):0.8925220000	3qhb_A.pdb:0.6233580000):0.3837210000	2fzf_A.pdb:1.6092100000):0.0428060000):0.6804090000	((1mty_B.pdb:1.9924060000	((1otk_A.pdb:2.5835480000	2inp_C.pdb:1.0664630000):0.5477470000	2inc_B.pdb:0.7090150000):0.4326760000):1.0372100000	(1mty_D.pdb:1.9106240000	3dhg_A.pdb:0.6292340000):0.5769900000):1.1227100000):0.6187230000	(((1jk0_A.pdb:0.2952200000	(1w68_A.pdb:0.0000020000	2uw2_A.pdb:0.0781460000):0.2336290000):1.0753000000	(1mxr_A.pdb:0.6737330000	((1oqu_A.pdb:0.2524380000	1uzr_A.pdb:0.1166710000):0.0364521000	1r2f_A.pdb:0.2837460000):1.4699800000):0.4583300000):0.8918300000	3ee4_A.pdb:1.2306040000):0.2961460000):1.4994000000	1za0_A.pdb:1.9464210000):1.1889100000	2uw1_A.pdb:0.0000020000):0.0134496000	2uw1_B.pdb:0.0147470000);
(1afr_A.pdb:0.2214800000	(((((((((((1bcf_A.pdb:0.0545810000	3e1q_A.pdb:0.1122800000):0.2891280000	2fkz_A.pdb:0.2762220000):0.4556030000	1jgc_A.pdb:0.1529480000):0.7944180000	1nfv_A.pdb:0.5882450000):0.4915190000	((((((1dps_A.pdb:0.0000020000	1jts_A.pdb:0.0136660000):0.4501320000	1o9r_A.pdb:0.3141530000):0.3577190000	1uvh_A.pdb:1.2312340000):0.6052430000	((((1ji4_A.pdb:0.7235370000	2fjc_A.pdb:0.8780610000):0.2962140000	(1qgh_A.pdb:0.3962500000	2ux1_A.pdb:0.7631770000):0.3252540000):0.2498530000	1jig_A.pdb:0.2785500000):0.0393071000	((1ji5_A.pdb:0.3446290000	2chp_A.pdb:0.5535530000):0.1419320000	1n1q_A.pdb:0.3736610000):0.1268550000):0.2243870000):0.3575230000	(1tjo_A.pdb:0.0000010000	1tk6_A.pdb:0.0000010000):1.0749400000):0.4788330000	2vzb_A.pdb:1.4914700000):0.0000022300):0.3763330000	((((1bg7_A.pdb:0.2171140000	1r03_A.pdb:0.2491290000):0.1159810000	(1lb3_A.pdb:0.0427440000	2za7_A.pdb:0.1687830000):0.3731910000):0.2184650000	((((1eum_A.pdb:0.4286150000	1krq_A.pdb:0.4892320000):0.4045980000	(1vlg_A.pdb:0.2181100000	2jd7_A.pdb:0.2884820000):0.1642540000):0.2053810000	3e6s_A.pdb:0.9345990000):0.3047680000	1z6o_M.pdb:0.9225380000):0.2770270000):0.0101570000	1z6o_A.pdb:1.7502690000):0.7542350000):0.3583750000	((1lko_A.pdb:0.8925700000	1yuz_A.pdb:0.5261600000):0.9435370000	3qhb_A.pdb:0.6345070000):0.4759200000):0.0247676000	2fzf_A.pdb:2.5344790000):1.0551900000	(((1mty_B.pdb:1.8471800000	(1otk_A.pdb:2.3804500000	2inp_C.pdb:0.7805530000):0.4594720000):0.2111460000	2inc_B.pdb:0.9155620000):0.5948460000	(1mty_D.pdb:1.7200860000	3dhg_A.pdb:0.9163320000):0.2653310000):1.6073900000):1.2489800000	(((((1jk0_A.pdb:0.4827980000	(1w68_A.pdb:0.0216760000	2uw2_A.pdb:0.0762060000):0.0664855000):1.4142800000	1mxr_A.pdb:0.6145960000):0.3596340000	((1oqu_A.pdb:0.2584230000	1uzr_A.pdb:0.1400630000):0.0427246000	1r2f_A.pdb:0.1881210000):0.7829530000):1.7699100000	3ee4_A.pdb:0.4770750000):1.3408900000	1za0_A.pdb:1.2791650000):0.8537670000):0.8174940000	2uw1_A.pdb:0.0000020000):0.0095856800	2uw1_B.pdb:0.0115800000);
(1afr_A.pdb:0.2580010000	(((((((((((((1bcf_A.pdb:0.0622310000	3e1q_A.pdb:0.0368700000):0.2332140000	2fkz_A.pdb:0.2395070000):0.2710950000	1jgc_A.pdb:0.3951850000):0.9981890000	1nfv_A.pdb:0.4579240000):0.6654630000	(((((((1dps_A.pdb:0.0000020000	1jts_A.pdb:0.0537270000):0.5978600000	1o9r_A.pdb:0.2665210000):0.1846360000	1uvh_A.pdb:1.6696100000):0.5108520000	1ji4_A.pdb:0.9008730000):0.0496756000	2fjc_A.pdb:1.4267720000):0.1710980000	((((1ji5_A.pdb:0.1783490000	2chp_A.pdb:0.8665510000):0.1922820000	1jig_A.pdb:0.3638790000):0.1092620000	1n1q_A.pdb:0.4044620000):0.1453020000	(1qgh_A.pdb:0.3992890000	2ux1_A.pdb:1.0166650000):0.6294590000):0.2778770000):0.7444240000	(1tjo_A.pdb:0.0000010000	1tk6_A.pdb:0.0000010000):1.4306900000):0.3144810000):0.0000028073	((((1bg7_A.pdb:0.3253930000	1r03_A.pdb:0.3080870000):0.1051680000	((1lb3_A.pdb:0.1199920000	2za7_A.pdb:0.0376780000):0.0907408000	1z6o_A.pdb:1.9214460000):0.2773080000):0.1824680000	((((1eum_A.pdb:0.3914970000	1krq_A.pdb:0.6463740000):0.4689180000	(1vlg_A.pdb:0.3264650000	2jd7_A.pdb:0.3561100000):0.1613260000):0.4151430000	3e6s_A.pdb:0.9624130000):0.7560130000	1z6o_M.pdb:1.2540970000):0.2600890000):1.1997100000	2vzb_A.pdb:0.8998460000):0.4622910000):0.8449770000	((1lko_A.pdb:0.5935920000	1yuz_A.pdb:1.2654590000):0.2699090000	(2fzf_A.pdb:1.5725970000	3qhb_A.pdb:0.6292680000):0.3956630000):0.1220810000):1.0571400000	((((1mty_B.pdb:1.8848250000	2inp_C.pdb:1.1380920000):0.2602530000	2inc_B.pdb:1.0196400000):1.1230400000	1mty_D.pdb:1.8637590000):0.2889840000	3dhg_A.pdb:0.9723500000):1.3062000000):0.2980220000	1otk_A.pdb:2.3603980000):0.5191080000	3ee4_A.pdb:1.6044010000):0.1108540000	((1jk0_A.pdb:0.4343160000	(1w68_A.pdb:0.0000030000	2uw2_A.pdb:0.1051850000):0.1836240000):1.0338100000	(1mxr_A.pdb:0.7994030000	((1oqu_A.pdb:0.1700180000	1uzr_A.pdb:0.1185030000):0.0477298000	1r2f_A.pdb:0.2521680000):1.6164700000):0.2646380000):0.5613990000):2.2611600000	1za0_A.pdb:1.1627470000):1.6707600000	2uw1_A.pdb:0.0000020000):0.0111524000	2uw1_B.pdb:0.0133940000);
(1afr_A.pdb:0.2330010000	(((((((((((1bcf_A.pdb:0.0404650000	3e1q_A.pdb:0.1045840000):0.2206160000	2fkz_A.pdb:0.2079470000):0.4320660000	1jgc_A.pdb:0.3025200000):0.6560510000	1nfv_A.pdb:0.7231740000):0.2057390000	((((((1dps_A.pdb:0.0000020000	1jts_A.pdb:0.0521400000):0.3163840000	1o9r_A.pdb:0.3573140000):0.7296420000	1uvh_A.pdb:0.9345800000):0.5948250000	(((((((1ji4_A.pdb:0.6751450000	2fjc_A.pdb:0.5915330000):0.4549660000	2ux1_A.pdb:0.6986060000):0.2496440000	1qgh_A.pdb:0.4578420000):0.2496750000	1ji5_A.pdb:0.1849900000):0.1760050000	1jig_A.pdb:0.2756250000):0.1657860000	2chp_A.pdb:0.5148180000):0.1743330000	1n1q_A.pdb:0.3548660000):0.3633270000):0.3557130000	(1tjo_A.pdb:0.0000010000	1tk6_A.pdb:0.0000010000):0.8229230000):0.6026380000	2vzb_A.pdb:1.6106150000):0.1227320000):0.8058900000	(((1lko_A.pdb:0.9312220000	1yuz_A.pdb:0.8126960000):0.6729430000	2fzf_A.pdb:2.0787040000):0.1152600000	3qhb_A.pdb:0.5337280000):1.4936500000):0.0000021923	(((((1bg7_A.pdb:0.2546620000	(1lb3_A.pdb:0.1137930000	2za7_A.pdb:0.1267090000):0.4898840000):0.0918113000	1r03_A.pdb:0.2655510000):0.4993750000	1z6o_M.pdb:0.9415170000):0.0885035000	1z6o_A.pdb:1.7306090000):0.0030682700	(((1eum_A.pdb:0.5695950000	1krq_A.pdb:0.4874060000):0.4441140000	(1vlg_A.pdb:0.3240190000	2jd7_A.pdb:0.3084700000):0.1952210000):0.3498980000	3e6s_A.pdb:1.1292840000):0.5774740000):0.6541040000):1.5469300000	1otk_A.pdb:2.0454300000):0.6160030000	(((1jk0_A.pdb:0.4310530000	(1w68_A.pdb:0.0000030000	2uw2_A.pdb:0.0595270000):0.1702250000):1.0530000000	((((1mty_B.pdb:1.7768150000	(2inc_B.pdb:1.1050910000	2inp_C.pdb:1.1788300000):0.5729890000):0.3194970000	(1mty_D.pdb:1.6475390000	3dhg_A.pdb:1.5521920000):0.4850980000):2.1806100000	((1oqu_A.pdb:0.2323460000	1uzr_A.pdb:0.0703510000):0.0479415000	1r2f_A.pdb:0.2857830000):0.6462720000):0.1470790000	1mxr_A.pdb:1.3849800000):0.6467760000):0.4834780000	3ee4_A.pdb:1.3675810000):1.4218300000):1.0885100000	1za0_A.pdb:1.4016020000):2.0578200000	2uw1_A.pdb:0.0000020000):0.0062940100	2uw1_B.pdb:0.0177090000);
```
