## Supplementary material for "Tertiary-interaction characters enable fast, model-based structural phylogenetics beyond the twilight zone": USalign_53_ferritin_AAs_FULL.fasta.aln.ufboot (part 3 of 3)

```
(1afr_A.pdb:0.2408880000	((((((((((((((1bcf_A.pdb:0.0747400000	3e1q_A.pdb:0.0935060000):0.3169690000	2fkz_A.pdb:0.2673400000):0.4397550000	1jgc_A.pdb:0.3847590000):0.6839780000	(((((1dps_A.pdb:0.0000030000	1jts_A.pdb:0.0652450000):0.3330260000	1o9r_A.pdb:0.3723320000):0.8103450000	1uvh_A.pdb:1.0502550000):0.9141760000	((((1ji4_A.pdb:0.7370610000	2fjc_A.pdb:0.9554520000):0.7111410000	(1qgh_A.pdb:0.4268870000	2ux1_A.pdb:1.0282200000):0.2808620000):0.2129390000	((1ji5_A.pdb:0.1924620000	2chp_A.pdb:0.7641790000):0.1432880000	1jig_A.pdb:0.2133380000):0.1123490000):0.0808242000	1n1q_A.pdb:0.2149570000):0.3681060000):0.2010080000	(1tjo_A.pdb:0.0000010000	1tk6_A.pdb:0.0000010000):1.6706400000):0.4676640000):0.1687640000	2vzb_A.pdb:1.6833750000):0.2298780000	1nfv_A.pdb:0.5320000000):0.5240300000	((1bg7_A.pdb:0.2661280000	((((((1eum_A.pdb:0.6236960000	1krq_A.pdb:0.2855620000):0.7136710000	(1vlg_A.pdb:0.2857390000	2jd7_A.pdb:0.3607600000):0.1384170000):0.2915330000	3e6s_A.pdb:0.9689270000):0.3621770000	1z6o_M.pdb:1.0082710000):0.2096390000	1z6o_A.pdb:2.1968710000):0.3903930000	1r03_A.pdb:0.3387120000):0.1255030000):0.0475889000	(1lb3_A.pdb:0.0946120000	2za7_A.pdb:0.0942140000):0.3856810000):1.6615600000):0.3849270000	2fzf_A.pdb:2.3058090000):0.3644560000	((1lko_A.pdb:1.0368680000	1yuz_A.pdb:0.7299140000):1.2027500000	3qhb_A.pdb:0.1556680000):0.5434480000):1.2808600000	(((1mty_B.pdb:1.9412700000	((1mty_D.pdb:1.8305840000	3dhg_A.pdb:1.1317160000):0.8148090000	2inc_B.pdb:1.2529520000):0.1159330000):0.4662890000	2inp_C.pdb:0.8748450000):0.7383090000	1otk_A.pdb:1.9423950000):0.2556990000):1.1381700000	(((1jk0_A.pdb:0.4467040000	(1w68_A.pdb:0.0000030000	2uw2_A.pdb:0.0405450000):0.1775000000):1.1817900000	1mxr_A.pdb:1.0026420000):0.4255360000	((1oqu_A.pdb:0.3001860000	1uzr_A.pdb:0.0883460000):0.0686554000	1r2f_A.pdb:0.2287190000):0.4494400000):0.6186480000):0.3928040000	3ee4_A.pdb:1.0447820000):1.8093700000	1za0_A.pdb:1.5725990000):1.8165800000	2uw1_A.pdb:0.0008290000):0.0104001000	2uw1_B.pdb:0.0095220000);
(1afr_A.pdb:0.3136090000	(((((((((((((1bcf_A.pdb:0.0828810000	3e1q_A.pdb:0.0871030000):0.3128050000	2fkz_A.pdb:0.3031680000):0.2500070000	1jgc_A.pdb:0.4877510000):0.9097330000	1nfv_A.pdb:0.8787080000):0.3333780000	(((((1dps_A.pdb:0.0000020000	1jts_A.pdb:0.0587400000):0.5840950000	1o9r_A.pdb:0.1422690000):0.8309350000	1uvh_A.pdb:0.9337170000):0.5680610000	(1tjo_A.pdb:0.0000010000	1tk6_A.pdb:0.0000010000):1.2919300000):0.0633724000	((((1ji4_A.pdb:0.9791730000	2fjc_A.pdb:0.7868580000):0.2876110000	(1qgh_A.pdb:0.3090050000	2ux1_A.pdb:0.9495050000):0.3376920000):0.2410030000	1jig_A.pdb:0.1328970000):0.1012780000	((1ji5_A.pdb:0.3038420000	2chp_A.pdb:0.3885610000):0.1650620000	1n1q_A.pdb:0.2203110000):0.1443320000):0.2575740000):0.5206650000):0.2861270000	2vzb_A.pdb:1.2002220000):0.4260740000	(((1bg7_A.pdb:0.1577070000	(1lb3_A.pdb:0.0669680000	2za7_A.pdb:0.0433730000):0.4762670000):0.0850545000	1r03_A.pdb:0.2971670000):0.4469470000	((((((1eum_A.pdb:0.2807370000	1krq_A.pdb:0.6553330000):0.9405910000	2jd7_A.pdb:0.3892670000):0.1261010000	1vlg_A.pdb:0.1865830000):0.3202200000	3e6s_A.pdb:1.1346160000):0.6811450000	1z6o_M.pdb:0.8634570000):0.1108200000	1z6o_A.pdb:1.8288150000):0.0257553000):1.1509000000):0.0134826000	(((1lko_A.pdb:0.8871250000	1yuz_A.pdb:0.7795480000):0.7028410000	3qhb_A.pdb:1.1497560000):0.0809104000	2fzf_A.pdb:2.3634230000):0.5289630000):1.1427000000	1otk_A.pdb:1.6533720000):0.4058940000	(((1mty_B.pdb:2.3591340000	2inp_C.pdb:0.9662000000):0.2867500000	2inc_B.pdb:1.4179190000):0.7033830000	(1mty_D.pdb:2.0246140000	3dhg_A.pdb:1.3628580000):0.1509110000):1.2009000000):0.9015140000	(((1jk0_A.pdb:0.3233080000	(1w68_A.pdb:0.0048210000	2uw2_A.pdb:0.0811130000):0.1664810000):1.2813000000	(1mxr_A.pdb:0.7201030000	((1oqu_A.pdb:0.2282460000	1uzr_A.pdb:0.1568390000):0.0619053000	1r2f_A.pdb:0.2917970000):1.3808500000):0.2600060000):0.4492110000	3ee4_A.pdb:1.6183970000):0.5443760000):1.3587900000	1za0_A.pdb:1.1993430000):1.8031100000	2uw1_A.pdb:0.0000020000):0.0093433700	2uw1_B.pdb:0.0121360000);
(1afr_A.pdb:0.2455780000	((((((((((((((1bcf_A.pdb:0.0732660000	3e1q_A.pdb:0.0771760000):0.3233180000	2fkz_A.pdb:0.1808090000):0.3636470000	1jgc_A.pdb:0.2655640000):0.6884820000	1nfv_A.pdb:0.6963610000):0.2061740000	((((((1dps_A.pdb:0.0028710000	1jts_A.pdb:0.0510000000):0.3098050000	1o9r_A.pdb:0.3456210000):0.8868240000	1uvh_A.pdb:0.6392150000):0.4695470000	(((1ji4_A.pdb:0.8911640000	2fjc_A.pdb:0.9028930000):0.3945230000	(1qgh_A.pdb:0.4652650000	2ux1_A.pdb:1.0647640000):0.2210800000):0.1582720000	((1ji5_A.pdb:0.3892610000	(1n1q_A.pdb:0.3262340000	2chp_A.pdb:0.6532210000):0.1693670000):0.1226070000	1jig_A.pdb:0.1189910000):0.1352400000):0.3297570000):0.2611960000	(1tjo_A.pdb:0.0000010000	1tk6_A.pdb:0.0000010000):0.9715080000):0.8557840000	2vzb_A.pdb:1.4304660000):0.0452097000):0.4265200000	((((1bg7_A.pdb:0.1266940000	(1lb3_A.pdb:0.1345670000	2za7_A.pdb:0.0425750000):0.3387650000):0.0904949000	1r03_A.pdb:0.3455080000):0.1279530000	(((((1eum_A.pdb:0.4377580000	1krq_A.pdb:0.7219760000):0.4755030000	2jd7_A.pdb:0.2877220000):0.1886790000	1vlg_A.pdb:0.4503050000):0.3405800000	3e6s_A.pdb:0.9168460000):0.4374350000	1z6o_M.pdb:0.9109180000):0.3299980000):0.0000027158	1z6o_A.pdb:1.6572180000):0.8708340000):0.4857760000	((1lko_A.pdb:0.8162250000	1yuz_A.pdb:0.8971810000):0.5329970000	3qhb_A.pdb:0.7107490000):0.6051710000):0.0243159000	2fzf_A.pdb:1.2218550000):1.5957400000	((1mty_B.pdb:1.8485150000	((1otk_A.pdb:2.5690190000	2inp_C.pdb:0.7073390000):0.6746230000	2inc_B.pdb:1.1254100000):0.2009030000):0.5396040000	(1mty_D.pdb:2.1808500000	3dhg_A.pdb:0.7403470000):0.5660490000):0.6348680000):1.4138300000	(1jk0_A.pdb:0.3960910000	(1w68_A.pdb:0.0000020000	2uw2_A.pdb:0.0696960000):0.1398200000):0.7142480000):0.6269450000	(1mxr_A.pdb:0.8159840000	((1oqu_A.pdb:0.1638490000	1uzr_A.pdb:0.0999070000):0.1275640000	1r2f_A.pdb:0.1952320000):1.3079800000):0.2839800000):1.1263100000	3ee4_A.pdb:1.4540490000):1.4357800000	1za0_A.pdb:1.5064390000):2.3747400000	2uw1_A.pdb:0.0000020000):0.0083483400	2uw1_B.pdb:0.0055390000);
(1afr_A.pdb:0.3000700000	((((((((((((((1bcf_A.pdb:0.0851950000	3e1q_A.pdb:0.1215350000):0.2063910000	2fkz_A.pdb:0.1516060000):0.2921670000	1jgc_A.pdb:0.4758510000):0.7807930000	1nfv_A.pdb:0.8200740000):0.3337550000	(((((1dps_A.pdb:0.0000020000	1jts_A.pdb:0.0163660000):0.3214200000	1o9r_A.pdb:0.4196810000):0.5905200000	1uvh_A.pdb:0.9396160000):1.0479500000	((((((1ji4_A.pdb:1.0075710000	2fjc_A.pdb:0.7969460000):0.2782820000	2ux1_A.pdb:0.5270720000):0.3376450000	1qgh_A.pdb:0.2471520000):0.3944460000	1jig_A.pdb:0.3116990000):0.0720853000	(1ji5_A.pdb:0.2747270000	2chp_A.pdb:0.6118440000):0.1802540000):0.1066110000	1n1q_A.pdb:0.3333860000):0.2974060000):0.2314210000	(1tjo_A.pdb:0.0000010000	1tk6_A.pdb:0.0000010000):1.1977700000):0.5095050000):0.1908410000	2vzb_A.pdb:1.3834220000):0.3905050000	(((1bg7_A.pdb:0.1217930000	1r03_A.pdb:0.3474770000):0.0319056000	((((1eum_A.pdb:0.2861280000	1krq_A.pdb:0.6523730000):0.6341860000	(1vlg_A.pdb:0.4249370000	2jd7_A.pdb:0.2388390000):0.2251830000):0.3113490000	3e6s_A.pdb:0.9941570000):0.6309960000	1z6o_M.pdb:1.2263940000):0.4992130000):0.0991829000	((1lb3_A.pdb:0.1402440000	2za7_A.pdb:0.0304160000):0.2012230000	1z6o_A.pdb:2.0318950000):0.1771220000):1.6135400000):0.5250630000	(((1lko_A.pdb:0.9327560000	1yuz_A.pdb:0.6257120000):1.0930900000	3qhb_A.pdb:0.5319530000):0.4273240000	2fzf_A.pdb:1.7795460000):0.0994901000):0.4449550000	1otk_A.pdb:1.8020980000):0.6065750000	(((1mty_B.pdb:2.0950040000	2inp_C.pdb:1.1608950000):0.4530850000	2inc_B.pdb:1.1937740000):0.5623930000	(1mty_D.pdb:2.2149490000	3dhg_A.pdb:0.7473480000):0.9535840000):0.5318110000):1.2659000000	((1jk0_A.pdb:0.2788790000	(1w68_A.pdb:0.0119480000	2uw2_A.pdb:0.0547930000):0.1448080000):1.2146200000	(1mxr_A.pdb:0.8036410000	((1oqu_A.pdb:0.2623590000	1uzr_A.pdb:0.1023990000):0.0531575000	1r2f_A.pdb:0.2637090000):1.1610300000):0.2953990000):0.6653680000):0.1732340000	3ee4_A.pdb:1.0971890000):1.9508400000	1za0_A.pdb:1.0549820000):1.8768200000	2uw1_A.pdb:0.0000020000):0.0122980000	2uw1_B.pdb:0.0186960000);
(1afr_A.pdb:0.2612790000	(((((((((((((1bcf_A.pdb:0.0795600000	3e1q_A.pdb:0.0410220000):0.3614890000	2fkz_A.pdb:0.3111190000):0.2722700000	1jgc_A.pdb:0.5237500000):0.5509520000	2vzb_A.pdb:1.6266150000):0.1778190000	(((((1dps_A.pdb:0.0000020000	1jts_A.pdb:0.0604860000):0.4927590000	1o9r_A.pdb:0.2087920000):0.7680220000	1uvh_A.pdb:1.0032720000):0.5403000000	(1otk_A.pdb:2.4344310000	(1tjo_A.pdb:0.0000020000	1tk6_A.pdb:0.0000020000):1.0044100000):0.0902741000):0.3877750000	((((1ji4_A.pdb:0.9532340000	2fjc_A.pdb:0.6695860000):0.3528870000	2chp_A.pdb:0.5675860000):0.1036290000	1ji5_A.pdb:0.2734000000):0.1649730000	((1jig_A.pdb:0.2746410000	(1qgh_A.pdb:0.1581570000	2ux1_A.pdb:1.0820550000):0.5085610000):0.0853202000	1n1q_A.pdb:0.5000470000):0.0672085000):0.5322000000):0.5999020000):0.4074110000	1nfv_A.pdb:0.6790950000):0.1569440000	(((((1bg7_A.pdb:0.1983690000	(1lb3_A.pdb:0.0491980000	2za7_A.pdb:0.1091860000):0.4374040000):0.0840581000	1r03_A.pdb:0.2706530000):0.3133520000	1z6o_M.pdb:0.8728020000):0.1470370000	1z6o_A.pdb:2.1872530000):0.2150940000	(((1eum_A.pdb:0.6332120000	1krq_A.pdb:0.5054360000):0.5552930000	(1vlg_A.pdb:0.3792760000	2jd7_A.pdb:0.4292320000):0.3716410000):0.1925580000	3e6s_A.pdb:1.2312590000):0.2974940000):0.9174450000):1.5074400000	3qhb_A.pdb:0.4495650000):0.4536750000	2fzf_A.pdb:2.1914770000):0.3308320000	((1lko_A.pdb:1.5242730000	1yuz_A.pdb:0.6957400000):0.3618270000	(((1mty_B.pdb:1.7504660000	(2inc_B.pdb:1.1776060000	2inp_C.pdb:1.1444920000):0.2115590000):1.4677100000	1mty_D.pdb:1.8484170000):0.2023290000	3dhg_A.pdb:1.0787740000):0.8878860000):0.2264470000):1.3672200000	(((1jk0_A.pdb:0.4456090000	(1w68_A.pdb:0.0052730000	2uw2_A.pdb:0.0665870000):0.1457070000):0.9721490000	(1mxr_A.pdb:0.8367010000	((1oqu_A.pdb:0.2961150000	1uzr_A.pdb:0.0699560000):0.0520832000	1r2f_A.pdb:0.2548320000):1.1490700000):0.2158040000):0.9398950000	3ee4_A.pdb:1.1082400000):0.7011220000):1.4239500000	1za0_A.pdb:2.1644610000):1.1992400000	2uw1_A.pdb:0.0000020000):0.0128413000	2uw1_B.pdb:0.0129880000);
(1afr_A.pdb:0.2284130000	(((((((((((((1bcf_A.pdb:0.1181990000	3e1q_A.pdb:0.0620440000):0.2183600000	2fkz_A.pdb:0.2400580000):0.4742200000	1jgc_A.pdb:0.3982720000):0.7624860000	1nfv_A.pdb:0.6763160000):0.5244110000	(((((1dps_A.pdb:0.0000020000	1jts_A.pdb:0.0376130000):0.5083320000	1o9r_A.pdb:0.4717190000):0.6323870000	1uvh_A.pdb:1.2279240000):0.9184760000	(1tjo_A.pdb:0.0000010000	1tk6_A.pdb:0.0000010000):1.4796700000):0.0833292000	((((1ji4_A.pdb:0.8878680000	2fjc_A.pdb:0.7571510000):0.4935690000	(1qgh_A.pdb:0.4657780000	2ux1_A.pdb:0.8551290000):0.2150610000):0.3030830000	1jig_A.pdb:0.0629780000):0.1355050000	((1ji5_A.pdb:0.1761130000	2chp_A.pdb:0.6948680000):0.1539080000	1n1q_A.pdb:0.3598590000):0.0460200000):0.4003200000):0.8690550000):0.3631030000	2vzb_A.pdb:1.2292060000):0.1905720000	(((1bg7_A.pdb:0.2192290000	((1lb3_A.pdb:0.0857220000	2za7_A.pdb:0.2058170000):0.2494100000	1z6o_A.pdb:1.7179520000):0.3470020000):0.0777817000	1r03_A.pdb:0.3682240000):0.1284950000	((((1eum_A.pdb:0.2857360000	1krq_A.pdb:0.8559080000):0.5058470000	(1vlg_A.pdb:0.4682550000	2jd7_A.pdb:0.2007750000):0.1253490000):0.2426150000	3e6s_A.pdb:0.8470750000):0.4652620000	1z6o_M.pdb:0.9021140000):0.2088810000):1.1167000000):0.4061530000	2fzf_A.pdb:1.4522670000):0.2370950000	((1lko_A.pdb:1.1905860000	1yuz_A.pdb:0.4728920000):1.0672100000	3qhb_A.pdb:0.6195600000):0.5069930000):1.0112800000	(((1mty_B.pdb:1.6103420000	2inp_C.pdb:1.0643060000):0.2987430000	1otk_A.pdb:3.0673630000):0.1142770000	((1mty_D.pdb:1.5456100000	3dhg_A.pdb:1.3096750000):0.4292600000	2inc_B.pdb:1.0477250000):0.3191710000):0.7738310000):1.0905500000	((((1jk0_A.pdb:0.4959760000	(1w68_A.pdb:0.0324330000	2uw2_A.pdb:0.1048400000):0.1041640000):1.1061200000	1mxr_A.pdb:1.2807160000):0.6070520000	(1oqu_A.pdb:0.2119280000	(1r2f_A.pdb:0.4047380000	1uzr_A.pdb:0.0988410000):0.0462689000):0.5093600000):1.1582200000	3ee4_A.pdb:0.7630990000):0.6043110000):1.4126200000	1za0_A.pdb:1.2502400000):1.4166800000	2uw1_A.pdb:0.0028340000):0.0055625300	2uw1_B.pdb:0.0023440000);
(1afr_A.pdb:0.2716480000	((((((((((((1bcf_A.pdb:0.0641790000	3e1q_A.pdb:0.0447570000):0.2114240000	2fkz_A.pdb:0.2793650000):0.2523550000	1jgc_A.pdb:0.5377780000):0.4962830000	1nfv_A.pdb:1.3873920000):0.3385160000	2vzb_A.pdb:1.2492500000):0.0000020357	(((((1dps_A.pdb:0.0229550000	1jts_A.pdb:0.0294320000):0.5291150000	1o9r_A.pdb:0.1810280000):0.5921130000	1uvh_A.pdb:1.2797700000):0.3567800000	(1tjo_A.pdb:0.0000010000	1tk6_A.pdb:0.0000010000):1.4791300000):0.2789200000	((1ji4_A.pdb:0.7829380000	2fjc_A.pdb:0.6426510000):0.4905880000	((((1ji5_A.pdb:0.2504440000	2chp_A.pdb:0.7305590000):0.0641949000	1n1q_A.pdb:0.4872270000):0.0623174000	1jig_A.pdb:0.1957620000):0.0691551000	(1qgh_A.pdb:0.3185750000	2ux1_A.pdb:0.6876800000):0.5470560000):0.1385180000):0.3233670000):0.6354620000):0.4709620000	((((1bg7_A.pdb:0.1389610000	(1lb3_A.pdb:0.1571720000	2za7_A.pdb:0.0388910000):0.3915870000):0.0332461000	1r03_A.pdb:0.2384380000):0.3015660000	((((1eum_A.pdb:0.4200180000	1krq_A.pdb:0.5399480000):0.4035370000	(1vlg_A.pdb:0.4358550000	2jd7_A.pdb:0.2497710000):0.2208200000):0.3978090000	3e6s_A.pdb:1.0028150000):0.7073910000	1z6o_M.pdb:0.9344660000):0.2688660000):0.0000024372	1z6o_A.pdb:1.6933910000):1.0559700000):0.4791260000	(((1lko_A.pdb:1.6632680000	1yuz_A.pdb:0.5828190000):1.3325700000	3qhb_A.pdb:0.4297090000):0.4485070000	2fzf_A.pdb:2.0508140000):0.5082510000):1.0297000000	((((1mty_B.pdb:2.2011770000	2inp_C.pdb:1.0896650000):0.1543850000	2inc_B.pdb:0.8258880000):0.7146570000	(1mty_D.pdb:1.6964370000	3dhg_A.pdb:1.1867010000):0.5347540000):0.8012380000	1otk_A.pdb:2.2186990000):0.3359330000):0.2908750000	((((1jk0_A.pdb:0.4823700000	(1w68_A.pdb:0.0045260000	2uw2_A.pdb:0.0781810000):0.1715870000):1.3487200000	1mxr_A.pdb:0.8361350000):0.4452960000	((1oqu_A.pdb:0.3011280000	1uzr_A.pdb:0.0942230000):0.0463453000	1r2f_A.pdb:0.3004100000):0.7797570000):1.0990300000	3ee4_A.pdb:0.9541510000):0.8392900000):0.9824060000	1za0_A.pdb:2.0782250000):1.9666900000	2uw1_A.pdb:0.0000020000):0.0127402000	2uw1_B.pdb:0.0151720000);
(1afr_A.pdb:0.2914080000	((((((((((((1bcf_A.pdb:0.0861720000	3e1q_A.pdb:0.0924710000):0.4223130000	2fkz_A.pdb:0.3137550000):0.3397840000	1jgc_A.pdb:0.5516770000):0.5672370000	2vzb_A.pdb:1.4635460000):0.1075300000	(((((1dps_A.pdb:0.0172280000	1jts_A.pdb:0.1043310000):0.4349670000	1o9r_A.pdb:0.4013980000):0.6981960000	1uvh_A.pdb:0.7121310000):0.6529870000	((((1ji4_A.pdb:0.9296180000	2fjc_A.pdb:0.9398160000):0.5305470000	(1qgh_A.pdb:0.3912420000	2ux1_A.pdb:0.9471350000):0.3669410000):0.2196440000	1jig_A.pdb:0.1709210000):0.0118554000	((1ji5_A.pdb:0.1208260000	2chp_A.pdb:0.6221620000):0.2478360000	1n1q_A.pdb:0.3765200000):0.1093360000):0.3784700000):0.3070140000	(1tjo_A.pdb:0.0000010000	1tk6_A.pdb:0.0000010000):1.4600000000):0.4370000000):0.0633034000	1nfv_A.pdb:1.1465730000):0.3769650000	((((1bg7_A.pdb:0.0813120000	(1lb3_A.pdb:0.1067580000	2za7_A.pdb:0.0664750000):0.4340050000):0.1300370000	1r03_A.pdb:0.2412770000):0.2857260000	1z6o_A.pdb:1.9849150000):0.1252480000	(((1eum_A.pdb:0.8358910000	1krq_A.pdb:0.2584540000):0.5880090000	((1vlg_A.pdb:0.3724740000	2jd7_A.pdb:0.3160100000):0.1732880000	3e6s_A.pdb:1.0662840000):0.2270740000):0.3759020000	1z6o_M.pdb:0.8330830000):0.0676307000):0.8995830000):0.7022480000	(((1lko_A.pdb:0.9262290000	1yuz_A.pdb:1.0092250000):0.6592240000	3qhb_A.pdb:0.4785000000):0.6285430000	2fzf_A.pdb:1.5011650000):0.3747270000):0.7738930000	(((1mty_B.pdb:2.1012940000	(1otk_A.pdb:2.6244110000	2inp_C.pdb:0.6958650000):0.4763980000):0.4811950000	2inc_B.pdb:0.8976670000):0.9810840000	(1mty_D.pdb:1.8246240000	3dhg_A.pdb:1.0768660000):0.8586740000):1.6574000000):0.3585510000	((((1jk0_A.pdb:0.3946050000	(1w68_A.pdb:0.0199100000	2uw2_A.pdb:0.0351280000):0.1101600000):1.3614500000	((1oqu_A.pdb:0.2031530000	1uzr_A.pdb:0.0855350000):0.0298104000	1r2f_A.pdb:0.2689800000):0.8160710000):0.1145550000	1mxr_A.pdb:0.9976520000):0.7455980000	3ee4_A.pdb:1.2713370000):0.9032580000):1.5671400000	1za0_A.pdb:1.6125680000):1.8471700000	2uw1_A.pdb:0.0000030000):0.0201252000	2uw1_B.pdb:0.0173070000);
(1afr_A.pdb:0.2709930000	(((((((((((1bcf_A.pdb:0.1037260000	3e1q_A.pdb:0.0746730000):0.1614020000	2fkz_A.pdb:0.3462880000):0.2003700000	1jgc_A.pdb:0.4567620000):0.5646210000	1nfv_A.pdb:1.0095850000):0.1989910000	(((((1dps_A.pdb:0.0000030000	1jts_A.pdb:0.0859030000):0.6115170000	1o9r_A.pdb:0.1668870000):0.5303890000	1uvh_A.pdb:0.7762920000):0.7429770000	((((1ji4_A.pdb:0.6281030000	2fjc_A.pdb:0.6427980000):0.4514300000	(1qgh_A.pdb:0.2726330000	2ux1_A.pdb:0.5610090000):0.3427630000):0.2031810000	1jig_A.pdb:0.1676210000):0.0620432000	((1ji5_A.pdb:0.2745670000	2chp_A.pdb:0.6512510000):0.1663250000	1n1q_A.pdb:0.3669480000):0.1007830000):0.3806890000):0.3212240000	(1tjo_A.pdb:0.0000010000	1tk6_A.pdb:0.0000010000):0.6993940000):0.2646880000):0.2468220000	2vzb_A.pdb:1.3777790000):0.6734120000	((((1bg7_A.pdb:0.2146120000	1r03_A.pdb:0.3266940000):0.1007660000	(1lb3_A.pdb:0.1616310000	2za7_A.pdb:0.0594050000):0.4071720000):0.2444760000	(((((1eum_A.pdb:0.4349620000	1krq_A.pdb:0.5891190000):0.3442400000	3e6s_A.pdb:1.0992240000):0.1816260000	(1vlg_A.pdb:0.4523420000	2jd7_A.pdb:0.3143950000):0.1974520000):0.5759990000	1z6o_M.pdb:1.1826190000):0.2706590000	1z6o_A.pdb:1.6147520000):0.0786015000):0.8157910000	1otk_A.pdb:2.7680310000):0.0545607000):0.6355870000	((1lko_A.pdb:1.3298320000	1yuz_A.pdb:0.8839850000):0.4961000000	3qhb_A.pdb:0.4018330000):0.7403320000):0.1661330000	2fzf_A.pdb:2.1170670000):0.2887180000	((((1mty_B.pdb:1.9631110000	2inp_C.pdb:1.1624890000):0.4519230000	2inc_B.pdb:1.0192210000):0.6382190000	1mty_D.pdb:1.4759700000):0.1755740000	3dhg_A.pdb:1.1362030000):1.3501100000):2.6661600000	2uw1_A.pdb:0.0024670000):0.0024980000	(((((1jk0_A.pdb:0.3886500000	(1w68_A.pdb:0.0061470000	2uw2_A.pdb:0.0940830000):0.0915319000):0.9840060000	(1mxr_A.pdb:0.7755530000	((1oqu_A.pdb:0.2209180000	1uzr_A.pdb:0.0930560000):0.1110630000	1r2f_A.pdb:0.2603520000):1.2323800000):0.3418500000):1.8652000000	3ee4_A.pdb:0.4789570000):1.7731000000	1za0_A.pdb:1.3290300000):1.8192800000	2uw1_B.pdb:0.0000020000):0.0427609000);
(1afr_A.pdb:0.2294510000	(((((((((((1bcf_A.pdb:0.0277690000	3e1q_A.pdb:0.0710080000):0.2786450000	2fkz_A.pdb:0.2361940000):0.4912820000	1jgc_A.pdb:0.3282130000):0.5767870000	1nfv_A.pdb:0.7475960000):0.2062710000	2vzb_A.pdb:1.6761860000):0.0362730000	(((((1dps_A.pdb:0.0068390000	1jts_A.pdb:0.0000030000):0.3727970000	1o9r_A.pdb:0.4852840000):0.6397160000	1uvh_A.pdb:0.7894470000):0.3790100000	(1tjo_A.pdb:0.0000010000	1tk6_A.pdb:0.0000010000):1.1379000000):0.4389170000	(((1ji4_A.pdb:0.6416820000	2fjc_A.pdb:0.6166610000):0.3001380000	(1qgh_A.pdb:0.3149970000	2ux1_A.pdb:0.7294430000):0.2806130000):0.1834740000	(((1ji5_A.pdb:0.3903930000	2chp_A.pdb:0.5832450000):0.0505199000	1n1q_A.pdb:0.4740260000):0.0716156000	1jig_A.pdb:0.2240080000):0.0954460000):0.2071670000):0.6030090000):0.6915770000	((((1bg7_A.pdb:0.1703040000	((1lb3_A.pdb:0.1682720000	2za7_A.pdb:0.1144890000):0.1098980000	1z6o_A.pdb:1.8283770000):0.3876550000):0.0341516000	1r03_A.pdb:0.2681210000):0.0963895000	((((1eum_A.pdb:0.5288200000	1krq_A.pdb:0.4394420000):0.4105330000	(1vlg_A.pdb:0.4149290000	2jd7_A.pdb:0.1116680000):0.2043370000):0.2418400000	3e6s_A.pdb:0.9312380000):0.4127540000	1z6o_M.pdb:1.1467410000):0.4517870000):1.0319600000	(((1lko_A.pdb:1.0698350000	1yuz_A.pdb:0.4844050000):1.4431200000	3qhb_A.pdb:0.5292830000):0.4318060000	2fzf_A.pdb:2.2273050000):0.4296630000):0.0470591000):1.1001400000	1otk_A.pdb:2.1060820000):1.2654700000	(((((1jk0_A.pdb:0.3040820000	(1w68_A.pdb:0.0000020000	2uw2_A.pdb:0.0532290000):0.1858840000):1.0754200000	1mxr_A.pdb:1.2462090000):0.1450840000	((1oqu_A.pdb:0.1893730000	1uzr_A.pdb:0.0813650000):0.1260810000	1r2f_A.pdb:0.1746190000):1.0332000000):0.6663770000	3ee4_A.pdb:1.0815050000):0.5545420000	((1mty_B.pdb:2.2052440000	(2inc_B.pdb:1.0771960000	2inp_C.pdb:1.8505180000):0.1061470000):0.4247920000	(1mty_D.pdb:1.8017940000	3dhg_A.pdb:0.9137400000):0.8564390000):0.8568490000):0.0000022668):2.3634400000	1za0_A.pdb:2.1203120000):1.4851600000	2uw1_A.pdb:0.0012180000):0.0115082000	2uw1_B.pdb:0.0104280000);
(1afr_A.pdb:0.2488230000	((((((((((((1bcf_A.pdb:0.0356940000	3e1q_A.pdb:0.0476930000):0.2787420000	2fkz_A.pdb:0.3280280000):0.2921320000	1jgc_A.pdb:0.5574940000):0.8123630000	(((((((1dps_A.pdb:0.0212800000	1jts_A.pdb:0.0441550000):0.5805210000	1o9r_A.pdb:0.1421880000):0.6774120000	1uvh_A.pdb:1.2833450000):0.9372730000	(((1ji4_A.pdb:0.5301040000	2fjc_A.pdb:0.7760590000):0.5156320000	(1qgh_A.pdb:0.3046640000	2ux1_A.pdb:0.8227050000):0.3186780000):0.2309220000	(((1ji5_A.pdb:0.3311810000	2chp_A.pdb:0.7699170000):0.1223810000	1jig_A.pdb:0.2820390000):0.0409755000	1n1q_A.pdb:0.3604260000):0.0795473000):0.2736430000):0.1196550000	(1tjo_A.pdb:0.0000020000	1tk6_A.pdb:0.0000020000):1.3782900000):0.0557678000	1otk_A.pdb:2.6880090000):0.3796240000	2vzb_A.pdb:1.6352910000):0.0337188000):0.2600290000	1nfv_A.pdb:0.9223160000):0.1030810000	(((1bg7_A.pdb:0.1477350000	1r03_A.pdb:0.2680010000):0.0609947000	((1lb3_A.pdb:0.1094350000	2za7_A.pdb:0.1030180000):0.1137750000	1z6o_A.pdb:2.3558490000):0.3596260000):0.2514410000	((((1eum_A.pdb:0.5577970000	1krq_A.pdb:0.4464090000):0.4879660000	(1vlg_A.pdb:0.2645360000	2jd7_A.pdb:0.3353410000):0.3101110000):0.3140160000	3e6s_A.pdb:0.8379670000):0.2701680000	1z6o_M.pdb:1.1397610000):0.2991850000):1.2819500000):0.5666360000	2fzf_A.pdb:2.1453200000):0.2607140000	((1lko_A.pdb:1.0683300000	1yuz_A.pdb:0.7030800000):1.1736900000	3qhb_A.pdb:0.7432000000):0.5697170000):0.8798110000	((((1mty_B.pdb:1.9212970000	2inp_C.pdb:1.0562090000):0.5742360000	2inc_B.pdb:0.7707740000):1.3511200000	1mty_D.pdb:1.5807460000):0.2638540000	3dhg_A.pdb:1.3408000000):1.7798100000):1.0118700000	(((1jk0_A.pdb:0.4352820000	(1w68_A.pdb:0.0133420000	2uw2_A.pdb:0.0607070000):0.0741516000):1.0516500000	((1oqu_A.pdb:0.2723190000	1uzr_A.pdb:0.0890690000):0.1121240000	1r2f_A.pdb:0.2305930000):1.3457300000):0.2323140000	1mxr_A.pdb:0.9239000000):0.6030590000):0.8278810000	3ee4_A.pdb:0.9176500000):1.6752300000	1za0_A.pdb:1.6128840000):1.3550500000	(2uw1_A.pdb:0.0000020000	2uw1_B.pdb:0.0187100000):0.0134079000);
(1afr_A.pdb:0.2537830000	((((((((((((((1bcf_A.pdb:0.0327670000	3e1q_A.pdb:0.0427000000):0.2137380000	2fkz_A.pdb:0.3073010000):0.2235370000	1jgc_A.pdb:0.4804340000):0.2284260000	1nfv_A.pdb:1.1473660000):0.4379210000	2vzb_A.pdb:1.4651680000):0.0665509000	(((((1dps_A.pdb:0.0000020000	1jts_A.pdb:0.0618890000):0.6736460000	1o9r_A.pdb:0.2473250000):0.5682290000	1uvh_A.pdb:1.0637560000):0.4387830000	((1ji4_A.pdb:1.0183360000	2fjc_A.pdb:0.7598870000):0.2237890000	((((1ji5_A.pdb:0.2138030000	2chp_A.pdb:0.6480440000):0.1754710000	1n1q_A.pdb:0.5902550000):0.0666825000	1jig_A.pdb:0.1907250000):0.0825185000	(1qgh_A.pdb:0.4275220000	2ux1_A.pdb:0.6885350000):0.5723210000):0.3120230000):0.2222470000):0.2344790000	(1tjo_A.pdb:0.0000010000	1tk6_A.pdb:0.0000010000):1.3005600000):0.5346620000):0.3056070000	(((1bg7_A.pdb:0.1586140000	1r03_A.pdb:0.3559480000):0.1695320000	(1lb3_A.pdb:0.1146740000	2za7_A.pdb:0.0940170000):0.2745230000):0.2594420000	((((1eum_A.pdb:0.5297820000	1krq_A.pdb:0.5280780000):0.3711690000	(1vlg_A.pdb:0.3594720000	2jd7_A.pdb:0.3793420000):0.2266830000):0.5413780000	3e6s_A.pdb:1.0374750000):0.3641590000	(1z6o_A.pdb:1.1676070000	1z6o_M.pdb:1.2917160000):0.1784190000):0.1083720000):0.7929260000):0.3871440000	((1lko_A.pdb:0.9619990000	1yuz_A.pdb:1.1004590000):1.1167400000	3qhb_A.pdb:0.7983090000):0.5817700000):0.1114050000	2fzf_A.pdb:2.2851170000):0.7682830000	1otk_A.pdb:2.0518840000):0.3440560000	(((1mty_B.pdb:2.0049250000	2inp_C.pdb:1.0638770000):0.3462900000	2inc_B.pdb:1.0140890000):0.4802050000	(1mty_D.pdb:1.8145710000	3dhg_A.pdb:1.3176380000):0.1443690000):1.1046000000):0.8433810000	(((((1jk0_A.pdb:0.4657530000	2uw2_A.pdb:0.0845030000):0.0423058000	1w68_A.pdb:0.0000020000):0.9269460000	1mxr_A.pdb:1.0162590000):0.4294410000	((1oqu_A.pdb:0.2297370000	1uzr_A.pdb:0.0981540000):0.1236540000	1r2f_A.pdb:0.2291580000):1.2633700000):0.8590930000	3ee4_A.pdb:1.0917270000):0.4147850000):0.9291090000	1za0_A.pdb:1.6273930000):1.9415700000	2uw1_B.pdb:0.0213290000):0.0052666600	2uw1_A.pdb:0.0000020000);
(1afr_A.pdb:0.2363120000	(((((((((((((1bcf_A.pdb:0.0781200000	3e1q_A.pdb:0.0374500000):0.2715850000	2fkz_A.pdb:0.2332030000):0.3672000000	1jgc_A.pdb:0.5121070000):0.5890280000	((((((1dps_A.pdb:0.0000030000	1jts_A.pdb:0.1126490000):0.4378230000	1o9r_A.pdb:0.3542490000):0.4700060000	1uvh_A.pdb:0.8626290000):0.8477520000	(((((1ji4_A.pdb:0.7961500000	2fjc_A.pdb:0.7683970000):0.3756940000	(1qgh_A.pdb:0.2443060000	2ux1_A.pdb:0.8222260000):0.4388060000):0.3875960000	1jig_A.pdb:0.1361420000):0.0543178000	(1ji5_A.pdb:0.2045990000	2chp_A.pdb:0.5803590000):0.1895990000):0.1593440000	1n1q_A.pdb:0.3010670000):0.3686570000):0.1883360000	(1tjo_A.pdb:0.0000010000	1tk6_A.pdb:0.0000010000):0.8350550000):0.6171450000	1nfv_A.pdb:0.7643220000):0.1527100000):0.3588260000	2vzb_A.pdb:1.1128860000):0.2950760000	((1bg7_A.pdb:0.1017390000	((((((1eum_A.pdb:0.3643870000	1krq_A.pdb:0.6365780000):0.4986640000	(1vlg_A.pdb:0.3388690000	2jd7_A.pdb:0.2530350000):0.3394170000):0.3630090000	3e6s_A.pdb:0.9731990000):0.3315710000	1z6o_M.pdb:0.8265060000):0.2567240000	1z6o_A.pdb:1.4956860000):0.1397880000	1r03_A.pdb:0.2675080000):0.0958770000):0.0921897000	(1lb3_A.pdb:0.1644410000	2za7_A.pdb:0.0894150000):0.3782350000):1.3317500000):0.4494170000	((1lko_A.pdb:1.1443540000	1yuz_A.pdb:0.5570360000):0.9801000000	3qhb_A.pdb:0.3922790000):0.9139170000):0.1447170000	2fzf_A.pdb:2.2998860000):0.6238720000	1otk_A.pdb:3.1514980000):0.1914010000	(((1mty_B.pdb:1.9951830000	2inp_C.pdb:1.3552740000):0.4461980000	2inc_B.pdb:1.0527600000):0.7018210000	(1mty_D.pdb:1.9820440000	3dhg_A.pdb:1.1372610000):0.4253630000):0.2869420000):0.5113280000	((((1jk0_A.pdb:0.2725210000	(1w68_A.pdb:0.0000030000	2uw2_A.pdb:0.0657940000):0.1682850000):1.2939200000	1mxr_A.pdb:0.9941260000):0.6799190000	((1oqu_A.pdb:0.2329330000	1uzr_A.pdb:0.0627600000):0.1128340000	1r2f_A.pdb:0.1901590000):0.5318680000):1.2063000000	3ee4_A.pdb:1.0993920000):0.8584310000):1.7624000000	1za0_A.pdb:2.1435810000):1.0202400000	2uw1_A.pdb:0.0011180000):0.0216738000	2uw1_B.pdb:0.0249990000);
(1afr_A.pdb:0.2181880000	((((((((((((1bcf_A.pdb:0.0514130000	3e1q_A.pdb:0.0655210000):0.3247060000	2fkz_A.pdb:0.2620210000):0.4470410000	1jgc_A.pdb:0.2756870000):0.7040500000	(((((1dps_A.pdb:0.0000030000	1jts_A.pdb:0.0911170000):0.3256500000	1o9r_A.pdb:0.2703610000):0.6085580000	1uvh_A.pdb:0.7104580000):0.4564470000	(((1ji4_A.pdb:0.5434580000	2fjc_A.pdb:0.7688920000):0.5736100000	(1qgh_A.pdb:0.2682160000	2ux1_A.pdb:0.8299140000):0.3511740000):0.0691965000	(((1ji5_A.pdb:0.1677000000	2chp_A.pdb:0.7348020000):0.2729340000	1n1q_A.pdb:0.3554430000):0.1366060000	1jig_A.pdb:0.1746340000):0.0490306000):0.4459800000):0.2716290000	(1tjo_A.pdb:0.0000010000	1tk6_A.pdb:0.0000010000):1.0185300000):0.6348130000):0.3063090000	2vzb_A.pdb:1.7163010000):0.2756480000	1nfv_A.pdb:0.6621250000):0.3107800000	(((((((1bg7_A.pdb:0.1037290000	1r03_A.pdb:0.4000270000):0.0649785000	(1lb3_A.pdb:0.0897370000	2za7_A.pdb:0.0858400000):0.3994500000):0.4686570000	1z6o_A.pdb:1.6519650000):0.1020570000	1z6o_M.pdb:1.0762230000):0.3629440000	3e6s_A.pdb:1.2777780000):0.2204510000	(1vlg_A.pdb:0.3594200000	2jd7_A.pdb:0.4277180000):0.1262130000):0.3233290000	(1eum_A.pdb:0.4673690000	1krq_A.pdb:0.6829620000):0.1201570000):0.9254670000):0.5811840000	(((1lko_A.pdb:1.2045020000	1yuz_A.pdb:0.8861000000):0.5560670000	3qhb_A.pdb:0.9313580000):0.5602820000	2fzf_A.pdb:3.3778390000):0.3614020000):0.6593460000	(((1mty_B.pdb:1.8837070000	(1mty_D.pdb:1.8726710000	3dhg_A.pdb:1.0666010000):0.9900640000):0.1721730000	(2inc_B.pdb:0.8974370000	2inp_C.pdb:1.1425490000):0.1683110000):1.1416800000	1otk_A.pdb:1.9038400000):0.5923150000):0.4427870000	((((1jk0_A.pdb:0.2921830000	(1w68_A.pdb:0.0081270000	2uw2_A.pdb:0.0618680000):0.2501240000):1.3930500000	1mxr_A.pdb:0.7300470000):0.5710280000	((1oqu_A.pdb:0.2617970000	1uzr_A.pdb:0.1065120000):0.1460480000	1r2f_A.pdb:0.1851140000):0.6604780000):1.1521600000	3ee4_A.pdb:0.9665650000):0.7800190000):1.6172800000	1za0_A.pdb:2.0500340000):2.1939700000	2uw1_A.pdb:0.0000020000):0.0041660200	2uw1_B.pdb:0.0147410000);
```
