## Supplementary material for "Tertiary-interaction characters enable fast, model-based structural phylogenetics beyond the twilight zone": USalign_53_ferritins_AAcut.fasta.bionj

```
(((((1ji5_A.pdb:0.25016612,2chp_A.pdb:0.50438046):0.042070478,(1jig_A.pdb:0.31892926,1n1q_A.pdb:0.27967298):0.049807936):0.2526767,(1qgh_A.pdb:0.39037493,2ux1_A.pdb:0.55271578):0.12127149):0.20784765,(1ji4_A.pdb:0.65372896,2fjc_A.pdb:0.63609958):0.0052172169):0.15744084,(((((((((((2uw1_A.pdb:-0.067038566,(2uw1_B.pdb:-0.080853797,1afr_A.pdb:0.30798694):0.069081023):1.2197701,1za0_A.pdb:0.68477464):0.30617109,(((((1oqu_A.pdb:0.077098012,1uzr_A.pdb:0.13114901):0.075510442,1r2f_A.pdb:0.13402918):0.65066874,(1mxr_A.pdb:0.54590404,(1jk0_A.pdb:0.27709159,(2uw2_A.pdb:0.019150412,1w68_A.pdb:0.029818999):0.077152632):1.588128):0.18588163):0.43275815,3ee4_A.pdb:1.37866):0.57405144,((1mty_B.pdb:1.87578,(2inc_B.pdb:0.8805353,2inp_C.pdb:1.4445903):0.17488897):0.60098052,(3dhg_A.pdb:0.89421773,1mty_D.pdb:1.1280806):0.31939673):0.6607973):0.4101266):0.81725621,2fzf_A.pdb:1.4026082):0.010015145,((1lko_A.pdb:0.54569912,1yuz_A.pdb:0.79791427):0.48122084,3qhb_A.pdb:0.67239666):0.26779735):0.51743007,((((1krq_A.pdb:0.54905891,1eum_A.pdb:0.30176619):0.045131341,(1vlg_A.pdb:0.051985368,(3e6s_A.pdb:1.2638218,2jd7_A.pdb:0.17524296):0.12848629):0.3843137):0.37551546,1z6o_M.pdb:0.81380033):0.060642958,((((1lb3_A.pdb:0.074451208,2za7_A.pdb:0.076814935):0.34928095,1r03_A.pdb:0.26800632):0.067045823,1bg7_A.pdb:0.12025104):0.41077769,1z6o_A.pdb:1.3004078):0.13662601):0.584288):0.29412192,1nfv_A.pdb:0.57670808):0.13890907,(1jgc_A.pdb:0.41568506,((1bcf_A.pdb:0.11199805,3e1q_A.pdb:0.038701851):0.18459463,2fkz_A.pdb:0.29233906):0.14845693):0.45961288):0.10586399,2vzb_A.pdb:0.98013586):0.54621375,(1tjo_A.pdb:-0.011614745,1tk6_A.pdb:0.011615746):0.85057199):0.014302015,1otk_A.pdb:2.9731829):0.30722183,(((1dps_A.pdb:-0.0077364706,1jts_A.pdb:0.037843227):0.41201037,1o9r_A.pdb:0.20828326):0.28854579,1uvh_A.pdb:0.87185985):0.51882392);
```
