## Supplementary material for "Tertiary-interaction characters enable fast, model-based structural phylogenetics beyond the twilight zone": USalign_53_ferritins_AAcut.fasta.ckp (part 1 of 2)

```
--- # IQ-TREE Checkpoint ver >= 1.6
CandidateSet:
 00: -15206.6881512 (0:0.2352094079,((1:0.2316937923,(((4:0.3474899397,5:0.6778185989):0.2978997814,(6:0.6944770190,7:0.7609664692):0.3438375952):0.1818662041,((((8:0.0000026635,9:0.0310205692):0.3876765827,10:0.2659201148):0.5254155622,11:0.7485379045):0.5659352664,((12:0.0000010013,13:0.0000010013):0.854547825,(((((14:1.5963824052,((21:0.7824122396,22:0.6735355961):0.6859029799,23:0.6405116175):0.2351642917):0.2161457258,(35:2.0571460746,(((((((36:0.1441910332,37:0.2349883618):0.005377615832,38:0.0811930279):0.8612959218,39:0.7615904344):0.4179957164,(41:0.2892867369,(42:0.0516663546,43:0.0007509729):0.09273316068):0.9681327824):0.8079663009,40:1.0423642323):0.5843405535,(((49:0.0000023379,51:0.2094994177):0.02791338636,50:0.0000023683):1.033114317,52:1.1601386396):0.935033849):0.2831257773,((44:1.0180530577,(45:1.0812418512,46:1.7426512099):0.3105640862):0.3715453473,(47:1.0787573735,48:1.0758191787):0.4795322335):0.6190283982):0.4757973679):0.6427395002):0.4337181833,(((((24:0.0854533166,25:0.0755835495):0.3710341796,26:0.1723131703):0.05315447717,27:0.2743630126):0.2880824261,28:1.5338308402):0.03924598782,(29:0.9106774090,((((30:0.3917738727,31:0.5104126695):0.657589292,33:0.2662253773):0.128789299,34:0.1667559971):0.3147233375,32:0.9045147645):0.3710519617):0.1246365158):0.8065067853):0.3258736383,15:1.2102097785):0.0004283704774,((((16:0.0742907853,17:0.0833486226):0.2628446206,18:0.2142804363):0.2261678816,19:0.3962347935):0.5772861674,20:0.7634841693):0.1784193713):0.410271934):0.2567411386):0.2645578229):0.05621394683):0.07047541636,2:0.3440569240):0.1516523652,3:0.5853179515);
 01: -15206.732507 (0:0.2346505596,((1:0.2314370235,(((4:0.3473438153,5:0.6769964272):0.2971596186,(6:0.6931793414,7:0.7612778695):0.3431047791):0.1813531837,((((8:0.0000026914,9:0.0309745958):0.3873935003,10:0.2653762295):0.5250711782,11:0.7483991378):0.5639171621,((12:0.0000010000,13:0.0000010000):0.8536193347,(((((14:1.5892564030,((21:0.7775399929,22:0.6766333443):0.6840592773,23:0.6444378501):0.2403501955):0.2075335082,(35:2.0489180906,(((((((36:0.1441060372,37:0.2348698262):0.005135927654,38:0.0813730935):0.8608292638,39:0.7612591830):0.4183275623,(41:0.2892915456,(42:0.0516539532,43:0.0007201492):0.09251491309):0.9664427043):0.8072100223,40:1.0409281930):0.574862181,(((49:0.0000023349,51:0.2094214131):0.02789662055,50:0.0000029535):1.031619178,52:1.1601640475):0.9439161755):0.2962795482,((44:1.0173254502,(45:1.0786536570,46:1.7425505725):0.3099289606):0.3722544364,(47:1.0774704206,48:1.0758790783):0.476933363):0.6143216811):0.4745348478):0.6451649842):0.4334886441,((((24:0.0835914809,25:0.0775197013):0.3310718546,(26:0.1807014981,27:0.2993326373):0.06698901339):0.288874081,(29:0.9268258745,((((30:0.3917818140,31:0.5097147251):0.6567804904,33:0.2676619807):0.1322226135,34:0.1621414920):0.3206154476,32:0.8988213645):0.3547686951):0.1481544866):2.953488703e-06,28:1.5440049610):0.8029608363):0.3307350838,15:1.2094331756):2.644710997e-06,((((16:0.0742216615,17:0.0833095432):0.2628737333,18:0.2140122335):0.2294774318,19:0.3925296375):0.5824587643,20:0.7559503401):0.1804105015):0.4088253025):0.2556687293):0.2648919925):0.05718445506):0.07023407565,2:0.3437655550):0.1515180945,3:0.5848293909);
 02: -15206.8523398 (0:0.2433681994,(((1:0.2184762761,((4:0.3394915360,5:0.6810716880):0.2962172899,(6:0.7004041945,7:0.7514445271):0.354074324):0.2156767893):0.03265468111,((((8:0.0000020658,9:0.0310134002):0.3857335986,10:0.2683982745):0.525240895,11:0.7492367504):0.5715545296,((12:0.0000010013,13:0.0000010013):0.8515186489,(((((14:1.5975917393,((21:0.7821612420,22:0.6731205220):0.686325573,23:0.6388122883):0.2339220781):0.2249904347,(35:2.0506731000,(((((((36:0.1441772358,37:0.2349900858):0.004709349113,38:0.0818167156):0.858805749,39:0.7645384561):0.4155010779,(41:0.2909844456,(42:0.0516372457,43:0.0007590305):0.09063254244):0.9712274085):0.8060999622,40:1.0415780116):0.5930651468,(((49:0.0000023380,51:0.2094624840):0.02791192975,50:0.0000023684):1.030349338,52:1.1603354661):0.935419878):0.2783095638,((44:1.0150632113,(45:1.0786970354,46:1.7451051592):0.3122254109):0.372024891,(47:1.0763754806,48:1.0767852957):0.4826934269):0.613932924):0.4857991538):0.636335907):0.4265163263,(((((24:0.0853146053,25:0.0755768776):0.3709552082,26:0.1718466513):0.05348136653,27:0.2736352757):0.2857243986,28:1.5343971751):0.04424172751,(29:0.9101500401,((((30:0.3912659685,31:0.5103815314):0.6571134715,33:0.2664787554):0.128307714,34:0.1667465639):0.314240322,32:0.9046918901):0.3709208313):0.1227641811):0.8086587589):0.326297586,15:1.2085398536):2.598922015e-06,((((16:0.0742650013,17:0.0833253251):0.262932874,18:0.2139317799):0.2267444958,19:0.3954715586):0.5748131671,20:0.7663361711):0.1778636971):0.4115787049):0.2552542686):0.2937054984):0.06631965457,2:0.3360987915):0.1509798506,3:0.5800610083);
 03: -15206.9143918 (0:0.2345015438,((1:0.2305233841,(((4:0.3469181641,5:0.6761348348):0.296392709,(6:0.6928108444,7:0.7601560295):0.3429268047):0.1825530498,((((8:0.0000020354,9:0.0309383927):0.3870022096,10:0.2654767591):0.5260044413,11:0.7457973586):0.5617324621,((12:0.0000010013,13:0.0000026350):0.8479360762,(((((14:1.5792854744,((21:0.7952739246,22:0.6568571971):0.6632207466,23:0.6469039012):0.2444864407):0.1375849261,(((35:2.2422465825,(44:1.0115255144,(45:1.0906103525,46:1.7501188361):0.2573328483):0.1071512359):0.4181588461,(47:1.0870242435,48:1.0556009255):0.4833780544):0.5452345677,((((((36:0.1437801267,37:0.2341274229):0.003863641326,38:0.0827598453):0.8628161504,39:0.7571685014):0.4283748019,(41:0.2924920708,(42:0.0516659388,43:0.0006512129):0.0899124419):0.9575282128):0.8084124836,40:1.0431812964):0.6246848548,(((49:0.0000023380,51:0.2094378465):0.02788555966,50:0.0000023684):0.977944434,52:1.2028545902):0.9025281731):0.2423023914):1.037070698):0.5314594623,(((((24:0.0854441406,25:0.0752977089):0.3692921202,26:0.1726889903):0.05339423919,27:0.2733936035):0.277558479,28:1.5332207711):0.04883914019,(29:0.9106275259,((((30:0.3910723318,31:0.5094889599):0.657342394,33:0.2651377707):0.1300393894,34:0.1652505991):0.3169409124,32:0.9040618827):0.366703012):0.1225916989):0.8062756497):0.3114941385,15:1.1973443834):0.004056798909,((((16:0.0742555719,17:0.0832050464):0.2626342819,18:0.2138830098):0.2297634119,19:0.3938778549):0.5729972116,20:0.7599462883):0.1718983808):0.4210346863):0.2631543091):0.2683637274):0.0554130876):0.07071544046,2:0.3438902703):0.1513039129,3:0.5842089729);
 04: -15206.9768949 (0:0.2343612133,((1:0.2304050698,(((4:0.3464931684,5:0.6758113926):0.2963999112,(6:0.6921743652,7:0.7597472013):0.3431318099):0.1826712243,((((8:0.0000020354,9:0.0309188213):0.3867981839,10:0.2654226264):0.5257419224,11:0.7455196470):0.5611003866,((12:0.0000010013,13:0.0000026350):0.8470266948,(((((14:1.5776472944,((21:0.7952671874,22:0.6560281114):0.6630955925,23:0.6452205232):0.2519401902):0.1197826914,((((35:2.2815488128,(45:1.0841246333,46:1.7509021774):0.237334028):0.04848176971,44:1.0135943996):0.4976392039,(47:1.0895737865,48:1.0543031996):0.4506895746):0.5714872311,((((((36:0.1436693688,37:0.2338839972):0.003771588779,38:0.0827348957):0.8680862021,39:0.7514620731):0.4362978068,(41:0.2909279959,(42:0.0515675043,43:0.0007251113):0.09038485391):0.947345152):0.8179836011,40:1.0344615021):0.6465035811,(((49:0.0000023380,51:0.2092712700):0.02785498891,50:0.0000023684):0.9603407181,52:1.2178619173):0.9043390101):0.2338958675):1.056801546):0.5365122682,(((((24:0.0855279711,25:0.0751515635):0.3689337445,26:0.1727305862):0.05313455202,27:0.2736543541):0.2767063161,28:1.5331272184):0.04140779061,(29:0.9109866533,((((30:0.3906256371,31:0.5094501284):0.6573332632,33:0.2646365543):0.1311599008,34:0.1639875933):0.31940265,32:0.9020327507):0.3648614781):0.1276146596):0.8109761552):0.3122161539,15:1.1954796672):0.004410388783,((((16:0.0742173803,17:0.0831608074):0.2624779163,18:0.2137092212):0.231435883,19:0.3908373060):0.5731286273,20:0.7573557529):0.1729026093):0.4208865802):0.2628882225):0.2687347249):0.05534251238):0.07065700709,2:0.3436829011):0.1512952657,3:0.5838030146);
 05: -15207.0089524 (0:0.2339371530,((1:0.2301528623,(((4:0.3465799395,5:0.6753066504):0.2957629173,(6:0.6913920712,7:0.7603799193):0.3422797248):0.1822639748,((((8:0.0000026914,9:0.0308859288):0.3866686254,10:0.2649757668):0.5253811181,11:0.7457816787):0.5591488599,((12:0.0000010000,13:0.0000010000):0.8472507778,(((((14:1.5723896684,((21:0.7892520937,22:0.6602693458):0.6617240872,23:0.6513947221):0.2489609448):0.1273908398,(((35:2.2437871495,(44:1.0105735231,(45:1.0876059373,46:1.7507597746):0.2568219222):0.1039163437):0.4268863081,(47:1.0865542395,48:1.0547549439):0.4737647926):0.5436483426,((((((36:0.1437017267,37:0.2338753685):0.004623744073,38:0.0819099120):0.863427246,39:0.7565152857):0.4307512924,(41:0.2901421882,(42:0.0515303774,43:0.0007161854):0.09077400443):0.9524487461):0.8121322369,40:1.0375192198):0.6182709746,(((49:0.0000023349,51:0.2093066314):0.02785953439,50:0.0000029535):0.9746130178,52:1.2048607811):0.9105942943):0.2564343798):1.039380744):0.533639924,((((24:0.0835057620,25:0.0772805376):0.3299310179,(26:0.1813296897,27:0.2981041053):0.06683746153):0.2830851344,28:1.5441467419):2.390288152e-06,(29:0.9267690523,((((30:0.3908978399,31:0.5089157649):0.6566103371,33:0.2663810374):0.1338931439,34:0.1603187338):0.3236629275,32:0.8977077346):0.3503603492):0.1505700913):0.8060748492):0.3149441533,15:1.1938724898):0.004235680029,((((16:0.0741808506,17:0.0831570483):0.2626585036,18:0.2135743932):0.2344183038,19:0.3875554062):0.5784396351,20:0.7512405212):0.1753132339):0.4195362005):0.2610898938):0.2691150747):0.0563445316):0.07050948652,2:0.3435555306):0.151134555,3:0.5836076104);
 06: -15207.039175 (0:0.2427971991,(((1:0.2183286501,((4:0.3391631867,5:0.6803631816):0.2954968656,(6:0.6991785565,7:0.7516080281):0.3536238404):0.2157284733):0.03258143465,((((8:0.0000026636,9:0.0309667240):0.3852868506,10:0.2679653516):0.5249204137,11:0.7489935763):0.5690956425,((12:0.0000010013,13:0.0000010013):0.8496724335,(((((14:1.5886252923,((21:0.7768530564,22:0.6764614725):0.6846282601,23:0.6434226948):0.240112609):0.2088225967,(35:2.0475755685,(((((((36:0.1440848556,37:0.2348035397):0.005497011497,38:0.0810168959):0.858942209,39:0.7638410049):0.4230549709,(41:0.2922886727,(42:0.0516404380,43:0.0007013959):0.08944685316):0.9638572191):0.8096151195,40:1.0344972205):0.6011214922,(((49:0.0000025568,51:0.2093153695):0.01744611586,50:0.0113961692):1.030343201,52:1.1597020892):0.9523638105):0.2797845258,((44:1.0153478056,(45:1.0755783553,46:1.7457465032):0.3118751324):0.3755334313,(47:1.0770048292,48:1.0750550391):0.4762798275):0.6100770793):0.4839397014):0.6363298962):0.4303148109,((((24:0.0834818277,25:0.0775059792):0.3309184191,(26:0.1804351122,27:0.2990067868):0.06696812819):0.2875389982,(29:0.9268582371,((((30:0.3914711120,31:0.5095962820):0.6562728977,33:0.2674816614):0.1324587326,34:0.1618564497):0.3208511554,32:0.8983520574):0.3544378141):0.1488463558):2.255825952e-06,28:1.5448381590):0.8078124628):0.3310455228,15:1.2067076970):2.10262975e-06,((((16:0.0742152174,17:0.0832927271):0.2629395352,18:0.2137239140):0.2302535503,19:0.3915427645):0.5801001885,20:0.7586938591):0.1801206538):0.410346933):0.2542763164):0.2949365293):0.06617654888,2:0.3356587888):0.1509743334,3:0.5794000558);
 07: -15207.0595823 (0:0.2348305701,((1:0.2316727873,(((4:0.3473924194,5:0.6775917362):0.2982811504,(6:0.6933926502,7:0.7616264973):0.3427839429):0.1811745979,((((8:0.0000026914,9:0.0310004401):0.3878565287,10:0.2653722546):0.5244206221,11:0.7493288436):0.5634866705,((12:0.0000010000,13:0.0000010000):0.851560404,(((((14:1.5868054729,((21:0.7821383779,22:0.6735345459):0.6862124964,23:0.6418597137):0.2393617749):0.2150666176,(35:2.0437281500,(((((((36:0.1440587149,37:0.2347923850):0.005679780776,38:0.0808255164):0.8594015973,39:0.7631227602):0.4196716195,(41:0.2889990110,(42:0.0516632513,43:0.0006908447):0.0925736184):0.9642167532):0.8066198931,40:1.0394837448):0.5920900153,(((49:0.0000023349,51:0.2094909022):0.02056642198,50:0.0079682969):1.034955437,52:1.1548491976):0.947957227):0.2816842369,((44:1.0157556379,(45:1.0785262300,46:1.7429911956):0.3107721127):0.3703962353,(47:1.0760454693,48:1.0764217049):0.4777980377):0.6165439285):0.4863634486):0.6321398263):0.4197440511,((((24:0.0837064557,25:0.0776124659):0.3314588872,(26:0.1812589085,27:0.2981085185):0.06688232799):0.2828123067,(29:0.9416984019,(((30:0.4380446346,31:0.4637053512):0.5560717253,(33:0.3505042174,34:0.2104099874):0.1291255956):0.2250836468,32:0.8675197624):0.3768445424):0.1330625195):2.356141859e-06,28:1.5449181516):0.8040976285):0.3357804677,15:1.2140021659):2.041429886e-06,((((16:0.0742681973,17:0.0832353151):0.2629351349,18:0.2140035495):0.2286765268,19:0.3935377924):0.582662192,20:0.7566044056):0.1807375438):0.4067349766):0.2575402637):0.2655111301):0.05707694215):0.07023955171,2:0.3441706067):0.1514847996,3:0.5851560101);
 08: -15207.0597603 (0:0.2357151206,((1:0.2320395198,(((4:0.3474715101,5:0.6791244210):0.2994276007,(6:0.6954688855,7:0.7617478227):0.3438266012):0.1825639704,((((8:0.0000022133,9:0.0310774817):0.388475432,10:0.2661343758):0.525426557,11:0.7495785448):0.5656416374,((12:0.0000010013,13:0.0000010013):0.8516547083,(((((14:1.6099755445,((21:0.7884690097,22:0.6690263364):0.6890061982,23:0.6365527575):0.2096744314):0.2826893885,(35:2.0313534618,(((((((36:0.1443156171,37:0.2351588811):0.00542657257,38:0.0811430217):0.8573002462,39:0.7664564417):0.4107002262,(41:0.2904178751,(42:0.0518219778,43:0.0006493802):0.0926767845):0.9755377229):0.8035234205,40:1.0495088540):0.5835837192,(((49:0.0000023380,51:0.2097437576):0.02795115844,50:0.0000023684):1.051849923,52:1.1393563363):0.9291143246):0.2880832342,((44:1.0103338290,(45:1.0832193280,46:1.7453173744):0.3141824531):0.3607269616,(47:1.0713778101,48:1.0825364084):0.4963036599):0.6229565828):0.4593323936):0.6557950739):0.3950786765,(((((24:0.0854802167,25:0.0758466355):0.3718418468,26:0.1728162649):0.05286706071,27:0.2736036589):0.2785671422,28:1.5375263033):0.05704852967,(29:0.9237578122,(((30:0.4362846026,31:0.4661860891):0.5575330927,(33:0.3449074524,34:0.2164271831):0.1260892327):0.2186955968,32:0.8778346302):0.3951247595):0.1011883024):0.7995399782):0.3313723346,15:1.2163509104):2.40939426e-06,((((16:0.0743613347,17:0.0833444932):0.2629886817,18:0.2145182960):0.2246043087,19:0.3983843329):0.5777492579,20:0.7656355872):0.1789486514):0.4086785943):0.2591037719):0.2660386242):0.05571788192):0.0705795274,2:0.3448014151):0.1515851431,3:0.5861484281);
 09: -15207.0650018 (0:0.2419916917,(((1:0.2173032809,((4:0.3393294409,5:0.6793624359):0.2942521407,(6:0.6990923154,7:0.7510590555):0.3537168222):0.2175903399):0.03166694898,((((8:0.0000020678,9:0.0309490371):0.3854921717,10:0.2678312374):0.5267584404,11:0.7462039324):0.5666401095,((12:0.0000010013,13:0.0000010013):0.8439901426,(((((14:1.5877154488,((21:0.7945202286,22:0.6567880345):0.6632117299,23:0.6476873355):0.2311866679):0.1700817655,(((35:2.2468808005,(44:1.0076337300,(45:1.0910409491,46:1.7521265650):0.2593308357):0.1023311712):0.4284308063,(47:1.0868307464,48:1.0557351515):0.4775675119):0.5503236885,((((((36:0.1438440134,37:0.2340840942):0.004302189716,38:0.0822586230):0.8632271443,39:0.7593562474):0.4273957299,(41:0.2913723046,(42:0.0515698497,43:0.0007472786):0.08950899672):0.9577170497):0.8076259757,40:1.0418456379):0.6437670335,(((49:0.0000023380,51:0.2093946199):0.02788637275,50:0.0000023684):0.9785706469,52:1.2007405125):0.894290224):0.2365131605):1.028682017):0.5146877739,(((((24:0.0852923553,25:0.0753454486):0.3693085359,26:0.1722598114):0.05380390415,27:0.2727906662):0.2730900064,28:1.5345566480):0.067754849,(29:0.9097547995,((((30:0.3911826294,31:0.5092294139):0.6568891354,33:0.2654803454):0.1286192479,34:0.1669855058):0.3134295804,32:0.9066183852):0.3681087729):0.113639549):0.7989110815):0.3136389155,15:1.1958055302):0.001963571522,((((16:0.0742586926,17:0.0832206923):0.2628019565,18:0.2137424122):0.2310408444,19:0.3911618262):0.5703288087,20:0.7625426667):0.1733099405):0.4242948756):0.261910748):0.2979612303):0.06668234011,2:0.3365488662):0.1513636248,3:0.5795204784);
 10: -15207.0788074 (0:0.2349967052,((1:0.2315897244,(((4:0.3477925938,5:0.6777967426):0.2980303333,(6:0.6948502132,7:0.7612424878):0.3441830125):0.1813788841,((((8:0.0000028466,9:0.0310319511):0.3875576603,10:0.2657639777):0.524973184,11:0.7494133169):0.5659096625,((12:0.0000010013,13:0.0000010013):0.8533517725,(((((14:1.5983429854,((21:0.7833392085,22:0.6733701137):0.6862621781,23:0.6404233304):0.2355984827):0.2183300052,(35:2.0865628353,(((((((36:0.1436779616,37:0.2349668611):0.001901533897,38:0.0848473727):0.8747241181,39:0.7502522525):0.4399536069,(41:0.2866948723,(42:0.0514683888,43:0.0008368900):0.09377094215):0.9505840274):0.8205840382,40:1.0327973631):0.658134328,(((49:0.0000023380,50:0.0279133780):2.575195961e-06,51:0.2093864714):1.035519313,52:1.1642336705):0.955065126):0.211327344,((44:1.0210051420,(45:1.0817204568,46:1.7464523325):0.3113627021):0.385822964,(47:1.0827328891,48:1.0732227606):0.4601759257):0.6345930614):0.5151111348):0.6064434849):0.4318438598,(((((24:0.0854743045,25:0.0756099035):0.37120749,26:0.1723504274):0.05320436836,27:0.2744875209):0.2885010747,28:1.5347904953):0.03711287816,(29:0.9112762558,((((30:0.3917060751,31:0.5107626316):0.6577274158,33:0.2661429473):0.1288765588,34:0.1668909018):0.3151976255,32:0.9044709977):0.3711222419):0.1255493788):0.8053776613):0.3282435312,15:1.2108449693):0.0009052103241,((((16:0.0743455871,17:0.0834082880):0.2629411727,18:0.2143539293):0.2261361983,19:0.3965721646):0.5778638874,20:0.7641411096):0.1787987994):0.4100993745):0.2578986467):0.2645701949):0.05663506514):0.07046471878,2:0.3439974366):0.1518372613,3:0.5851771532);
 11: -15207.108507 (0:0.2423839255,(((1:0.2177965365,((4:0.3386869395,5:0.6794574603):0.2948242106,(6:0.6983212249,7:0.7506493632):0.3536783643):0.2159122746):0.03164890716,((((8:0.0000027372,9:0.0309220857):0.38498422,10:0.2680502822):0.5262825919,11:0.7457803550):0.5665261412,((12:0.0000010000,13:0.0000010000):0.8440457453,(((((14:1.5782942970,((21:0.7945653419,22:0.6560049468):0.6614737809,23:0.6487090897):0.2450072559):0.1260177499,((((35:2.2786262622,(45:1.0802695289,46:1.7541210514):0.2398565981):0.05186207774,44:1.0094617691):0.4950618699,(47:1.0885564731,48:1.0560114046):0.4543644997):0.5687702308,((((((36:0.1433777365,37:0.2336531871):0.00201325992,38:0.0844715729):0.8632709754,39:0.7568907039):0.4295202468,(41:0.2922349676,(42:0.0514095357,43:0.0007760135):0.08844238022):0.9549048061):0.829852779,40:1.0233492642):0.6339118938,(((49:0.0000023349,51:0.2092309457):0.02785719475,50:0.0000021740):0.962124224,52:1.2174894401):0.8861625224):0.2568352792):1.046604821):0.5374165772,(((((24:0.0853841739,25:0.0752112338):0.3689666225,26:0.1723920833):0.05352518547,27:0.2730197023):0.2746249665,28:1.5337098608):0.0508020627,(29:0.9105036102,((((30:0.3908422025,31:0.5092557349):0.6568403251,33:0.2650018612):0.1298636157,34:0.1654238226):0.31710413,32:0.9031395425):0.3662031817):0.122569821):0.8135240618):0.3104838024,15:1.1933889689):0.001972592999,((((16:0.0742214373,17:0.0831524954):0.2625914357,18:0.2136030172):0.2319474568,19:0.3899188634):0.5707098189,20:0.7606092558):0.1730834382):0.4233664237):0.261776628):0.2975905681):0.0665503421,2:0.3361103928):0.1506560673,3:0.5789142097);
 12: -15207.1747196 (0:0.2352244794,((1:0.2310293871,(((4:0.3486332034,5:0.6778387624):0.2976662043,(6:0.6951467832,7:0.7616976249):0.3441102921):0.1820745933,((((8:0.0000026711,9:0.0310386310):0.3882250843,10:0.2659201014):0.5267208255,11:0.7490753853):0.5638246281,((12:0.0000010013,13:0.0000010013):0.8522140065,(((((14:1.5833032855,((21:0.7912702277,22:0.6661310927):0.6688567183,23:0.6525559728):0.2339669699):0.1858852089,((35:2.1439094676,((44:1.0082456233,(45:1.0856523002,46:1.7490585992):0.3019930164):0.3356156622,(47:1.0662291190,48:1.0831279641):0.5437862479):0.455835784):0.2730688231,(((((36:0.1443860801,(37:0.2352587944,38:0.0865036317):2.074698418e-06):0.8653953625,39:0.7576685038):0.4234098979,(41:0.2904595519,(42:0.0517503821,43:0.0007087939):0.09214888829):0.9663585745):0.7921847978,40:1.0574918682):0.5877858799,(((49:0.0000023380,51:0.2097457265):0.0279514955,50:0.0000023684):1.046801646,52:1.1481936231):0.9363674307):0.2653778201):0.9693677785):0.4916755631,(((((24:0.0856045813,25:0.0755983700):0.3709490208,26:0.1727827288):0.05354270045,27:0.2740769270):0.2819118943,28:1.5353490187):0.05680758914,(29:0.9114551139,((((30:0.3924434687,31:0.5108898345):0.6587807816,33:0.2663882888):0.1291447563,34:0.1669729947):0.313691475,32:0.9079819373):0.3708468316):0.1171298746):0.8002967113):0.314052058,15:1.2037565447):0.003322479039,((((16:0.0744017198,17:0.0834422670):0.2635410047,18:0.2142683157):0.2281447767,19:0.3955148881):0.5753562375,20:0.7640504614):0.1752066872):0.4185695835):0.262271745):0.2671460068):0.0565507352):0.07098915106,2:0.3448901692):0.1516962962,3:0.5862023088);
 13: -15207.2453547 (0:0.2349005697,((1:0.2315800690,(((4:0.3471174092,5:0.6767544212):0.2972208372,(6:0.6930046405,7:0.7601322625):0.3434061045):0.1820677523,((((8:0.0000026636,9:0.0309898137):0.3872518755,10:0.2656902590):0.5257682417,11:0.7461692960):0.5626940306,((12:0.0000010013,13:0.0000010013):0.8528649926,(((((14:1.5983257730,(35:2.0753366879,(((((((36:0.1435675193,37:0.2344484823):0.002247131048,38:0.0841525402):0.8621596542,39:0.7560689232):0.4179278536,(41:0.2911658684,(42:0.0516765674,43:0.0007067161):0.09082854109):0.9667675811):0.8358052815,40:1.0558624612):0.5204047748,(((49:0.0000027345,51:0.2093162041):0.02788834065,50:0.0000020614):1.027292578,52:1.1537125331):0.9429026796):0.3391458435,((44:1.0233402001,(45:1.0717366360,46:1.7433506832):0.3075806554):0.3730890986,(47:1.0813563181,48:1.0675577517):0.4755232368):0.6008967551):0.396786482):0.6950693118):0.02409772002,((21:0.7687542585,22:0.6869890505):0.6839966147,23:0.6511137931):0.3257699924):0.5349362044,(((((24:0.0855827478,25:0.0753308245):0.3699759574,26:0.1727342501):0.05290714204,27:0.2745649278):0.2837442451,28:1.5337747665):0.0299193174,(29:0.9117389442,((((30:0.3913258326,31:0.5096401528):0.6567275435,33:0.2654582349):0.129745145,34:0.1658101711):0.3185110112,32:0.8994187658):0.368136498):0.1346880053):0.8240079959):0.315928059,15:1.2018948473):0.002117216759,((((16:0.0742352516,17:0.0832359854):0.2626919743,18:0.2140026675):0.2282186344,19:0.3934707686):0.57679202,20:0.7602504098):0.1780745918):0.4110580839):0.2558580573):0.2662140546):0.05628922457):0.07030090178,2:0.3437329147):0.1515759423,3:0.5846227043);
 14: -15207.3147605 (0:0.2346234251,((1:0.2305236938,(((4:0.3471718149,5:0.6765508875):0.2967761295,(6:0.6933416263,7:0.7606923651):0.3436649101):0.1826859694,((((8:0.0000020886,9:0.0309640104):0.3874608759,10:0.2654001239):0.5256052545,11:0.7472251176):0.5623990521,((12:0.0000010000,13:0.0000010000):0.8467901625,(((((14:1.5890061997,((21:0.7964323802,22:0.6561087302):0.6663760723,23:0.6465239044):0.2376875971):0.1647898794,((((35:2.2519057193,(44:1.0093704517,(45:1.1020964682,46:1.7397697180):0.2580139186):0.1014216417):0.4161836896,(47:1.0852736900,48:1.0617779845):0.500710665):0.5994460137,(((((36:0.1440265008,37:0.2343355672):0.003212748119,38:0.0833543804):0.8586398258,39:0.7628464003):0.4271773472,(41:0.2907403729,(42:0.0515200904,43:0.0007268720):0.09139951822):0.9558246586):0.7917397973,40:1.0691840635):0.7077518918):0.07855868277,(((49:0.0000023349,51:0.2095728815):0.01530500092,50:0.0132317534):0.9772744131,52:1.2064690018):0.9265859179):1.063700488):0.5112197037,(((((24:0.0855138608,25:0.0753240129):0.3695445231,26:0.1727104937):0.05378462506,27:0.2731940872):0.2758909275,28:1.5346432680):0.05547058477,(29:0.9106227890,((((30:0.3913752281,31:0.5099631691):0.6579399271,33:0.2650222115):0.1301053517,34:0.1656958609):0.3160123095,32:0.9063544078):0.3672536556):0.1191114835):0.7922975239):0.3221434446,15:1.1976718394):0.003297748625,((((16:0.0742990256,17:0.0832907888):0.2630049466,18:0.2137426690):0.2308552964,19:0.3922341454):0.5742505645,20:0.7591982320):0.1728745352):0.4226264818):0.2654298643):0.2686599263):0.05556336201):0.07083957605,2:0.3441394083):0.1514559421,3:0.5844126954);
 15: -15207.3267269 (0:0.2346517379,((1:0.2310751391,(((4:0.3492268676,5:0.6772268274):0.2966503332,(6:0.6953251462,7:0.7605026152):0.3414650014):0.1778868998,((((8:0.0000022173,9:0.0309886655):0.3825997311,10:0.2734300547):0.5098883802,11:0.7775409621):0.6016290475,((12:0.0000010000,13:0.0000010000):0.8340439529,(((((14:1.6001319209,((21:0.7996826668,22:0.6588822886):0.6683751193,23:0.6488010663):0.231226873):0.18841629,((((35:2.2860186256,(45:1.0875706001,46:1.7643414225):0.242906435):0.0547229489,44:1.0090773471):0.4938920596,(47:1.0862739062,48:1.0685453573):0.4591382453):0.59668593,((((((36:0.1440050717,37:0.2348748516):0.001927138569,38:0.0850359553):0.8702627046,39:0.7571644589):0.4334879528,(41:0.2995993355,(42:0.0521656006,43:0.0005240818):0.08684549816):0.9556839814):0.8491969791,40:1.0095665099):0.682256812,(((49:0.0000023349,51:0.2100506782):0.01389958063,50:0.0152822161):0.9921923988,52:1.1981468626):0.8760318554):0.2167083752):1.045921942):0.5057820473,(((((24:0.0856250164,25:0.0756470051):0.3711037015,26:0.1730536194):0.05382217769,27:0.2736716896):0.2798964515,28:1.5361373045):0.03824754396,(29:0.9149541173,((((30:0.3933312664,31:0.5108520553):0.6596308986,33:0.2655698443):0.1299016926,34:0.1675498167):0.3180170471,32:0.9060300896):0.3709234123):0.1258453412):0.7989458737):0.321644969,((((16:0.0744868001,17:0.0835090405):0.2636630396,18:0.2144377304):0.2314145682,19:0.3933610407):0.575522528,20:0.7582062035):0.1624681131):0.004991366814,15:1.2034631558):0.3937556242):0.3080462138):0.249711648):0.05657296176):0.07090810066,2:0.3443602831):0.1512208178,3:0.5853156664);
 16: -15207.3349812 (0:0.2347838681,((1:0.2314615456,(((4:0.3497758363,5:0.6782071950):0.2965660737,(6:0.6962480068,7:0.7618810568):0.3419345122):0.179199365,((((8:0.0000027416,9:0.0310157688):0.3822332549,10:0.2739868237):0.5069069015,11:0.7815900471):0.6140635655,((12:0.0000010000,13:0.0000010000):0.8280043702,(((((14:1.5988609823,((21:0.8011335742,22:0.6597065695):0.664870675,23:0.6556699072):0.2342914766):0.1652455818,(((35:2.2634702394,(44:1.0137641980,(45:1.0971994819,46:1.7624394957):0.2627453322):0.1045670844):0.4321996496,(47:1.0899366457,48:1.0625868628):0.4760744557):0.5644331535,(((((36:0.1445106804,(37:0.2353691509,38:0.0869534758):2.869994854e-06):0.8712567129,39:0.7585915488):0.4369817038,(41:0.2919555457,(42:0.0519058199,43:0.0006765890):0.09126891539):0.957769147):0.8180369927,40:1.0438390978):0.6634794515,(((49:0.0000023349,51:0.2103055567):0.01358382973,50:0.0157020919):0.991208349,52:1.2003382391):0.9021701284):0.2197713066):1.032544917):0.5298956234,(((((24:0.0858368979,25:0.0758149765):0.3714961599,26:0.1735530964):0.05406697184,27:0.2742806680):0.2755198872,28:1.5411548889):0.06127031286,(29:0.9178084219,((((30:0.3933971847,31:0.5123270277):0.6613726753,33:0.2664405011):0.129549456,34:0.1676734241):0.3163410001,32:0.9108016899):0.3694485446):0.1168683465):0.7959094375):0.3120884353,15:1.1912716489):0.01533838888,((((16:0.0745527446,17:0.0837323242):0.2639213789,18:0.2151850634):0.2325263908,19:0.3938653996):0.5760035343,20:0.7626021214):0.1671499289):0.3808181581):0.3247935891):0.2446956341):0.05657056856):0.07081900447,2:0.3449137683):0.1514016026,3:0.5862027307);
 17: -15207.3897699 (0:0.2344677732,((1:0.2304742142,(((4:0.3471881023,5:0.6763345496):0.2965654892,(6:0.6934904583,7:0.7604610282):0.3435902667):0.1823592559,((((8:0.0000027097,9:0.0309596303):0.3870502361,10:0.2653613183):0.52587699,11:0.7466395305):0.5621214335,((12:0.0000010013,13:0.0000026350):0.8460914369,(((((14:1.5954186075,((21:0.7937001557,22:0.6581505606):0.6656738158,23:0.6460464401):0.2306591972):0.1976851329,((((35:2.2754758887,(45:1.0870491772,46:1.7573376361):0.2418204737):0.05591254783,44:1.0054548632):0.4799200814,(47:1.0741774115,48:1.0688694683):0.4777989586):0.5963078867,(((((36:0.1440168781,(37:0.2346027856,38:0.0856033835):0.0002268423211):0.8629564232,39:0.7655317718):0.4313366435,(41:0.2897738960,(42:0.0516704400,43:0.0006907160):0.09199888792):0.9720272782):0.7732842371,40:1.0679860173):0.7104241999,(((49:0.0000023500,50:0.0278827925):2.248958355e-06,51:0.2069379477):1.000118191,52:1.1845294164):0.9001623607):0.1398958877):1.047802006):0.4950592294,(((((24:0.0854565746,25:0.0753567412):0.369598068,26:0.1726207482):0.053761577,27:0.2729573451):0.2745207658,28:1.5344068933):0.06704515814,(29:0.9101737095,((((30:0.3911193906,31:0.5101094629):0.6575752579,33:0.2651145447):0.1294275074,34:0.1665441082):0.3136789109,32:0.9082075590):0.3679828522):0.1132956887):0.7880354773):0.3192699731,15:1.1998517024):0.004598064602,((((16:0.0742979240,17:0.0833379760):0.2628544948,18:0.2138343786):0.2308565398,19:0.3921408353):0.5728607721,20:0.7605148226):0.1714707469):0.4226595753):0.2654055093):0.2687752226):0.05571727072):0.07077282113,2:0.3441050515):0.1513555849,3:0.5841816066);
 18: -15207.3911745 (0:0.2339874702,((1:0.2302370190,(((4:0.3463009721,5:0.6753778368):0.2965941767,(6:0.6909119803,7:0.7601397348):0.3417277624):0.182014327,((((8:0.0000029660,9:0.0308884789):0.3869959747,10:0.2647335674):0.5247336263,11:0.7457413629):0.5580916192,((12:0.0000021171,13:0.0000025746):0.8445630298,(((((14:1.5685102916,((21:0.7934757130,22:0.6564599298):0.661514474,23:0.6497304891):0.2494878448):0.1244918708,((((35:2.2730964629,(45:1.0803079662,46:1.7512910064):0.2376632667):0.05083265615,44:1.0107070792):0.4913740549,(47:1.0854043289,48:1.0560821463):0.4541539207):0.5670952991,((((((36:0.1435038165,37:0.2335597669):0.004814626138,38:0.0816188531):0.8634935682,39:0.7555722785):0.4307088151,(41:0.2904984051,(42:0.0515400252,43:0.0006806257):0.09028157808):0.950501967):0.8219112986,40:1.0269971342):0.6265860022,(((49:0.0000023349,51:0.2092463535):0.02784366681,50:0.0000022947):0.9659465497,52:1.2103862480):0.8966141801):0.2603343576):1.045658229):0.5277326437,((((24:0.0835679652,25:0.0772953185):0.3301347341,(26:0.1818260546,27:0.2966177805):0.06659939326):0.2758272207,(29:0.9406734050,(((30:0.4366682849,31:0.4628108048):0.5565392771,(33:0.3499090607,34:0.2093620174):0.1276787476):0.2289564737,32:0.8652111192):0.372184199):0.1360114555):2.631115098e-06,28:1.5433321317):0.81063453):0.3176238561,15:1.1982762575):0.001832012876,((((16:0.0741586120,17:0.0830061560):0.2624714893,18:0.2133911166):0.2340105839,19:0.3876329339):0.5781413101,20:0.7503639967):0.1754283336):0.4188221587):0.2627048514):0.2699081746):0.05612135218):0.07045892535,2:0.3437740995):0.1509694433,3:0.5834667081);
 19: -15207.3970299 (0:0.2312130068,(1:0.2284162884,((2:0.2896356199,((((8:0.0001038121,9:0.0309255844):0.3762973694,10:0.2782293135):0.5201518857,11:0.7542141577):0.5760067999,((12:0.0000010009,13:0.0000010009):0.825413338,(((((14:1.5847649059,((21:0.7854764774,22:0.6675117934):0.6817396842,23:0.6397631203):0.2401680756):0.1983356346,(35:2.0379693540,(((((((36:0.1439542811,37:0.2346941618):0.004408548212,38:0.0820833537):0.8584864722,39:0.7606232841):0.4170776576,(41:0.2921826221,(42:0.0516600981,43:0.0006932941):0.08935257108):0.9669122795):0.8068156092,40:1.0334822893):0.5729784704,(((49:0.0000018828,51:0.2092017866):0.02787508007,50:0.0000026781):1.026277188,52:1.1600294329):0.9386113669):0.3128119228,((44:1.0162691876,(45:1.0738412412,46:1.7444522348):0.3091457608):0.3685818179,(47:1.0756406744,48:1.0734965635):0.4831729409):0.6014590414):0.4473696561):0.6583767672):0.4462627744,(((((24:0.0850950857,25:0.0755579671):0.3702261833,26:0.1716026903):0.0534790305,27:0.2731397799):0.2850886204,28:1.5348408257):0.04223453191,(29:0.9067188558,((((30:0.3906221029,31:0.5092580362):0.6553807245,33:0.2658155746):0.1286685988,34:0.1661276595):0.3153995649,32:0.9013701367):0.369324304):0.1234428276):0.8184481482):0.3268250859,15:1.2021145192):0.002185768376,((((16:0.0742584085,17:0.0831477689):0.2617184897,18:0.2144289274):0.2296403695,19:0.3916175671):0.575462601,20:0.7638770933):0.1764219779):0.431216672):0.2348707772):0.2897601392):0.06483319619,((4:0.3321937316,5:0.6942664719):0.2825028208,(6:0.6637006064,7:0.7906474049):0.3699050593):0.2104361489):0.07284920592):0.1689380802,3:0.5864443197);
PhyloTree:
 newick: (0:0.2352094079,((1:0.2316937923,(((4:0.3474899397,5:0.6778185989)95.8/95:0.2978997814,(6:0.6944770190,7:0.7609664692)94.9/97:0.3438375952)87.9/84:0.1818662041,((((8:0.0000026635,9:0.0310205692)99.3/100:0.3876765827,10:0.2659201148)98.6/100:0.5254155622,11:0.7485379045)97.2/100:0.5659352664,((12:0.0000010013,13:0.0000010013)100/100:0.854547825,(((((14:1.5963824052,((21:0.7824122396,22:0.6735355961)96.8/98:0.6859029799,23:0.6405116175)63.8/68:0.2351642917)68.6/60:0.2161457258,(35:2.0571460746,(((((((36:0.1441910332,37:0.2349883618)0/46:0.005377615832,38:0.0811930279)99.3/99:0.8612959218,39:0.7615904344)82.8/82:0.4179957164,(41:0.2892867369,(42:0.0516663546,43:0.0007509729)62.2/81:0.09273316068)98.5/100:0.9681327824)95.2/95:0.8079663009,40:1.0423642323)87.3/92:0.5843405535,(((49:0.0000023379,51:0.2094994177)49.7/88:0.02791338636,50:0.0000023683)95.6/99:1.033114317,52:1.1601386396)95.9/97:0.935033849)62.8/61:0.2831257773,((44:1.0180530577,(45:1.0812418512,46:1.7426512099)83.4/61:0.3105640862)83/52:0.3715453473,(47:1.0787573735,48:1.0758191787)88.8/89:0.4795322335)91.7/50:0.6190283982)39.2/41:0.4757973679)85.3/91:0.6427395002)87/91:0.4337181833,(((((24:0.0854533166,25:0.0755835495)99.9/99:0.3710341796,26:0.1723131703)6.1/42:0.05315447717,27:0.2743630126)92.5/75:0.2880824261,28:1.5338308402)2.6/50:0.03924598782,(29:0.9106774090,((((30:0.3917738727,31:0.5104126695)100/100:0.657589292,33:0.2662253773)32.6/46:0.128789299,34:0.1667559971)95/77:0.3147233375,32:0.9045147645)95.3/98:0.3710519617)77.4/57:0.1246365158)99.9/99:0.8065067853)86.9/72:0.3258736383,15:1.2102097785)0/25:0.0004283704774,((((16:0.0742907853,17:0.0833486226)98.9/100:0.2628446206,18:0.2142804363)92.7/99:0.2261678816,19:0.3962347935)99.9/100:0.5772861674,20:0.7634841693)74.2/53:0.1784193713)97.3/97:0.410271934)86.3/88:0.2567411386)92.7/96:0.2645578229)12.8/40:0.05621394683)30.4/54:0.07047541636,2:0.3440569240)92.2/92:0.1516523652,3:0.5853179515);
RateFree3:
 prop: 0.1394705257, 0.7665610745, 0.09396839974
 rates: 0.4262161957, 0.9197242111, 2.506487545
RateGamma:
 gamma_shape: 5.753624287
RateGammaInvar:
 gamma_shape: 3.392411997
 p_invar: 1.199874552e-08
StopRule:
 curIteration: 124
 start_real_time: 1699267936
 time_vec: 23, 1
UFBoot:
 000: 1 -15336.05464 -15212.07197 (0:0.343488,(((1:0.166272,((4:0.422602,5:0.554427):0.16659,(6:0.707420,7:0.658219):0.514292):0.283998):0.0669075,((((8:0.000002,9:0.030073):0.418239,10:0.318361):0.520881,11:1.043768):0.73112,((12:0.000001,13:0.000001):1.10446,(((((14:1.338527,(21:0.788619,22:0.673450):0.535728):0.229635,23:0.885418):0.24997,((((((24:0.052041,25:0.111598):0.205609,28:1.928512):0.247384,27:0.293699):0.0787876,26:0.121293):0.23191,29:1.005799):0.327282,((((30:0.217385,31:0.652918):0.615445,33:0.296369):0.199047,34:0.137367):0.307628,32:0.793912):0.236258):0.820679):0.342613,(((((16:0.045447,17:0.074072):0.224495,18:0.133029):0.203314,19:0.360276):0.588506,20:0.536003):0.107761,(35:1.401814,((((((36:0.138158,37:0.213593):0.042505,38:0.056048):0.694956,39:0.804188):0.296733,(41:0.330143,(42:0.042262,43:0.010508):0.128729):1.14891):0.527077,(40:1.239283,(((49:0.000002,51:0.145240):0.0218729,50:0.000002):1.08313,52:1.413493):0.685486):0.574816):0.681931,((44:0.728727,(45:0.852750,46:1.849463):0.199851):0.474137,(47:0.984220,48:0.921958):0.590799):0.144924):0.947758):0.347938):0.239331):0.185047,15:0.953288):0.28295):0.286462):0.187435):0.0735182,2:0.283009):0.0466934,3:0.713061);
 001: 1 -14819.47041 -15208.98595 (0:0.186437,(1:0.243008,(2:0.292507,(((4:0.390076,5:0.467369):0.333322,(6:0.764365,7:0.743387):0.178206):0.160435,((((8:0.000002,9:0.050855):0.466323,10:0.302749):0.479755,11:0.908611):0.432949,((12:0.000001,13:0.000001):0.742857,((((((14:1.427644,23:0.878446):0.271461,(21:0.899712,22:0.913745):0.405689):0.266965,(((35:2.566969,((44:1.048919,(45:1.010921,46:2.350651):0.397599):0.0577586,(47:0.888048,48:1.171601):0.651972):0.958106):0.694856,(((((36:0.142927,37:0.218557):0.0690751,38:0.039377):0.808504,39:0.714789):0.555496,(41:0.316764,(42:0.072542,43:0.000002):0.0955486):0.679865):1.24942,40:0.664132):0.484908):0.219044,(((49:0.000002,51:0.262254):0.0303219,50:0.000002):1.29589,52:1.202947):0.358514):1.1804):0.321872,((((24:0.085047,25:0.105795):0.470123,26:0.093516):0.0725217,27:0.408326):0.32142,(28:1.641841,(29:0.823865,(((30:0.583136,31:0.349495):0.446585,(33:0.307539,34:0.333436):0.395526):0.182396,32:0.641573):0.552447):0.026213):0.0245432):0.634013):0.326675,20:0.878388):0.107099,(15:1.087431,(((16:0.046034,17:0.027904):0.242419,18:0.241670):0.305246,19:0.385932):0.343681):0.190065):0.652735):0.229511):0.337762):0.150253):0.130575):0.115483,3:0.688658);
 002: 2 -15163.16293 -15212.67595 (0:0.180994,(1:0.299122,((2:0.256906,((((8:0.000002,9:0.024074):0.435579,10:0.338098):0.670502,11:0.734109):0.545371,((12:0.000001,13:0.000001):0.955141,((((((14:2.146545,(((((((36:0.131253,38:0.122900):0.0325494,37:0.151923):0.925903,39:0.698855):0.261344,(41:0.248234,(42:0.038578,43:0.000002):0.0224319):0.955689):0.657388,40:0.965093):0.758787,(((49:0.000002,51:0.201560):0.0313655,50:0.000002):0.946516,52:1.102691):0.527349):0.564239,((44:1.293870,(45:1.622032,46:1.263574):0.194334):0.473501,(47:1.146841,48:0.808073):0.148834):0.498183):0.741397):0.197137,35:2.409613):0.129017,((21:0.701442,22:0.532856):0.803545,23:0.421177):0.447699):0.388517,((((((24:0.082138,25:0.086902):0.184692,28:1.701821):0.194869,26:0.151244):0.0443173,27:0.159601):0.35485,(((30:0.535448,31:0.350423):0.424887,32:0.971337):0.245446,(33:0.305925,34:0.243037):0.185334):0.462513):0.151023,29:0.814913):0.615437):0.167432,(15:1.289557,(((16:0.076575,17:0.071610):0.368846,18:0.288954):0.159754,19:0.479501):0.55863):0.0529726):0.101134,20:0.749303):0.455721):0.120066):0.321159):0.110186,((4:0.325550,5:0.632734):0.185758,(6:0.610642,7:0.757960):0.267099):0.345586):0.0932916):0.0954023,3:0.647221);
 003: 2 -14452.00469 -15209.10286 (0:0.220711,(1:0.195678,(2:0.357729,((4:0.546245,5:0.744814):0.237314,((6:0.500504,7:1.086767):0.274969,((((8:0.000002,9:0.023274):0.473696,10:0.240259):0.739803,11:0.919878):0.305636,((12:0.000001,13:0.000001):0.833264,(((((14:1.270274,(((((35:1.980788,45:0.808642):0.179184,46:1.790833):0.346387,44:1.225968):0.55693,(47:1.669829,48:0.930554):0.568461):0.729154,((((((36:0.111188,38:0.058843):0.023273,37:0.255432):0.740343,39:0.980347):0.281235,(41:0.291043,(42:0.046595,43:0.005377):0.178076):1.06088):0.702639,40:1.209797):0.579477,(((49:0.000002,51:0.166495):0.0243069,50:0.013556):0.90505,52:1.221048):0.675841):0.157385):1.3787):0.374401,((21:1.234854,22:0.396690):1.05032,23:0.319854):0.37168):0.679859,((((24:0.068865,25:0.094062):0.207033,(26:0.252831,27:0.275316):0.122471):0.163601,(29:0.953342,(((30:0.611639,31:0.414160):0.453852,(33:0.403215,34:0.240926):0.0892662):0.235524,32:0.858069):0.161773):0.161416):2.21108e-06,28:1.745266):0.725202):0.403139,15:1.222689):0.00722743,((((16:0.059472,17:0.051445):0.438598,18:0.076205):0.200604,19:0.369684):0.598139,20:0.407006):0.364924):0.487974):0.178679):0.229368):0.203525):0.154085):0.161287):0.0702505,3:0.697619);
 004: 1 -14785.42413 -15226.81859 (0:0.244295,(1:0.287999,(2:0.184365,((4:0.331258,5:0.864326):0.455868,((6:0.643858,7:0.652631):0.379604,((((8:0.005714,9:0.046410):0.173532,10:0.284405):0.371711,11:0.669343):0.549082,((12:0.000002,13:0.000001):0.563819,((((14:1.181969,(((21:0.781103,22:0.550084):0.492784,(((35:2.846599,44:1.060178):0.377269,(47:1.013234,48:0.852440):0.509942):0.351338,(((((((36:0.192882,38:0.139689):0.0673019,37:0.166906):0.877202,39:0.481630):0.664214,(41:0.194490,(42:0.042011,43:0.000002):0.12309):1.22302):0.787339,(40:0.851035,(((49:0.000002,51:0.307388):0.0266555,50:0.000002):0.928522,52:1.203199):1.53082):0.589756):0.280742,46:1.610457):0.593068,45:1.435360):0.100372):0.773483):0.078107,23:1.028306):0.361187):0.589537,((((((24:0.083374,25:0.028266):0.505083,26:0.145471):0.102167,27:0.166189):0.285943,(28:1.157917,29:0.983173):0.0691999):0.207346,32:1.054546):0.136929,((30:0.281438,31:0.655034):0.581808,(33:0.484300,34:0.124744):0.0544637):0.282576):0.609341):0.294175,15:1.147492):0.0844069,((((16:0.059746,17:0.142129):0.145382,18:0.190327):0.267457,19:0.378686):0.493187,20:0.743003):0.515739):0.411827):0.131386):0.252382):0.0502255):0.11361):0.141014):0.114925,3:0.513672);
 005: 1 -14955.04194 -15223.58708 (0:0.246389,((1:0.124679,((4:0.379744,5:0.552278):0.317108,(6:0.587378,7:0.445423):0.205703):0.211916):0.0523974,((((8:0.000003,9:0.022770):0.463929,10:0.074164):0.620339,11:0.709840):0.493764,((12:0.000001,13:0.000001):0.643657,((((((14:1.088993,23:0.808093):0.307077,(21:0.742835,22:0.598451):0.546963):0.302686,(((35:1.947230,45:0.671583):0.598014,((44:0.728661,46:2.123826):0.764111,(47:1.126520,48:1.254979):0.357273):0.861044):0.475342,(((((36:0.119557,37:0.228866):0.0129688,38:0.031726):1.24654,39:0.399497):0.455049,(41:0.275241,(42:0.037233,43:0.000003):0.0268283):0.913341):0.5342,(40:0.663190,(((49:0.000002,51:0.131425):0.0169419,50:0.004376):1.00136,52:1.370845):0.816172):0.787962):1.10233):0.26023):0.799714,20:0.494999):0.335144,(15:0.862104,(((16:0.064088,17:0.031695):0.184639,18:0.229943):0.306399,19:0.393394):0.375469):0.222819):0.158762,(((24:0.138413,25:0.065748):0.314636,(26:0.140878,27:0.261765):0.0405227):0.387141,(28:1.521403,(29:0.807775,((((30:0.317474,31:0.473785):0.600804,33:0.275779):0.195199,34:0.061568):0.302919,32:1.115165):0.369977):0.0601352):0.0155183):0.681166):0.408628):0.400303):0.368721):0.118804,(2:0.337487,3:0.502509):0.0318104);
 006: 8 -14952.74132 -15208.64033 (0:0.215289,(1:0.219190,((2:0.224110,((((8:0.000003,9:0.031124):0.137839,10:0.437596):0.414505,11:1.105217):0.63518,((12:0.000001,13:0.000001):1.04617,(((((14:1.042688,(((((35:1.945633,45:0.827668):0.0972452,44:0.978015):0.256669,46:1.620477):0.116582,(47:1.082565,48:0.967757):0.472467):0.583237,(((((36:0.171207,38:0.097305):0.0630722,37:0.187947):0.535732,39:1.103374):0.324978,(41:0.212341,(42:0.038173,43:0.022013):0.240678):1.22657):0.608583,(40:0.908364,(((49:0.000002,51:0.222557):0.0196559,50:0.002426):1.31602,52:0.773238):1.06189):0.379391):0.551842):1.36575):0.1409,((21:0.967670,22:0.824009):0.33406,23:0.633992):0.311781):0.401589,(((24:0.078070,25:0.083168):0.29583,(26:0.299539,27:0.312743):0.201722):0.196955,(28:1.509147,(29:1.099281,(((30:0.504983,31:0.483787):0.404748,(33:0.289378,34:0.365712):0.0474934):0.22113,32:0.625314):0.58642):0.18463):0.056594):0.8411):0.316548,15:1.010256):0.229229,((((16:0.046523,17:0.068683):0.244659,18:0.175304):0.378178,19:0.371698):0.373487,20:0.821507):0.283296):0.538845):0.269248):0.271377):0.126748,((4:0.317785,5:0.590826):0.20872,(6:0.708733,7:0.834462):0.374277):0.213915):0.0782454):0.235249,3:0.641329);
 007: 2 -15304.61664 -15209.81476 (0:0.209006,(((1:0.165303,((4:0.192766,5:0.695298):0.428446,(6:0.831400,7:0.835857):0.101083):0.136681):0.0182351,((((8:0.000002,9:0.007676):0.365717,10:0.323650):0.405526,11:0.675462):0.736652,((12:0.000001,13:0.000001):0.843847,((((((14:1.293083,(21:0.812951,22:0.704069):0.57555):0.251739,23:1.233369):0.22156,((((((35:2.994460,44:0.677755):0.386333,45:1.008643):0.450882,(47:1.171961,48:1.121530):0.436907):0.510186,46:1.603449):0.552586,(((49:0.000002,51:0.198321):0.0127334,50:0.006460):0.876288,52:1.270450):0.56901):0.152699,(((((36:0.096897,37:0.293240):0.00488235,38:0.066792):1.0623,39:0.502245):0.559604,(41:0.152051,(42:0.007288,43:0.022859):0.14013):0.677948):0.777666,40:1.125415):0.63206):1.52471):0.323945,((((24:0.052630,25:0.114954):2.31604e-06,28:1.744345):0.518268,(26:0.113209,27:0.317551):0.111109):0.310489,(29:1.045094,((((30:0.394104,31:0.588113):0.621579,33:0.156626):0.234913,34:0.093040):0.212619,32:0.843778):0.205384):0.149303):0.865453):0.665816,((((16:0.057702,17:0.093874):0.200905,18:0.232156):0.364943,19:0.275176):0.870777,20:0.762121):0.168817):0.0592304,15:1.023941):0.476742):0.309595):0.223888):0.118968,2:0.236512):0.1127,3:0.500303);
 008: 1 -15730.47365 -15213.71407 (0:0.254498,1:0.403459,((2:0.400723,3:0.491414):0.0980306,(((4:0.473699,(5:0.544970,(((8:0.048101,9:0.000002):0.370408,10:0.198246):0.455408,11:0.840177):0.470422):0.10096):0.284327,(6:0.413026,7:0.667978):0.391221):0.0643081,((12:0.000001,13:0.000001):1.04039,(((((14:1.513365,((21:0.740939,22:0.784688):0.737189,23:0.819802):0.134492):0.431126,((((35:1.694963,(44:0.800325,(45:1.118855,46:1.767646):0.156326):0.186018):0.58063,(47:0.997295,48:0.968301):0.372583):0.470407,(((((36:0.149979,37:0.198706):0.033339,38:0.032493):0.547845,39:1.229141):0.841415,(41:0.228300,(42:0.046134,43:0.000002):0.114342):1.28621):0.464059,40:0.766847):1.26567):0.826537,(((49:0.000002,51:0.215533):0.00200678,50:0.031131):1.21724,52:1.154311):0.914345):0.974536):0.113579,(((((24:0.144058,25:0.072699):0.287204,26:0.299068):0.0385058,27:0.366443):0.175721,28:1.744873):0.170903,(29:0.974917,((((30:0.290855,31:0.754601):0.656884,33:0.390801):0.17872,34:0.183326):0.405734,32:1.221637):0.545056):0.147471):0.60063):0.320869,((((16:0.046591,17:0.148503):0.277489,18:0.239852):0.185851,19:0.389290):0.524613,20:0.691098):0.233456):0.0549795,15:1.039831):0.38924):0.65546):0.0960023):0.0408335);
 009: 2 -15266.56795 -15216.06376 (0:0.253774,((1:0.172001,(((4:0.468867,5:0.571424):0.29429,(6:0.670600,7:0.905881):0.350212):0.146029,((((8:0.000002,9:0.055011):0.35192,10:0.356998):0.50062,11:0.515774):0.396286,((12:0.000001,13:0.000001):0.632961,(((((14:1.508179,((21:0.630698,22:0.690167):0.647099,23:0.540676):0.348609):0.384928,((((((35:1.862603,45:0.899364):0.361064,44:1.029239):0.281136,46:1.309026):0.517312,(47:1.092949,48:1.410946):0.610866):0.779563,((((36:0.108822,37:0.162332):0.0866596,38:0.000003):0.794878,(39:0.819789,((41:0.326462,42:0.014741):0.0208674,43:0.000002):1.36758):0.400945):0.702772,40:1.045204):0.712922):0.225727,(((49:0.000002,51:0.188980):0.0287992,50:0.010096):1.3238,52:0.906515):0.860497):1.20273):0.180594,((((((24:0.070484,25:0.053701):0.372737,26:0.119506):0.0824926,27:0.272512):0.216998,28:1.422573):0.285795,29:0.696082):0.077225,(((30:0.598937,31:0.368598):0.663708,32:0.908425):0.233015,(33:0.335435,34:0.233025):0.0906408):0.456203):0.577213):0.387734,15:1.076631):0.285701,((((16:0.088163,17:0.033810):0.276127,18:0.258352):0.188053,19:0.489880):0.505726,20:0.929263):0.169856):0.392924):0.385153):0.301675):0.136577):0.14239,2:0.410607):0.0768778,3:0.569148);
 010: 1 -15434.78222 -15218.47281 (0:0.245535,(1:0.243912,((2:0.211793,((((8:0.000003,9:0.021361):0.197359,10:0.341806):0.315251,11:0.991832):1.51216,((12:0.000001,13:0.000001):0.625096,(((((14:1.388592,(((35:2.038219,45:0.546611):0.421646,(44:1.108257,(46:1.076992,(47:1.170966,48:1.122811):0.12528):0.375824):0.38627):0.297426,((((((36:0.100884,37:0.214819):0.07727,38:0.020450):0.958133,39:0.854466):0.383985,(41:0.339645,(42:0.037531,43:0.000003):0.17677):0.916842):0.933285,40:0.990184):0.499131,(((49:0.000002,51:0.216178):0.027029,50:0.000002):1.26216,52:0.819313):0.518121):0.612771):0.690888):0.872595,((21:0.903556,22:0.708102):0.97502,23:0.239959):0.892706):0.134792,((((24:0.064268,25:0.177038):0.184034,28:1.310452):0.19963,(26:0.321968,27:0.254178):0.0795562):0.317763,(29:0.821524,((30:0.471289,31:0.503762):0.41184,((32:1.222638,34:0.246228):0.253608,33:0.146470):0.0349748):0.714683):0.144266):0.395912):0.399576,((((16:0.110237,17:0.010522):0.210265,18:0.311746):0.0901246,19:0.568432):0.444449,20:0.922618):0.121531):0.128152,15:1.216656):0.346446):0.766293):0.0225546):0.196298,((4:0.524552,5:0.567421):0.25152,(6:0.677641,7:0.815961):0.313243):0.28895):0.122611):0.132437,3:0.799158);
 011: 1 -14743.72754 -15212.92563 (0:0.201842,(1:0.236102,((2:0.287690,((((8:0.000002,9:0.035706):0.405468,10:0.189631):0.659839,11:0.438804):0.414141,((12:0.000001,13:0.000001):0.454693,(((((14:2.108746,((21:0.969006,22:0.606017):0.660961,23:0.583517):0.105838):0.724216,(35:1.863739,(((((((36:0.139709,38:0.019850):0.0555824,37:0.143170):1.23656,39:0.414952):0.463588,((41:0.350286,42:0.016020):0.0242943,43:0.000003):0.743697):1.58284,40:0.759633):0.990168,(((49:0.000002,51:0.220577):0.0352127,50:0.026556):1.0398,52:1.444076):0.413507):0.290151,((((44:1.376910,45:1.206604):0.56348,47:0.894267):0.444006,48:1.194880):0.446227,46:0.818231):1.11132):0.53459):0.501319):0.448768,(((((24:0.009171,25:0.124738):0.384201,27:0.332820):0.0395567,26:0.183251):0.381318,28:1.893605):0.0323665,(29:0.949014,(((30:0.645179,31:0.328212):0.392021,32:0.987250):0.16322,(33:0.343330,34:0.124880):0.192316):0.256239):0.0866179):0.480725):0.498782,20:0.683296):0.199925,(15:0.957252,(((16:0.084498,17:0.117023):0.268579,18:0.247909):0.279718,19:0.198963):0.385864):0.230073):0.306838):0.130646):0.378493):0.0881208,((4:0.257435,5:0.653479):0.326906,(6:0.415731,7:0.699275):0.603911):0.145861):0.0476972):0.200363,3:0.561555);
 012: 1 -14521.18421 -15220.48054 (0:0.227933,((((1:0.113937,(4:0.301622,5:0.599969):0.455878):0.0532823,(6:0.801180,7:0.572254):0.485876):0.0496735,(((((8:0.000002,9:0.015464):0.626016,10:0.153585):0.442726,11:0.984687):0.704576,(12:0.000001,13:0.000001):0.785064):0.159312,((((((14:1.764405,23:0.291983):0.213339,(21:0.957776,22:0.340013):0.717683):0.794056,((((((36:0.160574,(37:0.219091,38:0.082825):2.20778e-06):0.998313,39:0.720582):0.537403,(41:0.372375,(42:0.083142,43:0.000002):2.25304e-06):0.687979):0.953608,40:1.037669):0.960448,(((49:0.000002,51:0.209707):0.0220614,50:0.000002):0.630535,52:1.334346):0.671129):0.580482,((44:0.879842,(45:1.468878,46:1.576197):0.458433):0.376761,(47:0.766337,48:1.126877):0.673477):0.664109):1.00884):0.194598,35:1.842859):0.185787,(((((24:0.093337,25:0.079381):0.404799,26:0.208513):0.0756948,27:0.272926):0.311856,(29:1.122397,((((30:0.371181,31:0.557662):0.620801,33:0.210755):0.118983,34:0.236249):0.209037,32:0.860380):0.357169):0.101382):2.44821e-06,28:1.188656):1.01812):0.342072,(15:1.493269,((((16:0.122466,17:0.121377):0.303625,18:0.119122):0.190535,19:0.301713):0.518239,20:0.759844):0.14681):2.37666e-06):0.298833):0.187182):0.110821,2:0.394196):0.220099,3:0.529716);
 013: 1 -15643.70105 -15213.22686 (0:0.289706,(((1:0.130834,((4:0.427731,5:0.835784):0.236445,(6:0.716668,7:0.716392):0.317147):0.239144):0.032733,(((((8:0.000002,9:0.022771):0.487121,10:0.132882):0.752944,11:0.620064):0.564725,(12:0.000001,13:0.000001):0.78416):0.0386708,(((((14:1.286626,(((35:2.313080,(44:0.897125,(45:1.433984,46:1.922292):0.359504):0.0416363):0.639129,(47:1.002231,48:0.887385):0.553112):0.317628,((((((36:0.135073,37:0.216916):0.00370766,38:0.076228):0.706429,39:0.767079):0.548621,((41:0.387854,42:0.033402):0.0105914,43:0.000003):0.651306):1.52855,40:0.066801):1.31127,(((49:0.000002,51:0.236571):0.0328721,50:0.000002):0.800906,52:1.681216):1.20912):0.444372):0.65094):2.73798e-06,((21:0.693603,22:0.466202):0.695828,23:0.493778):0.493117):0.425653,((((24:0.094614,25:0.033942):0.369747,(27:0.179206,28:1.665618):0.0755614):0.0708387,26:0.107229):0.0224381,(29:0.998396,((((30:0.383321,31:0.513897):0.611894,33:0.171541):0.238691,34:0.109030):0.386693,32:0.735568):0.0912759):0.38375):0.932216):0.420387,20:0.738879):0.21011,(15:1.218313,(((16:0.121928,17:0.094727):0.268192,18:0.212559):0.334211,19:0.313375):0.537152):0.0499122):0.651546):0.34966):0.0673622,2:0.260314):0.202304,3:0.525817);
 014: 1 -15223.56639 -15213.19608 (0:0.273837,(((1:0.227267,((4:0.309069,5:0.782588):0.293553,(6:0.679593,7:0.797284):0.401658):0.247042):0.0342144,((((8:0.000002,9:0.017017):0.407163,10:0.226150):0.50485,11:0.421506):0.511627,((12:0.000001,13:0.000001):0.96793,((((((14:1.625972,(21:0.946154,22:0.777690):0.190985):0.281107,23:0.579417):0.895713,(35:2.122984,(((((((36:0.088040,37:0.197364):0.0149925,38:0.089272):1.20087,39:0.487786):0.426416,(41:0.232786,(42:0.043231,43:0.000003):0.127172):0.781128):1.30033,40:0.904054):1.46557,(((49:0.000002,50:0.049592):0.0337165,51:0.284869):1.3377,52:1.095356):0.4833):0.0278522,((44:1.171895,(45:1.819812,46:1.938199):0.483708):0.237394,(47:1.451014,48:0.890440):0.373652):0.778296):0.292105):0.626875):0.0143408,((((24:0.067318,25:0.108565):0.476908,(26:0.325694,27:0.427782):0.0696854):0.195033,28:1.560980):0.322359,(29:0.863721,((((30:0.434656,31:0.556851):0.511487,32:1.143999):0.201103,33:0.245488):0.178588,34:0.203914):0.45888):0.123174):0.676388):0.524739,(15:1.371081,(((16:0.080467,17:0.075238):0.281805,18:0.258263):0.112085,19:0.506159):0.284949):0.0603888):0.101622,20:0.764567):0.321244):0.297627):0.229202):0.160615,2:0.300653):0.10092,3:0.526802);
 015: 1 -14419.20106 -15210.35654 (0:0.300455,(1:0.251488,((2:0.186029,((((8:0.000002,9:0.034443):0.346588,10:0.435230):0.596987,11:0.620957):0.590459,((12:0.000001,13:0.000001):0.658892,(((((14:1.073308,(((((35:2.245088,44:1.004295):0.00532542,(45:0.761983,46:2.137542):0.438304):0.47379,(47:0.928894,48:1.277010):0.312989):0.509007,(((((36:0.114525,38:0.065708):0.0153088,37:0.210046):1.00654,39:0.800959):0.681426,((41:0.476875,42:0.026051):0.0186124,43:0.000003):0.613277):0.478119,40:1.246808):0.484853):0.473942,(((49:0.000002,51:0.198901):0.023317,50:0.021293):0.96933,52:0.946016):0.828558):0.971652):0.0721599,((21:0.649021,22:0.683605):0.842854,23:0.463210):0.384705):0.746259,((((24:0.092412,25:0.074337):0.397316,(26:0.197235,27:0.396705):0.100662):0.199795,(29:0.858452,((((30:0.322006,31:0.480937):0.618614,33:0.045236):0.225882,34:0.252222):0.41346,32:1.072975):0.247416):0.149724):0.143304,28:1.458130):0.640449):0.321241,15:1.084063):0.0632503,((((16:0.080722,17:0.046478):0.210854,18:0.197550):0.316267,19:0.198709):0.548389,20:0.557356):0.132463):0.718387):0.485224):0.213396):0.0516713,((4:0.420677,5:0.535998):0.263608,(6:0.648556,7:0.753660):0.514702):0.371783):0.167832):0.164267,3:0.684011);
 016: 2 -14937.07825 -15208.83893 (0:0.353943,((1:0.259933,(((4:0.386220,5:0.745511):0.247212,(6:0.716680,7:0.916793):0.296546):0.186366,((((8:0.000002,9:0.059695):0.52806,10:0.419861):0.496875,11:1.159223):0.366012,((12:0.000001,13:0.000001):0.672563,(((((14:1.500297,(((((35:2.678763,44:0.687758):0.392431,46:1.281495):0.268356,45:0.979900):0.34894,(47:0.916972,48:1.016932):0.368476):0.455003,((((((36:0.126561,37:0.286207):0.0102911,38:0.077038):0.659971,39:0.931413):0.558254,((41:0.319866,42:0.023203):0.0200612,43:0.000002):1.02636):0.913308,40:0.785551):0.557935,(((49:0.000002,51:0.172852):0.0245539,50:0.017692):1.08366,52:1.403079):0.44242):0.575923):1.07434):0.481236,((21:0.340197,22:0.715316):0.903664,23:0.749726):0.330233):0.303155,(((24:0.014831,25:0.140159):0.254881,(26:0.195953,27:0.287430):0.0273185):0.291816,(28:1.601670,(29:0.767124,((((30:0.503072,31:0.560501):0.517266,33:0.243762):0.23152,34:0.111992):0.386538,32:0.786700):0.188027):0.054298):0.0565498):0.58311):0.227364,15:1.591225):0.127142,((((16:0.014892,17:0.135611):0.323355,18:0.175600):0.292968,19:0.322062):0.44845,20:0.751491):0.205791):0.509324):0.418006):0.0654332):0.0481124):0.132362,2:0.357014):0.118618,3:0.630544);
 017: 9 -14567.04015 -15211.0274 (0:0.262879,(((1:0.224439,((((8:0.024592,9:0.035049):0.456061,10:0.128386):0.52089,11:1.088743):0.43818,((12:0.000001,13:0.000001):0.950817,(((((14:1.907832,((21:0.599376,22:0.735415):0.855636,23:0.602450):0.255104):0.294927,((((((35:1.827797,45:0.832101):0.351191,44:1.181746):0.506259,(47:1.143853,48:1.125343):0.611134):0.361554,46:1.521127):0.174709,((((36:0.135085,38:0.061958):2.75836e-06,37:0.289377):0.613414,(39:0.810177,(41:0.278183,(42:0.054692,43:0.000003):0.0302523):1.32761):0.198183):0.510258,40:1.306059):0.832451):0.0939628,(((49:0.000002,51:0.133877):0.0209209,50:0.014938):1.36734,52:0.780891):0.783467):1.09292):0.314555,(((((24:0.096261,25:0.083122):0.280889,26:0.241869):0.0701561,27:0.228497):0.284542,(29:1.070247,(((30:0.475298,31:0.352642):0.57576,(33:0.361500,34:0.226727):0.104045):0.404499,32:0.813263):0.182391):0.06132):0.16171,28:1.532121):1.24658):0.533069,((((16:0.082708,17:0.085071):0.255115,18:0.160121):0.278204,19:0.277266):0.726812,20:0.669886):0.315912):2.69431e-06,15:1.210156):0.386067):0.439778):0.452471):2.67099e-06,((4:0.357484,5:0.710858):0.414369,(6:0.859151,7:0.793780):0.220979):0.215492):0.100005,2:0.369382):0.143211,3:0.642285);
 018: 1 -14855.80464 -15213.25545 (0:0.221606,((1:0.193840,(((4:0.421297,5:0.608101):0.218635,(6:0.676630,7:0.996656):0.340119):0.142792,((((8:0.000002,9:0.000003):0.489229,10:0.232981):0.396998,11:0.856140):0.650979,((12:0.000001,13:0.000001):0.888391,((((14:1.741329,(((21:0.788506,22:0.407493):0.37374,((((((35:2.480023,45:0.913693):0.115235,44:1.158294):0.417132,46:1.214826):0.213485,(47:1.266068,48:1.480550):1.02663):0.4475,(((((36:0.161455,37:0.195316):2.38777e-06,38:0.071488):0.976097,39:0.836350):0.451955,(41:0.299345,(42:0.059946,43:0.000003):0.109097):0.910676):0.450852,40:1.049773):0.31931):0.323388,(((49:0.000003,50:0.022432):0.0306492,51:0.139106):0.845701,52:1.127559):1.21231):1.49551):0.226917,23:0.869672):0.0128848):0.771281,((((((24:0.072949,25:0.137431):0.201086,28:1.401014):0.225443,27:0.255408):0.101956,26:0.184061):0.259955,29:1.049943):0.0844574,(((30:0.404878,31:0.323526):0.362567,32:0.713403):0.241134,(33:0.306502,34:0.149775):0.0531565):0.429107):0.843042):0.0716053,((((16:0.076683,17:0.091289):0.386551,18:0.206244):0.251649,19:0.362583):0.614308,20:0.918782):0.112949):0.0980094,15:1.071499):0.301777):0.348825):0.183726):0.0970743):0.0968313,2:0.303040):0.108414,3:0.478694);
 019: 2 -15172.67771 -15223.88961 (0:0.184240,(1:0.278485,((2:0.214272,((((8:0.000003,9:0.039573):0.450311,10:0.272503):0.701152,11:0.896305):0.42167,((12:0.000001,13:0.000001):0.868785,(((((14:2.447860,(((21:0.695636,22:0.588186):0.931863,23:0.838185):0.338515,((((((35:2.102831,45:0.916659):0.574311,(44:1.043289,(47:0.676765,48:1.035049):0.883763):0.21832):0.227957,46:1.560526):0.663096,40:1.285163):0.0621634,(((36:0.102705,37:0.219283):0.0940538,38:0.024533):0.569284,(39:0.588335,(41:0.288978,(42:0.056649,43:0.000002):0.0716821):1.20038):0.345047):1.20061):0.371248,(((49:0.000002,50:0.000002):2.02009e-06,51:0.178625):0.98482,52:1.412860):0.38192):1.77909):0.010678):0.443761,20:0.578004):0.38582,(((16:0.071755,17:0.066661):0.220569,18:0.267741):0.189868,19:0.600837):0.419177):0.205965,15:1.417941):0.104643,((((((24:0.101575,25:0.101893):0.320298,26:0.098430):0.0774442,27:0.308736):0.422618,(((30:0.768400,31:0.252922):0.493906,32:0.795546):0.257275,(33:0.363495,34:0.158055):0.26808):0.485464):0.078653,28:1.687502):0.0260292,29:0.753580):0.605325):0.289854):0.331965):0.407811):0.15474,((4:0.491032,5:0.796117):0.225745,(6:0.873460,7:0.942337):0.317099):0.288064):0.0818709):0.214487,3:0.612752);
 020: 7 -15282.46595 -15208.42177 (0:0.293226,(1:0.308783,((2:0.205876,((((8:0.000003,9:0.051688):0.264007,10:0.324370):0.726103,11:0.618095):0.383284,((12:0.000001,13:0.000001):0.52608,(((((14:1.687401,((21:0.819874,22:0.657083):0.563544,23:0.574440):0.17267):2.68976e-06,(((35:1.459131,(44:1.315557,(45:1.134188,46:1.919271):0.574284):0.277587):0.573997,((((((36:0.152580,38:0.079798):0.0753702,37:0.095042):0.679284,39:0.963104):0.50544,(41:0.204760,(42:0.034748,43:0.003511):0.0552807):0.840551):0.788498,40:0.992889):0.45159,(((49:0.000002,51:0.212883):0.0207827,50:0.000002):1.17365,52:1.043818):0.913178):0.379034):0.187863,(47:1.067567,48:0.845775):0.731516):0.658451):0.660171,(((((24:0.065291,25:0.065809):0.302833,26:0.105499):0.0886874,27:0.259001):0.27276,28:1.666482):0.0665813,(29:0.685788,(((30:0.386530,31:0.477634):0.487338,(33:0.486684,34:0.123121):0.0738788):0.270382,32:0.803818):0.408714):0.0534434):1.03143):0.112788,15:0.905320):0.0758021,((((16:0.081781,17:0.128705):0.15602,18:0.257818):0.178382,19:0.430677):0.762872,20:0.885862):0.277459):0.393802):0.152651):0.42881):0.0864521,((4:0.424017,5:0.824608):0.227388,(6:0.638141,7:0.647918):0.396323):0.187393):0.080125):0.0781701,3:0.452663);
 021: 2 -15364.96895 -15215.92891 (0:0.244722,((1:0.138548,(((4:0.150008,5:0.620529):0.445619,(6:0.657570,7:0.736709):0.296574):0.20659,((((8:0.018146,9:0.018960):0.570632,10:0.166347):0.44334,11:0.688255):0.392072,((12:0.000001,13:0.000001):0.606858,((((((14:1.637184,23:0.696315):0.098631,(21:1.056204,22:0.714694):0.259975):0.486982,((((35:2.076788,44:0.975416):0.0337641,(45:1.348704,46:1.569746):0.253638):0.336818,(47:1.060928,48:0.974073):0.249908):1.12109,((((((36:0.224180,37:0.301511):0.0114156,38:0.037859):0.999846,39:0.659134):0.661563,(41:0.273757,(42:0.074011,43:0.000003):0.0131444):0.76313):1.24225,40:0.526983):1.35725,(((49:0.000002,50:0.040137):2.84927e-06,51:0.202026):1.07867,52:1.412803):0.422805):0.24871):0.227659):0.6722,((((((24:0.102616,25:0.061916):0.351865,27:0.287905):0.0449256,26:0.080703):0.404413,28:1.389749):0.207388,((((30:0.289342,31:0.526931):0.442899,33:0.288911):0.0932485,34:0.256648):0.247406,32:0.808801):0.455997):0.136789,29:0.837408):0.88703):0.314746,((((16:0.086708,17:0.125271):0.231104,18:0.179741):0.232955,19:0.411753):0.448946,20:0.839534):0.183039):2.8233e-06,15:1.270744):0.385748):0.195034):0.319647):0.0458824):0.136124,2:0.266781):0.144212,3:0.526147);
 022: 2 -14628.53921 -15211.49889 (0:0.224799,(1:0.129815,(((2:0.111462,(6:0.773092,7:0.902633):0.325167):0.100647,((((8:0.000002,9:0.024792):0.210086,10:0.263778):0.440132,11:0.554310):0.707134,((12:0.000001,13:0.000001):0.774854,((((((14:0.953840,(((35:1.484939,45:0.677219):0.473516,(44:0.826957,(47:1.073279,48:1.105504):0.24848):0.373897):0.320198,((((((36:0.206435,37:0.234144):0.0147834,38:0.118970):0.588411,39:0.939104):0.21283,(41:0.261604,(42:0.028793,43:0.023737):0.12759):1.38164):0.992152,40:1.057468):0.223113,(46:1.313870,(((49:0.000002,51:0.245401):0.0210763,50:0.000002):1.48244,52:1.656279):0.135705):0.239828):0.648149):0.471643):0.379158,((21:0.782622,22:0.445984):0.996446,23:0.219808):0.539002):0.250467,((((24:0.119273,25:0.026651):0.321807,(26:0.083783,27:0.406026):0.118553):0.12514,(29:1.013101,((((30:0.214592,31:0.680258):0.971182,33:0.183451):0.172477,34:0.156329):0.294515,32:1.021962):0.10389):0.303375):0.119833,28:1.355256):0.525881):0.740671,20:0.784656):0.131454,15:1.228242):0.0858867,(((16:0.128295,17:0.091677):0.236858,18:0.216056):0.232977,19:0.404939):0.55492):0.335879):0.186867):0.186085):0.118404,(4:0.223192,5:0.774770):0.421622):0.0567142):0.101387,3:0.475249);
 023: 1 -15229.8238 -15214.17891 (0:0.213667,((1:0.179993,(((4:0.470582,5:0.950274):0.198844,(6:0.790384,7:0.751709):0.39984):0.095097,(((((8:0.000002,9:0.049984):0.454672,10:0.237790):0.41643,11:0.812864):0.388433,(12:0.000002,13:0.000002):0.827941):0.26555,((((14:1.177437,(((21:1.051773,22:0.436293):0.407079,23:0.676339):0.404353,((((35:1.924160,(45:1.121403,46:1.800167):0.309805):0.208673,44:1.189358):0.261442,((((((36:0.151606,37:0.275571):0.0354425,38:0.063340):0.852319,39:1.024349):0.768323,(41:0.217438,(42:0.085259,43:0.000002):0.0929613):0.653717):0.86207,40:0.876630):1.40487,(((49:0.000002,51:0.212979):0.0237837,50:0.003912):0.384747,52:1.843841):1.0732):0.467816):0.468204,(47:1.097649,48:0.988098):0.132423):0.949808):0.0639444):0.418154,15:1.205323):0.0391619,((((16:0.057007,17:0.161186):0.298626,18:0.135830):0.304857,19:0.341082):0.488139,20:0.624572):0.176585):0.148752,((((((24:0.098746,25:0.087788):0.259839,26:0.223081):0.150833,27:0.280730):0.282585,28:1.848192):0.175381,29:1.005120):0.310233,(((30:0.624094,31:0.395216):0.348029,32:0.626330):0.25333,(33:0.356661,34:0.272784):0.200653):0.172053):0.858029):0.501978):0.0814483):0.130839):0.0601577,2:0.357279):0.174864,3:0.617546);
 024: 1 -14816.18039 -15215.95102 (0:0.322926,((1:0.340199,(((4:0.378098,5:0.642556):0.35051,(6:0.612522,7:0.634585):0.196681):0.115187,(((((8:0.012795,9:0.032160):0.547128,10:0.075159):0.777414,11:0.634713):0.257075,(12:0.000001,13:0.000001):0.588513):0.278444,(((((14:1.601050,((21:0.848053,22:0.784096):1.18994,23:0.698552):0.205892):0.18881,((((((36:0.112704,(37:0.256142,38:0.112862):0.0249257):1.05669,39:0.471148):0.455605,(41:0.252025,(42:0.058855,43:0.001415):0.162748):1.04164):1.0895,40:1.269367):1.29052,((((44:0.741926,45:1.805041):0.27526,46:2.193490):0.694072,47:0.677702):0.243577,48:1.145393):0.929765):0.375852,((49:0.000002,(51:0.173870,52:2.249390):0.0762656):2.08848e-06,50:0.047997):1.31458):1.00347):0.291017,(((((24:0.087173,25:0.040151):0.265536,(26:0.118194,27:0.288444):0.190802):0.380644,(29:0.894854,(((30:0.456447,31:0.552016):0.442737,(33:0.298835,34:0.248469):0.278485):0.333069,32:0.806480):0.551645):0.251349):0.224755,28:1.107952):0.937297,35:2.309773):0.0196511):0.389889,((((16:0.032592,17:0.135752):0.15887,18:0.279509):0.0231948,19:0.479807):0.772765,20:0.898171):0.141692):0.00816184,15:1.376670):0.222567):0.218022):0.104636):0.0881273,2:0.349849):0.125925,3:0.482557);
 025: 2 -14956.82723 -15212.67595 (0:0.238027,(1:0.187923,((2:0.281995,((((8:0.023961,9:0.019397):0.268819,10:0.422090):0.262979,11:0.656071):0.823941,((12:0.000001,13:0.000001):0.887375,(((((14:1.855731,((21:0.652646,22:0.660461):0.696184,23:0.771096):0.441292):0.353944,(((35:2.586673,((((36:0.191014,(37:0.240292,38:0.133311):2.52509e-06):0.297727,39:1.288228):0.499624,(41:0.266954,(42:0.025197,43:0.007008):0.101664):1.13489):0.991388,40:0.312228):1.12354):2.78356e-06,(((49:0.000002,51:0.277308):0.0283484,50:0.000002):1.39563,52:0.996930):0.607614):0.316904,((44:1.076424,(45:1.479730,46:1.920903):0.193538):0.191066,(47:1.088301,48:1.663062):0.70028):0.506032):1.35959):0.213455,(((((24:0.088699,25:0.094152):0.212144,28:1.548697):0.172237,26:0.167076):0.13954,27:0.117393):0.289139,(29:1.010426,(((30:0.503902,31:0.385511):0.421956,32:0.592973):0.399477,(33:0.256157,34:0.278780):0.0741069):0.420699):0.0861845):0.812766):0.383411,(15:1.258941,(((16:0.114228,17:0.053576):0.22586,18:0.324587):0.212719,19:0.431181):0.294918):0.265943):0.0348944,20:0.945175):0.418477):0.356872):0.197231):0.0598386,((4:0.309392,5:0.837993):0.40769,(6:0.664444,7:1.026236):0.390935):0.204577):0.078992):0.136151,3:0.535804);
 026: 1 -15598.0754 -15214.05215 (0:0.286589,(((1:0.190191,(((4:0.374627,5:0.502804):0.284853,(6:0.484863,7:0.928827):0.310052):0.211551,(((8:0.000002,9:0.024487):0.285343,10:0.295156):0.322274,11:0.849800):0.673469):0.143301):0.0972761,((12:0.000001,13:0.000001):1.19053,((((((14:1.209697,23:0.794300):0.141346,(21:0.928707,22:0.495773):0.30283):0.24525,(((35:2.378658,(44:1.669949,(45:1.436322,46:1.375634):0.296718):0.261776):0.271528,(47:1.655354,48:0.750777):0.222824):0.592118,(((((36:0.077035,(37:0.208467,38:0.088059):2.86999e-06):1.03504,39:0.887339):0.153726,(41:0.236062,(42:0.039347,43:0.000002):0.111655):1.06038):0.543647,40:1.237076):0.646026,(((49:0.000002,51:0.239111):0.00621161,50:0.018320):0.723447,52:1.411879):0.621353):0.178334):0.485078):0.772603,(((((24:0.029491,25:0.039861):0.539642,26:0.159771):0.0315712,27:0.236582):0.38173,(29:1.018383,((((30:0.583342,31:0.412623):0.659462,33:0.213166):0.134449,34:0.052289):0.188602,32:0.983511):0.35002):0.164856):0.151767,28:1.573251):0.856172):0.193575,15:1.110675):2.10085e-06,((((16:0.041095,17:0.088113):0.404027,18:0.151134):0.469739,19:0.355166):0.446529,20:0.749362):0.170437):0.396954):0.277069):0.0852955,2:0.339245):0.138817,3:0.511805);
 027: 3 -14769.35028 -15210.29274 (0:0.214450,((1:0.280454,((2:0.192087,((((8:0.000002,9:0.031837):0.231969,10:0.378975):0.529316,11:0.843662):0.408466,((12:0.000001,13:0.000001):0.847619,(((((14:1.775747,(((((35:2.008266,(45:0.921549,46:1.486186):0.379364):0.11398,44:0.836203):0.663876,(47:1.065614,48:0.944223):0.277868):0.476574,(((((36:0.151598,37:0.160669):0.0355962,38:0.062341):0.733248,39:0.503416):0.519859,(41:0.388737,(42:0.015931,43:0.020605):0.0385421):0.830073):1.42197,40:0.500650):1.20664):0.491254,(((49:0.000002,51:0.232443):0.00745223,50:0.000002):0.861374,52:1.483623):0.379135):0.844376):0.206134,23:0.662483):0.23436,(21:0.821722,22:0.682188):0.74611):0.43264,((((16:0.045192,17:0.161491):0.383328,18:0.140795):0.424713,19:0.441973):1.08061,20:0.309920):0.244441):0.409606,(15:1.469568,((((24:0.050027,25:0.036890):0.401417,(26:0.193214,27:0.252550):0.046721):0.162395,28:1.664376):0.129867,(29:1.177122,(((30:0.350222,31:0.413305):0.47388,(33:0.375629,34:0.230306):0.0796276):0.216702,32:0.777263):0.292631):0.122112):0.550904):0.149368):0.505908):0.481838):0.251303):0.0973088,(4:0.295361,5:0.869898):0.364056):0.11252):0.137808,(6:0.624066,7:0.658060):0.519128):0.122103,3:0.844442);
 028: 1 -15275.26326 -15215.07133 (0:0.194044,((1:0.275559,((4:0.396145,(5:0.722323,(6:0.733276,7:0.876812):0.276878):0.26476):0.209522,((((8:0.000002,9:0.000003):0.341304,10:0.197041):0.442235,11:0.777413):0.680569,((12:0.000002,13:0.000002):0.944496,(((((14:1.305042,(((((35:2.296852,45:0.980536):0.282148,44:0.686483):0.565318,(47:1.016366,48:1.191758):0.309361):0.531189,46:1.138167):0.846848,(((((36:0.225079,37:0.211670):0.0394546,38:0.019742):0.81048,39:1.006987):0.209622,(41:0.274537,(42:0.068342,43:0.000002):0.171953):1.61582):1.05599,(40:0.766696,(((49:0.000002,51:0.255037):0.0270585,50:0.000002):0.611263,52:1.506654):1.0328):0.824762):0.0916661):1.12392):0.0936526,((21:1.079350,22:0.524796):0.781333,23:0.469502):0.460171):0.404532,((((((24:0.057752,25:0.068701):0.333225,26:0.190775):0.106552,27:0.268017):0.208657,28:1.378748):0.0910407,29:0.867184):0.413751,(((30:0.602425,31:0.406955):0.221938,32:0.844226):0.305383,(33:0.423315,34:0.232729):0.152736):0.222883):0.575313):0.425626,(15:1.258169,(((16:0.069810,17:0.045774):0.249036,18:0.245346):0.260845,19:0.271644):0.537286):0.195047):0.0722544,20:0.667605):0.356076):0.506886):0.208432):0.020968):0.0793924,2:0.223572):0.152961,3:0.628377);
 029: 1 -15166.58824 -15215.28043 (0:0.266370,((1:0.338410,((4:0.314811,5:0.808037):0.396031,(((6:0.642989,7:0.948782):0.284297,(((8:0.000002,9:0.041961):0.380512,10:0.187857):0.386233,11:0.910027):0.680309):0.0762243,((12:0.000001,13:0.000001):1.18734,(((((14:1.658272,((21:0.722521,22:0.800563):0.870021,23:0.343633):0.312756):0.318703,(((((35:1.250024,(45:1.472083,46:1.660809):0.1542):0.283353,44:1.267256):0.241612,(47:1.384014,48:0.937696):0.618826):0.347675,((((36:0.077223,(37:0.268228,38:0.071908):2.86999e-06):1.20332,39:0.825453):0.197226,(41:0.314292,(42:0.039442,43:0.000002):0.0287806):1.08801):0.793309,40:0.722958):0.834001):0.167075,(((49:0.000002,51:0.241414):0.018322,50:0.038972):0.805474,52:1.481837):1.07732):0.868825):0.316313,((((24:0.093743,25:0.019594):0.217011,26:0.204335):0.057576,27:0.203982):0.242949,(28:1.284671,(29:0.822330,((((30:0.364346,31:0.576866):1.04276,33:0.247045):0.180037,34:0.119945):0.271759,32:1.248529):0.369195):0.278206):0.0688316):0.65227):0.410929,15:0.969244):0.188848,((((16:0.053400,17:0.113910):0.210053,18:0.223818):0.276381,19:0.437769):0.680419,20:0.615145):0.252364):0.11007):0.466749):0.0933208):0.129172):0.0488742,2:0.468432):0.0844682,3:0.544240);
 030: 1 -14839.42423 -15211.02721 (0:0.284346,(1:0.195548,((4:0.422967,5:0.506310):0.152073,(6:0.716961,7:0.676570):0.207419):0.249681):0.100604,((2:0.120397,(((((8:0.010804,9:0.026595):0.299421,10:0.183142):0.602666,11:1.038282):0.43988,(12:0.000001,13:0.000001):1.06621):0.112254,(((((14:1.877665,((21:0.969622,22:0.363830):0.829376,23:0.420173):0.185698):0.47982,(35:1.852935,(((((((36:0.181977,37:0.239452):0.0189118,38:0.026151):0.862247,39:0.881597):0.461611,(41:0.306816,(42:0.045433,43:0.002276):0.159786):1.26794):0.757169,40:0.950223):0.547535,((44:1.081041,(45:0.846739,46:2.163758):0.307717):0.563387,(47:1.141560,48:1.317680):0.788637):0.395581):0.206146,(((49:0.000002,51:0.251320):0.0181771,50:0.019350):1.22321,52:1.613944):1.01251):0.576506):1.04021):0.207222,(((((24:0.102474,25:0.107167):0.354206,26:0.168674):0.0469526,27:0.281669):0.366314,28:1.491106):0.0460189,(29:0.749949,((((30:0.486723,31:0.314267):0.551462,33:0.238381):0.135211,34:0.206812):0.242305,32:0.784462):0.645605):0.175824):0.927081):0.28656,20:0.747608):0.283143,(15:1.012736,(((16:0.050546,17:0.083052):0.22158,18:0.240196):0.444373,19:0.284457):0.38499):0.0707137):0.663681):0.334611):0.127171,3:0.573605):0.0956465);
 031: 1 -14790.76709 -15214.12591 (0:0.163653,((1:0.162731,((4:0.304222,5:0.722914):0.363574,(6:0.975349,7:0.750209):0.320882):0.304673):0.0393182,(2:0.223108,((((8:0.000002,9:0.026151):0.369747,10:0.356790):0.327741,11:0.888091):0.538612,((12:0.000001,13:0.000001):0.771195,(((((14:1.538393,(((((35:2.604403,45:0.489863):0.177817,46:1.431590):0.280126,44:1.310431):0.322006,(47:0.980149,48:1.139197):0.0261489):0.424674,(((((36:0.212860,37:0.264014):0.014851,38:0.067022):0.702466,39:0.588751):0.39194,((41:0.309567,42:0.035461):0.0359423,43:0.000003):0.890959):0.88905,(40:0.862311,((49:0.006056,(50:0.000002,51:0.150115):0.00799973):1.01724,52:1.044492):0.553808):0.0630936):0.547608):0.447501):0.139667,((21:0.880098,22:0.763160):0.41167,23:0.624098):0.317859):0.516648,((((((24:0.052216,25:0.154514):0.16501,28:1.782867):0.309804,26:0.107288):0.123209,27:0.315650):0.296234,29:0.730818):0.178633,(((30:0.417671,31:0.365232):0.368863,32:0.705718):0.16848,(33:0.254174,34:0.278516):0.137693):0.435929):0.54179):0.248733,15:1.060676):0.0526266,((((16:0.088524,17:0.078318):0.166813,18:0.304565):0.338487,19:0.333102):0.458031,20:0.840325):0.242576):0.382302):0.279775):0.290999):0.0719147):0.146635,3:0.482383);
 032: 2 -15311.21408 -15211.67079 (0:0.182226,(1:0.187872,((2:0.321422,((((8:0.015528,9:0.033865):0.423574,10:0.296132):0.369068,11:0.863654):0.394069,((12:0.000001,13:0.000001):0.609349,((((((14:0.847047,(((((36:0.062163,(37:0.293033,38:0.115165):0.0501983):0.940383,39:0.638728):0.251052,((41:0.420934,42:0.005881):0.0202853,43:0.000670):0.902105):1.4259,40:1.025858):0.335532,(((49:0.000002,51:0.254973):0.0343756,50:0.007589):1.12809,52:0.524870):0.592277):0.680284):0.386431,((21:0.875036,22:0.743249):0.704259,23:1.121340):0.580947):0.477578,((35:3.184921,(44:0.627039,(45:0.593765,46:2.445369):0.744272):0.226856):0.461256,(47:0.465765,48:1.724006):0.440852):0.795141):0.740351,20:0.528273):0.353592,(((16:0.035397,17:0.125566):0.158835,18:0.220299):0.250967,19:0.434800):0.594337):0.3058,(15:0.682485,(((((24:0.104790,25:0.022058):0.393749,(26:0.285638,27:0.130728):0.0794831):0.372585,28:1.515013):0.120781,29:1.207257):0.244117,(((30:0.597072,31:0.646107):0.463366,(33:0.384537,34:0.260188):0.155681):0.22686,32:0.735486):0.312666):0.99232):0.213794):0.305185):0.542295):0.25083):0.0908256,((4:0.331766,5:0.855237):0.31172,(6:0.668656,7:0.889594):0.670998):0.188587):0.0921362):0.332749,3:0.825911);
 033: 1 -14698.56344 -15210.82314 (0:0.224204,((1:0.270706,((((4:0.399046,5:0.456221):0.357014,7:0.831206):0.101647,6:0.573809):0.12935,((((8:0.000002,9:0.015168):0.328852,10:0.334764):0.450803,11:0.864127):0.704144,((12:0.000002,13:0.000002):0.855989,((((((14:1.390375,(21:0.751480,22:0.517191):0.479524):0.309804,23:0.424852):0.2731,(((((35:1.717899,45:0.367891):0.269655,46:1.341631):0.375241,44:1.211495):0.322781,(47:1.376720,48:0.925435):0.15473):0.700084,((((((36:0.161681,37:0.208539):0.0355403,38:0.117721):0.558178,39:0.919243):0.370342,(41:0.219880,(42:0.029803,43:0.000002):0.186009):1.11836):0.876581,40:0.842503):0.107815,(((49:0.000002,51:0.141442):0.0211593,50:0.000002):0.793885,52:1.128864):1.19887):0.590032):0.70535):0.474251,((((24:0.053852,25:0.057785):0.266158,(26:0.095063,27:0.257374):0.117575):0.309257,(28:1.714643,29:0.956807):0.027031):0.0585697,(((30:0.399299,31:0.433555):0.408781,32:0.892584):0.152246,(33:0.324544,34:0.144366):0.129574):0.262496):0.541402):0.228041,15:1.096301):0.0831863,((((16:0.135322,17:0.069405):0.160475,18:0.218389):0.376697,19:0.372592):0.695655,20:0.669566):0.275596):0.26659):0.261706):0.272854):0.0605251):0.0415654,2:0.295365):0.0740435,3:0.641434);
 034: 1 -15097.24597 -15210.18567 (0:0.364597,((1:0.126635,(((4:0.403391,5:0.699310):0.312195,(6:0.767996,7:0.818175):0.272386):0.314235,((((8:0.000002,9:0.030779):0.468412,10:0.124698):0.485564,11:0.821796):0.716091,((12:0.000001,13:0.000001):0.740804,(((((14:1.649515,((21:0.713140,22:0.813488):0.397861,23:0.477265):0.23005):0.466058,(35:2.614247,((((((36:0.211766,37:0.274150):0.0296948,38:0.064530):0.917554,39:0.849908):0.634418,(41:0.264116,(42:0.014771,43:0.000002):0.0810414):0.823932):0.524343,40:1.109498):1.32492,(((44:1.169649,(45:1.046143,46:2.029460):0.209542):0.391766,(47:1.262130,48:1.259407):0.357699):0.454562,(((49:0.000002,51:0.193343):0.0233277,50:0.028220):1.17935,52:0.827927):1.00746):0.123224):0.522426):0.344903):0.428565,(15:0.840397,(((((24:0.098127,25:0.056895):0.153675,28:1.389049):0.266711,27:0.247233):0.123852,26:0.138713):0.297382,(29:1.247298,((((30:0.331687,31:0.615532):0.626432,33:0.275225):0.0801403,34:0.194069):0.246921,32:0.783463):0.340105):0.217266):0.812235):0.167721):0.0696172,(((16:0.107254,17:0.125710):0.191403,18:0.240368):0.209639,19:0.442863):0.719049):0.11788,20:0.905489):0.471602):0.460809):0.302418):0.142699):0.138725,2:0.368212):0.116363,3:0.499134);
 035: 1 -15382.24684 -15211.65621 (0:0.243221,(1:0.299570,((2:0.383803,((((8:0.016249,9:0.014396):0.527842,10:0.174541):0.643589,11:0.874892):0.401286,((12:0.000001,13:0.000001):0.90846,(((((14:1.279753,23:0.882412):0.185938,(21:1.015196,22:0.577164):0.802921):0.365493,(35:2.794078,(((((((36:0.083708,37:0.239799):2.00562e-06,38:0.110590):0.733882,39:0.698890):0.693473,(41:0.303602,(42:0.035193,43:0.016728):0.0347704):0.706364):0.807143,40:1.192904):0.812347,(((49:0.000002,51:0.125945):0.00364865,50:0.010234):0.572574,52:1.119538):0.775051):0.154482,(((44:1.001191,(45:1.123331,46:2.574002):0.419722):0.799057,47:0.850000):0.456031,48:0.845252):1.36199):0.714709):0.246945):0.223969,(((((24:0.097906,25:0.082522):0.107872,28:2.128925):0.316618,(26:0.231883,27:0.349822):0.0425535):0.415399,29:0.888625):0.266967,(((30:0.509800,31:0.537228):0.237872,32:0.806599):0.205105,(33:0.230369,34:0.281151):0.291237):0.123826):0.474971):0.712911,(15:1.059311,((((16:0.085352,17:0.060127):0.369679,18:0.143509):0.20561,19:0.342650):0.549718,20:0.930191):0.144337):2.63593e-06):0.542402):0.241652):0.237663):0.0359548,(((4:0.407671,5:0.620925):0.256814,7:0.843658):0.103982,6:0.711139):0.244112):0.089953):0.159407,3:0.522527);
 036: 1 -15084.40093 -15217.04261 (0:0.245955,(1:0.154473,((2:0.304707,((((8:0.005982,9:0.021507):0.40317,10:0.395823):0.683242,11:0.900010):0.255292,((12:0.000001,13:0.000001):1.26177,((((((14:1.583046,23:0.907079):0.0805904,(21:0.473116,22:1.013620):0.505637):0.27255,((((35:1.980827,(44:0.963101,(45:0.625872,46:2.007682):0.190946):0.151577):0.237113,(47:0.940067,48:1.184225):0.821074):0.553272,(((36:0.185581,38:0.076735):0.0374248,37:0.201912):0.794156,(39:0.666736,(40:2.115965,(41:0.247784,(42:0.044029,43:0.000002):0.141591):0.963724):0.414345):0.164693):0.919867):0.309189,(((49:0.000002,51:0.205338):0.0137189,50:0.000002):1.26592,52:1.341723):0.780395):1.14163):0.128891,((((24:0.148530,25:0.043173):0.205207,(26:0.171500,27:0.276431):0.122049):0.301209,(29:0.674471,((((30:0.623926,31:0.432807):0.772655,33:0.156211):0.366289,34:0.006131):0.320979,32:0.906422):0.45728):0.281473):0.205694,28:1.493663):0.602797):0.248667,((((16:0.038470,17:0.076968):0.248767,18:0.211471):0.233955,19:0.297345):0.683972,20:0.536800):0.262489):0.12733,15:1.146433):0.41585):0.388687):0.334214):0.0767177,(4:0.460734,(5:0.718683,(6:0.613184,7:0.893277):0.289946):0.225874):0.313302):0.0998967):0.175001,3:0.532621);
 037: 4 -14690.93421 -15213.73086 (0:0.273562,((1:0.137666,((4:0.130001,5:0.745433):0.561965,((6:0.684110,7:0.576096):0.755722,((((8:0.000002,9:0.031677):0.271769,10:0.462279):0.390211,11:0.643241):0.719729,((12:0.000001,13:0.000001):0.86362,((((14:1.545140,(((21:0.640164,22:0.654909):0.231403,23:0.868689):0.152118,((35:2.233679,((44:1.086806,(45:0.779732,46:2.095156):0.468318):0.470529,(47:1.183802,48:0.822394):0.461763):0.478816):0.0993656,(((((36:0.086543,(37:0.223213,38:0.030255):0.0191304):0.768368,39:0.637998):0.531773,(41:0.258517,(42:0.030221,43:0.000002):0.203413):1.14514):0.445372,40:0.971295):0.462243,(((49:0.000002,51:0.184828):0.0297254,50:0.000002):1.2708,52:0.785017):0.716496):0.210817):0.658862):2.60542e-06):0.746421,20:0.695412):0.0878915,(15:0.988718,((((((24:0.070828,25:0.093099):0.408407,26:0.163797):0.064649,27:0.265960):0.287453,28:1.848962):0.209985,29:0.675101):0.25508,((((30:0.456256,31:0.370949):0.534876,33:0.266111):0.150418,34:0.051711):0.241245,32:0.970618):0.314897):1.04745):0.232596):0.0558774,(((16:0.069414,17:0.063890):0.348301,18:0.183783):0.280635,19:0.364649):0.480205):0.387811):0.192166):0.33644):0.0294479):0.0774412):0.0636685,2:0.293780):0.145704,3:0.756185);
 038: 1 -14964.0987 -15216.04421 (0:0.247092,((1:0.189744,((((4:0.416452,5:0.371442):0.340737,7:0.669609):0.104958,6:0.613026):0.210996,((((8:0.000002,9:0.039073):0.484644,10:0.117160):0.37925,11:0.755103):0.492327,((12:0.000001,13:0.000001):0.73883,(((((14:1.234160,(((21:0.945728,22:0.481834):0.316106,(((((35:1.769746,45:0.571298):0.28499,(44:1.378916,46:1.315396):0.306188):0.516092,((((36:0.128930,(37:0.309071,38:0.015658):0.0389679):1.02224,39:0.746368):0.476123,(41:0.313416,(42:0.069962,43:0.000002):0.0617976):0.850026):0.560655,40:1.271370):0.855534):2.4091e-06,(47:1.274645,48:0.662718):0.71198):0.229725,(((49:0.000002,50:0.013211):2.07554e-06,51:0.168480):0.290873,52:1.735450):1.36638):0.226615):0.145667,23:0.460054):0.169596):0.384544,((((24:0.066894,25:0.033101):0.388331,26:0.155834):0.0504889,27:0.213029):0.248503,(28:1.438073,(29:0.664127,((((30:0.201056,31:0.649988):0.9332,33:0.238032):0.213425,34:0.035167):0.200423,32:0.930469):0.374297):0.241032):0.201609):1.30467):0.303752,15:0.910092):0.206783,(((16:0.100756,17:0.150986):0.24815,18:0.117466):0.285427,19:0.347917):0.60737):0.139348,20:0.767327):0.335995):0.188845):0.147843):0.105254):0.123284,2:0.301284):0.0732341,3:0.465699);
 039: 4 -15380.43442 -15210.59155 (0:0.216521,((1:0.206031,(((4:0.387861,5:0.682403):0.344402,(6:0.797324,7:0.862724):0.204454):0.145671,((((8:0.003293,9:0.012057):0.651189,10:0.190144):0.553353,11:1.008880):0.535191,((12:0.000001,13:0.000001):0.801984,((((14:1.333664,((21:0.658656,22:0.738045):0.34057,((((((35:2.446234,45:0.631259):0.507021,44:0.987479):0.310321,46:1.123855):0.66307,47:1.039959):0.491172,48:0.464656):0.975015,((((36:0.110893,(37:0.189053,38:0.084146):2.74299e-06):0.930409,(39:0.561736,(41:0.377881,(42:0.053861,43:0.000002):0.103478):1.27239):0.238526):1.03005,40:1.210873):1.21531,(((49:0.000002,51:0.263547):0.0129826,50:0.016606):0.44837,52:1.142750):0.426262):0.175214):0.701344):0.0490228):0.14687,23:0.696368):0.536978,(((((24:0.025572,25:0.107259):0.277509,26:0.180141):0.0227642,27:0.253678):0.435492,(29:0.597584,(((30:0.582926,31:0.426016):0.28725,(33:0.397828,34:0.241041):0.173419):0.136022,32:0.774009):0.549495):0.196067):0.134627,28:1.097754):0.740439):0.245182,(15:1.182570,((((16:0.047154,17:0.121186):0.270319,18:0.152126):0.436346,19:0.307940):0.447759,20:0.721440):0.279792):2.04005e-06):0.362921):0.207763):0.204793):0.114151):0.172916,2:0.387149):0.184873,3:0.646582);
 040: 2 -15422.83049 -15214.1213 (0:0.218737,((1:0.201154,((4:0.344214,5:0.568544):0.381353,((6:0.507525,7:0.627032):0.264378,((((8:0.015493,9:0.005795):0.353661,10:0.201206):0.574367,11:0.662804):0.582873,((12:0.000001,13:0.000001):0.661929,(((((14:1.838406,((21:0.943881,22:0.834771):0.551624,23:0.593370):0.115633):2.5795e-06,(((((35:2.420191,(45:1.056285,46:1.901274):0.245917):0.0680861,44:0.640150):0.982458,47:1.008249):0.393445,48:0.693587):0.61829,((((((36:0.111252,38:0.131372):2.01319e-06,37:0.244076):1.13158,39:0.459414):0.598732,(41:0.382081,(42:0.049434,43:0.011498):0.116246):0.956207):0.721372,40:1.542077):0.983216,(((49:0.000002,51:0.244607):0.0319167,50:0.009739):0.477248,52:1.512263):0.497369):0.392101):0.792851):0.598622,((((24:0.096243,25:0.039188):0.231994,(26:0.123205,27:0.313427):0.115977):0.0399366,(29:0.994484,(((30:0.448868,31:0.464452):0.425321,(33:0.362124,34:0.197182):0.1736):0.344275,32:0.806325):0.179989):0.308253):0.365064,28:1.412887):0.96705):0.419477,15:1.122475):0.0297129,((((16:0.047440,17:0.074054):0.20154,18:0.315326):0.269185,19:0.421303):0.408199,20:0.738271):0.222033):0.277287):0.176184):0.237579):0.13528):0.0745658):0.0464099,2:0.353205):0.140449,3:0.519262);
 041: 1 -14892.96829 -15213.20612 (0:0.292823,((1:0.183975,(((4:0.379407,5:0.854285):0.381309,(6:0.916200,7:0.686925):0.236425):0.17174,((((8:0.002691,9:0.050556):0.392212,10:0.228954):0.544893,11:0.869465):0.498052,((12:0.000002,13:0.000002):0.729339,((((((14:1.289833,(((((((36:0.117126,38:0.035097):0.0730253,37:0.103323):0.856918,39:0.837944):0.299999,(41:0.213785,(42:0.057594,43:0.000003):0.143165):0.960118):0.611501,40:1.453817):0.700893,((44:1.345813,(45:1.103131,46:1.452383):0.709121):0.233931,(47:0.702607,48:0.901537):0.366285):0.00622139):0.560103,(((49:0.000002,51:0.224737):0.00523105,50:0.014800):1.07674,52:1.077492):0.62358):0.713328):0.230225,((21:0.655389,22:0.600954):0.445177,23:0.769550):0.426909):0.244449,((((((24:0.086481,25:0.052134):0.342337,26:0.146666):0.0608119,27:0.222661):0.132806,28:1.583074):0.185676,(((30:0.432403,31:0.439119):0.433189,(33:0.357882,34:0.224460):0.249234):0.176507,32:0.629216):0.419994):0.371766,29:0.619564):0.898536):0.276565,20:0.698350):0.124548,(15:1.301574,(((16:0.084900,17:0.076303):0.290311,18:0.237055):0.14175,19:0.377742):0.465548):0.017316):0.494281,35:2.574212):0.136635):0.260629):0.191906):0.141739):0.0754911,2:0.379862):0.0892286,3:0.668909);
 042: 1 -15102.11405 -15210.87879 (0:0.277177,((1:0.209848,(((4:0.352935,5:0.670224):0.555782,(6:0.833927,7:0.667149):0.308634):0.156314,((((8:0.000003,9:0.045459):0.439047,10:0.273421):0.451205,11:0.826584):0.624078,((12:0.000001,13:0.000001):0.789753,(((((14:0.914802,(21:0.989401,22:0.875204):0.337655):0.345584,23:0.422235):0.543215,(((((35:1.853815,45:0.938010):0.495423,46:1.655154):0.215333,(44:1.405094,(47:1.163410,48:0.911833):0.418986):0.350254):0.496831,(((49:0.000002,51:0.184569):0.0297608,50:0.004080):1.11956,52:1.230658):0.571134):2.74015e-06,(((((36:0.133582,38:0.113621):0.0233468,37:0.301425):0.693882,39:0.610156):0.708995,((41:0.395525,42:0.031329):0.0103288,43:0.000002):1.01125):0.8704,40:0.733098):0.853852):0.983802):0.557295,((((((24:0.104367,25:0.035144):0.294291,26:0.142093):0.0831733,27:0.193633):0.164953,28:1.579288):0.137637,(((30:0.414795,31:0.522257):0.486066,(33:0.271416,34:0.228192):0.147083):0.384423,32:0.799938):0.360522):0.218264,29:0.839699):0.645576):0.436299,(15:1.121282,((((16:0.062580,17:0.099572):0.168281,18:0.212800):0.311224,19:0.352982):0.460939,20:0.912180):0.263399):2.42502e-06):0.447275):0.352115):0.314131):0.0843811):0.066019,2:0.321375):0.14212,3:0.761964);
 043: 3 -15704.38245 -15215.81188 (0:0.244385,(1:0.156726,((2:0.173581,((((8:0.008149,9:0.022566):0.26213,10:0.382130):0.617856,11:0.635308):0.573321,((12:0.000001,13:0.000001):0.794426,(((((((14:1.283765,(21:0.848866,22:0.490707):0.736288):0.195268,23:0.656702):0.284388,((((35:2.376802,44:0.638352):0.305783,45:1.073252):0.50719,(47:0.893050,48:1.022382):0.27826):0.226249,(((((((36:0.096933,38:0.075786):0.0968182,37:0.089485):0.940066,39:0.631978):0.134702,(41:0.250578,(42:0.018715,43:0.016234):0.116151):1.01121):1.03479,40:1.062134):0.470618,(((49:0.000002,51:0.218327):0.0403627,50:0.000003):1.00789,52:1.538580):0.313931):0.411611,46:1.029896):0.561172):1.02135):0.415286,((((((24:0.094690,25:0.121191):0.235004,28:1.489548):0.349125,26:0.126963):0.0947073,27:0.330428):0.355085,((((30:0.183067,31:0.589525):0.689152,33:0.137417):0.301758,34:0.190651):0.302569,32:0.938977):0.391498):0.200173,29:0.813637):0.796786):0.249032,(((16:0.035690,17:0.083541):0.344565,18:0.189210):0.198054,19:0.293495):0.471375):0.110306,20:0.737442):0.332677,15:1.152765):0.634586):0.481345):0.210568):0.149065,((4:0.120547,5:0.889178):0.156063,(6:0.837963,7:0.796135):0.472816):0.267803):0.0749419):0.13955,3:0.512527);
 044: 1 -15047.68858 -15220.70289 (0:0.226855,((1:0.240983,(((4:0.181046,5:0.776854):0.397449,(6:0.625515,7:0.649075):0.402327):0.0544599,((((8:0.000002,9:0.030768):0.328654,10:0.234186):0.279637,11:0.746297):0.721983,((12:0.000001,13:0.000002):0.727228,((((((14:1.551025,23:0.556297):0.128301,(21:0.978452,22:0.481068):0.523864):0.527754,((((((35:3.182952,45:0.669521):0.462363,46:1.784761):0.295859,44:1.140540):0.517721,(47:1.000882,48:0.991393):0.477137):0.248848,((((36:0.129042,38:0.091036):0.0183682,37:0.247442):0.36887,39:0.865818):0.231745,(40:0.962973,(41:0.249441,(42:0.022189,43:0.000002):0.139921):1.02255):0.65876):0.900637):0.401542,(((49:0.000002,50:0.029520):0.0672606,51:0.154122):1.271,52:0.794813):0.573124):1.18721):0.174911,((((((24:0.099201,25:0.124341):0.385527,26:0.216245):0.125103,27:0.232393):0.223517,28:1.689380):0.284693,29:0.705927):0.121663,((((30:0.294196,31:0.431862):0.491641,33:0.153477):0.0647743,34:0.227772):0.176612,32:0.908546):0.396025):0.631408):0.346875,(15:0.971804,(((16:0.136429,17:0.051940):0.272952,18:0.143886):0.132713,19:0.396150):0.582327):2.6088e-06):0.136525,20:0.740771):0.478001):0.310165):0.30136):0.118719):0.0890319,2:0.333884):0.0788441,3:0.624737);
 045: 2 -15135.82351 -15220.72922 (0:0.274831,(1:0.290847,((2:0.346144,((((8:0.020422,9:0.000003):0.395049,10:0.243243):0.774103,11:0.777657):0.509932,((12:0.000001,13:0.000001):0.912237,(((((14:1.690808,((36:0.000002,((37:0.216848,(39:0.892745,((40:1.019387,(((49:0.000002,51:0.166585):0.0147498,50:0.000292):1.32381,52:0.439277):1.92121):0.385198,(41:0.264571,(42:0.018292,43:0.004436):0.128146):1.16935):0.369608):0.671387):0.0421233,38:0.072378):0.0899152):0.931716,((44:0.985439,(45:1.038760,46:1.577039):0.236108):0.561611,(47:0.943486,48:1.134238):0.493288):0.762799):0.779631):0.278796,35:2.333641):0.151825,((21:0.876544,22:0.567749):1.06723,23:0.585826):0.416771):0.449135,(((((16:0.072609,17:0.140945):0.369332,18:0.086657):0.326384,19:0.371381):0.461518,20:0.507483):0.18616,(((((24:0.105004,25:0.091583):0.389274,(26:0.229234,27:0.314249):0.0302541):0.314351,((((30:0.396675,31:0.475703):0.65621,33:0.146974):0.112539,34:0.271762):0.381405,32:1.185856):0.374819):0.24546,29:0.837309):0.0183191,28:1.556201):0.562802):0.218889):0.121124,15:1.179270):0.431518):0.15983):0.220636):0.0984577,((4:0.309624,5:0.766259):0.32386,(6:0.674728,7:0.791457):0.193432):0.29637):0.0809057):0.135342,3:0.656794);
 046: 4 -15212.77343 -15209.53674 (0:0.321779,(((1:0.218784,((4:0.248736,5:1.013967):0.320138,(6:0.576173,7:0.735123):0.575033):0.173977):2.87117e-06,((((8:0.016615,9:0.025253):0.412348,10:0.278901):0.435065,11:0.762675):0.738754,((12:0.000001,13:0.000002):0.95305,((((((14:1.486957,(((((35:2.371443,46:1.023719):0.588953,45:1.387019):0.473736,44:0.859638):0.709484,(47:0.904781,48:1.108901):0.330884):0.414515,((((((36:0.174476,37:0.191216):2.53681e-06,38:0.055680):0.967113,39:0.697075):0.559417,(41:0.206698,(42:0.061242,43:0.000003):0.126999):0.916137):0.325641,40:1.093116):1.13455,(((49:0.000002,51:0.287859):0.0147128,50:0.008762):1.7569,52:0.927497):0.777827):0.735676):0.297232):0.225603,(21:0.698509,22:0.559233):0.425632):0.578718,23:0.524761):0.862896,20:0.530753):0.0995977,((((24:0.132372,25:0.064083):0.380074,26:0.195713):0.0993702,27:0.353671):0.285615,(28:1.127123,(29:0.634028,(((30:0.555508,31:0.399837):0.596084,(33:0.427214,34:0.150368):0.286955):0.119954,32:0.697424):0.529222):0.117731):0.021858):0.660829):0.464175,(15:1.391931,(((16:0.101639,17:0.088595):0.422882,18:0.080824):0.141193,19:0.571530):0.543587):0.061307):0.420461):0.239112):0.143326):0.138442,2:0.229460):0.109868,3:0.521986);
 047: 1 -15358.10823 -15211.53923 (0:0.222797,((1:0.224906,(((4:0.392230,5:0.651033):0.315696,(6:0.538017,7:0.707847):0.305572):0.137132,((((8:0.016618,9:0.002243):0.466139,10:0.196628):0.783751,11:0.653479):0.570964,((12:0.000001,13:0.000001):0.671929,(((((14:1.549539,((21:0.783995,22:0.560177):0.611489,23:0.841417):0.325999):0.0960588,(35:1.737385,(((((((36:0.187443,38:0.085267):0.0744787,37:0.154392):0.981439,39:0.625386):0.534744,(41:0.280183,(42:0.056630,43:0.000003):0.0872451):0.77783):0.678433,40:1.138196):1.01787,(((49:0.000002,51:0.139860):2.44335e-06,50:0.027431):1.18208,52:1.102926):0.808492):0.492827,((44:0.967048,(45:1.088762,46:1.531243):0.276142):0.456899,(47:1.463427,48:1.003658):2.30735e-06):0.867365):0.821325):0.381754):0.248317,(((((24:0.116296,25:0.046556):0.361778,26:0.250415):2.63965e-06,27:0.260203):0.369574,(29:1.029231,(((30:0.366239,31:0.373922):0.400442,(33:0.249983,34:0.298412):0.0211121):0.227769,32:1.122546):0.481926):0.107885):0.131922,28:1.535497):0.720181):0.314808,((((16:0.067301,17:0.091791):0.233912,18:0.203507):0.356275,19:0.272790):0.681388,20:0.563008):0.303757):0.0517799,15:1.091850):0.288886):0.25864):0.228088):0.134066):0.0974885,2:0.407991):0.0804595,3:0.637362);
 048: 1 -14924.61272 -15215.59374 (0:0.173654,(1:0.208494,((2:0.223886,((((8:0.023381,9:0.000002):0.401158,10:0.213677):0.329785,11:0.655403):0.991434,((12:0.000001,13:0.000001):0.680953,((((14:1.665577,(((21:0.964732,22:0.703235):0.686862,23:0.766418):0.0502681,(((35:1.715004,((44:0.600626,46:2.542498):0.330657,45:1.039208):0.506332):0.219577,(47:1.422108,48:0.972322):0.694902):0.418176,(((((36:0.116709,37:0.232541):0.00622678,38:0.116481):0.692381,39:1.059220):0.536216,(40:1.527540,((41:0.302956,42:0.045588):0.0021875,43:0.000002):0.793383):0.633117):0.353109,(((49:0.000002,51:0.209482):0.0346299,50:0.000002):0.594708,52:1.361588):1.37043):0.204496):0.727224):0.207576):0.852974,(((16:0.094922,17:0.077482):0.279688,18:0.240414):0.247344,19:0.542793):0.700025):0.0751257,(15:0.664942,(((((24:0.108061,25:0.060313):0.3581,26:0.145679):0.0555008,27:0.307152):0.151956,(28:1.516969,29:0.898610):0.301045):0.311271,(((30:0.578634,31:0.481647):0.364326,32:0.722425):0.309782,(33:0.413688,34:0.109665):0.301363):0.331906):0.867338):0.420266):0.0790996,20:0.910586):0.336395):0.244254):0.198427):0.0924384,((4:0.173030,5:0.528329):0.223195,(6:0.666546,7:0.610069):0.309241):0.138276):0.0440344):0.167468,3:0.458132);
 049: 2 -14735.1195 -15215.23297 (0:0.211701,(((1:0.235876,((4:0.172345,5:0.844277):0.34124,(6:0.685981,7:0.657608):0.221071):0.177558):0.062984,((((8:0.032872,9:0.026315):0.453182,10:0.251910):0.446029,11:0.661364):0.38621,((12:0.000001,13:0.000001):0.865295,((((14:2.176026,((21:0.875175,22:0.599843):0.529461,23:0.611473):0.356645):0.465369,(35:2.057984,(((((((36:0.143643,38:0.073140):0.0156031,37:0.197533):1.05048,39:0.709760):0.455627,(41:0.307117,(42:0.048465,43:0.000003):0.109131):0.884552):0.858158,40:0.737977):1.71234,52:1.127151):0.206295,((((44:0.889547,(45:1.380786,46:1.772264):0.344692):0.646891,47:1.169426):0.222609,48:0.903920):0.738892,((49:0.000002,51:0.257236):0.00268632,50:0.022294):1.16525):0.264053):0.806477):0.490537):0.120889,((((24:0.134123,25:0.073705):0.189283,(26:0.202888,27:0.295760):0.120425):0.418383,28:1.289387):0.0929067,(29:0.734896,(((30:0.550870,31:0.446173):0.404264,(33:0.296835,34:0.193144):0.265661):0.217299,32:0.931044):0.451758):0.161123):0.609498):0.156626,((15:1.196433,(((16:0.068287,17:0.061612):0.268656,18:0.191324):0.320389,19:0.335033):0.691021):0.194433,20:0.626725):0.150241):0.236869):0.342932):0.256219):0.0543628,2:0.310609):0.18087,3:0.660643);
 050: 2 -14514.64567 -15210.07792 (0:0.301950,((1:0.106527,((4:0.285825,5:0.723875):0.294985,(6:0.681959,7:0.847802):0.419204):0.270768):0.0712031,(2:0.274880,((((8:0.000002,9:0.031394):0.310292,10:0.206764):0.290216,11:0.903580):0.653813,((12:0.000002,13:0.000002):0.753768,((((((14:1.533890,((((((35:1.637170,45:0.847315):0.860234,46:1.553995):0.423187,44:0.854147):0.955657,47:0.965451):0.147922,48:0.719615):0.808653,((((((36:0.168832,38:0.132150):0.0184152,37:0.307156):0.623619,39:0.781773):0.436126,(41:0.303722,(42:0.032200,43:0.006743):0.0358789):1.01669):0.946911,40:0.645748):0.742181,(((49:0.000002,51:0.224720):0.0120006,50:0.001499):0.600262,52:1.419636):0.695208):0.217706):0.936578):0.0471821,((21:0.472371,22:0.919964):0.658001,23:0.389255):0.249878):0.470196,(((((24:0.066424,25:0.078390):0.365688,26:0.108182):0.104555,27:0.239634):0.298639,28:1.351290):0.151657,(29:0.635039,((((30:0.419865,31:0.557616):0.798589,33:0.132713):0.257951,34:0.194270):0.169838,32:1.289337):0.351358):0.263592):0.389434):0.349318,20:0.689687):0.0687812,15:1.359460):0.113645,(((16:0.047920,17:0.070378):0.132713,18:0.325466):0.19403,19:0.411183):0.48658):0.378013):0.334347):0.175572):0.133301):0.127125,3:0.470323);
 051: 1 -14993.0568 -15217.71638 (0:0.155164,(1:0.279030,((2:0.222266,((6:0.288264,7:0.814757):0.48503,((((8:0.013331,9:0.010775):0.30206,10:0.288087):0.515905,11:0.594551):0.630114,((12:0.000001,13:0.000001):1.08659,((((((14:2.262356,((21:0.917227,22:0.797730):1.09875,23:0.504725):0.540416):0.121056,(35:1.854993,((((((((36:0.123835,37:0.235097):0.0219385,38:0.076567):1.03243,39:0.405194):0.265086,(41:0.327424,(42:0.042181,43:0.000002):0.132208):0.929664):0.927002,40:1.302347):1.05379,((49:0.000002,51:0.273730):0.0143495,50:0.000002):1.41015):0.111107,52:0.917143):0.328295,((44:0.812753,(45:1.533870,(47:0.944865,48:1.183118):0.729677):0.143129):0.560064,46:1.689125):0.606583):0.715499):0.527609):0.232547,20:0.767053):0.280204,(((16:0.062093,17:0.070214):0.371514,18:0.216077):0.2015,19:0.441205):0.353441):0.256941,15:1.070707):0.0999085,((((24:0.070845,25:0.048346):0.334994,(26:0.286526,27:0.281358):0.0613595):0.0769692,28:1.647769):0.190598,(29:0.877208,(((30:0.299130,31:0.390379):0.511176,(33:0.349404,34:0.259790):0.273956):0.349589,32:0.876237):0.501365):0.189198):0.589148):0.367086):0.240175):0.303026):0.192039):0.16494,(4:0.192029,5:0.854547):0.419816):0.146124):0.222699,3:0.629458);
 052: 1 -14667.46996 -15213.50224 (0:0.215134,(1:0.183114,((2:0.217205,((((8:0.000002,9:0.055038):0.215058,10:0.297647):0.590189,11:0.545709):0.621452,((12:0.000001,13:0.000001):0.758474,(((((14:2.411370,((21:0.680588,22:0.414030):1.31378,23:0.330749):0.530204):0.121349,(((35:2.304758,45:1.053923):0.552146,(44:1.050226,(46:1.787494,(47:0.832028,48:1.418093):0.623145):0.490014):0.208919):0.690592,((((((36:0.172161,38:0.090932):2.75196e-06,37:0.274156):0.695643,39:0.997106):0.254184,(41:0.173358,(42:0.053923,43:0.000003):0.20459):1.25911):0.915368,40:1.352100):0.334886,(((49:0.000002,51:0.212110):0.0330012,50:0.000003):1.51647,52:1.795551):0.521082):2.23187e-06):1.04625):0.652009,((((24:0.082441,25:0.056563):0.372112,(26:0.098534,27:0.325933):0.0795686):0.201749,28:1.696498):0.0161631,(29:0.652269,(((30:0.666798,31:0.333024):0.551726,32:0.906705):0.137806,(33:0.458569,34:0.068579):0.172729):0.210942):0.160186):0.55815):0.341302,20:0.741478):0.157739,(15:1.703074,(((16:0.091879,17:0.109404):0.180372,18:0.384527):0.115902,19:0.473398):0.443326):0.124238):0.280679):0.327057):0.407976):0.0574694,((4:0.312831,5:0.786340):0.254092,(6:0.555764,7:0.820383):0.305312):0.233899):0.0794759):0.161205,3:0.409397);
 053: 2 -15107.03872 -15208.87112 (0:0.206675,(1:0.291324,(2:0.427524,(((4:0.535409,5:0.759087):0.199445,(6:0.610491,7:1.009394):0.189621):0.153112,((((8:0.000002,9:0.025365):0.384229,10:0.401036):0.58827,11:0.574505):0.481623,((12:0.000001,13:0.000001):0.82793,(((((14:1.585549,(((((35:2.146156,(45:0.843350,46:1.749065):0.260512):0.0967043,44:1.328460):0.585946,(47:1.418140,48:0.882621):0.446478):0.500974,(((((36:0.131249,37:0.237442):0.0392103,38:0.127963):0.91701,39:0.668193):0.345328,(41:0.232305,(42:0.053761,43:0.000002):0.140588):0.936427):1.10968,40:0.785176):1.24779):0.158933,(((49:0.000002,51:0.237825):0.0208006,50:0.000002):0.569654,52:1.404196):0.711639):1.08277):0.162033,((21:0.511642,22:1.089764):0.960229,23:0.472590):0.372319):0.295217,(((((24:0.073496,25:0.133905):0.112203,28:2.129691):0.151903,(26:0.207343,27:0.315999):0.0797017):0.300508,(((30:0.533011,31:0.352570):0.536529,(33:0.309149,34:0.260266):0.137963):0.348272,32:0.835069):0.276321):0.0822995,29:0.886813):0.49262):0.37954,15:1.398380):2.65872e-06,((((16:0.047029,17:0.124232):0.369223,18:0.214611):0.13024,19:0.591546):0.319284,20:0.878484):0.209987):0.228023):0.20317):0.367667):0.131713):0.0988437):0.18532,3:0.560939);
 054: 2 -15074.09795 -15211.54473 (0:0.308940,(((1:0.106510,((4:0.315808,5:0.580754):0.295924,(6:0.686323,7:0.606059):0.359978):0.278883):0.064439,((((8:0.027239,9:0.011943):0.491996,10:0.207144):0.773269,11:0.700601):0.485953,((12:0.000001,13:0.000001):0.736696,((((((((14:1.332470,(21:0.557615,22:0.560052):0.658473):0.288755,23:0.354516):0.291898,((((((36:0.084030,(37:0.217240,38:0.062052):2.35527e-06):0.805899,39:0.609819):0.425098,(41:0.238614,(42:0.036078,43:0.004093):0.0160361):0.983709):0.780559,40:0.827338):1.21375,(((49:0.000002,51:0.209871):0.0122132,50:0.039154):0.64642,52:1.279034):0.590684):0.391315,((44:1.391695,(45:0.984836,46:2.037133):0.26272):0.580611,(47:1.433431,48:0.458255):0.78439):2.61507e-06):1.03687):0.425151,35:1.889813):0.0131002,(((((24:0.119265,25:0.126404):0.303048,26:0.165178):0.0642391,27:0.254168):0.260534,((((30:0.315892,31:0.416341):0.678052,33:0.246357):0.279929,34:0.033963):0.329617,32:0.846199):0.240089):0.293798,(28:1.710554,29:0.538855):0.0711132):0.639018):0.324469,(((16:0.034656,17:0.119318):0.35403,18:0.153314):0.219282,19:0.471983):0.461313):0.0562693,20:0.663923):0.143817,15:1.418604):0.468114):0.192587):0.349342):0.0601743,2:0.396976):0.203203,3:0.557454);
 055: 3 -14979.05229 -15216.28771 (0:0.037326,((1:0.144427,(((4:0.378562,5:0.749888):0.263184,(6:0.904234,7:0.648758):0.377866):0.172175,((((8:0.007579,9:0.000003):0.3944,10:0.269590):0.729846,11:0.408362):0.656309,((12:0.000001,13:0.000001):0.513116,((((((14:1.624727,((21:1.100153,22:0.213429):0.143602,23:0.961943):0.264263):0.149726,(((((35:1.804577,45:1.216962):0.392556,44:0.946504):0.485057,(47:0.945742,48:0.974838):0.514755):0.476971,46:0.612150):0.637867,(((((36:0.107645,37:0.215439):0.0117706,38:0.054094):1.21662,39:0.732165):0.617412,(40:2.323840,(41:0.263655,(42:0.047062,43:0.000003):0.0711313):0.869561):0.108491):0.828838,(((49:0.000002,50:0.000003):2.6468e-06,51:0.207979):1.33541,52:0.628331):1.87077):0.0425132):1.17638):0.988206,20:0.696397):0.175134,(((16:0.122045,17:0.117516):0.374304,18:0.239151):0.296016,19:0.189114):0.760425):0.0987797,(((((24:0.073058,25:0.094591):0.318984,26:0.255067):0.0927154,27:0.272977):0.300836,(29:1.113251,(((30:0.575877,31:0.287795):0.410416,32:0.684748):0.0956735,(33:0.253708,34:0.233831):0.193338):0.530111):0.144415):0.0741932,28:1.381907):0.989868):0.216064,15:0.751647):0.61989):0.521656):0.353643):0.0735019):0.0943994,2:0.410197):0.263848,3:0.602407);
 056: 1 -14750.73733 -15212.64656 (0:0.328668,(1:0.234074,(2:0.177321,(((4:0.377403,5:0.609502):0.176021,(6:0.792602,7:0.842463):0.371224):0.242518,((((8:0.000002,9:0.042764):0.364824,10:0.193284):0.641404,11:0.759635):0.607664,((12:0.000002,13:0.000002):0.664321,(((((((14:1.313621,((((((36:0.106389,37:0.265075):0.0239172,38:0.051282):0.967625,39:0.796706):0.295523,(41:0.208319,(42:0.056003,43:0.000003):0.12129):1.16616):0.698781,(40:1.075029,(((49:0.000002,51:0.211473):0.0205,50:0.012805):0.944767,52:1.839433):1.09452):0.328966):0.40923,((44:1.440839,(45:1.358612,46:1.228026):0.182127):0.848948,(47:1.163228,48:0.841464):0.278169):1.07048):0.888841):0.197833,((21:0.734647,22:0.354765):0.791427,23:0.394087):0.296445):0.835189,((((((24:0.027359,25:0.120566):0.382362,26:0.138869):0.0777049,27:0.222890):0.4019,((((30:0.463137,31:0.332193):0.600719,33:0.210132):0.116888,34:0.131917):0.487762,32:0.667544):0.571851):0.122168,28:1.619017):0.160791,29:0.720667):0.605483):0.248107,15:0.977993):0.0479368,(((16:0.066188,17:0.030509):0.17472,18:0.241636):0.145233,19:0.412953):0.411424):0.0450714,20:0.912036):0.440117,35:2.605332):2.44172e-06):0.0459637):0.340245):0.122936):0.158669):0.119429,3:0.405356);
 057: 1 -15157.62372 -15223.09822 (0:0.242471,((1:0.232220,((4:0.426361,(5:0.597190,(6:0.802896,7:0.503480):0.330709):0.204103):0.306324,((((8:0.007824,9:0.000003):0.441676,10:0.272798):0.538396,11:0.795933):0.879021,((12:0.000001,13:0.000001):0.830556,((((((((14:1.685974,22:0.624773):0.0681723,23:0.776365):2.82874e-06,((((((35:2.736185,46:0.749083):0.37457,(44:1.374531,45:0.697586):0.61306):0.628327,47:1.290602):0.0866432,48:0.946076):0.114425,((((36:0.061476,(37:0.187976,38:0.060799):0.142061):0.629008,39:0.897465):0.780881,(41:0.351780,(42:0.041947,43:0.010687):0.0404968):0.717316):0.611321,40:1.341735):1.04571):0.740858,(((49:0.000002,50:0.029112):0.0719593,51:0.169094):0.694483,52:1.410724):1.49628):0.51266):0.329593,21:0.662844):0.850055,15:1.076757):0.0289074,(((16:0.088475,17:0.090372):0.319656,18:0.201552):0.145659,19:0.553575):0.624749):0.0645286,(((((24:0.103715,25:0.120728):0.284626,26:0.278063):0.110609,27:0.231453):0.381235,(28:1.286583,29:0.896772):0.0692126):0.132797,(((30:0.571104,31:0.350369):0.344799,32:0.690475):0.283053,(33:0.370802,34:0.231065):0.0813215):0.62846):0.642592):0.145556,20:1.099833):0.249559):0.272147):0.0330269):0.0623935):0.0440863,2:0.381126):0.179765,3:0.503265);
 058: 1 -14319.45123 -15210.70216 (0:0.227881,(1:0.235763,((2:0.262672,((4:0.406828,5:0.699997):0.140047,(6:0.643858,7:0.624374):0.331118):0.225916):0.0591075,((((8:0.000002,9:0.015994):0.304407,10:0.367108):0.58747,11:0.577445):0.575152,((12:0.000001,13:0.000001):0.694829,((((((14:1.941144,(21:1.009165,22:0.494068):0.672539):0.101445,23:0.360931):0.586377,((((35:2.160610,(44:0.729458,(45:1.192745,46:1.613689):0.313621):2.72589e-06):0.64539,(47:1.107361,48:1.063380):0.267999):0.694619,(((((36:0.163920,38:0.062621):0.0343999,37:0.124152):1.14637,39:0.420147):0.672435,(41:0.252435,(42:0.048831,43:0.003874):0.0645009):0.647278):1.29803,40:0.836009):0.631054):0.143715,(((49:0.000002,51:0.167658):0.0201087,50:0.003831):1.61096,52:1.569052):0.0716104):1.3332):0.253001,(((((24:0.029239,25:0.077439):0.318684,26:0.181217):0.0491032,27:0.198126):0.35247,28:1.401989):0.0338398,(29:0.814255,(((30:0.538566,31:0.224108):0.262301,(33:0.225158,34:0.301556):0.240661):0.129299,32:0.824947):0.619526):0.243356):0.799295):0.329642,20:0.427295):0.177463,(15:0.789022,(((16:0.070985,17:0.078391):0.281455,18:0.204874):0.253098,19:0.187443):0.414003):0.185653):0.450336):0.0960039):0.238117):0.120806):0.0540831,3:0.645213);
 059: 2 -15325.55248 -15214.87169 (0:0.179836,((1:0.130184,((4:0.346218,5:0.409569):0.366496,(6:0.826735,7:0.581502):0.192758):0.264723):0.0430001,(2:0.313760,(((((8:0.012676,9:0.016083):0.442785,10:0.257032):0.564865,11:0.669372):0.419247,(12:0.000001,13:0.000001):0.753977):0.173103,((((((14:1.306805,23:0.486218):0.070974,(21:0.974439,22:0.625130):0.494748):0.241438,(((35:3.137734,(44:1.133552,(45:1.006060,46:1.749528):0.383743):0.408836):0.200247,(47:1.195930,48:0.844415):0.32357):0.692593,((((((36:0.137994,37:0.217630):0.0195272,38:0.067653):0.571552,39:0.705596):0.51861,(41:0.324620,(42:0.050368,43:0.007333):0.00553232):0.945973):1.16104,40:0.760017):0.539958,(((49:0.000002,51:0.203000):0.0264263,50:0.000002):1.02234,52:1.235828):0.659567):0.302102):0.508594):0.838512,(((((24:0.119474,25:0.088651):0.186387,28:1.298481):0.168294,27:0.359236):0.122753,26:0.125401):0.390961,(29:0.900637,(((30:0.549652,31:0.399484):0.212975,32:0.792927):0.208196,(33:0.387773,34:0.212028):0.152905):0.410472):0.0652849):0.411788):0.354359,20:0.528370):0.331267,(15:1.242674,(((16:0.063915,17:0.117868):0.304076,18:0.192023):0.312339,19:0.400299):0.63265):0.0160777):0.579114):0.442772):0.0752395):0.145231,3:0.646691);
 060: 2 -15576.9804 -15210.97269 (0:0.231586,(1:0.272992,((2:0.211473,((((8:0.000003,9:0.024313):0.425604,10:0.320755):0.486022,11:0.801341):0.674056,((12:0.000001,13:0.000001):0.871462,(((((14:1.680147,((21:0.852285,22:0.717648):0.697684,23:0.521868):0.13475):0.267744,(((35:2.017166,(44:1.060353,(45:0.726309,46:1.607319):0.293515):0.296795):0.630711,(47:1.276410,48:1.159248):0.296272):0.595368,((((36:0.047147,(37:0.215599,38:0.064228):0.0827002):0.849292,39:0.659282):0.356277,((41:0.319125,42:0.041431):0.0168909,43:0.000002):0.917984):0.902062,(40:1.248770,(((49:0.000002,51:0.209050):0.0323839,50:0.000002):0.457028,52:1.427020):1.0426):2.44495e-06):0.44348):0.504961):0.615027,(((((24:0.013003,25:0.091439):0.499234,(26:0.129134,27:0.329606):0.0531334):0.200704,(((30:0.461122,31:0.513271):0.484283,(33:0.444981,34:0.133119):0.206962):0.286647,32:0.965729):0.477842):0.273094,28:1.994367):2.21357e-06,29:0.909718):0.64759):0.6053,((((16:0.085694,17:0.116244):0.290564,18:0.294850):0.0981901,19:0.381597):0.699152,20:0.700485):0.13342):0.15596,15:1.144882):0.36519):0.345343):0.232477):0.197124,((4:0.572420,5:0.536918):0.201769,(6:0.504866,7:1.035590):0.304349):0.252803):0.10009):0.135707,3:0.585767);
 061: 1 -15396.49369 -15212.80846 (0:0.158612,(1:0.248248,(2:0.410739,(((4:0.251107,5:0.954958):0.344439,(6:0.734486,7:0.754227):0.465808):0.122734,((((8:0.000002,9:0.022042):0.40496,10:0.268355):0.529216,11:0.676624):0.478921,((12:0.000001,13:0.000001):0.778805,(((((14:1.932025,((21:1.377771,22:0.748341):0.428829,23:0.726191):0.342799):0.512105,((((((35:1.570256,45:1.018281):0.337159,44:1.332606):0.228104,46:1.257213):0.258064,(47:1.440339,48:1.315839):0.701641):0.748168,(((((36:0.175423,37:0.241565):0.0278387,38:0.066762):0.826459,39:0.599939):0.86485,((41:0.449640,42:0.045246):0.0297883,43:0.000003):0.842467):1.2732,40:0.754581):0.933804):0.212129,(((49:0.006085,50:0.001316):0.0486371,51:0.199620):1.18334,52:0.924620):1.1089):0.898187):0.324523,(((((24:0.057017,25:0.090334):0.403635,26:0.084810):0.0816398,27:0.330142):0.236304,28:1.485889):0.296593,(29:1.053362,(((30:0.664335,31:0.361590):0.494239,32:0.741159):0.174855,(33:0.340131,34:0.268752):0.270114):0.551066):0.15805):0.504054):0.677357,(15:1.153811,(((16:0.055030,17:0.075241):0.280316,18:0.243536):0.21631,19:0.386591):0.47064):0.107116):0.0850138,20:1.036579):0.30009):0.430756):0.292441):0.0237255):0.0673776):0.162363,3:0.399763);
 062: 1 -15967.7178 -15224.65655 (0:0.156146,((1:0.191732,(4:0.419556,5:0.877718):0.419467):0.102694,(2:0.321525,((6:0.684505,7:0.989200):0.290057,((((8:0.019458,9:0.073343):0.512414,10:0.129362):0.591606,11:1.211443):0.380901,((12:0.000001,13:0.000001):1.11724,(((((14:1.664647,((21:0.831944,22:0.936655):1.1378,23:0.559759):0.228069):0.138865,(35:1.831357,(((((36:0.058798,(37:0.266862,38:0.074502):0.043738):0.647776,39:0.855458):0.463823,(40:1.116123,(41:0.228270,(42:0.025655,43:0.009799):0.119497):1.10107):0.625451):0.410598,(((49:0.000002,51:0.153398):2.26248e-06,50:0.027779):0.821269,52:1.261309):1.8852):0.135193,((44:0.963058,(45:0.759112,46:1.559451):0.108642):0.506965,(47:1.358131,48:1.096081):0.861471):0.335161):0.829103):0.614856):0.840841,20:0.564884):0.250086,(15:0.809382,((((24:0.113731,25:0.047016):0.289976,27:0.167474):0.0303728,26:0.094598):0.215736,((28:1.675607,29:0.801535):0.240091,((((30:0.390553,31:0.584159):0.852971,33:0.340772):0.13034,34:0.158517):0.37321,32:0.965286):0.345756):0.335365):0.971594):0.57222):0.163886,(((16:0.061183,17:0.098781):0.231926,18:0.150697):0.172486,19:0.336642):0.710357):0.268326):0.381478):0.246314):0.11831):0.16725):0.204463,3:0.775030);
 063: 1 -15399.79656 -15213.30963 (0:0.294766,((1:0.141844,((4:0.531177,5:0.499359):0.243829,(6:0.896794,7:0.772119):0.294013):0.238035):0.0638332,(2:0.289218,((((8:0.007592,9:0.000003):0.318102,10:0.297664):0.617939,11:0.822964):0.707589,((12:0.000001,13:0.000001):0.95869,((((((14:1.380818,(((35:2.967486,(((((36:0.090928,37:0.204506):0.00839729,38:0.073926):0.648223,39:1.002191):0.626563,((41:0.343878,42:0.016273):0.0135279,43:0.000002):1.10163):0.659476,40:1.248409):0.116789):0.148824,(((49:0.002744,51:0.205740):0.0194714,50:0.000002):1.29591,52:1.528736):0.913723):0.585713,(((44:1.135670,45:1.235630):0.608045,46:1.240132):0.396489,(47:1.327386,48:0.825467):0.458164):0.450101):0.72113):0.359771,((21:0.742467,22:0.358998):0.732798,23:0.597891):0.466349):0.591307,((((((24:0.090875,25:0.131152):0.0819572,28:1.650308):0.24502,27:0.289868):0.0486269,26:0.152812):0.210032,((((30:0.436566,31:0.475704):0.828875,33:0.157436):0.272172,34:0.103023):0.254512,32:0.872271):0.451494):0.246771,29:0.793810):0.576476):0.329779,(((16:0.081208,17:0.079910):0.291998,18:0.234714):0.243896,19:0.569740):0.426594):0.0664818,15:1.231423):0.0388536,20:0.983092):0.412444):0.153407):0.164639):0.157712):0.106462,3:0.580595);
 064: 3 -15107.90492 -15211.7547 (0:0.152877,((1:0.185601,(((4:0.512980,5:0.949482):0.372541,(6:0.834980,7:0.684881):0.313222):0.166298,((((((8:0.000002,9:0.014933):0.488905,10:0.172143):0.522935,11:0.661537):0.576104,(12:0.000002,13:0.000002):0.994083):0.0825029,35:3.080767):0.15682,(((((14:1.481561,((((((36:0.147693,(37:0.201267,38:0.072312):2.45756e-06):1.01021,39:0.692010):0.404229,(41:0.235058,(42:0.045096,43:0.002076):0.0997864):0.561267):0.991262,40:1.624424):0.541502,(((49:0.000002,51:0.186455):0.0166866,50:0.002484):1.25563,52:1.137933):0.361606):0.519403,((44:0.900409,(45:1.164248,46:1.371917):0.230368):0.609962,(47:0.979932,48:0.913236):0.137857):1.13352):0.491893):0.0170381,((21:0.783370,22:0.692375):0.261446,23:0.814929):0.521683):0.192393,((((((24:0.011994,25:0.092456):0.405649,26:0.124073):0.0341212,27:0.192076):0.467015,28:1.377407):0.109822,29:0.995983):0.0475948,(((30:0.249305,31:0.531621):0.650077,(33:0.320865,34:0.137921):0.0806119):0.316108,32:0.969271):0.308171):0.780321):0.224735,(15:1.059830,(((16:0.101422,17:0.049783):0.271486,18:0.212950):0.155413,19:0.426321):0.516087):0.156186):0.100132,20:0.622652):0.51849):0.289003):0.127969):0.0551671,2:0.379003):0.215385,3:0.835044);
 065: 1 -15007.83965 -15218.31436 (0:0.365796,(((1:0.262006,(4:0.488971,(5:0.500954,(6:0.657418,7:1.067236):0.432293):0.165895):0.438341):0.0508656,((((8:0.000002,9:0.000003):0.354124,10:0.239384):0.529076,11:1.021656):0.58848,((12:0.000001,13:0.000001):1.04335,(((((14:1.681571,((21:0.557403,22:0.971465):0.816499,23:0.440213):0.393289):0.22217,(35:2.163292,((((((36:0.129586,(37:0.219694,38:0.058271):0.00703359):0.855243,39:0.936967):0.459994,(41:0.245161,(42:0.051897,43:0.000002):0.0740921):1.11797):0.798289,40:0.640939):0.896544,(((49:0.000002,51:0.304196):0.0251113,50:0.016084):1.01093,52:1.407239):1.27783):0.0404403,((44:0.659407,(45:1.084375,46:2.193827):0.503235):0.759208,(47:1.112234,48:1.580853):0.869634):0.462289):0.466062):1.09896):0.308993,(((((24:0.014402,25:0.093336):0.286947,26:0.160513):0.0509999,27:0.181433):0.157327,28:1.641884):0.0182422,(29:1.065581,((((30:0.433689,31:0.570869):0.854181,33:0.123815):0.238845,34:0.168329):0.438736,32:0.717815):0.625082):0.155875):0.752702):0.51014,20:0.763254):0.0942947,(15:1.164536,(((16:0.064240,17:0.078250):0.282437,18:0.261080):0.096407,19:0.377427):0.621043):0.0860086):0.314912):0.168714):0.0826625):0.0723616,2:0.279940):0.231083,3:0.578156);
 066: 1 -14820.17271 -15213.24779 (0:0.198025,(1:0.304513,((2:0.218994,((((8:0.004551,9:0.019328):0.30149,10:0.275539):0.703336,11:0.546451):0.562948,((12:0.000001,13:0.000001):0.507364,((((14:1.595106,(((21:0.857688,22:0.482275):0.164377,23:0.933165):0.527008,((((35:2.198414,(45:1.075176,46:1.668126):0.272285):0.0894382,44:0.969361):0.666586,(47:0.818051,48:1.124597):0.071148):0.710484,(((((36:0.113946,(37:0.263781,38:0.089416):0.0420054):0.652137,39:0.429747):1.09925,((41:0.422285,42:0.025873):0.0161848,43:0.000002):0.476581):0.632369,40:1.246066):0.699513,(((49:0.000002,51:0.254867):5.37211e-05,50:0.007403):0.642668,52:1.353035):1.35678):0.155975):0.6178):0.138945):1.14583,(((((24:0.073282,25:0.086336):0.350451,26:0.138873):0.115611,27:0.318215):0.049676,28:1.786537):0.16111,(29:0.610762,((((30:0.390011,31:0.483146):0.452523,33:0.313161):0.0151728,34:0.186261):0.238682,32:0.861990):0.271683):0.155726):0.789319):0.232505,((((16:0.139135,17:0.058531):0.276392,18:0.174733):0.140856,19:0.307534):0.698602,20:0.505120):0.266803):0.0541396,15:1.119899):0.612963):0.162712):0.382713):0.0661615,((4:0.316632,5:0.717276):0.439103,(6:0.587815,7:0.893067):0.345233):0.0920254):0.0600597):0.145758,3:0.443860);
 067: 2 -15718.08809 -15234.52661 (0:0.209935,(1:0.225135,(2:0.358334,(((4:0.492352,5:0.783409):0.19423,(6:0.637236,7:0.700284):0.315456):0.104352,((((8:0.000599,9:0.014039):0.485632,10:0.156071):0.615191,11:0.709354):0.471413,((12:0.000001,13:0.000001):0.864814,((((((14:1.347087,(21:0.933395,22:0.425646):0.93884):0.351412,23:0.373287):0.898784,(35:1.505500,(((((((36:0.136932,37:0.250385):0.0394884,38:0.070167):0.83575,39:0.793122):0.611074,(41:0.262132,(42:0.039195,43:0.000002):0.184305):0.691395):1.70458,40:0.817237):1.20277,(((44:0.891536,46:2.275234):0.208908,45:1.414280):0.464135,(47:1.142812,48:1.082390):0.343433):1.01444):0.124674,(((49:0.000002,51:0.233377):0.0184964,50:0.018814):0.958353,52:1.093707):1.06218):0.447798):1.21539):0.112208,(((24:0.000002,(25:0.081205,(26:0.210016,27:0.234279):0.390945):0.0952241):0.564219,28:1.665288):0.0834392,(29:0.691364,((((30:0.409777,31:0.461580):0.723875,33:0.127147):0.193777,34:0.165549):0.550386,32:1.376212):0.296399):0.154166):0.597776):0.641877,((((16:0.076522,17:0.072669):0.123541,18:0.340823):0.184396,19:0.421082):0.432959,20:1.057280):0.0747282):2.64471e-06,15:1.105480):0.235997):0.513176):0.268848):0.0735243):0.121481):0.19433,3:0.634272);
 068: 1 -15239.23331 -15209.96874 (0:0.180079,((1:0.230527,(((4:0.362479,5:0.479731):0.139789,(6:0.775158,7:0.648016):0.315547):0.216712,((((8:0.016607,9:0.023606):0.294451,10:0.338193):0.546554,11:0.728358):0.814197,((12:0.000001,13:0.000001):1.18256,(((((((14:1.190003,(21:0.999273,22:0.648971):0.440315):0.167612,23:0.647044):0.584916,(35:1.537841,((((((36:0.135650,37:0.220493):0.0258998,38:0.020659):0.848522,39:1.266225):0.520874,(41:0.288995,(42:0.031884,43:0.000002):0.104102):0.989894):0.623261,40:1.234361):1.03556,(((44:0.948221,(45:1.026520,46:1.657021):0.338551):0.328192,(47:1.236918,48:1.304259):0.690834):0.288652,(((49:0.000002,51:0.234437):0.0174918,50:0.027414):1.63275,52:1.600879):1.44964):0.0211384):0.528127):1.26474):0.692113,15:1.242074):0.0524676,(((16:0.157660,17:0.064491):0.221928,18:0.269359):0.189206,19:0.305558):0.621915):0.137882,20:1.136680):0.124225,(((((24:0.135539,25:0.092793):0.380139,26:0.141386):0.0983593,27:0.199108):0.440762,(29:1.164905,((((30:0.294574,31:0.574971):0.734097,33:0.248005):0.200023,34:0.166703):0.226971,32:1.204587):0.456108):0.120291):0.0864861,28:1.628227):0.655019):0.210094):0.289485):0.0895754):0.0518063):0.0545188,2:0.352031):0.158356,3:0.603305);
 069: 1 -15065.91472 -15209.49894 (0:0.284068,(1:0.158018,((2:0.256996,((((8:0.000744,9:0.014876):0.32501,10:0.356662):0.806475,11:0.871498):0.492691,((12:0.000001,13:0.000001):0.800425,((((((14:1.200850,23:0.750859):0.0891814,(21:0.810541,22:0.600754):0.623671):0.232472,((((35:2.172142,(45:1.019327,46:2.032193):0.379113):0.529326,44:1.110729):0.472539,(47:1.083777,48:1.057700):0.242607):0.744437,((((((36:0.124955,37:0.226290):0.000329015,38:0.072413):0.963383,39:0.754544):0.454058,((41:0.215975,42:0.060835):0.0178904,43:0.000003):0.887276):0.939117,40:0.715422):0.332935,(((49:0.000002,51:0.220097):0.0416677,50:0.000003):0.805487,52:1.440235):0.804069):0.951555):0.840731):0.462764,(((((((24:0.059949,25:0.047774):0.373704,26:0.136142):0.0950737,27:0.204984):0.133818,28:1.505507):0.229304,32:0.616119):0.19016,((30:0.367017,31:0.343107):0.396967,(33:0.362486,34:0.169863):0.186865):0.201507):0.231839,29:0.929039):0.628356):0.315355,15:0.925424):0.0297336,((((16:0.060078,17:0.103457):0.277445,18:0.177060):0.275054,19:0.268714):0.424115,20:0.604772):0.232775):0.529535):0.149164):0.288373):0.112485,(4:0.398390,(5:0.727892,(6:0.644075,7:0.830494):0.325771):0.124984):0.299802):0.0761227):0.192967,3:0.553494);
 070: 2 -15324.469 -15216.55024 (0:0.343694,(1:0.234111,(((4:0.295845,5:0.373175):0.262461,(6:0.605884,7:0.889833):0.0794296):0.228022,((((8:0.003255,9:0.011655):0.358549,10:0.213163):0.60752,11:0.814413):0.567014,((12:0.000001,13:0.000001):0.916593,((((((14:1.747940,(21:1.030801,22:0.352669):0.460915):0.407214,23:0.364637):0.38287,(((((((35:1.789554,44:0.866132):0.15071,45:1.197062):0.361144,46:1.268886):0.340092,47:1.086107):0.279283,48:0.893628):0.776109,((((36:0.105513,(37:0.247160,38:0.146404):0.0514718):0.812882,39:0.673043):0.426949,((41:0.374906,42:0.033853):0.0273283,43:0.000003):0.873737):1.0929,40:1.149660):0.860101):0.0760709,(((49:0.000002,50:0.019318):0.0816863,51:0.220331):0.620779,52:1.448259):0.692675):0.734009):0.778654,(((((24:0.067121,25:0.088536):0.489288,26:0.180942):0.0512832,27:0.200133):0.297995,28:1.710373):0.303243,(29:0.854732,((((30:0.399027,31:0.581149):0.764457,33:0.188896):0.162443,34:0.146866):0.166192,32:1.064016):0.39087):0.0896998):0.503118):0.14874,(15:1.040004,(((16:0.111885,17:0.144614):0.239309,18:0.234661):0.123872,19:0.533045):0.483612):0.113729):0.174246,20:1.003994):0.384807):0.155451):0.239513):0.0259193):0.0775326,(2:0.278563,3:0.511956):0.115329);
 071: 1 -14908.20049 -15209.19689 (0:0.092475,((1:0.224170,(((4:0.477337,5:0.787792):0.309724,(6:0.603965,7:0.808775):0.300089):0.257429,((((8:0.000002,9:0.030954):0.559784,10:0.190938):0.508227,11:0.811934):0.337708,((12:0.000001,13:0.000001):0.763992,(((((14:1.106624,((21:0.760242,22:0.657284):0.588665,23:0.623932):0.411464):0.0694039,(35:2.095101,((((((36:0.086307,(37:0.281311,38:0.060842):0.0255098):0.935563,39:0.570864):0.476574,(41:0.284626,(42:0.033487,43:0.004281):0.105781):0.671955):0.85117,40:1.040365):0.191208,((44:1.180689,(45:1.121751,46:1.463163):0.697491):0.577645,(47:1.241328,48:0.885710):0.766575):0.73524):0.0413819,(((49:0.000002,51:0.158610):0.00720898,50:0.000035):1.0973,52:0.769598):1.31993):0.534115):0.690564):0.572082,(((((24:0.076539,25:0.000002):0.116033,28:1.638039):0.275478,27:0.286254):0.0989647,26:0.066398):0.388375,(29:0.936293,((((30:0.406321,31:0.477410):0.712051,33:0.348192):0.124902,34:0.053509):0.302999,32:1.069399):0.536186):0.122738):0.790711):0.257766,15:1.170652):2.83053e-06,((((16:0.032965,17:0.127623):0.23007,18:0.124615):0.125106,19:0.473819):0.65052,20:0.677695):0.143491):0.483275):0.304617):0.378334):0.0609851):0.10315,2:0.384890):0.13012,3:0.669924);
 072: 1 -15358.49511 -15208.17772 (0:0.206518,(1:0.356324,((2:0.324658,((((8:0.021410,9:0.051950):0.329791,10:0.269739):0.632093,11:0.586729):0.512698,((12:0.000001,13:0.000001):0.809031,(((((((14:1.174241,22:0.794259):0.460169,23:0.538390):0.354341,21:1.120592):0.571622,(35:1.790405,(((((((36:0.178742,37:0.211203):0.0200203,38:0.033761):0.650547,39:1.018830):0.351088,(41:0.262027,(42:0.052602,43:0.000002):0.137269):1.27005):0.919722,40:1.146425):0.881605,((44:0.885926,(45:1.267093,46:1.299765):0.468083):0.105635,(47:0.967785,48:1.267813):0.695681):0.499003):0.0532336,(((49:0.000002,51:0.173573):0.021275,50:0.000002):1.17826,52:1.162915):0.910398):0.752166):0.917819):2.34255e-06,(((24:0.151135,25:0.062490):0.338745,(26:0.168391,27:0.235270):0.0915355):0.232892,(28:1.545070,(29:0.942933,((((30:0.279483,31:0.690277):0.717847,33:0.368358):0.182759,34:0.148529):0.336993,32:1.125289):0.285743):0.121853):0.125532):0.656912):0.30419,15:1.274991):0.040422,((((16:0.115147,17:0.087741):0.184818,18:0.312389):0.111894,19:0.333256):0.69356,20:0.587804):0.140766):0.54166):0.356703):0.150865):0.170906,((4:0.462869,5:0.429842):0.282704,(6:0.541226,7:0.737499):0.443541):0.266262):0.17236):0.171847,3:0.615495);
 073: 2 -15635.13704 -15223.74991 (0:0.270813,((1:0.182612,(((4:0.378564,5:0.811679):0.279524,(6:0.624571,7:0.567519):0.377114):0.15566,((((8:0.000003,9:0.006714):0.52685,10:0.330116):0.43514,11:0.935966):0.498309,((12:0.000001,13:0.000001):1.17063,(((((14:1.358805,23:1.055689):0.135726,(21:0.929870,22:0.482409):0.827712):0.605331,(15:0.950598,(((16:0.085324,17:0.095436):0.29522,18:0.238084):0.447685,19:0.167400):0.681172):0.241541):0.0890924,20:0.738760):0.144562,((((((24:0.122855,25:0.038683):0.253128,(26:0.164405,27:0.216722):0.150446):0.376287,28:1.187603):0.161091,29:0.872158):0.108664,((((30:0.385936,31:0.623625):0.372163,32:0.811180):0.300057,33:0.515395):0.105999,34:0.037686):0.400313):0.776453,((35:1.403372,((44:0.525274,(47:0.872865,48:1.791829):0.897464):0.49327,(45:0.819065,46:1.563370):0.258856):0.247403):0.362262,((((36:0.139529,37:0.247299):0.0548469,38:0.004281):0.526781,(39:1.222115,((41:0.446672,42:0.038896):0.0182301,43:0.000002):1.30097):0.491374):0.680086,(40:1.128204,(((49:0.000002,51:0.192639):0.00398311,50:0.010114):1.47058,52:0.616123):1.59213):0.372871):0.731994):1.39016):0.211825):0.318787):0.228724):0.126819):2.57103e-06):0.214913,2:0.537172):0.0712044,3:0.559369);
 074: 2 -14105.9161 -15224.65193 (0:0.166775,((1:0.108366,((4:0.186014,5:0.772820):0.418492,7:1.001076):0.164074):0.12055,(2:0.168849,(6:1.018080,((((8:0.003689,9:0.012335):0.284388,10:0.194789):0.333593,11:0.990373):0.445879,((12:0.000001,13:0.000001):0.882877,((((((14:1.535353,((21:0.908207,22:0.334875):0.99697,23:0.378321):0.355481):0.114348,((((((36:0.253739,38:0.088489):0.0236034,37:0.190679):0.975637,39:0.781130):0.264592,((41:0.311662,42:0.077189):0.0265386,43:0.000003):1.29013):0.569535,(40:0.411050,(((49:0.000002,51:0.184593):0.0068262,50:0.000002):1.11025,52:1.655003):1.10708):0.669179):0.714807,(((44:0.872423,46:1.692858):0.258475,45:1.247498):0.425426,(47:1.072602,48:1.133318):0.274094):0.306237):0.995541):2.75601e-06,35:1.915493):0.458824,(((24:0.070400,25:0.022389):0.253046,(26:0.040154,27:0.208327):0.0785441):0.191316,((28:1.124771,29:1.173057):0.2782,(((30:0.370383,31:0.524101):0.610168,(33:0.262167,34:0.253126):0.214988):0.262647,32:0.981116):0.381425):0.0511398):0.768904):0.328481,20:0.652500):0.160461,(15:1.121961,(((16:0.092216,17:0.104660):0.200089,18:0.202793):0.206727,19:0.295142):0.539647):0.0159426):0.436025):0.309789):0.24173):0.0406483):0.290221):0.123807,3:0.500001);
 075: 1 -15009.99448 -15211.17576 (0:0.293248,(1:0.177249,((2:0.221412,((((8:0.005084,9:0.042334):0.375535,10:0.185677):0.671772,11:0.721643):0.735549,((12:0.000001,13:0.000001):0.817013,(((((((14:1.729868,(21:0.948035,22:0.678874):0.857901):0.557959,23:0.599599):0.501111,(((((36:0.092293,38:0.050677):0.0233843,37:0.242826):0.627954,(39:0.628320,(41:0.227287,(42:0.018871,43:0.018659):0.190055):1.41357):0.352278):1.09301,40:1.346661):0.218559,(((44:0.814792,(45:0.913274,46:1.837609):0.53081):0.866059,(47:1.588747,48:0.742984):0.689238):0.56983,(((49:0.000002,51:0.223244):0.0410824,50:0.000002):0.557,52:1.537710):0.847673):0.293387):1.18598):0.0329522,35:2.234200):0.030213,(((24:0.092053,25:0.091201):0.34134,(26:0.129446,27:0.184602):0.146809):0.411907,(28:1.550214,(29:0.806422,((((30:0.350470,31:0.404526):0.645814,33:0.262701):0.0906134,34:0.138063):0.302818,32:1.009774):0.311965):0.136286):2.27476e-06):0.83435):0.605145,15:1.002818):0.0908049,((((16:0.073539,17:0.068027):0.133695,18:0.251911):0.108299,19:0.660706):0.507692,20:0.876637):0.119814):0.187128):0.146563):0.309475):0.0841999,((4:0.342637,5:0.604103):0.321037,(6:0.616922,7:0.573525):0.330204):0.174054):0.0843458):0.0629509,3:0.607226);
 076: 1 -15858.98805 -15221.1008 (0:0.160550,(1:0.176274,((2:0.252363,((((8:0.000002,9:0.050321):0.300448,10:0.322610):0.744139,11:0.770476):0.631144,((12:0.000001,13:0.000001):0.910039,(((((14:1.553570,(((21:0.814819,22:0.623316):0.557746,23:0.637081):0.184879,(((((35:2.030896,45:0.654190):0.473529,44:1.297089):0.357444,46:1.075704):0.366208,(47:1.176615,48:0.825633):0.368157):0.349129,((((((36:0.164455,38:0.090792):0.072687,37:0.091717):0.607109,39:0.830202):0.292987,(41:0.261194,(42:0.033019,43:0.009817):0.169404):1.16247):0.644914,40:1.169309):0.669634,(((49:0.000002,51:0.198071):0.0266565,50:0.000003):1.08591,52:1.436026):0.714394):0.52455):1.01379):0.00399337):0.720937,20:0.440012):0.302089,(((16:0.075099,17:0.062321):0.301795,18:0.223589):0.379721,19:0.432304):0.470755):0.181402,15:1.138610):0.171312,(((((((24:0.049836,25:0.024333):0.379931,26:0.125793):0.0898281,27:0.194817):0.453601,28:2.185885):0.0188277,32:0.952946):0.0632601,((30:0.377600,31:0.402961):0.567082,(33:0.396599,34:0.094565):0.224781):0.258362):0.215057,29:0.738832):0.939732):0.330222):0.322096):0.134749):0.0795043,((4:0.263346,5:0.905874):0.178154,(6:0.600097,7:0.895937):0.431922):0.233233):0.112141):0.130578,3:0.810584);
 077: 4 -14443.97924 -15208.64783 (0:0.213093,((1:0.158099,(((4:0.311041,5:0.655620):0.277841,(6:0.924963,7:0.611404):0.182257):0.174058,((((8:0.006695,9:0.017301):0.322494,10:0.472497):0.534922,11:0.742357):0.489388,((12:0.000001,13:0.000001):0.667665,(((((14:1.430081,((21:0.947042,22:0.424375):0.431335,23:0.530200):0.208011):0.23109,((35:3.335298,((((((36:0.224360,38:0.121937):0.128953,37:0.149438):1.0181,39:0.891736):0.271174,(41:0.186463,(42:0.081174,43:0.004540):0.122704):1.05671):0.874483,(40:0.981010,52:1.289833):0.364735):0.285352,((49:0.000002,51:0.202689):0.00611181,50:0.006882):1.8335):0.187988):0.229575,(((44:1.228299,(45:0.782982,46:2.019260):0.585876):0.287688,47:1.365595):0.179292,48:1.168221):0.974558):0.714301):0.355508,(((((24:0.026262,25:0.160869):0.343681,(26:0.156589,27:0.364405):0.0503358):0.270244,(((30:0.537336,31:0.351393):0.313839,(33:0.328991,34:0.202359):0.276837):0.179302,32:0.595820):0.460252):0.266614,28:1.364543):0.154593,29:0.768240):0.557484):0.574035,(15:0.911885,(((16:0.088221,17:0.105478):0.267977,18:0.115467):0.25901,19:0.251347):0.41033):0.0977124):0.0650471,20:0.817326):0.405858):0.15753):0.323076):0.0901359):0.0418038,2:0.232763):0.146191,3:0.592220);
 078: 2 -15398.39411 -15221.51522 (0:0.256069,((1:0.192528,(((4:0.402398,5:0.687835):0.381902,(6:0.907489,7:0.900561):0.19309):0.0626744,((((8:0.000003,9:0.023046):0.457919,10:0.224236):0.709849,11:1.195342):0.579983,((12:0.000001,13:0.000001):0.714933,(((((14:1.152262,(21:0.742660,22:0.638573):0.596438):0.274115,((((35:2.317416,(44:1.147410,46:1.765641):0.148297):0.155345,45:0.878620):0.498644,(47:0.918157,48:1.467996):0.47334):0.1856,(((((36:0.105497,37:0.281785):0.0502138,38:0.015525):0.681159,(39:0.761079,((41:0.376452,42:0.025297):0.0219381,43:0.000002):1.40482):0.21326):0.731499,40:1.589900):0.371449,(((49:0.000002,51:0.221939):0.0134109,50:0.000002):0.58713,52:1.094883):1.14783):0.0683845):1.16949):0.107966,23:0.764824):0.566356,((((16:0.049105,17:0.124862):0.295245,18:0.136154):0.294293,19:0.301965):0.647903,20:0.925764):0.14241):0.289801,(15:0.775409,((((((24:0.019653,25:0.083522):0.0516157,28:1.739847):0.34102,26:0.173676):0.118862,27:0.208521):0.423374,29:1.056706):0.355155,((((30:0.478803,31:0.471678):0.49479,32:0.779397):0.198217,34:0.211341):0.0582753,33:0.314116):0.537967):0.728015):0.115324):0.352894):0.512923):0.170582):0.113828):0.114591,2:0.394489):0.153295,3:0.525115);
 079: 1 -15353.62602 -15211.19649 (0:0.255463,(((1:0.098532,((4:0.206470,5:0.884389):0.483276,(6:0.797725,7:0.685304):0.585478):0.223638):0.0270126,((((8:0.000002,9:0.014993):0.37893,10:0.338170):0.408816,11:0.868546):0.751036,((12:0.000001,13:0.000001):1.37366,((((14:1.457459,(((21:0.937218,22:0.297687):0.537767,23:0.870696):0.350532,((((35:2.495926,(44:1.069534,45:0.905272):0.232179):0.106445,46:1.685069):0.288754,(47:0.708950,48:0.993144):0.555963):0.304351,((((((36:0.170713,37:0.175439):0.020166,38:0.033651):0.879436,39:0.858731):0.451126,(41:0.176512,(42:0.042968,43:0.001620):0.122678):0.775822):0.567111,40:1.423812):0.492308,(((49:0.000002,51:0.224428):0.0149405,50:0.005028):0.91171,52:1.150688):1.18453):0.362865):0.899209):0.246384):0.466889,20:0.480586):0.329421,(((16:0.068074,17:0.075287):0.311416,18:0.205470):0.291458,19:0.409375):0.464931):0.100284,(15:1.383333,((((((24:0.044671,25:0.084405):0.089492,28:1.690655):0.349304,26:0.157508):0.0985044,27:0.332782):0.379697,29:0.811814):0.224455,(((30:0.656159,31:0.386711):0.526181,32:1.043831):0.0429711,(33:0.383844,34:0.099433):0.180254):0.380224):1.47999):0.0544555):0.390576):0.219129):0.289215):0.123944,2:0.260141):0.109332,3:0.593775);
 080: 1 -14968.18439 -15221.34182 (0:0.194032,(1:0.245644,(((2:0.275371,((12:0.000001,13:0.000001):1.01372,((((((14:1.404691,((((35:2.226756,45:0.853568):0.400699,44:0.417724):0.553255,(46:1.249246,(47:1.252077,48:0.975560):0.495581):0.195851):0.545304,(((((36:0.191049,38:0.094669):2.85784e-06,37:0.192395):0.677803,(39:0.550430,(41:0.394540,(42:0.049093,43:0.000002):0.0620851):1.35788):0.302242):1.17918,40:0.968780):0.514924,(((49:0.000002,51:0.170267):0.0220315,50:0.000003):0.596524,52:1.710817):1.16679):0.0137862):1.19353):0.501131,((21:0.752024,22:0.585454):1.04576,23:0.498204):0.377132):0.098677,(((24:0.025347,25:0.070659):0.233293,((26:0.170399,27:0.202474):0.0387405,(29:1.030613,(((30:0.281661,31:0.557074):0.675387,(33:0.396105,34:0.182184):0.242896):0.245738,32:1.133955):0.330249):0.10289):0.0672375):0.408574,28:1.318828):0.590006):0.468768,20:0.672844):0.444517,(((16:0.060448,17:0.114007):0.256324,18:0.278448):0.153371,19:0.444224):0.553285):0.206053,15:1.353660):0.15526):0.383482):0.126551,((4:0.583785,5:0.684334):0.284189,(6:0.704655,7:1.074851):0.218778):0.130216):0.0801968,(((8:0.000003,9:0.014730):0.561534,10:0.095714):0.486656,11:0.984652):0.715864):0.0070727):0.0956887,3:0.717803);
 081: 1 -15431.84625 -15220.31314 (0:0.203682,(1:0.105890,(2:0.409528,(((4:0.226634,5:0.735158):0.565216,(6:0.896391,7:0.840971):0.425311):0.18163,((((8:0.000002,9:0.030830):0.219807,10:0.526699):0.708973,11:0.774118):0.717281,((12:0.000001,13:0.000001):0.858885,(((((14:1.872699,((21:0.643445,22:0.691284):0.878291,23:0.677439):0.261997):0.154146,(35:1.172658,(((36:0.118842,(37:0.252427,38:0.061879):0.0249084):0.289988,(39:0.834699,(41:0.222339,(42:0.038480,43:0.000003):0.180545):1.16808):0.894006):0.814448,(40:1.683778,(((44:1.122634,(45:1.126143,(47:1.148780,48:1.312721):0.77545):0.19607):0.401761,46:1.554647):0.118934,(((49:0.000003,50:0.048660):0.025593,51:0.149761):1.37375,52:1.127775):0.668616):0.299341):0.510184):0.757685):1.15995):0.666392,((((16:0.091349,17:0.094070):0.211348,18:0.185289):0.396791,19:0.473871):0.57516,20:0.743877):0.334462):0.0556991,15:0.956193):0.254299,(((((24:0.101009,25:0.067897):0.373902,26:0.200404):0.0884392,27:0.124660):0.322031,(29:1.062079,((((30:0.395237,31:0.461401):0.660356,33:0.392014):0.0472111,34:0.145032):0.425497,32:0.610865):0.195906):0.219708):2.3111e-06,28:1.852236):1.03409):0.192849):0.148688):0.456):0.135899):0.0834569):0.208703,3:0.738587);
 082: 1 -15805.40281 -15213.51642 (0:0.295865,((1:0.229428,((4:0.401027,5:0.764297):0.369646,(6:0.693441,7:0.707265):0.50981):0.236167):0.0927507,(2:0.206050,((((8:0.000002,9:0.021583):0.390747,10:0.175260):0.628532,11:0.904638):0.540002,((12:0.000001,13:0.000001):0.879832,((((((14:1.663668,23:0.582414):0.117206,(21:0.512342,22:0.642836):0.759339):0.324107,(35:1.756497,(((((((36:0.134018,38:0.104156):2.09688e-06,37:0.188190):0.72359,39:0.815062):0.50265,(41:0.314498,(42:0.035634,43:0.000003):0.128668):1.11224):0.668032,40:1.211014):0.454819,(((49:0.000002,51:0.224713):0.0403992,50:0.016384):1.11843,52:0.835237):1.15036):0.115142,((44:1.205893,(45:1.322561,46:1.572119):0.410966):0.274175,(47:0.726771,48:0.987258):0.625981):0.747724):1.06569):0.359642):0.300991,((((((24:0.105716,25:0.069439):0.372276,26:0.225559):0.0358156,27:0.249412):0.33145,((((30:0.433276,31:0.372185):0.640931,33:0.284746):0.151052,34:0.052356):0.357773,32:0.997847):0.352866):0.166428,29:0.811861):0.246048,28:1.376974):0.381826):0.488057,((((16:0.090006,17:0.143145):0.179087,18:0.250444):0.229223,19:0.367379):0.488762,20:0.772336):0.166314):2.3491e-06,15:1.332410):0.438794):0.204332):0.231102):0.204527):0.26053,3:0.536332);
 083: 1 -15295.1062 -15209.50419 (0:0.282286,(((1:0.127316,((4:0.365298,5:0.576513):0.386638,(6:0.634755,7:0.803628):0.379828):0.17101):0.0267176,((((8:0.004894,9:0.016971):0.38853,10:0.282503):0.248673,11:0.660482):0.741573,((12:0.000001,13:0.000001):0.578107,(((((14:1.884109,(((21:1.037480,22:0.576935):0.358196,23:0.761581):0.210388,(((35:2.929153,(((((36:0.099110,37:0.250693):2.24694e-06,38:0.069413):1.00048,39:0.526957):0.504892,(41:0.372678,(42:0.070205,43:0.014987):0.0501431):0.632622):0.98107,40:1.328344):0.989976):0.530023,(((49:0.000002,51:0.282570):0.0217114,50:0.006888):0.757269,52:1.348792):0.37487):0.261782,((((44:0.764416,45:1.158227):0.388725,46:1.286495):0.372459,47:1.145675):0.295808,48:0.849772):0.91821):0.411951):0.0679436):0.499142,((((24:0.072079,25:0.091359):0.399592,(26:0.142615,27:0.340480):0.11218):0.308652,28:1.164705):0.179146,(29:0.847840,((((30:0.379504,31:0.647263):0.63013,33:0.164975):0.226866,34:0.166486):0.177782,32:0.984536):0.378456):0.119899):0.857798):0.288998,(((16:0.121470,17:0.052426):0.319555,18:0.155646):0.322648,19:0.460569):0.65669):2.10263e-06,15:1.410239):0.156494,20:0.661481):0.505073):0.429185):0.217608):0.111809,2:0.301358):0.169249,3:0.468080);
 084: 1 -14942.9887 -15211.30304 (0:0.289168,(1:0.203955,((2:0.243858,((((8:0.010068,9:0.030078):0.432375,10:0.219398):0.686073,11:0.712946):0.488881,((12:0.000001,13:0.000001):0.480053,((((((14:1.792996,(((((35:2.842355,45:0.596365):0.952222,44:0.956866):0.935592,(47:1.013361,48:1.031310):0.269393):0.508564,46:1.353415):0.726835,((((((36:0.189252,37:0.286980):0.0224525,38:0.074659):0.866362,39:0.572078):0.660301,(41:0.252673,(42:0.088514,43:0.000002):0.033391):0.970006):1.12043,40:0.634666):0.811515,(((49:0.000002,51:0.219647):0.0213326,50:0.000002):1.06868,52:1.368937):0.971563):0.369766):0.444874):0.726947,(21:0.584779,22:0.664998):0.219877):0.20968,23:1.213615):1.03827,((((((24:0.061547,25:0.072722):0.251002,26:0.218700):0.0460953,27:0.282753):0.291028,(((30:0.482926,31:0.557038):0.444918,(33:0.344995,34:0.153708):0.164006):0.308162,32:0.704707):0.34405):0.350618,28:1.331676):0.101974,29:0.683799):0.914333):0.385195,((((16:0.104089,17:0.077790):0.241421,18:0.203337):0.0471709,19:0.358579):0.503057,20:0.708985):0.199716):0.018269,15:1.355376):0.316769):0.332825):0.213288):0.172182,((4:0.400368,5:0.864462):0.281957,(6:0.560744,7:0.757215):0.530692):0.193597):0.0764504):0.263523,3:0.570490);
 085: 1 -14729.02983 -15213.51642 (0:0.216762,((1:0.241896,(4:0.396239,(5:0.618011,(6:0.758789,7:0.592136):0.261561):0.283818):0.41565):0.0692475,(2:0.284510,((((8:0.000002,9:0.032336):0.512547,10:0.114093):0.612765,11:0.692368):0.708399,((12:0.000001,13:0.000001):0.733697,(((((((14:2.200899,((21:0.924779,22:0.619408):0.660702,23:0.532682):0.311547):0.342661,(((((((36:0.123407,37:0.159811):0.0883723,38:0.007432):0.923721,39:0.744605):0.614228,(41:0.165867,(42:0.065954,43:0.012733):0.0964113):0.516052):1.19255,40:1.169414):0.592638,(((49:0.000002,51:0.195187):0.0238995,50:0.004285):1.49843,52:1.146582):0.48699):0.250313,(((44:0.969237,45:1.329819):0.560807,46:1.255547):0.243842,(47:1.213731,48:0.769596):0.36477):0.843816):0.724518):0.0791596,((((((24:0.058722,25:0.046345):0.42466,26:0.132530):0.0941458,27:0.354022):0.252753,((((30:0.461614,31:0.354336):0.73602,33:0.151447):0.187513,34:0.283919):0.287403,32:0.906358):0.826847):0.440359,28:1.446799):0.159197,29:0.556817):0.737553):0.186438,35:2.181078):0.286892,15:1.493319):2.60837e-06,(((16:0.041812,17:0.112131):0.296445,18:0.285390):0.101415,19:0.518566):0.385501):0.0468228,20:0.917876):0.367299):0.186563):0.372113):0.181729):0.107887,3:0.574761);
 086: 1 -15628.02682 -15209.94721 (0:0.298727,(((1:0.167555,((4:0.291878,5:0.922946):0.351853,(6:0.923717,7:0.641786):0.477614):0.219677):0.01954,((((8:0.003630,9:0.017691):0.321119,10:0.278010):0.799206,11:0.620492):0.579863,((12:0.000001,13:0.000001):0.679384,((((((14:1.801335,(21:0.829933,22:0.584377):0.657314):0.302868,23:0.569953):0.595122,(35:2.078185,(((((((36:0.166049,38:0.100109):0.0163071,37:0.224923):0.847402,39:0.616066):0.287216,(41:0.206391,(42:0.034368,43:0.002233):0.148585):1.29804):0.79219,40:1.216568):0.82585,(((49:0.000002,51:0.236638):0.0118616,50:0.001083):1.20345,52:1.216277):0.996638):0.355946,((44:0.986031,(45:1.816596,46:2.079222):0.167903):0.29178,(47:1.307615,48:1.089550):0.518888):0.971724):0.636303):0.301599):0.171819,(((((24:0.104843,25:0.071970):0.333047,26:0.121883):0.065934,27:0.235153):0.420533,(29:0.950216,((((30:0.370988,31:0.527729):0.45753,32:0.812013):0.250727,33:0.298780):0.0924677,34:0.130321):0.383769):0.216579):0.0661122,28:1.262015):0.632689):0.352923,((((16:0.069496,17:0.093972):0.269805,18:0.163668):0.31023,19:0.310037):0.75358,20:0.600218):0.325659):0.044298,15:1.397712):0.366527):0.310697):0.326228):0.0638748,2:0.211967):0.156984,3:0.534511);
 087: 1 -15260.96039 -15215.04884 (0:0.337110,(((1:0.260028,((4:0.261528,5:0.761640):0.290008,(6:0.724288,7:0.785252):0.436801):0.215862):0.0255863,((((8:0.006376,9:0.017127):0.381429,10:0.311641):0.675212,11:0.743273):0.662396,((12:0.000001,13:0.000001):0.726906,((((14:1.481393,((21:0.803190,22:0.528313):0.487384,23:0.744548):0.224204):0.33343,((((35:1.705801,(45:1.072633,46:1.549804):0.189664):0.138318,(44:0.998210,(((49:0.000002,50:0.041254):0.0738078,51:0.182922):0.970861,52:0.789258):1.48961):0.0830075):2.29363e-06,((((36:0.100669,(37:0.254571,38:0.096926):0.0235764):0.807413,39:0.630404):0.527736,(41:0.232845,(42:0.036894,43:0.000002):0.146116):0.99824):0.292745,40:1.368770):1.1167):0.521043,(47:0.916830,48:1.189835):0.405881):0.909506):0.620017,((((16:0.109010,17:0.075797):0.232668,18:0.237085):0.247274,19:0.344891):0.718635,20:0.700049):0.146154):0.0876962,(15:0.745489,((((24:0.078224,25:0.054260):0.187066,28:1.543510):0.191882,(26:0.170306,27:0.170896):0.071705):0.182832,(29:0.913300,((((30:0.395770,31:0.521485):0.542681,33:0.236036):0.234395,34:0.095620):0.29596,32:0.719304):0.374694):0.265601):0.97346):0.275486):0.394445):0.163778):0.355661):0.112537,2:0.347873):0.160537,3:0.525925);
 088: 1 -15149.60046 -15210.69397 (0:0.197804,(((1:0.161883,((4:0.310445,5:0.771302):0.285517,(6:0.872964,7:0.893520):0.338193):0.264284):0.0127509,((((8:0.007768,9:0.000003):0.300408,10:0.406926):0.823038,11:0.689152):0.68995,((12:0.000001,13:0.000001):0.789767,(((((14:1.214948,(35:1.404810,((((((36:0.192777,37:0.269351):0.0337579,38:0.000003):0.794034,(39:1.039367,(41:0.210200,(42:0.076229,43:0.000002):0.0746033):0.910332):0.388285):0.742522,40:0.700021):0.483402,(((49:0.000002,51:0.168454):0.0238661,50:0.009390):0.746964,52:1.241245):1.02972):0.414709,((44:1.164453,(46:1.319835,(47:1.176314,48:1.698834):0.611792):0.46566):0.290488,45:1.061801):0.793284):0.381238):0.477676):0.104167,((21:0.500708,22:0.890337):0.821943,23:0.631463):0.433419):0.486058,(((((24:0.052206,25:0.083090):0.297581,26:0.134729):0.070471,27:0.243443):0.255468,(29:0.903555,((((30:0.403751,31:0.426797):0.792067,33:0.205005):0.167777,34:0.089696):0.326818,32:0.842268):0.267899):0.140956):0.172602,28:1.737692):0.823954):0.362162,((((16:0.053714,17:0.071829):0.353233,18:0.261836):0.24627,19:0.422228):0.577915,20:0.742444):0.152009):0.0530304,15:1.295914):0.196455):0.430199):0.275488):0.0502957,2:0.346792):0.278517,3:0.563714);
 089: 1 -14860.74712 -15222.84209 (0:0.168485,((1:0.181926,((4:0.255964,5:0.710302):0.264679,((6:0.609949,7:0.588937):0.376951,((((8:0.001971,9:0.062051):0.349028,10:0.306987):0.0511558,11:0.996788):0.536037,((12:0.000001,13:0.000001):1.07687,(((((14:1.587861,(35:2.107405,(((((((36:0.176303,38:0.109325):0.106867,37:0.158274):0.74363,39:0.793470):0.751042,(41:0.210524,(42:0.053211,43:0.002080):0.137615):0.783204):0.68294,40:0.964514):0.796215,(((49:0.000002,51:0.210982):0.031439,50:0.006265):1.49685,52:1.456704):1.21154):0.284572,((44:1.114223,(45:0.837642,46:1.643070):0.289849):0.348837,(47:0.828810,48:0.909867):0.697884):0.109134):0.401792):0.69297):0.235667,((21:0.917545,22:0.507292):1.01848,23:0.483750):0.15426):0.624462,((((24:0.105518,25:0.110790):0.526278,26:0.080490):0.130778,27:0.286430):0.161632,(28:1.646564,(29:0.932931,((((30:0.389242,31:0.465916):0.783993,33:0.268549):0.0958275,34:0.282596):0.250872,32:1.020323):0.398826):0.0817102):0.116914):0.661971):0.180458,15:1.274274):0.22073,((((16:0.079643,17:0.107052):0.340801,18:0.130091):0.261202,19:0.419744):0.542914,20:0.720246):0.195646):0.376999):0.40696):0.165359):0.0936482):0.129898):0.0807016,2:0.265095):0.169819,3:0.526683);
 090: 1 -15102.82705 -15210.71489 (0:0.222079,(1:0.211708,((2:0.328477,((((8:0.004528,9:0.046806):0.410417,10:0.333038):0.74437,11:0.680058):0.551968,((12:0.000001,13:0.000001):0.636507,((((((14:1.119308,((21:0.777971,22:0.755353):0.330517,23:0.677735):0.23698):0.116399,((((((36:0.226836,38:0.073714):0.0938326,37:0.188094):0.660254,39:0.766927):0.64552,(41:0.154363,(42:0.023386,43:0.000003):0.185732):0.347846):1.20414,40:0.846462):0.824703,(((44:0.932215,(45:1.035814,46:2.302461):0.392606):0.96245,(47:1.351299,48:0.766419):0.210048):0.640201,(((49:0.000002,50:0.035600):0.039026,51:0.215902):0.772347,52:1.545295):0.842691):0.30574):0.663601):0.228703,35:2.007118):0.503697,((((24:0.052705,25:0.070634):0.243263,(26:0.139119,27:0.289701):0.121416):0.393379,(29:0.926564,((((30:0.647178,31:0.411559):0.509593,33:0.246932):0.242131,34:0.053490):0.335766,32:1.318050):0.367127):0.0973606):0.0751392,28:1.474947):0.649128):0.274485,((((16:0.073892,17:0.088807):0.211639,18:0.242745):0.253475,19:0.281241):0.698854,20:0.522884):0.308441):2.44817e-06,15:1.245071):0.292041):0.398571):0.421641):0.0457698,((4:0.330031,5:0.766699):0.301126,(6:0.683300,7:0.890544):0.420431):0.336578):0.0639168):0.228205,3:0.718360);
 091: 1 -14756.39131 -15213.19608 (0:0.129934,((1:0.204202,(((4:0.325866,5:0.518179):0.27146,((((8:0.000002,9:0.024173):0.407288,10:0.162172):0.513229,11:0.648868):0.363427,((12:0.000001,13:0.000001):0.634334,(((((14:1.768263,((21:0.763204,22:0.687746):0.632359,23:0.628764):0.446466):0.401559,(35:1.666125,((((((36:0.111161,38:0.053916):0.0302242,37:0.230395):0.337664,39:0.884290):0.180485,(41:0.303295,(42:0.031212,43:0.000003):0.0766843):1.12596):0.454681,40:1.275505):0.664418,(((44:1.174675,(45:1.088390,46:1.871750):0.176071):0.273367,(47:0.906306,48:1.395438):0.992881):0.74535,(((49:0.000002,51:0.153621):0.00353983,50:0.003437):1.3702,52:1.209295):1.10727):0.0514822):0.615924):0.659531):0.154983,(((((24:0.127334,25:0.059662):0.347662,(26:0.068557,27:0.370708):0.118726):0.288319,28:1.482318):0.25358,29:0.860223):0.195567,((((30:0.394495,31:0.658355):0.415708,32:1.251278):0.299818,33:0.287008):0.177454,34:0.089685):0.514987):0.574468):0.314485,((((16:0.072993,17:0.057524):0.221502,18:0.207264):0.290622,19:0.368460):0.679989,20:0.598789):0.37113):0.123384,15:1.244403):0.108029):0.196268):0.323527):0.0459257,(6:0.619333,7:0.587686):0.271983):0.155419):0.0701838,2:0.330101):0.148101,3:0.567674);
 092: 1 -15327.90638 -15210.67471 (0:0.199360,(((1:0.240820,(4:0.242267,5:0.930019):0.45683):0.133825,(2:0.162629,((((8:0.000003,9:0.051502):0.48228,10:0.167225):0.433201,11:0.727163):0.74936,((12:0.000001,13:0.000001):0.790119,(((((14:1.642062,((35:1.402533,(((44:0.893384,46:1.645906):0.164423,45:1.051385):0.362821,(47:1.032695,48:1.013924):0.477333):0.786762):0.55808,((((((36:0.183822,37:0.225610):0.0138719,38:0.030662):0.656303,39:1.093200):0.651005,(41:0.236723,(42:0.053718,43:0.000002):0.107449):1.30591):0.736198,40:0.850023):0.782499,(((49:0.000002,51:0.200930):0.038724,50:0.000003):1.09327,52:1.088510):1.25408):0.406202):0.636301):0.197585,((21:0.531456,22:0.874265):0.415425,23:0.999603):0.252981):0.610444,((((24:0.043036,25:0.056195):0.234283,26:0.224172):0.121215,27:0.363218):0.212606,(28:1.444009,(29:0.632100,((((30:0.472261,31:0.577627):0.69393,34:0.171419):0.124238,33:0.495982):0.223594,32:0.867675):0.601991):0.292065):0.036383):0.829831):0.142125,15:0.992160):0.0910274,((((16:0.101477,17:0.084769):0.234762,18:0.166885):0.291225,19:0.372966):0.400344,20:0.680290):0.301646):0.377703):0.248778):0.259878):0.138024):0.132501,3:0.548677):0.0580513,(6:0.648438,7:0.735292):0.373532);
 093: 2 -15565.33928 -15210.60389 (0:0.188888,((1:0.300655,(((4:0.551205,5:0.468753):0.346319,(6:0.695162,7:0.774750):0.209196):0.232368,((((8:0.000002,9:0.007935):0.371637,10:0.248653):0.67962,11:0.551892):0.334998,((12:0.000001,13:0.000001):0.739464,((((((14:1.324085,(21:0.761818,22:0.449138):0.463433):0.246583,23:0.537914):0.237901,((35:1.635950,((44:1.323923,(45:0.791402,46:2.142451):0.302637):0.261682,(47:1.391774,48:1.147649):0.642771):0.644836):0.530842,((((((36:0.135307,37:0.220477):0.0256888,38:0.008349):1.09647,39:0.654199):0.416039,(41:0.263890,(42:0.067865,43:0.000003):0.104653):0.859943):0.891445,40:1.210271):0.510269,(((49:0.000002,51:0.176177):0.0179265,50:0.002754):0.552378,52:1.370800):1.0988):0.371251):0.71506):0.321089,((((((24:0.040411,25:0.065203):0.151474,28:1.712696):0.307239,26:0.110044):0.0381121,27:0.270958):0.4538,29:0.823968):0.130821,((((30:0.477323,31:0.438496):0.571606,33:0.217578):0.249774,34:0.012673):0.239519,32:1.079436):0.399726):0.699665):0.47794,((((16:0.082610,17:0.100011):0.222346,18:0.204413):0.220012,19:0.393789):0.664643,20:0.782731):0.363346):0.0114921,15:1.156654):0.40663):0.22826):0.379293):0.111074):0.107963,2:0.311313):0.125971,3:0.513670);
 094: 2 -15106.80298 -15207.71669 (0:0.202369,((1:0.170348,(((4:0.576736,5:0.626569):0.2725,(6:0.649152,7:0.839231):0.21472):0.109138,((((8:0.000002,9:0.007568):0.394152,10:0.356882):0.395961,11:0.720803):0.546733,((12:0.000001,13:0.000001):0.873593,((((14:1.024280,(((35:1.276649,((44:1.071112,(45:1.048612,46:1.685557):0.166994):0.334816,(47:1.157906,48:1.290396):0.569634):0.508249):0.343027,(((((36:0.172631,37:0.205879):0.0149926,38:0.034260):0.755889,39:1.084408):0.324414,(41:0.339164,(42:0.073363,43:0.000003):0.111914):0.696211):1.28231,40:0.710711):0.497502):0.151914,(((49:0.000002,51:0.187593):0.0159083,50:0.004460):1.13812,52:0.862561):1.03586):1.04232):0.473419,((21:0.634188,22:0.628130):0.56067,23:0.626327):0.308173):0.352999,((((24:0.067851,25:0.144660):0.262128,(26:0.156674,27:0.233110):0.125967):0.237194,28:1.445844):2.19422e-06,(29:0.751190,((((30:0.404225,31:0.524462):0.766856,33:0.269197):0.0706762,34:0.148543):0.236833,32:0.942403):0.359105):0.159139):0.815026):0.37184,(15:1.080522,((((16:0.055352,17:0.046386):0.209002,18:0.234555):0.19563,19:0.513402):0.593167,20:0.705617):0.177023):2.87027e-06):0.298969):0.307069):0.254985):0.167105):0.0372079,2:0.332070):0.127257,3:0.486376);
 095: 1 -15124.43242 -15211.31056 (0:0.240910,(1:0.247871,((2:0.306482,((((8:0.000002,9:0.032300):0.288857,10:0.311174):0.541051,11:0.892059):0.674983,((12:0.000001,13:0.000001):0.819016,(((((14:1.750291,(((((35:1.990813,45:1.067952):0.603212,44:1.071510):0.380684,46:1.506795):0.611901,(47:1.108907,48:0.787833):0.579147):0.345843,(((((36:0.100258,38:0.091552):0.0418356,37:0.235033):0.546574,(39:0.765815,(41:0.298308,(42:0.008503,43:0.006526):0.0881714):1.09506):0.268037):0.883227,40:1.210318):0.347044,(((49:0.000002,51:0.210815):0.0221016,50:0.019425):0.787844,52:1.237049):0.826309):0.391079):0.77387):0.354026,((21:1.038991,22:0.831653):0.558769,23:0.489357):0.259009):0.644488,(((24:0.054129,25:0.115624):0.266866,(26:0.187072,27:0.253227):0.0751756):0.397304,(28:1.691843,(29:0.841773,((((30:0.504560,31:0.365282):0.902326,33:0.356933):0.0557864,34:0.070022):0.270416,32:0.856696):0.366727):0.192499):2.00979e-06):0.995675):0.328509,15:1.090762):2.42091e-06,((((16:0.062912,17:0.116170):0.254511,18:0.240006):0.161053,19:0.500087):0.621867,20:0.628667):0.142804):0.377808):0.240186):0.158268):0.130728,((4:0.451956,5:0.480076):0.36964,(6:0.575562,7:0.722749):0.227549):0.356146):0.0734282):0.201528,3:0.625597);
 096: 1 -14974.69349 -15216.4803 (0:0.155353,(((1:0.203755,((4:0.408110,5:0.681384):0.314365,(6:0.697164,7:0.716069):0.191908):0.295198):0.0316534,((((8:0.000002,9:0.015158):0.473394,10:0.251724):0.502778,11:0.670300):0.718957,((12:0.000001,13:0.000001):1.17507,(((((14:1.983159,((35:2.286752,((44:0.896128,(45:0.885893,46:2.148286):0.247194):0.331689,(47:1.311480,48:1.273606):0.286297):0.744109):0.472577,((((((36:0.108543,37:0.280623):0.0442241,38:0.031087):0.981285,39:0.795872):0.959146,(41:0.266616,(42:0.007357,43:0.000003):0.180054):0.451556):0.93193,40:1.274350):0.24381,(((49:0.000002,51:0.253776):0.0230959,50:0.007830):1.64233,52:1.058994):0.923857):0.138279):0.887841):0.0854042,((21:0.965104,22:0.592243):0.396914,23:0.893985):0.472157):0.628172,(((24:0.066517,25:0.099235):0.338854,(26:0.070000,27:0.502532):0.047668):0.347772,(28:1.821500,(29:0.803757,((((30:0.479245,31:0.422804):0.207399,32:0.907190):0.367932,33:0.232275):0.258755,34:0.054919):0.627546):0.242085):0.00588971):0.575026):0.247367,(15:1.363787,(((16:0.114967,17:0.076766):0.380372,18:0.173548):0.401003,19:0.209480):0.544574):0.122892):0.0291473,20:0.697626):0.569102):0.240817):0.221381):0.0524835,2:0.292056):0.22496,3:0.565653);
 097: 3 -15567.77602 -15210.95351 (0:0.171534,(1:0.277103,((2:0.278549,((((8:0.000003,9:0.039757):0.345879,10:0.284979):0.655895,11:0.949015):0.783516,((12:0.000001,13:0.000001):0.974028,(((((14:1.503158,(((((35:1.705741,45:0.775903):0.486553,44:0.869125):0.458493,46:1.350534):0.631617,(47:1.205572,48:1.065380):0.408816):0.386352,(((((36:0.071664,37:0.239930):0.046491,38:0.082351):0.562283,(39:0.863843,(41:0.332966,(42:0.040137,43:0.000003):0.0674307):1.25021):0.264521):0.993663,40:0.981575):0.501304,(((49:0.000002,51:0.178531):0.0289145,50:0.000002):0.821574,52:1.020203):1.33944):0.554705):1.13221):0.330231,((21:1.190577,22:0.484789):0.66059,23:0.501923):0.787488):0.665853,((((16:0.095678,17:0.078428):0.123292,18:0.226064):0.194212,19:0.358112):0.434811,20:0.687165):0.123258):0.122044,15:1.055573):0.10668,(((((24:0.022563,25:0.092496):0.421226,26:0.213643):0.0878637,27:0.277237):0.25953,28:1.783041):0.0272647,(29:0.846258,(((30:0.678283,31:0.569321):0.383231,(33:0.351256,34:0.276507):0.0878101):0.280786,32:0.925548):0.455125):0.172064):0.955063):0.276159):0.0629941):0.328203):0.105877,((4:0.459199,5:0.641051):0.292228,(6:0.588439,7:0.925645):0.364123):0.206831):0.0800685):0.188978,3:0.673788);
 098: 2 -15033.06428 -15209.41169 (0:0.334007,((1:0.233181,((4:0.334091,5:0.583830):0.363319,(6:0.690286,7:0.727869):0.399854):0.333167):0.0126206,(((((8:0.015450,9:0.000002):0.417057,10:0.264885):0.507467,11:0.809581):0.586375,(12:0.000001,13:0.000001):0.67763):0.193173,((((((14:2.229560,((21:0.928353,22:0.663418):0.910638,23:0.453293):0.278306):0.399957,((((((36:0.138751,(37:0.135305,38:0.082051):0.0559732):1.00472,39:0.896515):0.313044,((41:0.325446,42:0.039084):0.0172656,43:0.000002):0.8261):0.370923,40:2.027198):0.415395,((44:0.961558,(45:1.235858,46:1.767661):0.346989):0.138418,(47:0.994185,48:1.382021):0.374766):0.504553):0.0246935,(((49:0.002413,51:0.178935):0.0201172,50:0.000003):1.10128,52:1.012930):0.497921):0.814036):0.232796,35:1.821139):2.4379e-06,(((((24:0.087702,25:0.051156):0.349477,27:0.257446):0.0549727,26:0.095391):0.298563,(29:0.791331,(((30:0.480548,31:0.495373):0.536334,(33:0.316255,34:0.169156):0.219817):0.195106,32:0.782496):0.495974):0.137203):0.206849,28:1.098704):0.684608):0.401131,(15:0.947279,(((16:0.094251,17:0.029742):0.243128,18:0.188598):0.130997,19:0.377310):0.634958):0.153552):0.0535123,20:0.964257):0.225229):0.334948):0.0651429,(2:0.178211,3:0.562790):0.0683187);
 099: 3 -15911.62697 -15209.584 (0:0.228028,((1:0.158316,(((4:0.436403,5:0.558117):0.193497,(6:0.751513,7:0.661130):0.122765):0.14954,((((8:0.000003,9:0.047672):0.444742,10:0.267117):0.420487,11:0.535499):0.450545,((12:0.000001,13:0.000002):0.9874,(((((14:1.369523,((21:0.722876,22:0.568957):0.588438,23:0.484407):0.189269):0.207798,(35:2.049512,((((((36:0.106566,(37:0.211077,38:0.109829):0.0245691):1.06656,39:0.472948):0.863537,(41:0.296143,(42:0.042071,43:0.001266):0.038375):0.600983):1.15762,40:1.036062):0.637377,(((49:0.000002,51:0.190953):0.00529018,50:0.029112):0.708148,52:1.145327):1.32381):0.60416,(((44:1.185947,46:1.817317):0.211633,45:0.699964):0.295286,(47:1.236654,48:1.037450):0.413952):0.704694):0.158287):0.564797):0.345562,(((((24:0.061250,25:0.085230):0.363299,26:0.148544):0.0720162,27:0.224095):0.326096,(29:0.697791,((((30:0.285097,31:0.550647):0.605893,33:0.320617):0.151344,34:0.088272):0.292205,32:0.846329):0.505835):0.164426):0.0331901,28:1.776483):0.671499):0.367768,15:1.110322):0.0108981,((((16:0.107631,17:0.102424):0.303854,18:0.214659):0.355872,19:0.354872):0.532157,20:0.900517):0.189113):0.476274):0.109739):0.143729):0.177346):0.11404,2:0.382237):0.143295,3:0.449104);
 100: 1 -15349.05661 -15213.09354 (0:0.168082,(1:0.231933,(((2:0.245743,(4:0.277010,5:0.846014):0.219881):0.0310549,(((((8:0.000002,9:0.036307):0.394064,10:0.196807):0.67283,11:0.582739):0.500823,(12:0.000001,13:0.000001):0.731564):0.186121,((((((14:1.380397,((21:1.406802,22:0.552967):0.753416,23:0.556493):0.333134):0.15957,((((35:1.810076,(44:1.214764,45:0.926257):2.12197e-06):0.655376,(46:0.953684,(47:1.248463,48:1.237671):0.642451):0.44735):0.187599,(((((36:0.117501,37:0.201222):0.0662472,38:0.029636):0.678386,39:0.790840):0.399141,(41:0.260982,(42:0.060723,43:0.000003):0.116527):0.791392):0.42051,40:1.407702):0.571173):0.239131,(((49:0.000002,51:0.305407):0.035859,50:0.013463):1.06799,52:1.175485):1.56802):0.624963):0.9335,20:0.647542):0.105406,(((((24:0.057038,25:0.029405):0.364041,26:0.179868):0.104751,27:0.208234):0.0842052,28:1.239670):0.234974,(29:0.777834,((30:0.574957,31:0.240819):0.418027,(32:0.934124,(33:0.481947,34:0.123200):0.289039):0.15883):0.268228):0.21335):0.874431):0.214901,(((16:0.067826,17:0.071612):0.355272,18:0.194995):0.0979563,19:0.517586):0.488959):0.211558,15:1.084360):0.540433):0.324669):0.073812,(6:0.630089,7:0.685050):0.382772):0.0976331):0.126971,3:0.595811);
 101: 3 -15684.15502 -15213.81478 (0:0.265282,(1:0.211355,((2:0.285879,((((8:0.007508,9:0.029617):0.555877,10:0.237505):0.43604,11:0.700709):0.617637,((12:0.000001,13:0.000001):0.784707,(((((14:2.109432,(((((((35:1.931724,45:0.695590):0.298408,44:1.178324):0.44914,47:0.773353):0.458604,48:1.104305):0.273428,46:1.284531):0.205329,(((((36:0.134800,37:0.231523):0.0323866,38:0.069255):0.85308,39:0.906224):0.532681,((41:0.418733,42:0.031106):0.0356838,43:0.000002):0.980754):0.791217,40:1.371642):0.856165):0.16434,(((49:0.000002,51:0.202149):0.0251495,50:0.000002):1.21611,52:1.015652):0.571434):0.57878):0.667495,((21:1.000190,22:0.573449):0.580595,23:0.509960):0.475422):0.972808,((((24:0.087238,25:0.095508):0.252914,(26:0.244201,27:0.345071):0.143556):0.307483,(29:0.719672,(((30:0.768308,31:0.362897):0.418315,(33:0.269335,34:0.244592):0.315408):0.236612,32:0.693477):0.734135):0.269921):0.113052,28:1.178049):0.586451):0.179427,(15:1.574303,(((16:0.063272,17:0.062786):0.273298,18:0.227455):0.222689,19:0.439008):0.566748):0.196553):0.0740348,20:0.748902):0.442293):0.136739):0.201931):0.0709261,((4:0.289887,5:0.593101):0.352482,(6:0.644673,7:0.721666):0.320279):0.325365):0.130038):0.138547,3:0.530891);
 102: 1 -15652.45278 -15230.22824 (0:0.171553,(1:0.176840,(2:0.414854,((4:0.233058,5:0.800697):0.365217,((6:0.874054,7:0.807347):0.241128,((((8:0.006774,9:0.022114):0.560888,10:0.188695):0.413774,11:1.019205):0.321899,(((12:0.000001,13:0.000001):0.94086,(((14:1.481104,((21:0.942089,22:0.781502):0.307202,23:0.926614):0.33076):0.911158,(((((24:0.095444,25:0.035806):0.275032,(26:0.145882,27:0.297135):0.08418):0.282978,(((30:0.562996,31:0.491614):0.50332,(33:0.478711,34:0.119669):0.269559):0.270172,32:1.030382):0.517713):0.116087,28:1.421742):0.190516,29:0.897277):0.539101):0.0016859,(15:1.501191,((((16:0.050604,17:0.087471):0.295382,18:0.215453):0.209243,19:0.402601):0.680398,20:0.915300):0.318931):0.101762):0.267425):0.2556,(35:1.645901,(((((36:0.195573,(37:0.267237,38:0.056074):2.24677e-06):1.05272,39:0.924703):0.24764,(41:0.279738,(42:0.048117,43:0.000003):0.126322):0.928223):0.219267,40:1.376890):0.721318,(((44:0.968462,(45:1.221986,46:1.911734):0.400189):0.380149,(47:1.029089,48:1.148310):1.01196):1.24141,(((49:0.000002,51:0.230970):0.00220828,50:0.042642):1.1303,52:0.906871):0.388548):0.550323):1.42377):0.841568):0.0359219):0.263092):0.300832):0.0927071):0.114226):0.248144,3:0.752822);
 103: 2 -15052.27355 -15208.14373 (0:0.269692,((1:0.154493,(((4:0.407558,5:0.653305):0.166189,(6:0.719177,7:0.760813):0.417387):0.323004,((((8:0.000002,9:0.023116):0.566864,10:0.071539):0.672041,11:1.042673):0.477698,((12:0.000001,13:0.000001):0.969418,(((((14:1.792742,((21:0.955512,22:0.726204):0.669233,23:0.427854):0.147014):0.397054,((((35:2.325771,(44:0.944835,(45:1.240146,46:2.036029):0.224714):0.0294111):0.476559,47:1.331224):0.395158,48:1.001110):0.508306,((((((36:0.093002,37:0.120613):2.32005e-06,38:0.042275):1.02177,39:0.468137):0.170906,((41:0.299150,42:0.039884):0.0406197,43:0.000002):0.855749):1.27115,40:0.643008):1.37224,(((49:0.000002,51:0.205911):0.0353091,50:0.000002):0.629143,52:1.563536):0.460863):0.529524):0.78354):0.317556,((((24:0.046328,25:0.083928):0.155538,(26:0.219870,27:0.229980):0.0916882):0.354457,28:1.123451):0.0537049,(29:0.777903,((((30:0.398565,31:0.487882):0.600107,33:0.235682):0.151116,34:0.184157):0.311346,32:0.961171):0.400567):0.131026):0.807419):0.426408,15:1.323591):0.0102238,((((16:0.044654,17:0.038442):0.394441,18:0.205264):0.153694,19:0.405967):0.575915,20:0.638377):0.197444):0.341218):0.505584):0.175114):0.0574075):0.126523,2:0.418910):0.182044,3:0.774524);
 104: 1 -15432.48325 -15208.17772 (0:0.256208,(1:0.214511,((2:0.250325,((((8:0.003853,9:0.010650):0.437219,10:0.153204):0.610184,11:1.242386):0.833695,((12:0.000001,13:0.000001):0.733165,((((((14:1.631999,(35:2.061106,((((((36:0.148865,37:0.314886):0.012857,38:0.076048):0.587565,39:0.716346):0.685906,(41:0.316527,(42:0.056538,43:0.000002):0.10199):1.05653):0.489901,40:0.888606):0.308959,(((44:0.776849,45:1.093342):0.395489,(46:1.357331,(47:1.057317,48:0.733136):0.559586):0.545654):0.568344,(((49:0.000002,51:0.148609):0.0138915,50:0.000002):0.97712,52:1.438724):1.16553):0.0496693):0.746009):0.659814):0.436929,((21:1.082016,22:0.477283):1.17123,23:0.644165):0.3649):0.767246,(((((24:0.099666,25:0.144201):0.27485,(26:0.206796,27:0.346971):0.0651609):0.242969,((((30:0.585465,31:0.447677):0.503337,33:0.101721):0.291583,34:0.084745):0.517499,32:1.061724):0.49833):0.136162,28:1.464486):0.0984872,29:0.720479):0.428513):0.442628,20:0.785754):0.126587,(((16:0.042722,17:0.025166):0.249382,18:0.257823):0.20809,19:0.494916):0.323355):0.316207,15:1.077308):0.24641):0.318527):0.40795):0.0919198,((4:0.404038,5:0.640074):0.329431,(6:0.616487,7:0.670633):0.364957):0.178231):0.172148):0.140354,3:0.615920);
 105: 4 -15938.64706 -15218.90961 (0:0.237705,((1:0.246992,(((4:0.389488,5:0.444732):0.30391,(6:0.533025,7:0.776178):0.162147):0.311108,((((8:0.000002,9:0.071495):0.553142,10:0.106931):0.602569,11:0.644049):0.501923,((12:0.000001,13:0.000001):0.644887,(((((((14:1.378027,((21:1.066628,22:0.497981):0.518407,23:0.559552):0.183289):0.486503,(((((35:2.396543,45:0.787262):0.286599,44:1.121167):0.420138,46:1.782578):0.920443,(47:1.502867,48:0.747592):0.41039):0.492796,(((((36:0.137735,38:0.036699):0.054751,37:0.158831):1.04777,39:0.643358):0.417173,(41:0.282951,(42:0.056139,43:0.014775):0.146563):0.809056):1.31463,40:1.053625):0.914035):0.589061):0.0826277,(((49:0.000002,51:0.199480):0.00296472,50:0.031077):0.449107,52:1.478557):0.907065):1.01125,((((24:0.071159,25:0.077114):0.388745,26:0.208814):0.0854092,27:0.326299):0.448225,(28:1.645636,(29:0.586209,(((30:0.505944,31:0.416844):0.39638,(33:0.429643,34:0.182279):0.173979):0.219639,32:1.032725):0.377279):0.133768):2.13389e-06):0.683004):0.489188,15:1.282504):0.00872196,(((16:0.048664,17:0.077462):0.231959,18:0.255798):0.232542,19:0.375738):0.49891):0.0579448,20:0.627583):0.531216):0.18057):0.391826):0.0681472):0.0852083,2:0.501619):0.107879,3:0.683461);
 106: 1 -15503.542 -15213.34346 (0:0.178859,(((1:0.185404,(4:0.232639,5:0.565367):0.539194):0.0881716,((6:0.749188,7:0.893022):0.300314,(((((8:0.000003,9:0.056281):0.592884,10:0.256197):0.690382,11:0.638490):0.528574,(12:0.000002,13:0.000002):1.10461):0.144786,(((((14:1.560691,((35:2.199244,((44:0.746636,(45:0.909670,46:1.421342):0.258983):0.205734,(47:1.187127,48:0.808047):0.442533):0.126101):0.515512,((((36:0.114022,(37:0.182032,38:0.066085):0.0225787):0.755561,(39:1.229145,(41:0.239847,(42:0.050409,43:0.000002):0.0763615):1.3166):0.186304):0.666775,(((49:0.000002,51:0.184478):0.0133918,50:0.000002):1.2617,52:1.203739):0.227072):0.284972,40:1.558618):0.202116):1.05789):2.28501e-06,((21:0.654230,22:0.981973):0.804849,23:0.860357):0.348114):0.513104,(((((24:0.114963,25:0.069044):0.246665,27:0.321793):0.0881654,26:0.154963):0.169115,29:0.943315):0.144166,(28:1.381214,(((30:0.624514,31:0.319720):0.368896,32:0.909416):0.275799,(33:0.502240,34:0.127687):0.270421):0.356267):0.0189421):0.593438):0.203604,15:1.456069):0.0109692,((((16:0.072979,17:0.104228):0.236038,18:0.100867):0.165366,19:0.551455):0.604724,20:1.035858):0.336369):0.239394):0.362711):0.153776):0.0691225,2:0.489642):0.132383,3:0.702410);
 107: 1 -14892.27429 -15218.67421 (0:0.161427,(1:0.211419,(2:0.356050,(((4:0.469711,5:0.833099):0.193232,(6:0.744656,7:0.882137):0.249975):0.180558,((((8:0.000002,9:0.028471):0.386798,10:0.503783):0.204059,11:0.903354):0.620309,((12:0.000001,13:0.000001):0.970113,((((14:1.387967,((((((35:1.829189,44:1.133572):0.109839,46:1.361510):0.376876,45:1.025034):0.557179,(47:0.996152,48:1.193661):0.0244149):0.581325,((((((36:0.143481,37:0.237906):0.0407018,38:0.104538):0.775044,39:0.863824):1.29665,41:0.270857):0.12885,(42:0.054993,43:0.000002):0.00913349):0.823492,40:1.241708):0.649885):0.548387,(((49:0.000002,51:0.216984):0.00679447,50:0.000002):1.45721,52:1.054452):0.749333):0.866329):0.00498123,((21:0.465720,22:0.993872):0.51191,23:0.686427):0.227808):0.263007,((((24:0.033588,25:0.095029):0.344943,26:0.113635):0.144109,27:0.175783):0.253709,(28:1.512336,(29:0.637467,((((30:0.360997,31:0.467341):0.627001,33:0.197599):0.137313,34:0.172052):0.408506,32:0.814071):0.345056):0.114333):0.0360107):0.61616):0.337545,(15:1.277357,((((16:0.040356,17:0.072696):0.377216,18:0.179712):0.327882,19:0.385141):0.248283,20:0.778913):0.16589):0.0324301):0.320666):0.25084):0.26289):0.101742):0.118856):0.125682,3:0.624225);
 108: 1 -15229.18404 -15219.80652 (0:0.261590,(1:0.193896,(2:0.324964,(((4:0.426345,5:0.570420):0.245837,(6:0.723307,7:0.793632):0.260529):0.24505,((((8:0.000087,9:0.029938):0.430846,10:0.331204):0.574527,11:0.666243):0.314979,((12:0.000001,13:0.000001):0.702637,((((((14:1.399455,(21:0.811232,22:0.735338):0.496802):0.0980429,23:0.697293):0.672436,(35:1.677872,((((36:0.080878,(37:0.200972,38:0.000287):0.0596393):0.627379,(39:0.654557,(41:0.042946,(42:0.026048,43:0.004635):0.20961):1.40823):0.362386):1.04547,((44:1.247541,(46:2.119137,(47:1.717536,48:0.586021):0.346969):0.666397):0.397566,45:1.699405):0.336121):0.215576,(40:1.507633,(((49:0.000002,50:0.013179):0.012933,51:0.170768):1.51512,52:1.190740):0.604885):0.272266):0.705603):0.784082):0.113476,((((24:0.082829,25:0.104725):0.200257,(26:0.161120,27:0.286325):0.0773601):0.389971,(29:0.803049,((((30:0.399381,31:0.376934):0.428349,33:0.303318):0.169335,34:0.085242):0.285567,32:0.998720):0.46061):0.0617416):0.161163,28:1.524655):0.307252):0.353312,((((16:0.027680,17:0.143981):0.245628,18:0.157481):0.286395,19:0.193032):0.617508,20:0.728183):0.19255):0.060747,15:0.947926):0.455632):0.230534):0.379477):0.165637):0.0949887):0.0945803,3:0.534787);
 109: 2 -15148.19157 -15211.1235 (0:0.267775,(1:0.228573,((2:0.310877,((((8:0.021009,9:0.053751):0.453727,10:0.324568):0.528401,11:0.671368):0.677673,((12:0.000001,13:0.000001):1.04628,(((((14:1.586636,((21:1.133306,22:0.624102):0.587345,23:1.054198):0.130613):0.118005,((((((35:2.394219,45:0.624189):0.559876,44:0.909821):0.681215,46:1.519652):0.223613,(47:0.843846,48:0.959714):0.199028):0.782624,(((((36:0.126635,38:0.046605):0.0300417,37:0.222294):0.691192,39:0.783521):0.541233,(41:0.312601,(42:0.038844,43:0.000003):0.124141):0.755079):1.15269,40:0.936664):0.928924):0.155849,(((49:0.000002,51:0.229712):0.0269204,50:0.001602):0.639962,52:1.599662):0.816027):0.834276):0.687647,(((24:0.115580,25:0.097214):0.328465,(26:0.144163,27:0.317887):0.0654947):0.397844,(28:1.412535,(29:0.770464,(((30:0.450625,31:0.502691):0.340664,32:0.694604):0.23143,(33:0.351696,34:0.137065):0.319156):0.392381):0.145763):0.0318706):0.674512):0.182632,20:0.602036):0.210775,(15:1.301951,(((16:0.094935,17:0.087095):0.280648,18:0.192652):0.233499,19:0.312289):0.610432):0.070792):0.796062):0.299084):0.171838):0.0703408,((4:0.221021,5:0.764821):0.311111,(6:0.688875,7:0.649584):0.299556):0.227171):0.144379):0.147715,3:0.564365);
 110: 2 -15360.46606 -15211.37562 (0:0.175508,((1:0.154363,(((4:0.346508,5:0.664129):0.232856,(6:0.671988,7:0.615428):0.243772):0.206251,(((((8:0.000002,9:0.033485):0.451927,10:0.320792):0.348031,11:0.703571):0.402477,(12:0.000002,13:0.000001):0.742154):0.142863,((((14:1.380470,(((21:0.958502,22:0.425053):0.347556,23:0.781791):0.189338,(((((35:1.721669,44:0.614735):0.382835,45:0.834064):0.568775,46:1.091826):0.788914,(47:0.954896,48:1.201641):0.628601):0.185611,((((((36:0.105004,37:0.239872):0.0309906,38:0.071380):0.754477,39:0.692131):0.877904,(41:0.256163,(42:0.038194,43:0.003007):0.124267):0.536074):0.957529,40:0.932125):0.546302,(((49:0.000002,51:0.240626):0.00329578,50:0.015609):1.15289,52:0.985264):1.63795):0.523794):0.936462):0.328352):0.41225,(((((24:0.038292,25:0.069753):0.407479,26:0.124193):0.163083,27:0.123614):0.29126,28:1.366111):0.150085,(29:0.661060,(((30:0.324129,31:0.559062):0.477234,(33:0.333111,34:0.170966):0.135347):0.136384,32:0.715749):0.474677):0.184231):1.03343):0.111395,15:1.144916):0.0117146,((((16:0.050157,17:0.135295):0.249209,18:0.104682):0.256637,19:0.324547):0.590207,20:0.729380):0.174112):0.52154):0.223342):0.0440664):0.0763859,2:0.253960):0.0916633,3:0.584080);
 111: 1 -14988.23281 -15221.72646 (0:0.201076,(((1:0.156611,((6:0.749492,7:0.858309):0.248984,((((8:0.000002,9:0.062273):0.336718,10:0.276304):0.532649,11:0.877876):0.387454,((12:0.000001,13:0.000001):0.743481,((((14:1.496175,(((21:0.395212,22:0.856567):0.952278,23:0.673697):0.221454,(35:2.115621,(((((((36:0.168182,38:0.102473):0.0402624,37:0.270339):1.0476,39:0.554757):0.282121,(41:0.326374,(42:0.037251,43:0.000002):0.084865):1.2026):0.951007,40:1.072222):0.614758,(((49:0.000002,51:0.177781):0.0268351,50:0.000002):0.870445,52:1.095594):0.950998):0.213586,(((44:1.614927,45:0.994531):0.538915,46:1.223641):0.284434,(47:1.410181,48:0.943057):0.57924):0.499355):1.23149):0.174821):2.31082e-06):0.444115,(((24:0.032001,25:0.045220):0.130484,(26:0.098767,(27:0.154741,(29:0.846593,((((30:0.414733,31:0.360586):0.781767,33:0.341643):0.109145,34:0.084539):0.245129,32:0.699176):0.253181):0.432979):0.161856):0.241108):0.0796201,28:1.396436):0.852843):0.206627,15:1.194466):0.148483,((((16:0.041947,17:0.069804):0.302033,18:0.174942):0.227594,19:0.280871):0.688683,20:0.630557):0.169298):0.508947):0.28798):0.165115):0.108374):0.109177,(4:0.161453,5:0.891886):0.526691):0.0596628,2:0.341614):0.0963228,3:0.511464);
 112: 1 -13928.24338 -15215.54065 (0:0.240572,((1:0.201351,((((4:0.293905,5:0.387196):0.179319,7:0.895972):0.0652264,6:0.690306):0.085322,((((8:0.000002,9:0.040076):0.276817,10:0.329453):0.402877,11:1.007115):0.478588,((12:0.000001,13:0.000001):0.863871,(((((14:1.773983,((21:0.769255,22:0.482273):0.918119,23:0.391757):0.24209):0.397544,(((35:1.502921,45:0.875016):0.227708,(44:1.460637,(46:1.225402,(47:1.182026,48:1.285389):0.679971):0.170717):0.537543):0.381728,((((((36:0.191370,38:0.100696):0.0321291,37:0.189302):0.978119,39:0.588414):0.344631,(41:0.333975,(42:0.043580,43:0.002043):0.0723205):0.939246):1.15851,40:0.662758):0.313571,(((49:0.000002,51:0.247099):0.0346261,50:0.000002):1.04994,52:1.145944):0.458254):0.569005):0.61742):0.217555,(((((24:0.050958,25:0.101684):0.296172,(26:0.131753,27:0.150956):0.0388744):0.320642,((((30:0.298916,31:0.309106):0.706978,33:0.247784):0.0386977,34:0.161399):0.393132,32:0.675758):0.746153):0.120118,28:1.355891):0.288499,29:0.639442):0.414377):0.431626,(15:1.135304,(((16:0.022380,17:0.098775):0.12992,18:0.184905):0.262022,19:0.507701):0.523196):0.109084):0.19853,20:0.837320):0.198367):0.218977):0.370028):0.264846):0.0442852,2:0.299434):0.107588,3:0.451894);
 113: 1 -15388.63316 -15212.67595 (0:0.238012,(1:0.186235,((2:0.335725,((((8:0.000002,9:0.022476):0.458127,10:0.292816):0.481155,11:0.766668):0.527324,((12:0.000001,13:0.000001):0.670904,((((((14:2.055037,(((((((36:0.164445,38:0.038568):0.0417947,37:0.206591):1.0884,39:0.545100):0.323692,((41:0.418849,42:0.048195):0.0346851,43:0.000002):0.826282):1.13896,40:0.792767):0.897186,(((49:0.000002,51:0.221490):0.0328199,50:0.000003):0.887157,52:1.532181):0.282973):0.228716,(((44:1.231212,45:1.444642):0.406067,(47:1.252312,48:1.136262):0.309802):0.382953,46:1.157572):0.42785):1.06581):0.0478516,((21:0.939361,22:1.132459):0.74123,23:0.616999):0.42937):0.267462,35:2.330787):0.222151,(((((24:0.047020,25:0.059294):0.15868,28:1.638981):0.217538,27:0.211375):0.0943336,26:0.055210):0.195319,(29:0.969518,(((30:0.537321,31:0.317005):0.265287,32:0.895486):0.228297,(33:0.441426,34:0.139202):0.260041):0.379283):0.188794):0.660431):0.46295,(15:0.978273,(((16:0.074431,17:0.061585):0.347075,18:0.294905):0.155414,19:0.309865):0.495411):0.333978):0.0866008,20:1.042580):0.36978):0.237934):0.476469):0.0340779,((4:0.197892,5:0.705365):0.339613,(6:0.618396,7:1.062639):0.597641):0.116773):0.106851):0.186122,3:0.607817);
 114: 1 -14840.9996 -15227.62381 (0:0.146666,((1:0.155413,(((4:0.435539,5:0.592837):0.247641,(6:0.754304,7:0.880060):0.243276):0.217001,((((8:0.000003,9:0.055158):0.554558,10:0.214027):0.445937,11:0.777799):0.32468,((12:0.000001,13:0.000001):0.713432,(((((14:1.649213,((((((35:1.473982,45:1.387711):0.209353,44:1.044204):0.496381,46:1.268437):0.524258,(47:0.950274,48:1.100016):0.167199):0.557609,(((36:0.211785,(37:0.215408,38:0.044345):0.0189905):0.750786,(39:0.645526,((41:0.394082,42:0.006909):0.0380971,43:0.000002):1.12669):0.387159):1.44403,40:1.024035):0.713737):0.33826,(((49:0.000002,51:0.135994):0.0217066,50:0.008740):0.782021,52:1.146529):0.597659):1.38251):0.200704,(21:0.446039,(22:0.710778,23:0.920404):0.623114):0.569605):0.264675,(((24:0.048396,25:0.051793):0.253449,(26:0.188017,27:0.278560):0.101872):0.0996723,(28:1.524471,(29:0.901281,(((30:0.377621,31:0.489528):0.441525,(33:0.329815,34:0.206172):0.243641):0.229282,32:0.729345):0.450278):0.244935):0.0283213):0.7942):0.279158,15:0.916812):0.00291694,((((16:0.022762,17:0.048496):0.252556,18:0.280816):0.287693,19:0.325433):0.533191,20:0.864873):0.160725):0.487218):0.24263):0.0613603):0.206834):0.0490462,2:0.421473):0.132347,3:0.568002);
 115: 5 -15052.39296 -15214.2227 (0:0.245549,(((1:0.187805,((4:0.340490,5:0.430346):0.267877,(6:0.759194,7:0.652690):0.217499):0.180959):0.0468026,((((8:0.000002,9:0.038181):0.413601,10:0.407252):0.37911,11:0.972062):0.605734,((12:0.000001,13:0.000001):0.98532,((((14:1.495089,((21:0.796455,22:0.765839):1.04537,23:0.715512):0.265295):0.267715,(35:1.672894,(((((((36:0.106730,37:0.220759):0.0139567,38:0.082246):1.12888,39:1.082788):0.461967,(41:0.204598,(42:0.029961,43:0.007815):0.067002):1.11075):0.701988,40:1.343601):0.129921,(((49:0.000002,51:0.168442):0.00776913,50:0.028665):1.06291,52:1.385632):0.891991):0.590604,((44:0.675761,(45:1.219425,46:1.369966):0.386218):0.413098,(47:0.924471,48:1.155539):0.651797):0.666551):1.15045):0.250181):0.387091,((((24:0.096918,25:0.066968):0.280716,(26:0.171017,27:0.308861):0.0952985):0.217087,29:1.422717):0.078678,(28:1.686096,(((30:0.627900,31:0.429004):0.445917,32:0.766344):0.189548,(33:0.324347,34:0.343973):0.149662):0.455618):0.0529833):0.414343):0.451529,(15:1.275305,((((16:0.123698,17:0.091677):0.147371,18:0.313600):0.250022,19:0.490431):0.615805,20:1.152671):0.235798):0.0776254):0.134607):0.336617):0.203301):0.0676312,2:0.429067):0.117207,3:0.528211);
 116: 1 -15274.64852 -15212.92563 (0:0.296098,((1:0.171019,((4:0.384964,5:0.743685):0.241728,(6:0.796029,7:0.736465):0.428345):0.178388):0.0765864,(2:0.302848,((((8:0.000002,9:0.023917):0.594322,10:0.240752):0.55763,11:0.534599):0.525748,((12:0.000001,13:0.000001):0.746263,((((((14:2.393471,23:0.437727):0.0864075,(21:0.942832,22:0.575314):1.13663):0.701362,(35:2.188294,(((((((36:0.181421,38:0.119452):0.0773064,37:0.127142):1.09784,39:0.789964):0.385554,((41:0.320078,42:0.047219):0.0561714,43:0.000002):0.715315):1.52498,40:0.909273):0.604209,(((49:0.000002,51:0.216420):0.00253584,50:0.018287):1.20881,52:0.983977):0.4624):0.71257,(((44:0.959820,(45:0.901582,46:1.916999):0.33181):0.552765,47:1.162083):0.634432,48:1.161184):0.777458):0.565495):0.230011):2.49185e-06,(((((24:0.042436,25:0.082710):0.254766,(26:0.174244,27:0.272085):0.165572):0.278416,(((30:0.443323,31:0.395871):0.433076,32:0.914816):0.169244,(33:0.376867,34:0.251252):0.233444):0.439239):0.20923,28:1.479436):0.355592,29:0.806253):0.398526):0.62948,(15:1.150868,(((16:0.114496,17:0.079516):0.281639,18:0.319525):0.0768178,19:0.433074):0.450071):0.182994):0.18438,20:0.954089):0.333251):0.225174):0.288902):0.154626):0.112525,3:0.479264);
 117: 4 -14882.75103 -15209.35523 (0:0.155376,((1:0.235554,(((4:0.301461,5:0.554306):0.454922,(6:0.744104,7:0.734915):0.240967):0.121126,((((8:0.000002,9:0.030057):0.535116,10:0.268828):0.459982,11:0.803879):0.33631,((12:0.000001,13:0.000001):0.623553,(((((14:1.946595,((21:0.734294,22:0.593349):0.474583,23:0.883113):0.205796):0.0102377,(((((((35:1.692244,45:0.705767):0.623905,44:0.885511):0.305006,46:1.067890):0.362985,47:0.978921):0.169785,48:0.895580):0.365762,(((((36:0.131137,38:0.036372):0.0270434,37:0.255498):1.06911,39:0.623182):0.3554,(41:0.256612,(42:0.061559,43:0.021189):0.0929403):1.03243):0.824201,40:1.298119):0.83521):0.131479,(((49:0.000002,51:0.179766):0.0133112,50:0.000588):0.985818,52:1.013511):0.583925):0.882465):0.281725,(((((24:0.060159,25:0.061549):0.234407,(26:0.104782,27:0.246687):0.0778439):0.262266,28:1.866147):0.0374795,(((30:0.331584,31:0.523690):0.594875,(33:0.325993,34:0.165267):0.135806):0.214311,32:0.697753):0.283456):0.247357,29:0.738586):0.80726):0.288708,15:0.985567):0.0732367,((((16:0.089296,17:0.126010):0.245288,18:0.219431):0.347161,19:0.139492):0.726651,20:0.760149):0.112815):0.608955):0.285793):0.401179):0.0463471):0.0858823,2:0.412554):0.070371,3:0.508787);
 118: 1 -15591.79525 -15211.52575 (0:0.269575,((1:0.142007,((4:0.251418,5:0.731335):0.14924,(6:0.625550,7:0.653231):0.51237):0.303589):0.0815161,(2:0.297966,((((8:0.000002,9:0.031048):0.399824,10:0.166403):0.573165,11:0.823989):0.605709,((12:0.000001,13:0.000001):0.696084,((((((14:1.663152,((21:0.624366,22:0.708293):0.757081,23:0.621842):0.1551):0.371975,(((((((36:0.146496,37:0.242237):0.0328245,38:0.047415):0.684971,39:0.726600):0.258865,(41:0.285464,(42:0.036364,43:0.000002):0.0851649):1.14649):1.14702,40:0.681425):0.681685,(((49:0.000002,51:0.203410):0.0419398,50:0.000003):1.18421,52:1.625084):0.796196):0.340825,((44:1.286964,(45:1.279772,46:1.568910):0.290305):0.176681,(47:1.364213,48:0.894308):0.902186):0.305626):1.50021):0.0182839,35:2.449740):0.13146,(((((24:0.091877,25:0.088850):0.152014,28:1.417779):0.179625,27:0.157822):0.116539,26:0.117993):0.55139,(29:0.876863,((((30:0.423170,31:0.357273):0.564614,33:0.167345):0.210614,34:0.143854):0.303665,32:1.035983):0.451682):0.156462):0.569701):0.401135,((((16:0.070682,17:0.089233):0.221979,18:0.164555):0.165879,19:0.275502):0.711619,20:0.830444):0.0626337):0.144324,15:1.019258):0.416386):0.144627):0.288716):0.15613):0.106663,3:0.548899);
 119: 7 -15121.47958 -15216.11612 (0:0.199488,(1:0.154331,((2:0.245847,((((8:0.006039,9:0.027012):0.31743,10:0.356854):0.590745,11:0.670160):0.787883,((12:0.000001,13:0.000001):0.849726,(((((14:1.378244,(((21:0.789554,22:0.487662):0.840895,23:0.465460):0.489927,(((((35:2.046797,45:0.481512):0.167394,44:1.102910):0.361192,46:1.249170):0.530659,(47:1.522056,48:0.725900):0.630369):0.164019,(((((36:0.152246,38:0.099806):0.0114957,37:0.319107):0.459039,(39:0.636949,((41:0.391855,42:0.000002):0.0283789,43:0.000003):1.76855):0.277115):0.631231,40:1.345394):0.696938,(((49:0.000002,51:0.202904):0.00588013,50:0.016257):1.16121,52:1.153785):1.05187):0.0160902):0.681585):0.199961):0.4902,((((24:0.033788,25:0.056243):0.222964,(26:0.079458,27:0.380080):0.179018):0.287085,(29:1.047551,(((30:0.356927,31:0.458632):0.640308,(33:0.292516,34:0.192206):0.0992432):0.225001,32:0.708130):0.221182):0.123001):0.128424,28:1.347903):0.697915):0.437555,20:0.524047):0.225831,(((16:0.064578,17:0.068410):0.330067,18:0.184114):0.314479,19:0.387838):0.635957):0.0724444,15:1.394661):0.297105):0.334162):0.291859):0.00921863,((4:0.265831,5:1.130929):0.401036,(6:0.802573,7:0.969326):0.285437):0.145933):0.0972645):0.176878,3:0.569660);
 120: 2 -15212.46954 -15216.8631 (0:0.185476,(1:0.214723,(2:0.319070,(((4:0.412973,5:0.481244):0.274781,((((8:0.005158,9:0.023091):0.368632,10:0.312838):0.419644,11:0.696177):0.60669,((12:0.000001,13:0.000001):0.719045,(((14:2.373537,(((21:0.646441,22:0.986310):0.730497,23:0.889903):0.426064,((((24:0.062784,25:0.128976):0.282039,(26:0.132037,27:0.318493):0.135506):0.193168,(29:0.904068,((((30:0.282129,31:0.568039):0.626084,33:0.277643):0.112772,34:0.218578):0.491263,32:0.865092):0.344324):0.217911):0.00438607,28:1.486765):0.799881):0.0566997):0.26702,((((16:0.024517,17:0.026567):0.267504,18:0.224733):0.183411,19:0.349748):0.397091,(20:0.825190,(35:2.036376,((((((36:0.182329,38:0.044801):0.0807628,37:0.177482):0.531497,(39:0.409086,(41:0.232819,(42:0.048631,43:0.008529):0.235573):1.07335):0.26546):0.588184,40:1.483723):1.04627,(((49:0.000002,51:0.159120):0.0192655,50:0.009425):1.21179,52:1.340684):0.720807):0.0685608,((44:0.868893,(46:1.316414,(47:1.151279,48:0.796067):0.363182):0.433458):0.12559,45:1.101969):0.491795):0.656173):0.726269):2.45141e-06):0.261173):0.210248,15:0.936466):0.448579):0.158673):0.418079):0.0936049,(6:0.518274,7:0.707868):0.332659):0.132121):0.143724):0.0575013,3:0.669453);
 121: 2 -15830.10758 -15225.87877 (0:0.309475,(1:0.362832,((2:0.282384,((((8:0.007610,9:0.045891):0.14237,10:0.477637):0.680963,11:0.579045):0.586918,((12:0.000001,13:0.000001):0.760748,(((((14:1.240099,(21:0.590644,22:0.716724):0.629842):0.195045,23:0.672039):0.554428,(35:2.031346,(((((((36:0.143900,38:0.065378):0.00149557,37:0.223319):1.20637,39:0.767784):0.384741,(41:0.161133,(42:0.038094,43:0.000002):0.193451):1.02373):0.653901,40:0.919142):0.588444,(((49:0.000002,51:0.222190):0.0231977,50:0.004204):1.09276,52:1.631657):0.957338):0.0883747,((44:1.512189,(47:1.236719,48:0.733128):0.59075):0.314908,(45:1.494408,46:1.679294):0.214938):0.877748):1.33716):0.687392):0.505726,((((((24:0.094383,25:0.097293):0.338115,26:0.238553):0.0507766,27:0.250865):0.275423,(((30:0.401320,31:0.360220):0.447942,(33:0.403777,34:0.190792):0.223585):0.420169,32:1.008415):0.421127):0.389195,28:1.284738):0.0745594,29:0.585003):0.739284):0.481705,(15:1.596220,((((16:0.110036,17:0.066489):0.237823,18:0.308178):0.174562,19:0.367326):0.399926,20:0.776389):0.362808):0.109892):0.0866922):0.361588):0.355663):0.161707,((4:0.355954,5:0.820763):0.178928,(6:0.788114,7:0.808790):0.327696):0.195871):0.156905):0.096923,3:0.631897);
 122: 2 -16323.83742 -15208.74559 (0:0.273048,((1:0.274068,(((4:0.341321,5:0.789692):0.190826,(6:0.696779,7:0.845451):0.377498):0.291912,((((8:0.017093,9:0.033867):0.397828,10:0.120003):0.655293,11:0.792205):0.385274,((12:0.000001,13:0.000001):0.90978,(((((14:1.617725,((21:0.646978,22:0.482153):0.709092,23:0.622973):0.219809):0.342373,(((35:2.112484,(44:1.007926,(45:1.351212,46:1.460130):0.203584):0.0897223):0.242917,(47:1.060029,48:1.087290):0.131585):0.518404,((((((36:0.245553,38:0.092808):0.0310158,37:0.182406):1.07185,39:0.668909):0.240593,((41:0.250696,42:0.050751):0.0294704,43:0.000002):1.36587):0.806005,40:0.968119):0.504792,(((49:0.000002,51:0.236778):0.0250982,50:0.000002):0.75009,52:1.387992):0.722426):0.758313):0.732914):0.314041,(((24:0.144864,25:0.095657):0.383782,(26:0.236819,27:0.258073):0.0742119):0.274403,(28:1.527459,(29:0.943174,((((30:0.269321,31:0.589991):0.689728,33:0.317810):0.173654,34:0.144054):0.287862,32:0.866989):0.292904):0.0978424):0.0403485):0.646896):0.268702,15:1.079695):0.0996559,((((16:0.054379,17:0.124285):0.202344,18:0.302899):0.356958,19:0.244217):0.819969,20:0.803910):0.324318):0.477514):0.392907):0.324446):0.0588329):0.121657,2:0.337029):0.151766,3:0.406009);
 123: 1 -15473.0512 -15212.68491 (0:0.350358,(1:0.225160,((2:0.203382,((((8:0.000002,9:0.007519):0.327692,10:0.356272):0.450333,11:0.766798):0.589499,((12:0.000001,13:0.000001):0.934555,(((((14:1.748215,((35:1.945125,((((36:0.190032,(37:0.189232,38:0.097466):2.07313e-06):0.867925,39:0.833115):0.275602,(41:0.418060,(42:0.034192,43:0.000002):0.0830607):1.1644):0.699913,(40:1.587275,(((49:0.000002,51:0.241075):0.0212411,50:0.000002):1.16347,52:0.874059):0.756531):0.291411):0.277595):0.121791,((44:0.870781,(45:0.911184,46:1.848481):0.0749745):0.210996,(47:0.988422,48:1.228220):0.966447):0.87708):0.899702):0.44772,((21:0.865232,22:0.672330):0.924347,23:0.567805):0.274624):0.586893,20:0.727979):0.272728,(((((24:0.035572,25:0.175513):0.184518,28:1.967145):0.123248,(26:0.282609,27:0.267546):0.10731):0.177627,(((30:0.524532,31:0.341654):0.467429,(33:0.428254,34:0.246180):0.235839):0.203604,32:0.652492):0.427406):0.106978,29:0.814819):0.850875):0.261337,(15:1.138652,(((16:0.100437,17:0.075876):0.207164,18:0.274647):0.139738,19:0.440410):0.308612):0.15617):0.359206):0.214479):0.390915):0.127017,((4:0.503706,5:0.626088):0.202092,(6:0.631017,7:0.812416):0.336341):0.238305):0.134153):0.0491119,3:0.577184);
 124: 1 -15193.57907 -15219.85048 (0:0.267835,((1:0.245257,((4:0.420591,5:0.532642):0.357082,(6:0.659038,7:0.753040):0.255163):0.1848):0.0413438,((((8:0.015443,9:0.000002):0.420884,10:0.259756):0.452052,11:1.170796):0.377593,((12:0.000001,13:0.000001):0.922614,((((((14:1.096157,(21:0.817550,22:0.334499):0.394055):0.225177,((((35:1.873796,(44:0.894037,(45:1.116262,46:2.356384):0.221928):0.215516):0.351218,(47:1.010402,48:1.201284):0.502809):0.354207,(((((36:0.199995,37:0.236898):0.0184208,38:0.040121):0.990497,39:0.938765):0.659413,((41:0.371128,42:0.107480):0.0182169,43:0.000002):0.833305):0.634324,40:0.827724):0.95355):0.0730839,((49:0.009482,(50:0.014341,51:0.164699):0.0111261):0.868141,52:1.219908):1.3806):1.01203):0.157007,23:0.589683):0.826224,((((24:0.080560,25:0.022009):0.149386,28:1.585016):0.26757,(26:0.258053,(27:0.063214,29:1.250734):0.143836):0.103376):0.257537,(((30:0.436862,31:0.596074):0.49081,(33:0.264305,34:0.214686):0.302143):0.192147,32:0.830146):0.357935):1.18795):0.282933,((((16:0.075089,17:0.081043):0.205184,18:0.214209):0.2322,19:0.293910):0.728227,20:0.780070):0.200172):2.01378e-06,15:1.022297):0.243219):0.608091):0.207531):0.182817,(2:0.374892,3:0.644038):0.0736851);
 125: 2 -15137.66889 -15218.19703 (0:0.248216,((1:0.170656,(((4:0.326631,5:0.784008):0.275529,(6:0.619859,7:0.766998):0.452083):0.128566,((((8:0.000002,9:0.030074):0.331129,10:0.249069):0.579966,11:0.689564):0.517715,((12:0.000001,13:0.000001):0.60513,((((((14:1.604067,(21:0.569263,22:0.750825):0.809342):0.249888,23:0.317508):0.268268,(((((35:1.988171,(45:0.857263,46:1.630828):0.231533):0.151839,44:1.080358):0.503461,(47:1.060045,48:1.084681):0.515766):0.26886,(((36:0.063966,(37:0.207373,38:0.092901):0.0456054):0.264488,(39:0.285088,(41:0.263221,(42:0.017541,43:0.027386):0.0531882):1.33931):0.849896):1.30787,40:0.972153):0.680926):2.50417e-06,(((49:0.000002,51:0.221894):0.00362682,50:0.015374):0.646397,52:1.201829):1.20865):0.985153):0.390784,(((((24:0.056624,25:0.132532):0.100895,28:1.783493):0.24628,(26:0.187141,27:0.248443):0.0923455):0.300808,((((30:0.418091,31:0.364397):0.648693,33:0.183273):0.123264,34:0.256661):0.270365,32:0.965575):0.296281):0.177375,29:0.787850):0.653606):0.389196,15:1.154060):0.0790727,((((16:0.124208,17:0.099401):0.187816,18:0.220619):0.0762576,19:0.487066):0.712087,20:0.792376):0.10354):0.454935):0.456547):0.26263):0.163838):0.0961832,2:0.285177):0.166782,3:0.598548);
 126: 1 -15804.82262 -15208.47238 (0:0.249760,((1:0.134814,((4:0.147316,5:0.841241):0.348578,(6:0.679319,7:0.690472):0.513254):0.203983):0.0744096,(2:0.241571,((((8:0.000002,9:0.015943):0.418265,10:0.192008):0.433818,11:0.880290):0.640583,((12:0.000001,13:0.000001):0.801571,((((((14:1.645682,23:0.632975):0.298177,(21:0.767180,22:0.700875):0.788706):0.500084,(35:1.634053,(((((((36:0.137866,38:0.103999):0.0402749,37:0.250179):0.741918,39:1.065580):0.396904,(41:0.284460,(42:0.040969,43:0.003214):0.075397):1.10221):0.840464,40:0.903914):0.894766,(((49:0.000002,51:0.247178):0.0296495,50:0.005541):1.00738,52:0.979250):0.871084):0.595581,((44:1.196905,(45:1.347521,46:1.579252):0.425664):0.613054,(47:1.042467,48:0.996699):0.504848):0.556479):0.845675):0.391585):0.469366,(((((24:0.147020,25:0.044526):0.398589,26:0.138306):0.13621,27:0.233061):0.422146,28:1.731418):0.199143,(29:0.774345,((((30:0.491057,31:0.622129):0.404105,32:0.815806):0.253932,33:0.396669):0.17314,34:0.103010):0.657225):0.143904):0.680417):0.319912,15:1.380844):0.0632571,((((16:0.062343,17:0.115491):0.262558,18:0.196243):0.361261,19:0.490174):0.543156,20:0.747627):0.196397):0.344501):0.189631):0.0905897):0.0956136):0.186462,3:0.498927);
 127: 1 -15575.21372 -15212.95007 (0:0.298019,(1:0.250391,((2:0.368050,((((8:0.000002,9:0.037147):0.377834,10:0.359096):0.548884,11:0.890264):0.622829,((12:0.000001,13:0.000001):0.562787,(((((14:2.135909,23:0.370565):0.155626,((21:0.735903,22:0.693810):0.617642,(((((((35:1.777082,45:0.559271):0.652755,44:0.909409):0.563709,46:1.378067):0.349208,47:0.651432):0.365687,48:1.000154):0.85923,(((((36:0.127861,37:0.286410):0.0144399,38:0.031264):1.39669,39:0.660231):0.681385,((41:0.288330,42:0.040718):0.0167215,43:0.000002):0.676952):0.893653,40:1.312536):0.585317):0.043873,(((49:0.000002,51:0.213181):0.00721661,50:0.017713):0.645046,52:1.748134):0.672253):0.820725):0.446596):1.15848,(((((24:0.070472,25:0.104341):0.215551,26:0.249307):0.126088,27:0.157857):0.330194,28:1.502388):0.0444158,(29:0.789167,(((30:0.773139,31:0.279614):0.32029,32:0.848115):0.170012,(33:0.235920,34:0.352041):0.188443):0.56985):0.110935):0.333278):0.19333,20:0.964604):0.219937,(15:1.300980,(((16:0.080591,17:0.101807):0.209,18:0.353374):0.163588,19:0.360891):0.559479):0.22486):0.186884):0.536638):0.312343):0.0985665,(4:0.215354,(5:0.517829,(6:0.940875,7:0.540989):0.379162):0.392993):0.339866):0.133389):0.155543,3:0.428288);
 128: 1 -14871.12358 -15213.39523 (0:0.256561,(1:0.204333,(((4:0.354427,5:0.711606):0.342228,(6:0.561144,7:0.935166):0.204379):0.186007,((((8:0.010201,9:0.039120):0.376576,10:0.375205):0.26554,11:0.831014):0.851714,((12:0.000001,13:0.000001):1.04281,((((((14:1.412550,((((35:2.213720,(44:0.905530,46:1.514919):0.137412):0.184683,45:0.789421):0.543421,(47:1.012081,48:1.545734):0.0634321):0.2787,((((((36:0.204179,38:0.047939):0.0770419,37:0.165203):0.902869,39:0.955803):0.580398,(41:0.322374,(42:0.059168,43:0.000002):0.184146):0.689778):0.568181,40:1.631728):0.805983,(((49:0.000002,51:0.258802):0.024417,50:0.010792):1.27683,52:1.580813):0.999186):0.248666):0.899415):0.0010056,((21:0.816701,22:0.564300):0.401492,23:0.733434):0.177796):0.718326,15:0.930501):0.101367,(((16:0.137005,17:0.057465):0.221196,18:0.238377):0.290844,19:0.285993):0.590435):0.216106,20:0.726064):0.159618,((((24:0.060461,25:0.078164):0.274024,(26:0.159303,27:0.175881):0.198315):0.243445,(29:0.673261,((((30:0.274406,31:0.575904):0.661814,33:0.248252):0.138987,34:0.121133):0.259119,32:0.674276):0.280749):0.201353):2.63175e-06,28:1.673529):0.87421):0.385673):0.34538):0.131695):0.0378955):0.0690795,(2:0.335957,3:0.533066):0.0575417);
 129: 3 -14430.31355 -15216.92935 (0:0.172282,((1:0.224280,(((4:0.352817,5:0.777359):0.16829,(6:0.751710,7:1.123383):0.588494):0.267591,((((8:0.000002,9:0.007858):0.159338,10:0.445323):0.610619,11:0.757466):0.753242,((12:0.000001,13:0.000001):0.965591,((((14:2.347028,((((21:0.664588,22:0.556939):0.933907,23:0.412760):0.374227,(35:1.786261,(((((((36:0.178451,37:0.129248):0.00266322,38:0.052949):1.01397,39:0.563724):0.581641,(41:0.252152,(42:0.031511,43:0.025524):0.160042):0.636161):0.743431,40:1.418742):0.766659,(((49:0.000002,51:0.230298):0.0145194,50:0.010422):0.965085,52:1.048298):0.795232):0.527589,((44:0.781953,(45:1.269586,46:1.653743):0.579495):0.314287,(47:0.892656,48:1.436352):0.714099):0.479876):0.316936):0.92378):0.335806,(((((24:0.032945,25:0.099129):0.278636,26:0.139507):0.204698,27:0.238482):0.282376,(29:0.980444,(((30:0.418079,31:0.338630):0.620972,(33:0.292312,34:0.230939):0.137552):0.230905,32:0.682279):0.53938):0.124021):0.141011,28:1.468176):1.1112):0.19154):0.160653,20:0.689547):0.186645,(((16:0.047947,17:0.072682):0.378154,18:0.218765):0.0813725,19:0.528731):0.656724):2.99996e-06,15:1.382063):0.293162):0.429165):0.14696):0.0276961):0.0667549,2:0.241396):0.251424,3:0.570148);
 130: 2 -15374.27081 -15211.14976 (0:0.196316,(1:0.219679,(2:0.332830,((4:0.353233,(5:0.661045,(6:0.519489,7:0.730860):0.30745):0.133116):0.330478,(((((8:0.000737,9:0.030049):0.386776,10:0.197625):0.645822,11:0.509220):0.481209,(12:0.000001,13:0.000001):1.03848):0.103601,(((((14:1.659269,((21:0.946837,22:0.334937):0.849951,23:0.439209):0.473912):0.673734,(35:1.897279,((((((36:0.136924,(37:0.163881,38:0.065747):0.0224258):1.07883,39:0.477026):0.407638,(41:0.215692,(42:0.037216,43:0.000002):0.186493):0.85905):0.864373,40:1.569552):0.47665,(((49:0.000002,51:0.250208):0.0204473,50:0.000002):1.10713,52:1.213441):0.87044):0.441512,((44:0.881653,(47:0.871847,48:1.150982):1.06341):0.240035,(45:1.129019,46:2.122397):0.492142):0.817329):0.53449):0.507257):2.42795e-06,((((((24:0.115457,25:0.047027):0.401409,26:0.109812):0.0726155,27:0.302808):0.337594,28:1.387817):0.119381,(((30:0.309724,31:0.388255):0.501222,(33:0.383102,34:0.196829):0.20379):0.289775,32:1.035321):0.49726):0.112091,29:0.720208):0.595624):0.230851,((((16:0.052984,17:0.066801):0.362915,18:0.189719):0.125711,19:0.423773):0.579766,20:0.640482):0.114395):0.0711012,15:1.522672):0.43935):0.243539):0.0524979):0.124371):0.119851,3:0.570786);
 131: 1 -15319.31678 -15214.24566 (0:0.162807,((1:0.145638,((4:0.260666,5:0.851356):0.464437,((6:0.730645,7:0.845759):0.314785,((((8:0.000002,9:0.031723):0.574974,10:0.261064):0.245866,11:1.002882):0.642597,((12:0.000001,13:0.000001):0.899228,(((14:1.211412,(((21:0.695577,22:0.835803):0.410707,(((35:1.869357,(44:0.900803,(45:0.722247,46:1.767313):0.311936):0.147711):0.477725,(47:0.903629,48:1.100003):0.855825):0.480866,((((((36:0.112518,38:0.124916):0.0687253,37:0.169091):1.07104,39:0.621218):0.659237,((41:0.424914,42:0.034748):0.0106261,43:0.000003):0.546696):0.843011,40:1.132139):0.659469,(((49:0.000002,51:0.253122):0.0138818,50:0.008257):0.99362,52:1.112001):1.26287):0.243181):0.77025):0.265116,23:0.739720):0.180793):0.277668,(((((24:0.031307,25:0.097416):0.42122,26:0.193530):0.114292,27:0.201421):0.220533,(29:0.739728,((((30:0.549745,31:0.232862):0.551937,32:0.707176):0.279785,33:0.294949):0.213566,34:0.127251):0.809613):0.332775):0.143472,28:1.379055):1.05182):0.345469,(15:1.264802,((((16:0.059311,17:0.135826):0.427924,18:0.024924):0.279325,19:0.373009):0.433554,20:0.957533):0.11462):0.0861109):0.335403):0.230827):0.200829):0.241787):0.0827918):0.0616089,2:0.348546):0.127049,3:0.626604);
 132: 1 -15398.79496 -15228.6772 (0:0.208127,((1:0.258044,(((4:0.365796,5:0.526341):0.247292,(6:0.765723,7:0.686829):0.180916):0.192632,((((8:0.000003,9:0.032602):0.388977,10:0.331700):0.513182,11:0.702004):0.70996,((12:0.000001,13:0.000001):0.96081,(((((14:1.755138,((21:0.662881,22:0.725619):0.911704,23:0.351820):0.291955):0.161215,(((((35:1.969186,44:0.953823):0.143036,45:0.912744):0.504438,(46:1.217301,(47:1.071293,48:1.231583):0.44325):0.147824):0.447676,(((((36:0.171208,37:0.151242):0.0641455,38:0.019393):1.13384,39:0.769110):0.319758,((41:0.277484,42:0.007811):0.00720949,43:0.000002):1.12993):0.792985,40:1.312231):0.28868):0.256096,(((49:0.000002,51:0.222481):0.0336888,50:0.000002):0.866241,52:1.328120):0.695163):0.788287):0.709683,((((24:0.045119,25:0.066649):0.117151,28:1.531870):0.200209,(26:0.133825,(27:0.140530,29:1.424099):0.182153):0.0592496):0.262197,(((30:0.556851,31:0.369414):0.899107,(33:0.464882,34:0.139869):0.178913):0.0974472,32:0.784328):0.556273):0.74756):0.109065,(15:1.102255,(((16:0.098109,17:0.174336):0.21326,18:0.223035):0.193696,19:0.492495):0.474344):0.231119):0.0979754,20:1.245223):0.201085):0.236147):0.184339):0.0715662):0.0965956,2:0.311050):0.129893,3:0.481092);
 133: 4 -14840.92786 -15209.8392 (0:0.264525,((1:0.144874,((4:0.252910,5:0.713851):0.24702,(6:0.711854,7:0.786243):0.641302):0.219102):0.0736479,(2:0.271627,((((8:0.000352,9:0.022349):0.307165,10:0.350283):0.534269,11:0.879588):0.620037,((12:0.000001,13:0.000001):0.869847,(((((14:1.512198,((21:0.713297,22:0.794651):0.551536,23:0.868775):0.230564):0.376485,(35:1.444057,(((((((36:0.157676,38:0.059115):0.00876342,37:0.228158):0.656519,39:0.879547):0.462243,((41:0.349530,42:0.024835):0.0268641,43:0.000002):0.78374):1.07418,40:0.880983):0.684979,(((49:0.000002,51:0.138325):0.0251498,50:0.004098):1.08511,52:1.494593):0.739354):0.873832,(((44:0.802332,(45:0.991969,46:1.871239):0.150897):0.689766,47:1.075375):0.381449,48:1.054814):0.322727):0.885645):0.767006):0.0620566,((((24:0.075673,25:0.109597):0.314793,26:0.208950):0.0809352,27:0.301090):0.223435,(28:2.285014,(29:0.981549,((((30:0.346411,31:0.508907):0.700181,33:0.174045):0.134801,34:0.191298):0.407714,32:0.713222):0.200406):0.168135):2.19786e-06):0.875661):0.432934,15:0.753399):0.122126,((((16:0.065236,17:0.031454):0.228088,18:0.214492):0.386283,19:0.230255):0.437685,20:0.704219):0.21449):0.653494):0.159663):0.0858664):0.179703):0.1917,3:0.526384);
 134: 1 -15604.85585 -15229.03383 (0:0.286579,(((1:0.194955,((4:0.460204,5:0.752139):0.236317,(6:0.497906,7:0.637287):0.277073):0.307558):0.0147858,((((8:0.000002,9:0.046682):0.515116,10:0.060552):0.428366,11:0.652496):0.593966,((12:0.000001,13:0.000001):0.873553,(((((((14:1.776210,(21:0.916592,22:0.502928):0.58379):0.412874,23:0.480756):0.657598,((((((35:1.861358,45:1.017025):0.121763,46:1.732015):0.334256,44:0.731571):0.641016,(47:1.362688,48:0.610188):0.943968):0.299064,(((49:0.000002,51:0.262552):0.0162751,50:0.021620):1.04855,52:0.942360):0.722599):0.0571925,(((((36:0.160820,38:0.110601):2.25866e-06,37:0.253484):0.735866,39:0.854715):0.422137,((41:0.409221,42:0.022178):0.0487005,43:0.000757):1.11178):0.716095,40:1.166920):0.9294):0.740171):2.47136e-06,(((((((24:0.066970,25:0.025820):0.391239,26:0.191350):0.0497881,27:0.380551):0.141971,28:1.565175):0.166245,32:1.033637):0.195396,(((30:0.211473,31:0.676699):0.864697,33:0.301146):0.0412584,34:0.178335):0.495198):0.282958,29:0.658608):0.759765):0.440326,20:0.642455):0.185366,(((16:0.077596,17:0.104404):0.263456,18:0.161644):0.166937,19:0.481895):0.373506):0.0185973,15:1.289327):0.450145):0.113073):0.281664):0.0891838,2:0.280672):0.0991863,3:0.436493);
 135: 1 -14703.92873 -15216.96241 (0:0.391283,(1:0.240338,((2:0.215015,((((8:0.010414,9:0.046106):0.589305,10:0.183319):0.528421,11:0.714935):0.564567,((12:0.000001,13:0.000001):0.795704,((((14:1.496264,(21:0.918028,22:0.685094):0.468329):0.401272,23:0.787223):0.0719713,(35:1.622270,(((((36:0.147274,37:0.241712):0.0460213,38:0.047570):0.617957,(39:0.956364,(41:0.332845,(42:0.037281,43:0.000002):0.0569921):1.42114):0.229314):0.92823,40:1.138453):0.480474,(((44:1.145324,45:0.881352):0.363914,(46:1.613761,(47:1.069312,48:1.084086):0.220295):0.420478):0.740022,(((49:0.000002,51:0.217600):0.0403391,50:0.008069):0.798341,52:1.559183):1.09809):0.238771):0.553154):0.568616):0.677842,((15:1.117653,(((24:0.105190,25:0.074403):0.192274,(26:0.177907,27:0.381967):0.0645516):0.195246,((28:1.424739,29:0.705652):0.218723,((((30:0.436542,31:0.696368):0.754502,33:0.367781):0.267398,34:0.000003):0.440953,32:0.989739):0.422664):0.153718):0.621481):0.418287,((((16:0.072229,17:0.124813):0.229315,18:0.227596):0.0916769,19:0.555069):0.700236,20:0.864005):0.240745):0.0672247):0.274557):0.248468):0.208392):0.0854302,((4:0.334116,5:0.548354):0.257069,(6:0.545018,7:0.499038):0.517662):0.284947):0.124818):0.146609,3:0.475744);
 136: 1 -15641.20054 -15208.17432 (0:0.208060,(((1:0.348125,((4:0.279054,5:0.566807):0.206253,(6:0.370941,7:0.880139):0.42048):0.195266):2.88428e-06,((((8:0.000002,9:0.059719):0.499831,10:0.126924):0.508441,11:0.805240):0.486882,((12:0.000001,13:0.000001):0.807837,(((((14:2.011622,(((((35:2.513383,(45:1.104109,46:1.550574):0.303505):0.0803504,44:0.799787):0.368266,(47:1.044843,48:1.122415):0.512675):0.451572,(((((36:0.129087,38:0.093929):0.0494822,37:0.169243):0.634555,39:0.875792):0.276914,(41:0.234390,(42:0.052000,43:0.000003):0.218135):0.803517):0.833934,40:1.023551):0.940071):0.413286,(((49:0.000002,50:0.020473):2.24152e-06,51:0.286414):0.592549,52:1.855746):1.01083):0.759517):2.42999e-06,((21:0.814055,22:0.829758):0.852792,23:0.595316):0.284493):0.783655,(((24:0.108924,25:0.095131):0.264169,(26:0.081519,27:0.379190):0.103256):0.283817,(28:1.500592,(29:0.674692,((((30:0.346360,31:0.786264):0.932231,34:0.082884):0.0742403,33:0.415867):0.440769,32:0.869210):0.333502):0.149521):0.161033):0.770895):0.242217,((((16:0.065949,17:0.068182):0.308638,18:0.253975):0.129955,19:0.446333):0.607789,20:0.611430):0.172363):0.0898363,15:1.216749):0.321482):0.271314):0.206406):0.0831945,2:0.357095):0.149582,3:0.452678);
 137: 1 -14976.30935 -15210.80741 (0:0.129977,((1:0.164798,(((4:0.347045,5:0.715910):0.34971,(6:0.748397,7:0.570069):0.323716):0.119568,(((((8:0.000002,9:0.014482):0.276461,10:0.307898):0.575806,11:0.676000):0.337869,(12:0.000001,13:0.000001):0.979543):0.324647,(((((((14:1.490072,23:0.320650):0.226254,(21:0.525253,22:0.708779):0.600953):0.296954,(35:1.679207,(((((((36:0.186212,37:0.178433):0.0541522,38:0.012089):0.604042,39:1.140505):0.471724,(41:0.193807,(42:0.043458,43:0.000002):0.12559):0.797231):0.60707,40:0.774985):0.483956,(((49:0.000002,51:0.166847):0.0185367,50:0.002991):1.93565,52:1.040675):1.03611):0.4573,((44:1.056035,(45:0.739373,46:2.188137):0.332462):0.505378,(47:1.354373,48:1.177050):0.520037):0.740936):0.0651113):0.84912):0.457155,((((24:0.189504,25:0.078445):0.320595,26:0.215287):0.0304421,27:0.305703):0.349971,((28:1.498967,(((30:0.612430,31:0.358040):0.591269,(33:0.424361,34:0.108343):0.185602):0.110683,32:0.756150):0.476095):2.00115e-06,29:0.902574):0.065469):1.07105):0.191689,20:0.723930):0.23088,15:0.906788):0.0901314,(((16:0.129631,17:0.061242):0.255886,18:0.182235):0.338398,19:0.410021):0.61627):0.397794):0.269477):0.0821303):0.0843064,2:0.321728):0.108004,3:0.542606);
 138: 1 -15418.63137 -15214.2227 (0:0.220466,((1:0.223378,(((4:0.336745,5:0.587446):0.318397,(6:0.619305,7:0.798853):0.344854):0.155037,((((8:0.000002,9:0.007079):0.387094,10:0.397794):0.625851,11:0.319714):0.550024,((12:0.000001,13:0.000001):0.928118,((((((14:1.097405,23:0.389260):0.190498,(21:0.820592,22:0.808595):0.568518):0.308361,((35:2.239106,(((((36:0.096905,37:0.220764):0.0312161,38:0.048912):0.777708,(39:0.858244,(41:0.249477,(42:0.045938,43:0.015208):0.146113):1.02676):0.226239):0.645701,40:0.901682):0.220755,((44:0.819958,(45:1.062240,46:1.507054):0.51926):0.208525,(47:0.938063,48:1.293715):0.502554):0.846668):0.182641):0.3682,(((49:0.000002,51:0.187767):0.0357133,50:0.019306):1.13938,52:0.880935):0.984612):1.22737):0.401518,(((24:0.049680,25:0.102811):0.386297,(26:0.099644,27:0.379514):0.141229):0.429055,((28:1.567306,((((30:0.418254,31:0.395871):0.504832,32:1.046388):0.204377,33:0.326402):0.0825509,34:0.074979):0.353535):0.107545,29:0.890875):0.0219014):0.537623):0.309772,15:1.053546):0.00716162,((((16:0.057864,17:0.098080):0.217842,18:0.247482):0.274223,19:0.399468):0.400799,20:0.489737):0.182683):0.372419):0.215893):0.209728):0.0696235):0.0907709,2:0.372094):0.140949,3:0.663457);
 139: 1 -15554.21635 -15213.32704 (0:0.218907,((1:0.253223,(((4:0.383950,5:0.699288):0.464632,(6:0.677112,7:0.879671):0.381838):0.276406,((((8:0.000002,9:0.015817):0.500677,10:0.203630):0.486078,11:0.857127):0.362668,((12:0.000001,13:0.000001):0.727358,(((((14:1.626727,23:0.643322):0.093562,(21:0.505492,22:0.802545):0.45362):0.409525,(35:1.731788,((((((36:0.171325,(37:0.217998,38:0.084686):0.00852127):1.30912,39:0.692625):0.205195,(41:0.341825,(42:0.068230,43:0.000002):0.09185):0.754055):0.348827,40:1.519544):0.446999,(((49:0.000002,51:0.246835):2.21464e-06,50:0.020972):1.61168,52:1.088798):0.215828):0.562938,(((44:1.084540,(45:1.553256,46:1.504508):0.684545):0.687948,47:1.090767):0.323209,48:1.099635):1.16747):0.315302):0.375321):0.591249,((((((24:0.105013,25:0.044933):0.263778,26:0.180512):0.0746137,27:0.225178):0.45173,28:1.343473):0.12607,29:0.757767):2.97106e-06,((((30:0.436434,31:0.478496):0.608168,33:0.229690):0.292915,34:0.115455):0.246081,32:1.016953):0.63346):0.610242):0.307847,(15:0.995028,((((16:0.052552,17:0.150863):0.273877,18:0.273344):0.192016,19:0.430809):0.6688,20:0.883844):0.0968251):0.0991068):0.397993):0.485535):0.317541):0.116825):0.0691467,2:0.466710):0.196466,3:0.646772);
 140: 1 -15161.4847 -15212.48939 (0:0.246605,((1:0.325340,(((4:0.414324,5:0.658258):0.169815,(6:0.625398,7:0.658574):0.365704):0.196164,(((((8:0.006940,9:0.022885):0.453718,10:0.249021):0.613237,11:0.765557):0.410507,(12:0.000001,13:0.000001):0.825125):0.100887,((((14:1.845562,(21:0.829370,22:0.742577):0.366296):0.099341,(23:0.942439,((((((35:3.305267,44:0.767293):0.113334,46:2.228645):0.286667,45:0.984278):0.617579,47:1.155304):0.318034,48:0.792543):0.562709,((((((36:0.105849,38:0.088884):2.76555e-06,37:0.228526):0.847939,39:0.493299):0.809865,(41:0.234541,(42:0.032251,43:0.018299):0.0888643):0.712412):1.01384,40:0.647131):0.874043,(((49:0.000002,51:0.276405):0.0001798,50:0.033165):0.624431,52:1.204966):1.26865):0.607663):0.717374):0.146178):0.766593,(15:1.476174,(((((24:0.120311,25:0.063034):0.305148,27:0.419905):0.0769638,26:0.168965):0.209817,28:2.047441):0.0205634,(29:1.004168,(((30:0.486162,31:0.565030):0.486558,(33:0.369782,34:0.201895):0.143543):0.368468,32:0.841621):0.312001):0.0323459):1.28318):0.154135):0.0302662,(((16:0.087282,17:0.081092):0.272906,(18:0.245740,19:0.527257):0.0926655):0.680181,20:0.751969):0.181871):0.416394):0.385304):0.0163052):0.11124,2:0.327798):0.0908993,3:0.583296);
 141: 1 -15958.98446 -15209.9424 (0:0.221495,(1:0.360091,((2:0.203739,((((8:0.000003,9:0.041033):0.415305,10:0.335238):0.591055,11:0.603417):0.787114,((12:0.000001,13:0.000001):0.817608,(((((14:1.648031,((((35:1.450041,(45:0.798903,46:2.063301):0.420314):0.190225,44:0.871137):0.106709,(47:1.307138,48:1.250443):0.349176):0.580271,((((((36:0.129716,37:0.220208):0.0514924,38:0.066531):0.961467,39:0.803758):0.31849,(41:0.232468,(42:0.043500,43:0.000003):0.0587264):0.982762):0.880747,40:1.077082):0.113153,(((49:0.000002,51:0.177203):0.0135713,50:0.000024):1.02825,52:1.059207):0.779039):0.477737):0.426107):0.456337,((21:0.664506,22:0.569180):0.928581,23:0.721562):0.306593):0.759405,(((((24:0.078940,25:0.083872):0.1597,28:1.891475):0.249199,(26:0.162702,27:0.398373):0.0528248):0.185481,29:1.083321):0.162257,((((30:0.422634,31:0.657560):0.657109,33:0.340734):0.164569,34:0.000003):0.537804,32:0.836621):0.343509):0.675865):0.227255,((((16:0.048319,17:0.127097):0.268348,18:0.194109):0.0843366,19:0.526987):0.68971,20:0.684054):0.291755):2.40229e-06,15:1.165264):0.316067):0.216654):0.421441):0.092961,((4:0.266536,5:0.836004):0.26413,(6:0.460200,7:1.041520):0.479067):0.209118):0.160746):0.139647,3:0.474264);
 142: 1 -14697.60787 -15209.97069 (0:0.250428,((1:0.227017,(((4:0.419837,5:0.455913):0.295608,(6:0.630202,7:0.938232):0.19484):0.177844,((((8:0.000002,9:0.044822):0.327377,10:0.410070):0.469518,11:0.512671):0.305668,((12:0.000001,13:0.000001):0.801635,((((((14:0.909467,(21:0.694347,22:0.822015):0.491282):0.347882,23:0.693088):0.066491,(35:2.325793,(((((((36:0.169871,37:0.215908):0.034969,38:0.017148):0.875753,39:0.706765):0.574204,(41:0.190531,(42:0.071908,43:0.000003):0.16317):1.03826):1.02939,40:0.379513):0.42302,(((49:0.000002,51:0.141296):0.010851,50:0.002746):0.902532,52:1.489522):1.11318):0.670209,((44:1.499215,(45:0.801547,46:1.564665):0.377185):0.356209,(47:1.244983,48:0.668038):0.604241):0.394876):0.570772):0.608709):0.565654,(((24:0.083752,25:0.075664):0.342266,(26:0.080358,27:0.299798):0.0411559):0.152968,((28:1.790299,29:0.680776):0.0516599,((((30:0.338141,31:0.526333):0.67361,33:0.327322):0.178559,34:0.114217):0.402083,32:0.812972):0.371485):0.240001):0.783567):0.374447,15:1.054642):0.110378,((((16:0.066534,17:0.073879):0.255683,18:0.155358):0.26331,19:0.330796):0.376148,20:0.793045):0.241891):0.613414):0.133577):0.289336):0.155143):0.179976,2:0.349334):0.085417,3:0.564425);
 143: 1 -14962.20112 -15215.61914 (0:0.239005,((1:0.192584,(((4:0.260733,5:0.562048):0.439633,((6:0.545600,7:0.889953):0.198183,(((8:0.000002,9:0.030933):0.389197,10:0.196239):0.183325,11:0.859184):0.723131):0.180345):0.284125,((12:0.000001,13:0.000001):0.900726,(((((14:1.503348,((21:0.814517,22:0.526703):0.519126,23:0.469711):0.328198):0.321133,(((35:1.695974,(44:0.992877,(45:0.727309,46:1.911865):0.132853):0.143464):0.485368,(47:0.958434,48:1.620685):0.755424):0.254495,((((36:0.150356,(37:0.247172,38:0.150084):0.0652779):0.528637,(39:0.692210,(41:0.269137,(42:0.043745,43:0.007466):0.128953):1.11152):0.332815):0.574642,40:1.127514):0.645205,(((49:0.000002,51:0.214049):0.0103629,50:0.032237):1.24156,52:0.871154):1.40086):0.216303):0.494578):0.670719,((((24:0.037601,25:0.074529):0.42742,26:0.182990):0.0937645,27:0.325443):0.184393,(28:1.669955,(29:0.781863,((((30:0.395048,31:0.610453):0.855697,33:0.184130):0.146789,34:0.192677):0.126161,32:0.712547):0.530343):0.160887):0.0456675):0.802463):0.377887,20:0.587356):0.166271,(15:1.097330,(((16:0.129727,17:0.063620):0.279407,18:0.282438):0.0848871,19:0.547680):0.470729):0.0705894):0.393538):0.401474):0.0621284):0.130283,2:0.255055):0.163786,3:0.539965);
 144: 2 -15412.31531 -15209.68565 (0:0.319226,((1:0.248360,((4:0.361291,5:0.543950):0.360988,(6:0.755139,7:0.719568):0.432229):0.19996):0.087037,(2:0.214180,(((((8:0.010036,9:0.011948):0.350215,10:0.105462):0.410008,11:0.933632):0.791051,(12:0.000001,13:0.000001):0.949318):0.0493163,((((((14:1.707611,(21:1.001486,22:0.491029):0.577592):0.366406,23:0.490983):0.635944,(((35:1.915047,(44:1.411913,(45:1.287921,46:2.322451):0.319385):0.398052):0.812808,(47:1.288637,48:0.580479):0.860188):0.288904,(((((36:0.150205,(37:0.185202,38:0.120969):2.37059e-06):0.929393,39:0.786197):0.736158,((41:0.336371,42:0.041652):0.0161699,43:0.000003):1.19189):0.559404,40:1.174046):0.428338,(((49:0.000002,51:0.247198):0.0139852,50:0.000003):0.664694,52:1.544784):1.09634):0.0461029):0.73574):0.552853,(((((24:0.114565,25:0.072339):0.231918,26:0.181019):0.100421,27:0.251275):0.245929,28:1.352866):0.00692033,(29:1.079000,(((30:0.531577,31:0.284398):0.467522,(33:0.275936,34:0.276445):0.280784):0.292681,32:0.680597):0.565794):0.128018):0.907376):0.627835,(15:1.259637,(((16:0.036864,17:0.074274):0.130316,18:0.258598):0.137067,19:0.542847):0.500581):0.0705758):0.0764308,20:1.123746):0.394241):0.245525):0.15694):0.054017,3:0.412864);
 145: 1 -15167.25707 -15214.03704 (0:0.235677,((1:0.248002,(2:0.297059,((6:0.543403,7:0.750597):0.433355,((((8:0.008411,9:0.022545):0.450417,10:0.163748):0.391152,11:0.942977):0.369422,((12:0.000001,13:0.000001):0.74268,((((14:1.458202,(35:1.766586,(((((((36:0.102643,38:0.081648):0.0425931,37:0.197706):0.815149,39:0.939605):0.371357,(41:0.332441,(42:0.061662,43:0.000002):0.0521256):0.965361):1.00734,40:0.987453):0.701664,(((49:0.000002,51:0.277674):0.0185482,50:0.001265):0.774452,52:1.634485):1.07873):0.422781,((44:0.765377,(45:1.400216,46:1.886731):0.277147):0.553066,(47:1.065038,48:0.706971):0.560613):0.8037):0.53367):0.247641):0.241899,23:0.901473):0.0802815,(21:0.838877,22:0.443735):0.797032):0.418736,((15:1.019980,((((((24:0.061323,25:0.061722):0.217942,26:0.147460):0.0729929,27:0.223470):0.29816,((((30:0.450526,31:0.445598):0.679486,33:0.317580):0.04544,34:0.153617):0.359938,32:0.762797):0.304683):0.183422,28:1.154594):0.0457283,29:0.762317):0.881462):0.148126,((((16:0.017065,17:0.158675):0.333536,18:0.128657):0.466768,19:0.281072):0.503389,20:0.412531):0.279348):0.216289):0.381737):0.199163):0.306444):0.147665):0.184553):0.0295183,(4:0.186664,5:0.785973):0.570611):0.211154,3:0.591606);
 146: 1 -15665.63661 -15215.90387 (0:0.221264,((1:0.221749,((4:0.223480,5:0.895877):0.376079,(6:0.757715,7:0.560974):0.641626):0.169565):0.0752899,(2:0.376443,((((8:0.000002,9:0.031181):0.418957,10:0.336364):0.384022,11:0.900395):0.760224,((12:0.000001,13:0.000001):0.705592,(((((((14:1.394265,((((((36:0.129239,(37:0.248410,38:0.069436):0.048506):0.607494,39:0.860369):0.468504,(41:0.273920,(42:0.069115,43:0.000002):0.0988532):0.613271):1.00925,40:0.639812):0.446127,((44:1.115797,(45:0.960241,46:1.751975):0.317617):0.275998,(47:1.531681,48:1.484472):0.539758):0.597184):0.390178,(((49:0.000002,51:0.170527):0.00887411,50:0.004539):0.866358,52:1.355687):1.44288):0.930816):0.321551,(21:1.091674,22:0.954746):0.407589):0.433749,23:0.906552):0.0585671,35:2.274241):0.406764,((((((24:0.061114,25:0.049483):0.094947,28:1.603354):0.215946,27:0.257140):0.114971,26:0.074529):0.396462,29:1.672053):0.0826919,((30:0.699007,31:0.359965):0.422729,(32:1.028025,(33:0.171251,34:0.279685):0.192327):0.22198):0.345818):0.314837):0.477243,20:0.735857):0.384732,(15:1.249978,(((16:0.069730,17:0.062623):0.310119,18:0.223593):0.16961,19:0.370401):0.872645):0.0109336):0.152472):0.266282):0.277877):0.0980685):0.277362,3:0.555641);
 147: 1 -15875.67001 -15212.92604 (0:0.287490,(((1:0.134429,((4:0.359973,5:1.216171):0.406146,(6:0.970296,7:0.677095):0.524015):0.158704):0.0848137,((((8:0.000002,9:0.014400):0.380182,10:0.358784):0.509299,11:0.922971):0.645966,(((12:0.000002,13:0.000002):0.607391,35:2.794738):0.121154,(((((14:1.520893,((21:0.662472,22:0.672073):0.707377,23:0.818564):0.362552):0.0330643,((((((36:0.054416,(37:0.228217,38:0.118540):0.0332665):1.04424,39:0.411471):0.380852,(41:0.256006,(42:0.014520,43:0.000003):0.0990312):0.877346):0.783039,40:0.908306):0.746611,(((49:0.000002,51:0.317475):0.0151075,50:0.021796):1.16632,52:0.713611):0.827317):0.891309,((44:1.213000,(45:0.673597,46:1.776255):0.428431):0.476787,(47:1.072751,48:1.031956):0.295908):0.134724):1.24909):0.27435,(((((24:0.083328,25:0.067105):0.4369,26:0.168233):0.0848934,27:0.204608):0.351467,28:1.568177):0.16986,(29:0.810900,(((30:0.514583,31:0.303615):0.493178,32:0.568397):0.243546,(33:0.470538,34:0.135166):0.186135):0.633411):0.0751865):0.790218):0.229349,15:1.204622):0.0786514,((((16:0.065465,17:0.174157):0.274803,18:0.125320):0.313678,19:0.498840):0.493974,20:0.754291):0.318601):0.302362):0.455286):0.204667):0.0472344,2:0.276630):0.16896,3:0.553754);
 148: 2 -14871.34241 -15208.17772 (0:0.257424,(1:0.228410,((2:0.189741,((((8:0.015220,9:0.000002):0.328465,10:0.387389):0.631844,11:0.857178):0.446783,((12:0.000001,13:0.000001):0.752936,((((14:1.993924,((21:0.939816,22:0.792515):0.819872,23:0.524458):0.250293):0.198731,(35:2.090445,(((((((36:0.134876,37:0.237655):0.0631032,38:0.017456):1.10384,39:0.688888):0.280807,(41:0.282126,(42:0.021625,43:0.000002):0.104609):0.678079):0.568323,40:1.442592):0.554884,(((49:0.000002,51:0.211409):0.014988,50:0.000002):1.11255,52:1.064174):0.738686):0.533274,(((44:1.360803,(45:0.936867,46:2.135445):0.267493):0.686746,47:0.979241):0.0698299,48:1.157365):0.76371):0.850797):0.554446):0.410664,((((24:0.066029,25:0.079030):0.39803,(26:0.247741,27:0.375535):0.0988036):0.106518,((((30:0.409048,31:0.421081):0.583653,33:0.140348):0.227413,34:0.143773):0.316187,32:0.847377):0.456778):0.213119,(28:1.659723,29:0.966292):0.10163):0.488932):0.142704,(15:0.896531,((((16:0.105909,17:0.023113):0.277872,18:0.241927):0.168048,19:0.423161):0.279758,20:0.950312):0.239421):0.103107):0.397431):0.449949):0.366619):0.0761002,((4:0.240702,5:0.855769):0.192194,(6:0.673679,7:0.846056):0.623002):0.234874):0.0660366):0.191583,3:0.732646);
 149: 2 -15123.99973 -15212.04883 (0:0.286149,(1:0.172446,(2:0.171433,((((8:0.000002,9:0.000003):0.370358,10:0.259449):0.322481,11:0.585781):0.563632,((12:0.000001,13:0.000001):0.534717,((((((14:1.288210,((((35:2.509924,(44:1.196167,46:1.551755):0.0930507):0.349616,45:0.605679):0.405986,(47:1.264366,48:0.912830):0.845794):0.2114,((((36:0.149144,(37:0.225498,38:0.088627):2.31282e-06):1.12443,39:0.449987):0.477843,(40:1.595288,(41:0.426064,(42:0.061786,43:0.000002):0.048475):1.26046):0.23197):0.409467,((49:0.006095,(50:0.000002,51:0.204160):0.00830389):0.792708,52:1.317675):1.16948):0.467465):0.572055):0.363113,23:0.510051):0.2197,(21:0.975796,22:0.562529):0.343359):0.756893,(((((24:0.013504,25:0.113012):0.263525,(26:0.216583,27:0.298396):0.0401479):0.227513,((((30:0.205884,31:0.463755):0.679766,33:0.127353):0.181107,34:0.136408):0.334783,32:0.709264):0.611379):0.247889,28:1.109800):2.0754e-06,29:0.754910):0.559876):0.433166,((((16:0.110908,17:0.090014):0.3417,18:0.263356):0.189401,19:0.342153):0.359602,20:1.041972):0.0683509):0.0318677,15:0.944787):0.483031):0.181968):0.34658):0.238533):0.196111,(3:0.438408,((4:0.575433,5:0.594875):0.251483,(6:0.723181,7:0.691821):0.399929):0.187299):0.113574);
 150: 2 -14453.18872 -15212.67595 (0:0.256971,(1:0.172106,((2:0.176440,((((8:0.000002,9:0.040063):0.35979,10:0.342738):0.281572,11:0.702455):0.687517,((12:0.000001,13:0.000001):0.451172,(((((14:1.552422,(35:3.141791,(((((((36:0.182527,38:0.114978):2.25797e-06,37:0.225541):0.756705,39:0.646907):0.281696,((41:0.343867,42:0.033899):0.0167268,43:0.000003):0.862586):0.989038,40:1.041928):0.495563,(((49:0.000002,51:0.155205):0.0140323,50:0.000002):0.542409,52:1.537344):0.41302):0.430841,((((44:1.308199,45:0.805589):0.206482,46:1.706366):0.766655,47:1.303635):0.117595,48:0.699385):0.310075):0.379722):0.185303):0.156729,((21:0.950121,22:0.597111):0.509386,23:0.611910):0.225754):0.887435,(((((24:0.068916,25:0.131861):0.0979553,28:1.598235):0.263963,26:0.119368):0.0739135,27:0.245559):0.207357,(29:0.873306,(((30:0.450159,31:0.358813):0.358856,32:0.733841):0.2307,(33:0.396011,34:0.064315):0.24137):0.278971):0.134555):1.00666):0.146259,(15:1.146938,(((16:0.086087,17:0.036099):0.259972,18:0.276014):0.170139,19:0.602735):0.415793):0.110765):0.0850262,20:1.007505):0.412455):0.289289):0.323499):0.112916,((4:0.163764,5:0.551080):0.203082,(6:0.726738,7:0.612553):0.437612):0.163105):0.0749212):0.0898779,3:0.526643);
 151: 4 -15109.8037 -15212.19438 (0:0.161522,((1:0.233673,(((4:0.409853,5:0.740472):0.126397,(6:0.694216,7:0.650501):0.206873):0.1716,((((8:0.000002,9:0.043936):0.31721,10:0.379113):0.286922,11:0.547671):0.586349,((12:0.000001,13:0.000001):0.888689,((((((14:1.370958,((((35:2.593827,(45:1.122732,46:1.361476):0.217541):0.0306154,44:0.775107):0.374565,(47:0.984402,48:1.067627):0.433037):0.37034,(((((36:0.191947,38:0.067335):0.0201696,37:0.229544):0.669519,39:1.002070):0.747842,(41:0.203371,(42:0.070231,43:0.004285):0.139048):0.593733):0.763162,(40:0.661522,(((49:0.000002,51:0.208735):0.0170544,50:0.013256):1.45013,52:1.286845):1.18204):0.533318):0.369506):1.04185):0.164817,((21:0.966312,22:0.457514):0.331146,23:0.971441):0.147917):0.617748,(((16:0.079442,17:0.036455):0.220633,18:0.306649):0.348375,19:0.289354):0.449526):0.0455755,15:0.954833):0.158487,20:0.616836):0.159885,((((24:0.057869,25:0.078978):0.360642,26:0.084883):0.210613,27:0.156816):0.360877,(28:1.362632,(29:0.842735,(((30:0.385555,31:0.460324):0.354496,32:0.887982):0.210668,(33:0.185580,34:0.190630):0.191538):0.277973):0.0662233):0.0217697):0.700109):0.28233):0.227575):0.129766):0.0451926):0.0581106,2:0.310344):0.183571,3:0.500412);
 152: 1 -14298.46515 -15209.80138 (0:0.221077,(1:0.389785,((2:0.297029,((((8:0.000002,9:0.032575):0.290921,10:0.360919):0.629314,11:0.948810):0.742146,((12:0.000001,13:0.000001):1.06802,(((((14:1.972889,((21:0.658348,22:0.938775):1.1758,23:0.607261):0.0737266):0.229113,(((35:2.017918,(45:1.199732,46:1.516458):0.400506):0.21881,(44:0.960187,(47:1.106281,48:1.330380):0.498282):0.33045):0.622326,((((36:0.108749,(37:0.176521,38:0.028392):0.0297535):0.94821,(39:0.689723,(41:0.247262,(42:0.040433,43:0.000003):0.0912581):1.18837):0.175638):0.733141,40:1.332488):0.25676,(((49:0.000002,51:0.217006):0.0100766,50:0.005610):1.0742,52:0.948960):0.613334):0.0365865):1.53676):0.329373,20:0.890601):0.132689,((((24:0.090626,25:0.045239):0.315336,(26:0.139223,27:0.233533):0.0654804):0.240783,(29:0.856584,(((30:0.576035,31:0.321011):0.555623,(33:0.314540,34:0.339028):0.252788):0.0990489,32:1.040474):0.630096):0.130174):0.141267,28:1.617463):0.519886):0.231134,(15:1.126596,(((16:0.086552,17:0.095511):0.235834,18:0.159713):0.077022,19:0.507518):0.820634):0.183721):0.391918):0.413422):0.367245):0.0517878,((4:0.264355,5:0.785188):0.316173,(6:0.662912,7:0.992540):0.443589):0.175874):0.089734):0.118823,3:0.571818);
 153: 1 -15177.78574 -15213.41041 (0:0.243776,(((1:0.222912,((4:0.326724,5:0.578843):0.512531,(6:0.726822,7:0.830300):0.37069):0.103567):0.0156779,((((8:0.000002,9:0.021593):0.390738,10:0.271420):0.58217,11:0.711379):0.567329,((12:0.000001,13:0.000001):0.492232,(((((14:1.466473,23:0.706863):0.251518,(21:0.547041,22:0.892712):0.653596):0.138946,((35:1.719913,((44:0.960552,(45:1.099145,46:1.750561):0.251689):0.727213,(47:0.898035,48:1.340006):0.24644):0.72384):0.351854,(((((36:0.110480,37:0.235681):0.0508549,38:0.034122):1.09004,39:0.413249):0.633593,(41:0.226140,(42:0.059831,43:0.000002):0.0529718):0.729865):0.790259,(40:0.803157,(((49:0.000002,51:0.206884):0.0124992,50:0.000003):0.93268,52:0.921533):1.00612):0.649237):0.229268):0.737857):0.527071,(((((24:0.032804,25:0.078395):0.449155,26:0.158519):0.0350898,27:0.329777):0.318229,28:1.488132):0.0215761,(29:0.738407,((((30:0.546204,31:0.422417):0.742133,33:0.227706):0.204037,34:0.095561):0.176085,32:1.167723):0.456476):0.127386):0.707954):0.543527,(15:0.999186,((((16:0.093022,17:0.050462):0.193759,18:0.206716):0.203676,19:0.328644):0.42906,20:0.805928):0.201846):0.0173129):0.260819):0.251523):0.442691):0.0899301,2:0.372508):0.115053,3:0.477444);
 154: 4 -15480.26942 -15209.50833 (0:0.201681,((1:0.301883,(((4:0.589441,5:0.991655):0.225101,(6:0.846381,7:0.790856):0.371367):0.149163,((((8:0.000002,9:0.060069):0.495103,10:0.235676):0.461186,11:0.621473):0.554532,((12:0.000001,13:0.000001):0.944751,(((((14:2.181630,((21:0.984168,22:0.856852):0.988711,23:0.694191):0.442386):0.281696,(((((24:0.029080,25:0.050207):0.287079,(26:0.199237,27:0.244764):0.100583):0.114057,28:1.621799):0.0754046,(29:1.055781,(((30:0.353525,31:0.638591):0.591008,(33:0.249477,34:0.246871):0.119706):0.303243,32:0.938947):0.357164):0.103299):0.876384,(35:2.537609,(((((((36:0.109694,38:0.115369):2.50052e-06,37:0.317396):0.953903,39:0.698328):0.464909,(41:0.326369,(42:0.019409,43:0.022708):0.0646486):1.25184):1.29562,40:1.107625):0.637932,(((49:0.000002,51:0.279636):0.0242219,50:0.035284):1.05597,52:0.952547):1.02968):0.506364,(((44:0.876225,46:2.053752):0.191419,45:1.458762):0.290707,(47:1.250527,48:1.582667):0.321708):0.203912):1.0275):0.528896):2.25753e-06):0.353104,15:1.296741):2.30363e-06,(((16:0.091956,17:0.094205):0.212679,18:0.339308):0.0705241,19:0.437587):0.691074):0.126273,20:0.860083):0.387183):0.314988):0.129498):0.0244576):0.0423586,2:0.373504):0.199607,3:0.593524);
 155: 2 -15590.42766 -15215.79393 (0:0.180560,(1:0.211061,((2:0.247115,((((8:0.009993,9:0.027770):0.381251,10:0.349075):0.363671,11:1.037745):0.764052,((12:0.000001,13:0.000001):1.12162,((((((14:1.747320,((35:1.926108,((44:0.809625,((46:1.343421,47:1.213281):0.0989069,48:1.278996):0.597421):0.0692859,45:1.081315):0.348658):0.309251,(((((36:0.124155,(37:0.296806,38:0.063294):0.104446):0.551845,39:1.381532):0.348148,(41:0.355441,(42:0.069862,43:0.011886):0.046777):1.11186):0.694131,40:1.386949):0.278515,(((49:0.000002,51:0.164156):0.00702941,50:0.000002):0.844395,52:1.361883):0.578397):0.190328):1.00938):0.372457,((21:1.097479,22:0.696242):1.30183,23:0.341766):0.54119):0.688465,((((((24:0.065007,25:0.127883):0.0432681,28:1.801152):0.271287,26:0.180305):0.0696207,27:0.249810):0.351219,29:1.041505):0.248997,(((30:0.559012,31:0.635614):0.239401,32:1.011157):0.202654,(33:0.287285,34:0.317591):0.0436898):0.516528):0.644104):0.235823,20:0.623843):0.151762,(((16:0.038760,17:0.098322):0.211265,18:0.191963):0.240269,19:0.341332):0.779453):0.172318,15:1.260359):0.190217):0.24694):0.160199):0.113317,((4:0.345960,5:0.537127):0.306279,(6:0.619010,7:0.964674):0.463542):0.189554):0.0937821):0.124692,3:0.565962);
 156: 1 -15117.3251 -15214.1293 (0:0.251843,((1:0.183849,(((4:0.405946,5:0.616984):0.173379,(6:0.773575,7:0.781426):0.349481):0.115217,((((8:0.003087,9:0.011782):0.328244,10:0.315629):0.301093,11:0.683385):0.667806,((12:0.000001,13:0.000001):0.675057,((((14:1.436943,(((35:1.834277,(44:1.118326,45:1.151777):0.335069):0.273595,(46:1.227237,(47:1.147639,48:0.896106):0.700438):0.371536):0.425648,((((((36:0.114648,38:0.064269):0.0584192,37:0.164282):0.45806,39:1.121989):0.560294,(41:0.291275,(42:0.026981,43:0.000003):2.51046e-06):0.882756):0.966082,40:0.336859):0.650158,(((49:0.000002,51:0.170165):0.0196301,50:0.000002):1.14688,52:0.987262):1.5165):0.735691):0.601083):0.305138,((21:0.882755,22:0.523521):0.615931,23:0.684942):0.391984):0.869223,((((16:0.062928,17:0.077663):0.273209,18:0.151564):0.361053,19:0.435673):0.678581,20:0.630119):0.207478):0.1649,(15:1.113645,((((((24:0.078072,25:0.135580):0.186554,28:1.496904):0.19626,27:0.216289):0.0886122,26:0.203175):0.130085,29:1.140346):0.163042,(((30:0.629890,31:0.381935):0.275094,32:0.865118):0.345287,(33:0.246576,34:0.279920):0.150672):0.297676):0.74027):0.134889):0.39448):0.434857):0.280228):0.0939729):0.096749,2:0.317655):0.171602,3:0.612668);
 157: 1 -16273.86387 -15209.21054 (0:0.171582,(((1:0.268519,((4:0.313205,5:0.757296):0.334742,(6:0.880914,7:0.732632):0.37846):0.137073):0.0318195,((((8:0.012009,9:0.007536):0.326772,10:0.301330):0.454859,11:0.675549):0.752306,((12:0.000001,13:0.000001):1.07999,(((((14:1.560527,((21:0.961767,22:0.489745):0.334849,23:0.771010):0.148946):0.650134,(35:2.289874,(((((((36:0.124300,37:0.274173):0.0182292,38:0.103450):0.653402,39:0.755506):0.800543,(41:0.188024,(42:0.021691,43:0.000002):0.202947):0.870543):0.509724,40:1.428940):0.370759,((44:0.593184,(45:1.047664,46:2.096826):0.251269):0.909291,(47:1.252126,48:1.193183):0.187921):0.888263):0.607429,(((49:0.000002,51:0.225412):0.0147853,50:0.013048):1.56658,52:0.625802):0.550128):0.547334):0.519313):0.206113,((((((24:0.130334,25:0.082794):0.40712,26:0.305755):0.0765253,27:0.284735):0.46455,28:1.582347):0.148879,29:0.694714):0.225697,(((30:0.571049,31:0.438848):0.275506,32:0.976088):0.300885,(33:0.398971,34:0.109793):0.130282):0.391992):0.772909):0.502104,((((16:0.142264,17:0.082974):0.212469,18:0.294052):0.239947,19:0.496748):0.44405,20:0.928173):0.152478):2.04143e-06,15:1.163365):0.256754):0.232803):0.20191):0.0371177,2:0.354369):0.193571,3:0.735753);
 158: 1 -14988.43498 -15214.12591 (0:0.219953,(((1:0.198717,((4:0.352099,5:0.604962):0.229271,(6:0.609145,7:0.871611):0.483839):0.235208):0.0637691,((((8:0.035290,9:0.016274):0.454497,10:0.120710):0.458132,11:0.814140):0.615748,((12:0.000001,13:0.000001):1.04733,(((((14:1.627494,((21:1.050986,22:0.486566):0.636374,23:0.720847):0.414958):0.325391,((((((35:2.483251,45:0.806324):0.176362,46:1.645280):0.27053,44:0.700989):0.714057,(47:0.742544,48:1.252877):0.425051):1.02437,(((((36:0.160937,37:0.239327):0.0148382,38:0.096259):0.798493,39:0.906961):0.236932,((41:0.441634,42:0.025674):0.0396262,43:0.000003):1.22042):1.06198,40:0.906922):1.34274):0.0374897,(((49:0.000002,51:0.208091):0.00165597,50:0.024364):1.04176,52:1.307561):0.501364):0.861242):0.573664,((((((24:0.086432,25:0.091167):0.0285613,28:1.706000):0.374898,26:0.171078):0.0823984,27:0.255007):0.491372,29:0.747862):0.175488,((((30:0.452863,31:0.381209):0.345746,32:0.810105):0.235922,33:0.232964):0.14898,34:0.238388):0.535135):0.574313):0.257529,15:1.009010):0.105159,((((16:0.061523,17:0.041617):0.208489,18:0.230335):0.216903,19:0.397894):0.352762,20:0.836581):0.0135496):0.570893):0.317456):0.359469):0.121464,2:0.364281):0.174623,3:0.526137);
 159: 1 -15749.65152 -15211.30606 (0:0.281692,(1:0.147838,((2:0.207105,((((8:0.000003,9:0.047061):0.43535,10:0.180713):0.322802,11:0.779008):0.576676,((12:0.000001,13:0.000001):0.701937,(((((14:1.513407,(35:2.195434,((((((36:0.091974,38:0.095458):0.0308618,37:0.259873):1.00242,39:0.831333):0.487768,((41:0.400439,42:0.058502):0.0131464,43:0.000002):0.971036):0.574905,40:1.453476):0.680793,(((44:0.915698,45:0.757185):0.436134,46:1.609864):0.499123,((47:1.328351,48:0.728183):0.522235,(((49:0.000002,51:0.237051):0.0256352,50:0.007958):0.700768,52:1.992805):0.983026):0.466656):0.13428):0.31048):0.311622):0.20306,((21:1.125913,22:0.332779):0.580131,23:0.745867):0.373915):1.02159,20:0.488812):0.522603,(((16:0.065781,17:0.081626):0.332758,18:0.226567):0.345755,19:0.350065):0.555685):0.126863,(15:0.945019,((((24:0.053448,25:0.053378):0.381314,26:0.208213):0.100526,27:0.305963):0.0679054,(28:1.572461,(29:1.031327,((((30:0.354734,31:0.630673):0.555306,33:0.137002):0.444215,34:0.156138):0.274686,32:0.925007):0.370199):0.15703):0.0809558):1.03438):0.422645):0.37839):0.291828):0.170593):0.0719602,((4:0.278288,5:0.498756):0.214011,(6:0.650454,7:0.886397):0.210428):0.122907):0.109874):0.143615,3:0.508182);
 160: 1 -15465.69022 -15210.92118 (0:0.201395,((1:0.175641,(((4:0.392482,5:0.584416):0.140543,(6:0.730740,7:0.557853):0.217514):0.139537,((((8:0.001275,9:0.043350):0.418828,10:0.348090):0.373956,11:0.816403):0.586935,((12:0.000001,13:0.000001):0.815588,((((((14:1.357797,(21:1.169347,22:0.642688):0.448058):0.246325,23:0.675080):0.363182,((((35:2.379427,(45:0.660155,46:1.814405):0.280017):0.392899,44:0.818648):0.350379,(47:1.041827,48:0.999784):0.395792):0.259857,((((((36:0.151891,37:0.246875):0.0121838,38:0.042213):0.925174,39:0.598846):0.338488,(41:0.318933,(42:0.041964,43:0.002670):0.0656117):0.939218):1.24098,40:0.746764):0.726186,(((49:0.000002,51:0.152325):0.00152223,50:0.018869):0.607698,52:1.126888):0.823459):0.361841):1.26145):0.382654,((((((24:0.063782,25:0.100501):0.212741,28:1.715028):0.217405,26:0.158054):0.0485446,27:0.320072):0.240366,29:1.333646):0.179106,(((30:0.430463,31:0.546689):0.378617,32:0.818938):0.164937,(33:0.387533,34:0.351383):0.10135):0.434653):0.601041):0.265962,((((16:0.067762,17:0.060265):0.242132,18:0.219090):0.249385,19:0.287928):0.693578,20:0.921788):0.224931):2.42186e-06,15:1.078097):0.543482):0.403301):0.184873):0.151352):0.0525957,2:0.349165):0.145539,3:0.607115);
 161: 1 -15507.43126 -15209.6743 (0:0.301678,((1:0.231667,(((4:0.470609,5:0.679046):0.215949,(6:0.819210,7:0.613810):0.177559):0.147468,((((8:0.000882,9:0.006147):0.401861,10:0.203137):0.505634,11:0.833256):0.441574,((12:0.000001,13:0.000001):0.853144,((((((14:1.371063,(21:0.672702,22:1.018876):0.30829):0.230448,23:1.098459):0.271856,((35:1.918715,(((36:0.103443,(37:0.235317,38:0.110578):0.106481):0.652389,(39:0.821626,(41:0.251888,(42:0.011221,43:0.017859):0.210353):1.36309):0.135375):0.392589,(40:1.571808,(((49:0.000002,51:0.208125):0.0127536,50:0.012614):1.37556,52:0.893599):0.841892):0.666855):0.216589):0.202536,((44:0.662562,(45:0.722074,46:2.212075):0.443408):0.392409,(47:0.922208,48:1.170728):0.55062):0.716542):1.00905):0.433515,((((16:0.044976,17:0.084680):0.341992,18:0.126337):0.350549,19:0.305413):0.407059,20:0.961876):0.205533):0.134736,15:0.814114):0.15496,((((24:0.073524,25:0.016832):0.263449,(((30:0.292259,31:0.580710):0.83969,(33:0.456415,34:0.147743):0.0601366):0.227685,32:0.747968):0.696268):0.124799,(26:0.166888,27:0.273952):0.0366878):0.481574,(28:1.242246,29:0.908943):2.8724e-06):0.803711):0.28251):0.257797):0.0945114):0.109061):0.0575207,2:0.335732):0.176167,3:0.377978);
 162: 2 -15570.86065 -15211.5604 (0:0.240743,((1:0.299716,(((4:0.350301,5:0.836175):0.504236,(6:0.585400,7:0.634211):0.225767):0.0754377,(((((8:0.000002,9:0.053766):0.388508,10:0.355043):0.349078,11:0.795733):0.627178,(12:0.000002,13:0.000002):0.725948):0.267541,((((14:1.423537,(((21:0.372882,22:1.265621):0.560499,(((((35:1.678310,(45:1.169555,46:1.633431):0.383205):0.335249,44:1.117495):0.409516,(47:0.983785,48:1.113613):0.222365):0.142378,((((36:0.189297,37:0.350273):0.0355116,38:0.077307):0.591734,(39:0.730616,(41:0.163248,(42:0.089952,43:0.000002):0.146227):1.17526):0.447694):0.779006,40:1.368337):0.284285):0.428712,(((49:0.000002,51:0.294254):0.0252982,50:0.000002):1.11052,52:0.864102):0.5179):0.469519):0.281786,23:0.685890):0.10485):0.541531,((((16:0.122154,17:0.147688):0.226582,18:0.289464):0.214311,19:0.414365):0.52326,20:0.849675):0.207616):0.117449,15:1.044828):0.0802192,(((24:0.073413,25:0.035951):0.315881,((26:0.232769,27:0.189090):2.01506e-06,28:1.323981):0.109508):0.150869,(29:0.658629,(((30:0.474766,31:0.537211):0.486988,(33:0.442112,34:0.119481):0.258221):0.254297,32:0.810066):0.343903):0.193474):0.901081):0.400834):0.413755):0.0481682):0.0731174,2:0.470982):0.0872177,3:0.552363);
 163: 1 -14981.71075 -15215.61914 (0:0.282165,((1:0.241294,((((4:0.455869,5:0.737909):0.171387,(6:0.628228,7:0.940414):0.314642):0.18264,(((8:0.000002,9:0.023002):0.280177,10:0.481388):0.499015,11:1.022249):0.551641):0.15702,((12:0.000001,13:0.000001):0.757532,(((((14:1.422781,((21:0.567795,((((35:2.203242,(45:1.151749,46:1.432787):0.406631):0.0656584,44:1.523845):0.36219,(47:1.043941,48:1.129843):0.096812):0.449462,(((((36:0.113076,38:0.082047):2.04966e-06,37:0.234080):0.556711,(39:0.720816,(41:0.236910,(42:0.055011,43:0.000002):0.10927):1.15117):0.344904):0.568272,40:0.768292):0.747222,(((49:0.000002,51:0.236591):0.00729697,50:0.010145):0.643541,52:1.196623):1.06024):0.434556):1.15546):0.0947848,22:0.563734):0.515955):0.0160429,23:0.579609):0.712881,((((24:0.054750,25:0.117859):0.329945,26:0.237283):0.0907135,27:0.226218):0.415791,(28:1.837400,(29:0.707524,((((30:0.595966,31:0.431760):0.471917,33:0.280587):0.0974229,34:0.026432):0.134292,32:0.869244):0.419688):0.220867):0.00974024):0.592317):0.0854753,15:1.147344):0.0159698,((((16:0.091111,17:0.108037):0.177772,18:0.391806):0.392802,19:0.236834):0.507724,20:0.505942):0.259786):0.426361):0.413153):0.125426):0.108484,2:0.376094):0.226857,3:0.586093);
 164: 1 -15481.0825 -15219.19682 (0:0.173579,(1:0.251641,((2:0.181060,((((8:0.007423,9:0.022937):0.371979,10:0.178363):0.738777,11:0.742414):0.50714,((12:0.000001,13:0.000001):0.539466,(((((((14:1.673767,(21:0.675020,22:0.734405):0.503387):0.251601,23:0.389466):0.495817,(((((35:2.215908,45:0.786218):0.353928,44:1.080809):0.681587,46:1.152259):0.32425,(47:0.915965,48:1.229851):0.310813):0.582871,(((((36:0.158254,37:0.248330):0.0295274,38:0.022055):0.558842,(39:0.283425,((41:0.321229,42:0.015036):0.0208495,43:0.000002):1.53185):0.523096):0.692345,40:1.531631):0.445945,(((49:0.000002,51:0.266614):0.00267696,50:0.015528):1.08647,52:1.203461):0.993856):0.0699397):0.72305):0.672316,20:0.404173):0.361084,(((16:0.083635,17:0.094887):0.290521,18:0.219579):0.172301,19:0.282182):0.599203):0.333526,((((24:0.104149,25:0.020738):0.343357,(26:0.217891,27:0.295918):0.102025):0.145554,(((30:0.319896,31:0.461705):0.635994,(33:0.319968,34:0.249919):0.139946):0.234576,32:0.764336):0.44834):0.264119,(28:1.355078,29:0.951470):0.0800357):0.828508):0.113697,15:1.065686):0.555962):0.356274):0.282156):0.125289,((4:0.372905,5:0.898147):0.340783,(6:0.824184,7:0.861782):0.460929):0.289193):0.157252):0.172152,3:0.664903);
 165: 3 -15335.69074 -15210.78998 (0:0.086074,(1:0.313033,(2:0.243774,(((4:0.547944,5:0.679628):0.273152,(6:0.524721,7:0.520254):0.302984):0.18394,((((8:0.000002,9:0.024216):0.490725,10:0.144804):0.602672,11:1.012558):0.67129,((12:0.000001,13:0.000001):0.654338,(((((14:1.904755,(((35:2.027008,((44:1.051314,45:0.661780):0.215155,(46:1.303562,(47:1.266766,48:1.269036):0.783612):0.207746):0.288807):0.270774,((((36:0.185282,(37:0.277220,38:0.096147):0.00897123):0.708342,39:0.723727):0.730815,(41:0.394631,(42:0.059145,43:0.000003):0.119478):1.07438):0.580597,40:1.020576):0.302631):0.16981,(((49:0.000002,51:0.233991):0.00422312,50:0.002294):1.06179,52:1.157037):2.48844):0.585006):0.665113,((21:0.814174,22:0.608707):0.563707,23:0.681043):0.0965549):0.659512,20:0.711648):0.391866,(((16:0.101085,17:0.088378):0.200761,18:0.266041):0.516061,19:0.264978):0.720302):0.20962,(15:0.747688,((((24:0.054491,25:0.098981):0.159448,28:1.813145):0.155862,(26:0.133653,27:0.229467):0.0897489):0.145559,(29:1.142787,((((30:0.386421,31:0.371936):0.676352,34:0.135831):0.100729,33:0.220384):0.441572,32:0.978182):0.359753):0.132244):0.76451):0.152372):0.367775):0.312238):0.416212):0.160424):0.104587):0.263445,3:0.652664);
 166: 2 -15401.20526 -15212.90767 (0:0.276996,((1:0.277165,(((4:0.516802,5:0.559995):0.248665,(6:0.670704,7:0.713143):0.328201):0.220807,((((8:0.011912,9:0.010385):0.498567,10:0.189610):0.429051,11:0.785668):0.485484,((12:0.000001,13:0.000001):0.796952,(((((((14:1.656203,23:0.783757):0.144599,(21:0.755708,22:0.849880):0.506151):0.245091,(((((((36:0.158403,37:0.144306):0.0377311,38:0.046689):0.879792,39:0.665976):0.410338,(41:0.200165,(42:0.071281,43:0.000002):0.211988):0.792785):0.877478,40:1.454336):0.489287,(((44:0.902110,(45:1.063164,46:1.396085):0.334685):0.836706,47:1.015338):0.271293,48:0.918339):0.496115):0.299269,(((49:0.000002,51:0.140593):2.08848e-06,50:0.006802):0.618458,52:1.091873):0.750067):0.720943):0.174803,35:2.062550):2.69163e-06,((((24:0.072688,25:0.098784):0.390336,(26:0.154531,27:0.287739):0.0893588):0.422049,28:1.878135):0.0214537,(29:1.087095,((((30:0.263528,31:0.665635):0.750089,34:0.113070):0.0725479,33:0.304704):0.104846,32:1.241487):0.445429):0.0824401):0.888108):0.352922,((((16:0.038047,17:0.075509):0.232316,18:0.172181):0.138174,19:0.404348):0.408786,20:0.928796):0.137583):2.90398e-06,15:1.065966):0.216292):0.215171):0.0896525):0.157084):0.0777874,2:0.353355):0.0709308,3:0.656694);
 167: 1 -14294.17315 -15214.07513 (0:0.200453,(1:0.306028,((2:0.173312,((((8:0.008605,9:0.000002):0.529894,10:0.240007):0.4512,11:0.807611):0.580815,((12:0.000001,13:0.000001):0.671661,(((14:2.954612,(20:0.620628,((((21:0.461052,22:0.807735):1.02479,23:0.355387):0.770514,((((((24:0.051904,25:0.080411):0.155694,28:2.045881):0.153293,27:0.365112):0.159194,26:0.247868):0.354497,((((30:0.559519,31:0.452968):0.676042,33:0.286290):0.187514,34:0.202134):0.460484,32:0.979624):0.590808):0.264689,29:0.577434):0.851664):2.90836e-06,(((35:1.848255,(44:0.844835,45:1.247321):0.110124):0.461151,(46:0.831515,(47:0.995278,48:1.786773):0.437515):0.307427):0.630004,(((((36:0.101282,38:0.099876):0.0122442,37:0.130060):0.827446,(39:0.402380,((41:0.379112,42:0.016478):0.0214879,43:0.000002):1.03188):0.328875):0.449417,40:1.806369):0.718017,(((49:0.000002,51:0.267112):0.0243848,50:0.000002):0.971602,52:0.634171):0.665233):0.0887522):0.708608):0.187548):0.166356):0.0850408,(((16:0.052566,17:0.165563):0.257002,18:0.226802):0.232038,19:0.431843):0.772817):0.103293,15:1.360082):0.318616):0.266904):0.359738):0.140028,((4:0.135149,5:0.818058):0.33143,(6:0.411072,7:0.916456):0.969713):0.200354):0.0424407):0.282532,3:0.570518);
 168: 4 -14913.54838 -15209.13102 (0:0.349407,(1:0.194308,((2:0.308036,((4:0.527768,5:0.783196):0.331971,(6:0.860939,7:1.419969):0.070597):0.317371):0.0317448,((((8:0.000002,9:0.014593):0.221867,10:0.404203):0.833957,11:0.866405):0.563746,((12:0.000001,13:0.000001):0.802318,((((14:1.550475,(((21:0.979155,22:0.538139):0.689597,23:0.486113):0.302208,((((35:2.257556,((44:1.235356,46:1.552193):0.301883,45:0.780466):0.227848):0.747456,(47:0.881439,48:1.271626):0.784664):0.134259,(((((36:0.113609,37:0.197152):0.041284,38:0.020464):1.03491,39:0.505651):0.612792,(41:0.332268,(42:0.036919,43:0.002204):0.138537):0.668159):0.579202,40:1.018322):0.175447):0.0514687,(((49:0.000002,51:0.238639):0.0118534,50:0.001213):1.25327,52:1.097066):1.25618):0.695908):0.120429):0.838483,((((24:0.078518,25:0.071443):0.078044,28:1.663277):0.233053,(26:0.180183,27:0.312440):0.110716):0.117957,(29:0.748090,((((30:0.361258,31:0.477854):0.674287,33:0.223120):0.231264,34:0.118345):0.262714,32:0.656434):0.448351):0.211236):0.624913):0.47959,((((16:0.102551,17:0.113613):0.258854,18:0.211100):0.107917,19:0.654048):0.422094,20:0.954522):0.221716):0.0406789,15:1.010228):0.307945):0.55459):0.294049):0.181989):0.0509334,3:0.616313);
 169: 5 -15145.95253 -15210.93576 (0:0.158944,((1:0.169098,(((4:0.324666,5:0.497633):0.404256,(6:0.607202,7:0.791369):0.260382):0.13764,(((((8:0.000002,9:0.017278):0.373545,10:0.209455):0.616052,11:0.796874):0.265688,(12:0.000001,13:0.000002):0.636288):0.221015,(((((14:1.377754,(((((35:2.503405,44:0.612947):0.244903,(45:1.155878,46:1.496725):0.400579):0.687935,47:1.067600):0.151925,48:0.820608):0.534477,((((((36:0.149148,38:0.123159):0.0123475,37:0.243952):1.03048,39:0.853147):0.672244,(41:0.256027,(42:0.066341,43:0.013764):0.129493):0.819272):1.28493,40:0.895836):1.20037,(((49:0.000002,51:0.299975):0.0220821,50:0.005748):0.748505,52:1.471704):0.549258):0.194595):0.886116):2.50449e-06,((21:0.663326,22:0.674311):0.617998,23:0.518796):0.209907):0.644711,(((((24:0.052844,25:0.049228):0.342303,26:0.040962):0.0627503,27:0.213131):0.2533,28:1.383023):0.122494,(29:0.762337,((((30:0.319703,31:0.677097):0.651918,33:0.246493):0.17935,34:0.164933):0.290554,32:0.816982):0.347941):0.108524):0.806729):0.360915,15:0.974255):0.0454399,((((16:0.071603,17:0.110304):0.203703,18:0.307365):0.241721,19:0.402877):0.452963,20:0.638191):0.139503):0.460179):0.154853):0.0734839):0.066887,2:0.373790):0.145407,3:0.652939);
 170: 1 -15468.59661 -15213.05017 (0:0.218092,(1:0.147736,((2:0.292523,((12:0.000001,13:0.000001):0.708842,((((((14:1.474846,(((((35:2.507069,(45:1.328055,46:1.365291):0.453983):0.0277208,44:0.824918):0.698052,(47:1.053536,48:0.347580):0.370202):0.6902,(((((36:0.135420,38:0.098146):0.101071,37:0.135270):0.835395,39:0.488768):0.725691,(41:0.259207,(42:0.061586,43:0.000002):0.061909):0.520198):1.2971,40:0.828421):0.696337):0.441508,(((49:0.000002,51:0.183430):0.00668412,50:0.005812):1.06382,52:1.366575):0.30311):0.601943):0.40086,((21:0.521361,22:0.912019):0.555035,23:0.758556):0.318301):0.220306,(((24:0.100802,25:0.100888):0.412307,(26:0.213315,27:0.424821):0.0529502):0.26417,((28:1.397466,29:0.833383):2.01642e-06,((((30:0.415609,31:0.486748):0.54409,33:0.239144):0.172102,34:0.225652):0.238692,32:0.697099):0.509824):0.078214):0.504095):0.411663,20:0.526008):0.280054,(((16:0.017400,17:0.101844):0.255208,18:0.257120):0.262159,19:0.528184):0.264908):0.183197,15:1.100492):0.397413):0.331992):0.0504683,((((4:0.426793,5:0.712280):0.178494,6:0.761610):0.185691,7:0.970805):0.184954,(((8:0.000002,9:0.020546):0.49483,10:0.271369):0.503266,11:0.706469):0.6523):0.0581425):0.105394):0.125097,3:0.572579);
 171: 1 -14487.48667 -15223.71013 (0:0.227467,(1:0.334029,((2:0.258913,((((8:0.000003,9:0.007487):0.262296,10:0.327591):0.546489,11:0.794528):0.39715,((12:0.000001,13:0.000001):0.784334,(((((14:1.475961,((21:0.752882,22:0.475641):0.756912,23:0.359118):0.393388):0.587413,(((((35:1.243362,45:1.305706):0.148458,44:1.218791):0.854594,(46:0.758929,(47:0.999907,48:1.208850):1.00921):0.214103):0.718219,((((36:0.146701,(37:0.161576,38:0.081759):0.0377508):0.693595,39:0.968729):0.244371,((41:0.345586,42:0.047435):0.00948819,43:0.000002):1.06861):0.766994,40:1.276978):0.514487):0.181379,(((49:0.000002,51:0.199549):0.00710572,50:0.000002):1.41669,52:0.802098):0.176199):1.29949):0.104815,((((((24:0.085168,25:0.085992):0.202021,26:0.214152):0.122006,27:0.153475):0.196719,(((30:0.579935,31:0.175828):0.714289,(33:0.315718,34:0.139362):0.17834):0.492578,32:1.083521):0.313561):0.224026,28:1.287382):0.234973,29:0.497415):0.517582):0.384537,20:0.911554):2.08662e-06,(15:1.202185,(((16:0.050913,17:0.091890):0.242007,18:0.225594):0.239433,19:0.294262):0.412764):0.327746):0.351798):0.215125):0.47245):0.192504,(4:0.354943,(5:0.483921,(6:0.844792,7:0.703117):0.309892):0.403451):0.250684):0.126762):0.083073,3:0.542007);
 172: 1 -14591.77162 -15211.7547 (0:0.264954,((1:0.255629,(((4:0.356285,5:0.642143):0.362641,(6:0.640977,7:0.535170):0.324513):0.185981,((((8:0.014581,9:0.028819):0.443751,10:0.100789):0.72094,11:0.730210):0.469802,((12:0.000002,13:0.000002):0.726434,(((((((14:1.162303,23:0.623334):0.152893,(21:0.675726,22:0.733162):0.552517):0.272811,(((((((36:0.160751,38:0.074438):0.0283223,37:0.181906):0.864074,39:0.641050):0.702401,(41:0.385439,(42:0.047347,43:0.000003):0.0145736):0.730928):0.72716,40:0.984204):0.741064,((44:1.367173,(45:1.415821,46:1.613179):0.293627):0.600684,(47:0.778399,48:0.997425):0.648243):0.809965):0.353916,(((49:0.000002,51:0.125090):0.0127924,50:0.030025):1.00046,52:1.049924):0.968423):1.12511):0.544538,((((((24:0.080335,25:0.061907):0.302729,26:0.229208):0.0641037,27:0.191893):0.341996,28:1.408619):0.183005,(((30:0.500098,31:0.311354):0.6529,(33:0.378213,34:0.127524):0.217479):0.18665,32:1.075409):0.435444):0.245472,29:0.640592):0.699734):0.323098,15:0.998698):2.45397e-06,((((16:0.022800,17:0.073713):0.199485,18:0.151614):0.178008,19:0.399791):0.490087,20:0.675729):0.258605):0.276102,35:2.198750):0.0821353):0.277511):0.278344):0.121611):0.0365447,2:0.395854):0.103066,3:0.753264);
 173: 1 -14870.70812 -15212.92604 (0:0.232572,(((1:0.187769,((4:0.403939,5:0.750355):0.353047,(6:0.891976,7:0.896201):0.319885):0.241239):0.095278,(((((8:0.000002,9:0.023275):0.371304,10:0.298690):0.475862,11:0.948041):0.413565,(12:0.000002,13:0.000002):0.899503):0.108255,((((((14:1.349473,(((((((36:0.142340,38:0.109820):0.0527305,37:0.198292):0.723374,39:0.680464):0.282851,(41:0.248863,(42:0.067191,43:0.000003):0.152972):0.953122):1.09036,40:0.757526):0.646818,((44:0.947869,(45:1.370075,46:1.509511):0.642863):0.668857,(47:0.880769,48:0.724605):0.133719):0.448648):0.405956,((49:0.006852,(50:0.000003,51:0.225218):0.00604959):0.823263,52:1.135164):0.509643):1.16473):0.301075,((21:0.648352,22:0.605349):0.552749,23:0.698532):0.398149):0.25308,(((((24:0.124936,25:0.077857):0.467094,26:0.150387):0.0418704,27:0.269073):0.304626,28:1.473356):0.0831315,(29:0.859204,(((30:0.525376,31:0.460259):0.399799,32:0.675574):0.298016,(33:0.317641,34:0.251888):0.165313):0.392268):0.0674948):0.816573):0.104119,((((16:0.075002,17:0.083838):0.28092,18:0.189471):0.337561,19:0.392460):0.720474,20:0.772265):0.202566):0.0334768,15:1.055807):0.287495,35:2.955302):0.242729):0.272472):0.0673246,2:0.359477):0.161697,3:0.651925);
 174: 3 -15139.88866 -15233.89898 (0:0.265700,((1:0.252012,(((4:0.400969,(5:0.745904,(((8:0.000002,9:0.023105):0.305657,10:0.475511):0.277779,11:1.043900):0.605092):0.203089):0.259003,(6:0.730509,7:0.917479):0.384368):0.0507314,((12:0.000001,13:0.000001):0.862065,(((((14:1.693810,((21:0.864807,22:0.404319):1.05735,23:0.632324):0.233818):0.183793,(35:1.515823,((((36:0.000003,(37:0.254634,(38:0.001059,(39:1.204061,((40:0.316792,(((49:0.000002,51:0.170828):0.0275615,50:0.000002):1.69822,52:0.711103):1.90094):1.46575,(41:0.361413,(42:0.024109,43:0.000003):0.0753538):0.793643):0.352884):0.991041):0.0926812):0.125649):2.01133,46:1.720304):0.292364,(44:0.748777,(47:1.396058,48:1.465137):0.803832):0.192911):0.336048,45:0.864341):1.09295):0.946373):0.364323,(((24:0.000002,25:0.139376):0.175875,(26:0.174746,27:0.312829):0.166387):0.500052,(28:1.219894,(29:0.806757,((((30:0.574529,31:0.349605):0.661164,33:0.068131):0.237686,34:0.130007):0.477868,32:0.989918):0.582648):0.062069):0.0126189):0.977841):0.261567,((((16:0.021096,17:0.076733):0.277371,18:0.162236):0.326223,19:0.299348):0.582891,20:0.685664):0.26869):0.107625,15:1.088710):0.0912728):0.550675):0.069084):0.0908298,2:0.322160):0.0991743,3:0.504643);
 175: 2 -15806.66214 -15211.49889 (0:0.245829,(1:0.270849,((2:0.226096,((6:0.610290,7:0.720178):0.825626,((((8:0.013439,9:0.016237):0.297,10:0.229114):0.573346,11:0.728137):0.624659,((12:0.000001,13:0.000001):0.780541,((((((14:2.174891,((21:1.104908,22:0.724923):0.620959,23:0.691743):0.242074):0.367984,(35:1.896326,(((((((36:0.159702,37:0.268516):0.0228937,38:0.022963):0.581699,39:0.957232):0.340539,(41:0.286726,(42:0.030100,43:0.018273):0.100227):1.28543):0.711368,40:1.019606):0.561306,(((49:0.000002,51:0.281879):0.0170882,50:0.002805):1.40709,52:1.028889):0.616726):0.595139,((44:0.646393,(45:1.190462,46:1.614987):0.328443):0.41912,(47:0.876368,48:1.060506):0.241064):0.903601):0.395339):0.587411):0.365785,((((24:0.172866,25:0.081906):0.320904,(26:0.240748,27:0.394394):0.118959):0.290875,(29:1.125619,((((30:0.461963,31:0.525457):0.489105,33:0.311724):0.179491,34:0.291443):0.271727,32:0.927862):0.167371):0.191711):0.00855439,28:1.507228):0.909115):0.189805,20:0.598334):0.0955847,15:1.290551):0.117,(((16:0.082565,17:0.085978):0.314479,18:0.318923):0.227315,19:0.228418):0.758661):0.727385):0.362591):0.152009):0.0194916):0.202369,(4:0.266526,5:0.763385):0.482838):0.0851427):0.277355,3:0.615280);
 176: 1 -15129.67762 -15225.95784 (0:0.104491,((1:0.313161,(((4:0.467803,5:0.445649):0.35086,((((8:0.016241,9:0.000002):0.351845,10:0.228923):0.482853,11:0.817850):0.504211,((12:0.000001,13:0.000001):1.10082,((((14:1.484160,(((21:1.211598,22:0.262704):1.04376,23:0.359188):0.522709,(35:1.234037,(((((36:0.073008,37:0.207754):0.0269795,38:0.063138):0.88397,39:1.047408):0.219565,(40:1.528314,(41:0.397735,(42:0.061992,43:0.000487):0.0663459):1.00658):0.406504):0.985724,(((((44:1.072429,45:1.465971):0.212215,47:1.188221):0.285069,48:1.428500):0.259456,46:1.253213):0.369388,(((49:0.000002,51:0.216866):0.02186,50:0.000002):0.856841,52:1.124868):1.42438):0.0356875):0.761415):1.01659):2.89389e-06):0.879084,(((24:0.128116,25:0.082060):0.176804,28:1.477559):0.139551,(26:0.190473,(27:0.345996,(29:1.330714,(((30:0.338560,31:0.663581):0.622157,(33:0.131379,34:0.280590):0.0258853):0.239401,32:0.862703):0.350983):0.35315):0.0173854):0.121591):1.00608):0.168303,((((16:0.099289,17:0.084999):0.232279,18:0.203688):0.390667,19:0.278592):0.580134,20:0.752049):0.293554):0.05201,15:1.132904):0.469994):0.201002):0.20428):0.0811591,(6:0.699377,7:0.808964):0.30773):0.0933809):0.112275,2:0.355036):0.134615,3:0.582226);
 177: 2 -15430.0184 -15216.02383 (0:0.160960,((1:0.148433,(((4:0.311001,5:0.619075):0.28413,(6:0.487851,7:0.732457):0.324808):0.181497,((((8:0.000002,9:0.033103):0.548455,10:0.193109):0.52783,11:0.822329):0.714475,((12:0.000001,13:0.000001):1.1775,((((((14:1.595679,23:0.549055):0.206863,(21:0.797714,22:0.492906):0.690929):0.185602,((35:2.523435,(((44:0.998031,46:1.670129):0.134568,45:0.927264):0.531781,(47:1.160520,48:1.033304):0.190688):0.567724):0.476883,((((36:0.084774,(37:0.210029,38:0.114326):0.0491136):0.594509,(39:1.070770,(41:0.334617,(42:0.053036,43:0.000003):0.111512):1.17638):0.120581):0.785316,40:1.199860):0.732028,((49:0.000002,(51:0.120666,52:2.588235):0.0939744):0.0206589,50:0.000003):1.43487):0.217275):0.674887):0.294678,(((((24:0.085755,25:0.065226):0.309222,26:0.103050):0.0703726,27:0.301938):0.367964,((((30:0.484706,31:0.540897):0.617659,33:0.272754):0.00974933,34:0.151129):0.239368,32:0.961288):0.210509):0.0636368,(28:1.444894,29:0.904543):0.0862443):0.707421):0.303583,((((16:0.051336,17:0.115704):0.387663,18:0.128612):0.437998,19:0.335249):0.575116,20:0.505147):0.0980066):0.0321623,15:1.336807):0.505849):0.350671):0.0168076):0.0711024):0.0706838,2:0.400047):0.161474,3:0.608565);
 178: 2 -15009.69713 -15221.0927 (0:0.252003,((1:0.164805,((4:0.344799,5:0.714789):0.303803,7:1.328922):0.0679821):0.0783875,(2:0.228760,(6:0.863750,((((8:0.000002,9:0.039071):0.456,10:0.198996):0.421433,11:0.659686):0.642444,((12:0.000001,13:0.000001):0.97122,(((((14:1.257634,((21:0.725052,22:0.815458):0.892925,23:0.381315):0.287647):0.561382,((35:1.777642,((44:0.885417,(45:0.910798,46:1.655911):0.469244):0.422393,(47:0.906698,48:0.932070):0.642645):0.545683):0.573315,((((((36:0.188287,37:0.310946):2.63922e-06,38:0.105683):1.03245,39:0.864812):0.337476,(41:0.302899,(42:0.058576,43:0.000002):0.0402039):0.863229):0.701376,40:1.169975):0.515777,(((49:0.000002,51:0.203698):0.00775748,50:0.036356):1.16798,52:0.836067):0.661438):0.427846):1.05756):0.759936,((((((24:0.093579,25:0.105372):0.333393,26:0.247439):0.117979,27:0.287627):0.303912,((((30:0.301199,31:0.351203):0.965024,33:0.189302):0.190267,34:0.219482):0.328979,32:0.892619):0.183784):0.111064,28:1.152651):0.210838,29:0.894134):0.307928):0.353397,((((16:0.077217,17:0.074935):0.301044,18:0.277527):0.130345,19:0.499386):0.21031,20:0.804407):0.19155):0.113206,15:1.087774):0.344976):0.27496):0.0705965):0.141391):0.164089):0.131108,3:0.690626);
 179: 2 -15006.03654 -15213.34346 (0:0.245344,((1:0.210954,(((4:0.267179,5:0.431330):0.241599,(6:0.525758,7:0.482920):0.278515):0.186163,((((8:0.000002,9:0.039395):0.435025,10:0.142024):0.53784,11:0.851253):0.507228,((12:0.000002,13:0.000002):1.05062,(((((14:1.395716,((21:0.942061,22:0.453317):0.473861,23:0.728623):0.198986):0.372492,(((((35:2.268316,45:1.154700):0.0506263,46:1.376428):0.254529,44:0.789298):0.468734,(47:0.895385,48:1.009780):0.535159):1.0119,((((((36:0.166142,38:0.067227):0.0291088,37:0.170664):0.813174,39:0.780073):0.494143,(41:0.326152,(42:0.057755,43:0.000002):0.164719):0.574118):1.27273,40:0.850062):1.01924,(((49:0.000002,51:0.225879):0.0297698,50:0.016771):1.04906,52:1.976620):0.839519):0.360116):0.901395):0.18493,(((((24:0.050733,25:0.067937):0.426864,26:0.190836):0.0533285,27:0.218362):0.537523,29:1.051544):0.105267,(28:1.331026,(((30:0.533992,31:0.324435):0.317661,32:1.222633):0.23945,(33:0.375784,34:0.155164):0.219784):0.367522):0.0151893):0.695442):0.362032,15:1.148530):0.0281198,((((16:0.059465,17:0.100489):0.29514,18:0.270081):0.262923,19:0.258712):0.527788,20:0.772378):0.217217):0.389419):0.138784):0.101781):0.07727):0.0883743,2:0.386429):0.104279,3:0.613912);
 180: 2 -15378.84363 -15215.37387 (0:0.097861,(((1:0.179752,((4:0.287510,5:0.688911):0.434132,(6:0.663020,7:0.852631):0.3539):0.128511):0.0580639,((((8:0.001230,9:0.030860):0.232536,10:0.217568):0.591042,11:0.642969):0.429342,((12:0.000001,13:0.000001):1.05736,(((((((14:1.501537,(21:1.165504,22:0.435653):0.40725):0.271668,23:0.984695):0.408313,((((35:2.102181,(44:0.935171,(45:1.052430,46:2.365065):0.31422):0.0309175):1.07399,(((49:0.000002,51:0.136866):0.0126121,50:0.001142):1.26349,52:1.084319):1.04401):2.14331e-06,(((((36:0.147358,38:0.062980):0.0070821,37:0.253623):0.636443,39:0.722370):0.459389,(41:0.119076,(42:0.027072,43:0.002687):0.270437):1.11441):0.681569,40:0.855074):1.11733):0.370386,(47:1.250567,48:0.964982):0.732735):0.96808):1.00142,20:0.496480):0.350291,(((16:0.058789,17:0.018408):0.31677,18:0.162465):0.243529,19:0.365632):0.691643):0.223247,15:1.065492):0.00141301,(((24:0.089264,25:0.059873):0.369949,(26:0.149225,27:0.249647):0.103299):0.178891,(28:1.784132,(29:0.812220,((((30:0.344455,31:0.620844):0.748903,33:0.232803):0.133754,34:0.096622):0.334377,32:1.046709):0.242937):0.274008):0.0416559):1.03918):0.488755):0.318843):0.233822):0.138088,2:0.350333):0.147086,3:0.684623);
 181: 1 -15192.58873 -15213.32554 (0:0.183726,((1:0.183169,(((4:0.452455,5:0.764926):0.222982,(6:0.753028,7:0.643306):0.435459):0.166351,(((((8:0.015440,9:0.024354):0.377484,10:0.348242):0.560286,11:0.502091):0.683211,(12:0.000001,13:0.000001):0.660551):0.136009,(((((14:1.218860,(((35:1.462543,(44:0.991626,(45:1.000530,46:1.343410):0.274853):0.205679):0.244849,(((((36:0.148030,(37:0.217562,38:0.050911):0.0248913):0.616572,39:1.127643):0.796162,(41:0.193034,(42:0.044773,43:0.000002):0.0710891):1.01728):0.363575,40:1.281274):0.633446,(((49:0.000002,51:0.199577):0.0204462,50:0.000002):1.14444,52:1.389547):1.16423):0.176604):0.26218,(47:0.920353,48:1.194816):0.588184):0.904255):0.0455059,((21:0.745052,22:0.524797):0.460597,23:0.809608):0.373423):0.528124,(((((24:0.068045,25:0.062454):0.369443,26:0.139034):0.0510417,27:0.178001):0.348284,(29:0.961944,(((30:0.662561,31:0.314021):0.448569,(33:0.320647,34:0.191307):0.255581):0.13029,32:0.704804):0.499361):0.0894678):2.27322e-06,28:1.579759):1.18616):0.234579,(15:0.960052,(((16:0.090655,17:0.070463):0.197571,18:0.149508):0.214406,19:0.328106):0.30497):0.239767):0.0853335,20:0.670522):0.482351):0.288538):0.032672):0.0376626,2:0.292507):0.151223,3:0.678048);
 182: 1 -14763.25798 -15214.17891 (0:0.250467,(1:0.189268,(2:0.265329,(((4:0.306011,5:0.635082):0.395905,(6:0.599046,7:0.715295):0.301063):0.0552259,(((((8:0.000002,9:0.056160):0.483918,10:0.157616):0.464249,11:0.651614):0.476987,(12:0.000002,13:0.000002):0.883346):0.178327,(((((14:1.845053,23:0.507983):0.519772,((21:0.558102,22:1.265646):0.465356,((((((35:1.766594,(45:0.798893,46:2.858041):0.455815):2.87686e-06,44:1.103649):1.03255,47:0.886324):0.0193642,48:1.221960):0.957646,(((((36:0.143699,37:0.261861):0.067113,38:0.053760):1.26415,39:0.514454):0.694145,(41:0.438371,(42:0.047085,43:0.000002):0.0295438):0.5476):1.15241,40:0.772095):0.642027):0.728514,(((49:0.000002,51:0.248271):0.0274619,50:0.000002):1.04862,52:1.241908):0.1719):0.848714):0.247156):0.338584,((((((24:0.160961,25:0.000003):0.416009,27:0.246006):0.0888031,26:0.101996):0.315199,28:1.442220):0.247574,29:0.705325):0.110847,(((30:0.366783,31:0.536802):0.494226,32:0.782555):0.178248,(33:0.315209,34:0.233746):0.137626):0.621929):0.646378):0.245001,15:0.772719):0.203932,((((16:0.052925,17:0.092827):0.215502,18:0.208654):0.137086,19:0.409280):0.475761,20:0.711729):0.195833):0.478396):0.345578):0.023814):0.0727975):0.075244,3:0.527812);
 183: 1 -15023.203 -15212.47824 (0:0.252232,((1:0.201882,((2:0.311997,(((((8:0.003532,9:0.011756):0.348224,10:0.368707):0.456468,11:0.911946):0.499943,(12:0.000001,13:0.000001):0.989788):0.16217,((((((14:1.579939,(35:1.588598,((((((36:0.148859,38:0.045607):0.147781,37:0.078848):0.899918,(39:1.248310,(41:0.173083,(42:0.053241,43:0.000002):0.171108):0.960169):0.27533):0.442967,40:1.265817):0.775663,(((49:0.000002,51:0.242726):2.18082e-06,50:0.025992):1.13295,52:1.500629):1.26664):0.149652,((44:0.828738,(45:1.135445,46:1.877751):0.408128):0.361425,(47:1.127873,48:1.352610):0.388477):0.337419):0.570921):0.656791):2.29746e-06,((21:0.840575,22:0.379211):0.681983,23:0.555190):0.438543):0.660766,15:1.251193):0.185324,(((16:0.048095,17:0.113359):0.263436,18:0.182331):0.270904,19:0.357270):0.272928):0.238682,20:0.916724):0.0194369,(((((24:0.077473,25:0.078565):0.33234,26:0.157312):0.074874,27:0.255878):0.176806,(29:0.992777,((((30:0.386317,31:0.486416):0.702754,33:0.151798):0.190732,34:0.142099):0.365985,32:0.760220):0.358666):0.184657):0.0621694,28:1.602181):1.54979):0.476432):0.284848):0.05227,(4:0.334154,5:0.941039):0.370251):0.10884):0.0924708,3:0.647719):0.0603623,(6:0.863407,7:0.522274):0.498491);
 184: 2 -15288.32891 -15210.55412 (0:0.188085,((1:0.148149,((4:0.395657,5:0.623339):0.362193,(6:0.824044,7:1.024461):0.330895):0.186454):0.192775,(2:0.228222,((((8:0.000002,9:0.022513):0.455026,10:0.155763):0.346781,11:1.037493):0.45112,((12:0.000001,13:0.000001):0.774797,(((((14:1.249379,((21:0.783947,22:0.628996):0.80635,23:0.732311):0.302123):0.0695107,((((35:2.191817,(45:1.002222,46:1.703923):0.433513):0.100218,44:1.077923):0.653048,(47:0.900187,48:0.934945):0.442739):0.526864,((((((36:0.140246,37:0.315823):2.31282e-06,38:0.034140):0.846339,39:0.646367):0.343847,(41:0.251019,(42:0.034449,43:0.009592):0.14041):1.20835):0.562163,40:1.016230):0.58808,(((49:0.000002,51:0.164886):0.018791,50:0.002029):0.686446,52:1.062282):1.24504):0.352815):1.26504):0.639729,(((24:0.053971,25:0.108389):0.284072,(26:0.151930,27:0.429328):0.112292):0.158772,(28:1.689939,(29:0.791233,((((30:0.163981,31:0.564336):0.64545,33:0.304269):0.0868726,34:0.176593):0.537581,32:0.925978):0.236469):0.0994784):0.00415818):0.739704):0.221646,((((16:0.061455,17:0.069802):0.269595,18:0.150188):0.183797,19:0.226878):0.420957,20:0.588315):0.36502):0.0766421,15:0.951417):0.54498):0.450603):0.342117):0.157553):0.135562,3:0.599354);
 185: 1 -15501.72337 -15212.48612 (0:0.304453,(1:0.226975,((2:0.230139,((((8:0.000002,9:0.021687):0.428384,10:0.453455):0.494614,11:0.783178):0.727412,((12:0.000001,13:0.000001):0.856551,(((((14:1.147755,((21:0.524522,22:0.878104):0.540251,23:0.902282):0.125079):0.315145,((((35:1.502022,(44:1.144898,45:1.040911):0.137252):0.262778,46:1.628038):0.371316,((((((36:0.132752,37:0.191493):0.0272281,38:0.081680):0.547621,39:0.992857):0.482008,(41:0.275558,(42:0.000003,43:0.000003):0.0533307):0.955887):0.764876,40:0.904262):0.53674,(47:1.173907,48:1.385350):0.987157):0.102285):0.613893,(((49:0.000002,51:0.135987):0.00412112,50:0.023913):1.13195,52:0.765791):1.43181):1.23361):0.233046,(((((24:0.082976,25:0.097504):0.325061,26:0.162202):0.0687711,27:0.345747):0.243203,(28:1.382460,29:0.729827):0.110618):0.146088,((((30:0.390106,31:0.625469):0.845077,33:0.263152):0.147066,34:0.055508):0.484925,32:0.938353):0.327989):0.583438):0.435268,(((16:0.092134,17:0.044713):0.139782,(18:0.190905,19:0.598783):0.131513):0.499679,20:0.843099):0.334571):0.0133445,15:1.000924):0.191348):0.18056):0.115008):0.0701165,((4:0.499343,5:0.743104):0.230689,(6:0.815994,7:0.730977):0.434876):0.242198):0.13589):0.167399,3:0.526991);
 186: 2 -15191.7077 -15212.78484 (0:0.333272,(((1:0.163684,((4:0.406748,5:0.953917):0.247458,(6:0.903730,7:0.892787):0.399358):0.178035):0.0431486,((((8:0.005264,9:0.016799):0.433795,10:0.194920):0.500151,11:0.693370):0.720726,((12:0.000001,13:0.000001):0.779697,((((((14:1.481732,23:0.546505):0.145982,(21:0.784992,22:0.592156):0.516241):0.659332,((((35:2.551039,(45:1.038902,46:2.205347):0.119633):0.156466,44:1.030598):0.900394,(47:0.747039,48:1.463706):0.722947):0.262055,(((((36:0.102107,37:0.212595):0.0468089,38:0.043745):0.739002,(39:0.832292,(41:0.238152,(42:0.000003,43:0.000003):0.0258662):1.39936):0.0969896):0.668672,40:1.525146):0.291408,(((49:0.000002,51:0.206946):0.0190913,50:0.015963):0.959208,52:1.083493):1.13233):0.112853):0.932281):0.345135,20:0.587289):0.401294,(15:0.904383,((((((24:0.069656,25:0.065236):0.174224,28:1.545609):0.173471,27:0.364806):0.123536,26:0.124965):0.213209,29:0.984537):0.0481776,(((30:0.324852,31:0.465716):0.723681,(33:0.293797,34:0.204417):0.0717049):0.202708,32:0.766113):0.325324):1.21808):0.157827):0.0140595,(((16:0.062937,17:0.128340):0.244954,18:0.231656):0.0980722,19:0.486112):0.456895):0.243646):0.340365):0.220992):0.0667157,2:0.250293):0.149799,3:0.597181);
 187: 1 -14388.18641 -15212.67595 (0:0.286356,((1:0.270846,((4:0.327092,5:0.690428):0.171628,(6:0.635591,7:0.725939):0.592322):0.165174):0.0726324,(2:0.178956,((((8:0.005299,9:0.018766):0.224841,10:0.260677):0.521161,11:0.671810):0.710009,((12:0.000001,13:0.000001):0.806051,((((((14:1.316599,(21:1.286561,22:0.446051):0.705389):0.288675,23:0.566900):0.42541,(35:1.659159,(((((((36:0.187825,37:0.249459):0.0670981,38:0.043199):0.68602,39:1.083544):0.808908,((41:0.369140,42:0.047226):0.0167809,43:0.000002):0.824416):1.0964,40:0.402218):0.701027,(((49:0.000002,51:0.180203):0.0302839,50:0.000002):0.995845,52:1.380172):0.433284):0.891724,((44:1.029384,(45:1.122670,46:1.805293):0.378863):0.322965,(47:1.114319,48:0.814296):0.235101):0.244447):0.251742):0.902653):0.26955,((((((24:0.098804,25:0.057219):0.16387,28:1.599284):0.209953,26:0.176718):0.0614985,27:0.248654):0.29934,29:0.972588):0.238575,(((30:0.406074,31:0.432715):0.426817,32:0.983545):0.209923,(33:0.355054,34:0.242244):0.160453):0.290337):0.642261):0.502962,(15:1.007130,(((16:0.083490,17:0.075781):0.165474,18:0.197364):0.192405,19:0.381744):0.298053):0.133269):0.0428005,20:0.785729):0.635827):0.170999):0.170159):0.168203):0.088065,3:0.377343);
 188: 1 -15538.26198 -15211.89124 (0:0.323432,(((1:0.244782,(4:0.540769,((5:0.580998,7:0.655666):0.1667,6:0.893448):0.285132):0.185893):0.0527101,((((8:0.003134,9:0.012599):0.368687,10:0.142294):0.556814,11:0.666600):0.531208,((12:0.000001,13:0.000001):0.72921,((((((14:1.252747,(21:0.778912,22:0.275969):0.626024):0.217304,23:0.441274):0.36054,(((((35:1.630099,45:1.067663):0.226527,46:1.455555):0.246851,44:1.131007):0.204564,(47:1.048727,48:0.993895):0.760563):0.473503,((((((36:0.133240,37:0.202628):0.0489474,38:0.026393):0.860587,39:0.793224):0.467387,(41:0.158896,(42:0.053308,43:0.000003):0.106382):1.37731):0.669077,40:1.031996):0.658552,(((49:0.000002,51:0.193364):0.0278454,50:0.014931):1.09978,52:1.114680):0.799674):0.0136427):1.33185):0.254534,((((24:0.083794,25:0.096394):0.157372,28:1.410172):0.250075,(26:0.201497,27:0.232454):0.0681445):0.185387,(29:0.689242,((((30:0.393406,31:0.401369):0.681228,33:0.117193):0.156965,34:0.135545):0.20293,32:0.875515):0.271263):0.121189):0.928633):0.511064,20:0.467248):0.36236,(15:1.087109,(((16:0.146562,17:0.044012):0.178796,18:0.222728):0.207726,19:0.271451):0.459654):0.111791):0.424919):0.376947):0.201316):0.181136,2:0.189612):0.0686254,3:0.492468);
 189: 10 -15413.83712 -15211.03064 (0:0.244460,((1:0.254571,((4:0.322555,5:0.766324):0.350373,((6:0.685685,7:0.845999):0.333048,((((8:0.014501,9:0.017672):0.353633,10:0.190844):0.447837,11:0.747902):0.432006,((12:0.000001,13:0.000001):0.744043,((((14:1.442425,(((21:0.682126,22:0.671045):0.274203,23:0.627938):0.243758,(((((35:1.796379,44:0.748677):0.138713,46:1.586588):0.303168,45:0.888306):0.788819,(47:1.141491,48:0.892911):0.0888249):0.610933,(((((36:0.136093,(37:0.210005,38:0.097825):0.00659564):0.658422,39:0.760774):0.524222,(41:0.282968,(42:0.045924,43:0.000003):0.10642):1.73007):0.477215,40:0.937655):1.21864,(((49:0.000002,51:0.306033):0.0211615,50:0.014789):0.80421,52:1.420253):0.958187):0.473651):0.738448):2.8822e-06):0.52992,(((24:0.075480,25:0.058025):0.196218,(26:0.228652,27:0.353994):0.0782339):0.216216,(28:1.293225,(29:0.855160,(((30:0.259796,31:0.734838):0.643592,(33:0.385418,34:0.224967):0.0897931):0.197568,32:0.862248):0.200133):0.15364):0.0467233):0.871522):0.151213,15:1.253928):2.05399e-06,((((16:0.125545,17:0.079292):0.345239,18:0.200208):0.263891,19:0.319249):0.694966,20:0.456172):0.252638):0.509701):0.248358):0.107907):0.190558):0.0412217):0.118223,2:0.271618):0.214718,3:0.687340);
 190: 2 -15410.1638 -15211.12947 (0:0.213681,(((1:0.273125,((4:0.341626,5:0.589853):0.234068,(6:0.738669,7:0.785272):0.19119):0.196815):0.0688478,((((8:0.000002,9:0.033090):0.330792,10:0.290179):0.353599,11:0.721842):0.723026,((12:0.000001,13:0.000002):0.889354,((((14:1.730762,((21:0.893305,22:0.695785):0.54351,23:0.621981):0.284422):0.21966,(35:2.231684,((((((36:0.162908,37:0.194822):2.17335e-06,38:0.082705):0.776928,39:0.638964):0.484489,(41:0.080548,(42:0.045602,43:0.000002):0.203487):0.899542):0.411802,40:1.106465):1.07591,(((44:1.257154,(45:1.156886,46:1.363571):0.241351):0.644217,(47:1.277524,48:0.743464):0.365305):0.314716,(((49:0.000002,51:0.256184):2.3181e-06,50:0.032828):0.783857,52:1.159738):0.8395):0.171144):0.512993):0.65757):0.449771,((15:0.987211,((((24:0.089412,25:0.074681):0.271327,28:1.603277):0.137471,(26:0.206653,27:0.219947):0.0751195):0.199383,(29:0.960030,(((30:0.429477,31:0.525467):0.469604,(33:0.396212,34:0.197246):0.107784):0.141449,32:0.997472):0.342622):0.260815):1.01634):0.475502,(((16:0.082044,17:0.061968):0.331719,18:0.339472):0.142399,19:0.542982):0.730336):0.0517207):0.167695,20:0.582065):0.395046):0.312231):0.229342):0.0885642,2:0.326329):0.112355,3:0.638691);
 191: 1 -16296.46445 -15217.48801 (0:0.293721,((1:0.204749,(4:0.378227,(5:0.742096,(6:0.555933,7:0.794766):0.415753):0.34964):0.297459):0.0837366,(2:0.282410,((((8:0.000002,9:0.006779):0.223435,10:0.402508):0.518074,11:0.814281):0.522099,((12:0.000001,13:0.000001):0.965478,((((((14:1.345004,(21:1.132674,22:0.299885):0.784915):0.639744,23:0.505420):0.3664,((((((24:0.057799,25:0.089994):0.0250372,28:1.784947):0.336299,26:0.255883):0.094985,27:0.295824):0.332663,(((30:0.682319,31:0.284362):0.489011,(33:0.253971,34:0.308638):0.105877):0.328018,32:1.021430):0.326337):0.314232,29:0.818612):0.741466):2.66124e-06,(35:2.287355,(((((((36:0.109879,37:0.180901):0.0670146,38:0.022080):0.886306,39:0.822553):0.135908,(41:0.263324,(42:0.052642,43:0.012487):0.205323):0.988074):0.929735,40:0.865294):0.536995,(((49:0.000002,51:0.201874):0.0452019,50:0.000002):1.07338,52:0.948858):1.02274):0.21881,((44:0.848487,(45:1.012348,46:1.544986):0.216016):0.363863,(47:1.415696,48:1.023317):0.955014):0.356339):1.70534):0.386745):0.621652,20:0.445163):0.340201,(15:1.606503,(((16:0.016276,17:0.063099):0.335281,18:0.324305):0.288881,19:0.409978):0.501226):2.36158e-06):0.324494):0.50415):0.208789):0.108911):0.136435,3:0.724094);
 192: 1 -14840.07932 -15215.06052 (0:0.122905,((1:0.170907,((4:0.364489,5:0.597763):0.241295,(6:0.622203,7:0.733949):0.273922):0.134389):0.0673333,(2:0.142268,((((8:0.014938,9:0.018442):0.353834,10:0.251775):0.550042,11:0.643796):0.682216,((12:0.000001,13:0.000001):0.758265,(((((14:1.863080,((35:1.840526,((44:1.108190,(45:0.840199,46:1.518336):0.190224):0.151118,(47:1.059797,48:1.140295):0.652196):0.288903):0.231509,(((((36:0.155679,38:0.073771):2.32048e-06,37:0.187304):0.508669,(39:1.052065,(41:0.323462,(42:0.030798,43:0.000002):0.0426763):1.17914):0.571332):0.530745,40:1.101357):0.711823,(((49:0.000002,51:0.178366):0.0193522,50:0.000002):1.30029,52:1.278755):0.943684):0.416758):0.551208):0.264413,((21:1.132747,22:0.473371):0.894344,23:0.397041):0.365866):0.869351,(((16:0.060581,17:0.170050):0.197515,18:0.418092):0.126164,19:0.692213):0.343483):0.287014,(15:1.387171,(((((24:0.075407,25:0.091635):0.340433,26:0.122574):0.14162,27:0.326105):0.189708,28:1.955860):0.00982926,(29:0.831913,(((30:0.391885,31:0.322817):0.708227,(33:0.298066,34:0.217748):0.144286):0.304719,32:0.942511):0.295774):0.164535):1.16902):0.157912):0.0742311,20:1.169461):0.0742505):0.359968):0.362009):0.140903):0.233922,3:0.532471);
 193: 1 -14970.06889 -15211.1169 (0:0.265385,((1:0.125436,(((4:0.292077,5:0.639270):0.387073,(6:0.839818,7:0.629922):0.268472):0.171135,((((8:0.002873,9:0.036200):0.414091,10:0.219645):0.51104,11:0.460886):0.456353,((12:0.000002,13:0.000002):0.681719,((((((14:1.147235,((21:0.914044,22:0.581964):0.449903,23:0.892914):0.238798):0.37082,(((((((36:0.208077,38:0.066838):0.023193,37:0.187036):1.31765,39:0.428103):0.689141,(41:0.241658,(42:0.064344,43:0.000003):0.0887784):0.899094):0.890838,40:1.205420):0.889598,(((49:0.000002,51:0.241138):0.0107044,50:0.020096):1.63538,52:1.188810):0.218272):0.340018,((44:1.299422,45:1.178133):0.584754,(46:1.658091,(47:1.311625,48:0.599175):0.560561):0.136884):0.62352):0.813411):0.657855,((((24:0.057447,25:0.052215):0.298786,26:0.162662):0.0687783,27:0.196229):0.228424,(28:1.317144,(29:0.749816,(((30:0.296510,31:0.346729):0.492193,(33:0.460559,34:0.165546):0.238782):0.178719,32:0.646844):0.620668):0.173063):0.0483878):1.07499):0.283723,15:0.993139):2.59362e-06,((((16:0.058976,17:0.055491):0.253718,18:0.228894):0.207076,19:0.400201):0.311609,20:1.200309):0.177982):0.558583,35:2.274319):0.00544351):0.270153):0.322083):0.148521):0.0938944,2:0.293874):0.0645396,3:0.588935);
 194: 1 -15296.89618 -15209.21054 (0:0.220690,((1:0.194598,((4:0.305857,5:0.774077):0.493325,((6:0.771613,7:0.840503):0.488188,((((8:0.000002,9:0.032694):0.48907,10:0.300239):0.592036,11:0.642074):0.39199,((12:0.000001,13:0.000001):0.885761,((((14:1.128995,((21:0.757663,22:0.678788):0.887075,23:0.385374):0.280337):0.287759,(35:1.905036,(((((((36:0.065552,38:0.056550):0.0123848,37:0.165738):1.02013,39:0.949543):0.209634,((41:0.321079,42:0.025843):0.0204136,43:0.000002):0.860357):0.889569,40:0.968062):0.888017,(((49:0.000002,51:0.238445):0.0163607,50:0.042082):0.940065,52:0.793842):0.611326):0.599,((44:1.594279,(45:1.194171,46:1.728585):0.338381):0.00886679,(47:1.294389,48:1.028445):0.556272):0.276217):0.685307):0.749252):0.324084,(15:1.283023,((((16:0.093234,17:0.057047):0.272094,18:0.212751):0.402907,19:0.348208):0.484568,20:0.669140):0.437648):0.21195):0.190653,((((24:0.136987,25:0.045137):0.27506,26:0.253645):0.162007,27:0.298050):0.31041,(28:1.363750,(29:1.043477,((((30:0.428185,31:0.364380):0.403224,32:0.862686):0.281465,33:0.258886):0.0617537,34:0.235905):0.482139):0.0761754):2.02697e-06):0.634309):0.486045):0.120321):0.205178):0.301721):0.164105):0.102439,2:0.390879):0.259033,3:0.748863);
 195: 2 -14793.44327 -15212.72414 (0:0.273549,((1:0.209957,(((4:0.397680,5:0.541473):0.136076,(6:0.630745,7:0.732347):0.314076):0.156421,((((8:0.020071,9:0.001691):0.341981,10:0.284580):0.354482,11:0.742042):0.611542,((12:0.000002,13:0.000002):1.00112,((((((14:1.622741,(21:0.878648,22:0.582852):0.149421):0.379555,23:0.554875):0.251895,(((35:1.782200,(44:0.863951,(45:0.693626,46:1.638105):0.458388):0.194417):0.699206,(((((36:0.108336,(37:0.221406,38:0.112198):0.0403621):0.819279,39:0.917669):0.277865,(41:0.248187,(42:0.064442,43:0.000002):0.0978131):1.06357):0.40595,40:1.436218):0.697655,(((49:0.000002,51:0.214840):0.0312802,50:0.012290):1.06624,52:1.082789):0.729317):0.0468651):0.275724,(47:0.997948,48:0.947927):0.348674):0.897964):0.260245,20:0.934906):0.317216,(((16:0.064850,17:0.091614):0.262426,18:0.237089):0.190877,19:0.456267):0.588974):0.246077,(15:1.009342,((((((24:0.102260,25:0.084380):0.400797,26:0.283254):0.0507822,27:0.217376):0.0967237,28:1.512139):0.166979,29:0.936783):0.199057,((((30:0.473589,31:0.546696):0.278441,32:0.881497):0.25934,33:0.230779):0.0733578,34:0.172485):0.533814):0.497511):0.126039):0.484383):0.13594):0.155485):0.0800034):0.0353635,2:0.350677):0.121446,3:0.572420);
 196: 3 -14716.14247 -15215.0731 (0:0.194045,(1:0.267630,((2:0.332214,(((((8:0.001498,9:0.045794):0.453096,10:0.225108):0.776137,11:1.066177):0.396416,(12:0.000001,13:0.000001):1.05539):0.205615,(((((14:1.580063,(((35:2.476195,(44:1.097123,(45:1.070317,46:1.491540):0.287021):0.239574):0.695087,(47:0.982923,48:1.340610):0.399204):0.376419,(((((36:0.178598,38:0.064680):0.0190907,37:0.241216):0.534326,(39:0.698893,((41:0.375691,42:0.057041):0.0165836,43:0.000002):0.994336):0.344418):0.805171,40:0.662888):0.44113,(((49:0.000002,51:0.223563):0.0563972,50:0.000002):0.73761,52:1.448481):1.14932):0.50206):0.808892):0.61792,((21:0.764450,22:0.812667):0.95243,23:0.281910):0.498893):0.638159,((((((24:0.128377,25:0.121600):0.339191,26:0.140594):0.0956426,27:0.249875):0.252526,28:1.703504):0.0801409,29:1.139780):0.0819235,(((30:0.592556,31:0.324641):0.479047,32:0.653320):0.202406,(33:0.259731,34:0.405557):0.131913):0.43521):0.665971):0.0725094,((((16:0.037085,17:0.120081):0.303734,18:0.285569):0.240212,19:0.394422):0.557861,20:0.519531):0.232516):0.00857231,15:1.463976):0.544769):0.340566):0.0591784,((4:0.574056,5:0.858727):0.34239,(6:0.858824,7:1.057756):0.235444):0.204658):0.133619):0.194587,3:0.726909);
 197: 1 -15087.31713 -15214.18249 (0:0.242612,((1:0.168546,(((4:0.335296,5:0.755723):0.0920202,(6:0.647598,7:0.886908):0.37515):0.166202,((((8:0.000002,9:0.021235):0.39226,10:0.271867):0.593905,11:0.650855):0.403223,((12:0.000001,13:0.000001):0.984982,(((((14:1.234610,((21:0.846727,22:0.827522):0.542295,23:0.638296):0.145351):0.172152,(((((35:2.620117,45:0.759140):0.213498,46:2.657044):0.189777,44:1.236516):0.409607,((((((36:0.127878,37:0.211449):0.0174653,38:0.031837):0.738203,39:0.793386):2.20071e-06,(41:0.168928,(42:0.030311,43:0.002596):0.259784):1.23572):0.804248,40:1.029008):0.632121,(((49:0.000002,51:0.221319):0.044167,50:0.000002):0.720734,52:0.905555):1.23761):0.55878):0.344023,(47:1.207288,48:1.185398):0.437277):1.59174):0.287906,((((16:0.035263,17:0.050005):0.348445,18:0.276027):0.445033,19:0.099937):0.903275,20:0.551227):0.281462):0.0293204,15:1.146418):0.262104,((((24:0.112755,25:0.083444):0.224422,(26:0.181762,27:0.345315):0.244513):0.403922,(28:1.779779,29:0.790885):0.172813):0.115302,(((30:0.372462,31:0.429995):0.391917,32:0.885934):0.191836,(33:0.517967,34:0.094333):0.0924478):0.312299):0.52199):0.314263):0.306112):0.382942):0.0805447):0.0784816,2:0.252417):0.202595,3:0.538852);
 198: 6 -14331.98574 -15220.7272 (0:0.336793,((1:0.247095,(((4:0.276302,5:0.596472):0.258093,(6:0.511735,7:0.868383):0.373211):0.0991714,((((8:0.020263,9:0.002192):0.278764,10:0.488524):0.437852,11:0.764711):0.455557,((12:0.000001,13:0.000001):0.957017,(((((14:0.982874,(35:1.033604,(((((((36:0.159787,37:0.335142):0.0631994,38:0.047720):0.937167,(39:0.875194,(41:0.251165,(42:0.058675,43:0.016173):0.1053):1.41966):0.148982):0.782938,40:1.291432):0.691425,((49:0.000002,(51:0.091007,52:2.238775):0.0368145):0.0198295,50:0.015435):2.56213):0.415058,45:0.662393):0.0211475,(44:0.746701,(46:1.911351,(47:0.895377,48:1.154605):0.43416):0.320249):0.62706):0.661481):0.920156):0.107129,((21:0.988208,22:0.561888):0.777378,23:0.780825):0.265217):0.404225,(((((24:0.061679,25:0.087482):0.477115,26:0.053691):0.113473,27:0.294878):0.180743,28:1.589920):0.0147586,(29:0.948735,((((30:0.302903,31:0.486763):0.721405,33:0.076351):0.316993,34:0.170273):0.280338,32:0.834585):0.311469):0.181824):1.13222):0.34014,((((16:0.041584,17:0.073486):0.250523,18:0.150999):0.331777,19:0.377464):0.356448,20:0.668567):0.396138):0.0689313,15:1.236842):0.277317):0.357728):0.211992):0.0511768):0.123534,2:0.255204):0.120981,3:0.504450);
 199: 1 -14877.63494 -15214.59366 (0:0.223365,((1:0.298973,((4:0.308517,5:0.778527):0.365219,(6:0.685025,7:0.668108):0.491974):0.263308):0.0689238,(2:0.278928,((((8:0.000002,9:0.025116):0.384565,10:0.227982):0.962297,11:0.578074):0.500829,((12:0.000001,13:0.000001):0.497435,(((((((14:1.403526,(((((((35:3.429922,45:1.000400):0.69231,44:1.278837):0.549141,47:1.463497):0.108062,48:1.014200):0.670493,46:1.145713):0.265439,(((((36:0.162108,38:0.008998):0.139667,37:0.103503):1.03052,39:0.593503):0.483676,(41:0.350243,(42:0.031082,43:0.000003):0.0835105):0.644588):0.699481,40:1.435204):0.490059):0.405402,(((49:0.000002,51:0.247898):0.0503181,50:0.000003):0.962138,52:1.247637):0.618281):1.70757):0.806045,23:0.368865):0.462599,(21:0.996115,22:0.533216):0.633677):0.979753,20:0.437144):0.428967,(((16:0.115926,17:0.087180):0.19344,18:0.244764):0.178973,19:0.253546):0.690633):0.349767,(((((24:0.115837,25:0.139086):0.342975,(26:0.306169,27:0.318991):0.0344978):0.219477,(((30:0.466435,31:0.309626):0.402712,(33:0.299602,34:0.213511):0.122098):0.505725,32:1.075750):0.313838):0.485461,29:0.848579):0.207364,28:1.647883):0.313513):2.27275e-06,15:1.296552):0.61655):0.415693):0.489919):0.355164):0.133576,3:0.584921);
 200: 1 -15513.04417 -15208.80152 (0:0.253616,((1:0.258146,(((4:0.591630,5:0.733857):0.472013,(6:0.732447,7:1.019718):0.347712):0.154403,((((8:0.029370,9:0.004795):0.433472,10:0.359520):0.523826,11:0.891417):0.499169,((12:0.000001,13:0.000001):1.1081,(((((14:1.741223,((21:0.553881,22:0.851131):0.766802,23:0.559637):0.399695):0.0205624,((((((35:1.687394,45:1.409187):0.175217,44:0.920523):0.385388,46:1.234015):0.286436,(47:0.843603,48:1.057991):0.350246):0.967231,(((((36:0.102711,37:0.291974):0.0533552,38:0.027100):0.923309,39:0.754018):0.407874,((41:0.420678,42:0.048863):0.0352698,43:0.000002):1.00383):0.918829,40:0.625842):0.918759):0.704857,(((49:0.000002,51:0.208172):0.0633617,50:0.035032):1.2801,52:0.907223):0.333443):1.78893):0.0518246,(((((24:0.101718,25:0.086957):0.352372,26:0.248328):0.0705009,27:0.303884):0.381136,(29:0.743723,((((30:0.295451,31:0.654835):0.613588,33:0.229401):0.219082,34:0.177858):0.445556,32:1.059553):0.337872):0.299442):2.09337e-06,28:1.199900):0.841417):0.637858,((((16:0.046787,17:0.106121):0.280112,18:0.214160):0.217758,19:0.422544):0.434563,20:0.383034):0.384314):2.10162e-06,15:1.247336):0.237996):0.255091):0.194826):0.123003):0.0874497,2:0.396940):0.128434,3:0.778430);
 201: 3 -14703.02939 -15210.50389 (0:0.179347,((1:0.256358,(((4:0.331272,5:0.628148):0.429019,(6:0.776941,7:0.776209):0.321475):0.118104,((((8:0.004648,9:0.010903):0.308791,10:0.465149):0.505747,11:0.924591):0.656378,((12:0.000002,13:0.000002):0.828466,((((14:1.133300,((21:0.753068,22:0.528540):0.428198,23:0.738584):0.385518):0.149194,(((((35:1.992261,45:0.873991):0.426301,46:1.367484):0.357014,44:0.893685):0.246715,(47:0.953904,48:1.421412):0.327699):1.39641,((((((36:0.165774,37:0.217889):0.0210064,38:0.072569):0.821851,39:0.866076):0.583618,(41:0.306173,(42:0.070577,43:0.000002):0.103313):0.738425):1.09327,40:0.490719):1.15972,(((49:0.000002,51:0.179317):0.0119036,50:0.007943):0.959448,52:1.188638):0.413353):0.688427):0.667279):0.44344,(((((24:0.047693,25:0.101392):0.305637,26:0.212010):0.0826093,27:0.190471):0.307947,28:1.480131):0.129692,(29:0.771549,((30:0.545705,31:0.373763):0.374721,(32:0.963004,(33:0.224762,34:0.245240):0.180518):0.207631):0.453395):0.0478803):0.745986):0.161543,(15:1.625362,((((16:0.062974,17:0.089584):0.381789,18:0.115376):0.308255,19:0.288809):0.767944,20:0.544593):0.24626):2.07804e-06):0.364939):0.245715):0.209249):0.0418929):0.087531,2:0.481495):0.168275,3:0.781560);
 202: 1 -15553.17651 -15214.76808 (0:0.270108,(1:0.207160,((2:0.236239,((((8:0.000002,9:0.027471):0.425883,10:0.187280):0.49982,11:0.569352):0.767917,((12:0.000001,13:0.000001):0.838957,(((((14:1.853509,((21:0.966171,22:1.031192):0.694581,23:0.531168):0.257172):0.255475,(35:2.007519,((((((36:0.141619,38:0.127714):0.0310111,37:0.262336):0.794318,39:0.796941):0.384707,(41:0.307517,(42:0.048419,43:0.000003):0.0887):0.948954):0.982995,40:0.588175):0.639095,((((44:1.209538,45:0.864688):0.40775,46:1.958212):0.379875,(47:1.415737,48:1.168209):0.287287):0.704518,((49:0.000002,(51:0.000002,52:1.636867):0.141093):0.00397155,50:0.029660):1.58648):0.349954):0.52134):0.461972):0.426758,(((((24:0.128803,25:0.018085):0.370041,26:0.091338):0.0245066,27:0.288116):0.0664026,28:1.297083):0.0980453,(29:0.912285,(((30:0.378630,31:0.633310):0.42609,(33:0.231583,34:0.157141):0.11954):0.259041,32:1.032758):0.214522):0.293513):0.794718):0.354305,((((16:0.065158,17:0.026239):0.263082,18:0.188210):0.225089,19:0.553507):0.40911,20:0.759919):0.25443):0.0963034,15:1.187909):0.286126):0.0951765):0.232249):0.0237656,((4:0.365822,5:0.718827):0.266553,(6:0.685161,7:0.476563):0.26299):0.197038):0.04471):0.177081,3:0.507699);
 203: 1 -14704.42889 -15221.15212 (0:0.269894,(1:0.137884,((2:0.151558,((((8:0.013820,9:0.010112):0.465607,10:0.174445):0.368689,11:1.079907):0.745075,((12:0.000001,13:0.000001):0.804528,(((((((14:2.161447,(21:0.755621,22:0.822902):1.43064):0.322239,23:0.245038):0.435191,(((((35:2.032469,45:0.645505):0.635504,44:1.152782):2.2122e-06,(46:1.380359,(47:0.985299,48:1.381215):0.429652):1.07043):0.579944,((((36:0.184535,37:0.323951):0.084789,38:0.026373):0.385565,(39:1.163952,((41:0.348960,42:0.052718):0.00986686,43:0.000002):1.37523):0.403446):0.560767,40:1.296351):0.410551):2.16635e-06,((49:0.000002,(50:0.019674,51:0.187997):0.00648769):1.21572,52:1.212466):0.824744):1.48736):0.601215,((((24:0.076836,25:0.093432):0.220921,(26:0.137327,27:0.350469):0.107525):0.227621,(29:0.884738,((((30:0.696819,31:0.528630):0.748987,33:0.313398):0.12247,34:0.128695):0.255551,32:0.856306):0.406519):0.095438):0.0625995,28:1.329335):0.433504):0.502044,20:0.471871):0.251993,(((16:0.089325,17:0.073753):0.220013,18:0.177497):0.150945,19:0.403577):0.592308):0.14676,15:1.221034):0.281576):0.259181):0.245716):0.0841159,(4:0.384926,(5:0.551726,(6:0.655522,7:0.712638):0.269224):0.197482):0.307446):0.11595):0.112768,3:0.429826);
 204: 5 -15199.64852 -15211.43804 (0:0.228481,(1:0.178920,((2:0.208867,((6:0.415319,7:0.738133):0.490235,((((8:0.000002,9:0.022504):0.291998,10:0.265390):0.436345,11:0.748697):0.577356,((12:0.000001,13:0.000001):0.904237,((((((14:2.142429,23:0.570120):0.191748,(21:0.661807,22:0.817464):0.795016):0.275993,(35:1.462207,(((((((36:0.085005,38:0.134317):0.0416049,37:0.142678):0.52744,39:0.975293):0.748735,(41:0.187291,(42:0.028136,43:0.000002):0.12531):1.04747):0.498189,40:1.174009):0.360902,((49:0.008950,(50:0.000002,51:0.216253):0.00604029):2.02572,52:0.585434):1.17546):0.546713,((44:1.055493,(45:1.264224,46:1.627022):0.272059):0.214289,(47:1.231475,48:0.988073):0.867934):0.48573):0.0765899):0.753977):0.267628,((((24:0.103639,25:0.052821):0.269165,27:0.298884):0.114955,26:0.113440):0.270851,(28:1.415428,(29:0.738649,((((30:0.351609,31:0.561297):0.58331,33:0.235022):0.213738,34:0.150009):0.286231,32:0.876745):0.454879):0.0843021):0.0646506):0.530962):0.567411,((((16:0.076586,17:0.100060):0.374365,18:0.136016):0.179934,19:0.522091):0.434397,20:0.678693):0.129489):0.136303,15:1.014236):0.428532):0.195923):0.152242):0.0479375):0.10343,(4:0.278938,5:0.754530):0.380374):0.0655405):0.151617,3:0.399833);
 205: 1 -15217.21924 -15222.6951 (0:0.272817,((1:0.303931,(4:0.400285,5:0.780563):0.352139):0.0568926,(2:0.325837,((6:0.773417,7:0.848498):0.297254,((((8:0.008321,9:0.023525):0.399452,10:0.190872):0.586008,11:0.778150):0.766051,((12:0.000001,13:0.000001):0.886654,((((14:1.512264,((21:0.704460,22:0.591699):1.18157,23:0.370784):0.600484):0.472695,(((((24:0.145328,25:0.020521):0.366435,26:0.172574):0.0841146,27:0.287376):0.130164,28:1.236105):0.163386,(29:0.747456,((((30:0.437874,31:0.621247):0.798606,33:0.223174):0.165528,34:0.177383):0.146419,32:1.058728):0.348679):0.1562):1.06646):0.324836,(15:1.425668,((((16:0.061120,17:0.089657):0.231674,18:0.213828):0.197096,19:0.487247):0.558607,20:0.651602):0.207174):2.12074e-06):0.254394,(35:1.831704,((((36:0.104758,37:0.232223):0.0525602,38:0.069698):0.711739,(39:0.922920,(40:1.825740,(41:0.270168,(42:0.036974,43:0.002453):0.0772412):0.947483):0.465647):0.144933):1.29543,(((44:0.906469,(47:0.768820,48:1.155468):0.774342):0.273347,(45:1.302954,46:1.495464):0.383916):0.371965,(((49:0.000002,51:0.194741):0.0138932,50:0.038544):0.855976,52:1.174631):0.705562):0.0195094):1.50835):0.283901):0.0745664):0.156838):0.099544):0.105131):0.175967):0.142804,3:0.524816);
 206: 1 -14913.93791 -15208.98207 (0:0.167743,((1:0.233782,((4:0.467287,5:0.728771):0.312887,((6:0.589804,7:0.869733):0.322243,((((8:0.000002,9:0.032995):0.360739,10:0.304430):0.42611,11:0.679533):0.594741,((12:0.000001,13:0.000001):0.892226,(((((14:1.178822,((((((35:1.393588,45:0.836960):0.439965,44:0.797357):0.152215,46:1.399141):0.252156,(47:1.109253,48:1.039347):0.694147):0.49721,(((((36:0.208008,38:0.107507):0.0156241,37:0.221330):0.622976,39:1.061259):0.158169,(41:0.327179,(42:0.044531,43:0.000002):0.101801):1.29647):0.733092,40:1.132218):0.164962):0.301238,(((49:0.000002,51:0.183672):0.0222245,50:0.000002):0.684106,52:1.516324):1.28854):1.10801):0.0447911,((21:0.658052,22:0.601900):0.590105,23:0.757452):0.365832):0.426765,((((24:0.077992,25:0.037962):0.293874,26:0.121397):0.138576,27:0.298205):0.164067,(28:1.666390,(29:1.062562,((((30:0.302752,31:0.655115):1.01948,34:0.038353):0.130566,33:0.344437):0.455625,32:0.901594):0.32352):0.107435):0.0528112):1.37531):0.298541,((((16:0.043076,17:0.111455):0.244114,18:0.269343):0.176415,19:0.473877):0.663726,20:0.510947):0.258923):2.2782e-06,15:1.262643):0.196753):0.153959):0.138027):0.0383263):0.106697):0.0681294,2:0.338160):0.103965,3:0.539979);
 207: 1 -15650.696 -15209.87704 (0:0.221959,((1:0.126235,((4:0.269204,5:0.732273):0.370788,(6:0.645315,7:0.676754):0.398111):0.394229):0.0610468,(2:0.188002,((((8:0.000003,9:0.032495):0.438274,10:0.295145):0.590558,11:0.848762):0.418235,((12:0.000001,13:0.000001):0.756009,((((((14:1.087606,((21:0.779384,22:0.564760):0.683275,23:0.351124):0.391083):0.105118,((((((36:0.145737,37:0.270835):0.0218807,38:0.091957):1.05918,39:0.643803):0.604188,((41:0.254234,42:0.054487):0.016934,43:0.001693):0.591483):1.46195,40:0.508868):0.838547,((((44:0.938291,(45:1.008105,46:2.020647):0.507089):0.768971,47:1.158848):0.0832157,48:0.829964):1.01129,(((49:0.000002,51:0.231831):0.0131885,50:0.001367):0.881425,52:1.727691):0.527224):0.34418):0.359317):0.419898,35:2.069321):0.405142,(((((24:0.110570,25:0.049680):0.385302,26:0.122053):0.0293628,27:0.305531):0.221722,28:1.398929):0.0199176,(29:0.997669,((((30:0.367907,31:0.624661):0.59827,33:0.190123):0.212145,34:0.217491):0.489368,32:0.767884):0.183894):0.140684):0.844941):0.374163,15:1.111485):0.045658,((((16:0.085341,17:0.059000):0.273062,18:0.163409):0.330021,19:0.521028):0.556058,20:0.653778):0.170868):0.591787):0.36366):0.376817):0.20312):0.228406,3:0.681858);
 208: 2 -14761.0627 -15218.11952 (0:0.384370,((1:0.154805,((4:0.252299,5:0.620972):0.341375,(6:0.700176,7:0.519886):0.28702):0.171659):0.0206459,((((8:0.012811,9:0.043835):0.422888,10:0.124141):0.594189,11:0.525041):0.427423,((12:0.000001,13:0.000001):0.577203,((((((14:1.159559,(35:1.622152,(((((((36:0.149752,37:0.340071):0.00110761,38:0.075734):0.81835,39:0.954796):0.886298,(41:0.314494,(42:0.059658,43:0.000003):0.0154571):1.5471):0.474811,40:0.697742):1.29911,((44:0.964877,(45:0.930005,46:2.120282):0.291931):0.181477,(47:1.322214,48:0.787490):0.745544):0.500202):0.15042,(((49:0.000002,51:0.142784):0.02243,50:0.004218):0.944975,52:1.435415):1.50395):0.299511):0.581731):0.149407,((21:0.681014,22:0.892461):0.64455,23:0.598367):0.375335):0.302467,(((24:0.126301,25:0.077742):0.190911,((29:1.048553,(((30:0.257999,31:0.636174):0.729442,33:0.228914):0.590584,34:0.030368):0.45003):0.0643035,32:0.912451):0.636388):0.0420699,((26:0.216410,28:1.419610):0.0159313,27:0.285370):0.0230868):0.747317):0.646923,15:1.271718):2.36241e-06,(((16:0.078383,17:0.055138):0.185038,18:0.181092):0.0622869,19:0.436381):0.364333):0.0944304,20:0.774703):0.427206):0.315672):0.275747):0.0433754,(2:0.336440,3:0.464246):0.11816);
 209: 1 -15051.35522 -15212.13566 (0:0.273551,(1:0.197251,((2:0.187095,((((8:0.023883,9:0.000003):0.279454,10:0.375476):0.413584,11:0.779637):0.400439,((12:0.000001,13:0.000001):0.939285,(((((14:1.607137,((21:0.985242,22:0.507031):0.57814,23:0.486436):0.188389):0.113723,((((((35:1.773185,45:1.180104):0.124621,44:1.072264):0.648611,(47:0.941835,48:0.754924):0.592732):0.29567,46:1.475226):0.360239,(((((36:0.201947,38:0.089568):0.0732444,37:0.071850):0.905558,39:0.881552):0.332907,(41:0.241209,(42:0.082058,43:0.000003):0.0606073):1.03003):0.899126,40:1.025489):0.883877):0.258388,(((49:0.000002,51:0.236097):0.0100154,50:0.002788):1.13894,52:1.270647):0.581972):1.13643):0.600008,((((24:0.076519,25:0.088019):0.268927,(26:0.194099,27:0.252393):0.0271388):0.263975,(29:0.864464,(((30:0.436350,31:0.342972):0.627962,(33:0.340800,34:0.207206):0.207752):0.197833,32:1.056403):0.438):0.139601):0.106756,28:1.373444):0.775096):0.276701,((((16:0.063451,17:0.169251):0.270237,18:0.286626):0.344556,19:0.402909):0.477408,20:0.791755):0.417015):2.54588e-06,15:1.475262):0.390689):0.521867):0.255564):0.156199,((4:0.514280,5:0.555831):0.284812,(6:0.504448,7:0.599770):0.280008):0.271589):0.145651):0.200237,3:0.708457);
 210: 2 -15141.66235 -15208.23264 (0:0.177407,((1:0.133440,(((4:0.376667,5:0.505421):0.269502,(6:0.681754,7:0.539420):0.330193):0.125573,(((((8:0.010251,9:0.057561):0.418708,10:0.154411):0.622662,11:0.776711):0.460176,(12:0.000001,13:0.000001):0.717083):0.118363,((((14:1.527768,(((21:0.933774,22:0.785470):0.344387,(((((35:2.286186,45:0.850569):0.615336,44:0.807914):0.802627,46:1.395998):0.370902,(47:0.947275,48:0.716911):0.416013):0.64864,((((((36:0.136651,38:0.067517):0.0848255,37:0.112445):0.614607,39:0.758359):0.723285,(41:0.333169,(42:0.043454,43:0.015110):0.0597124):0.710358):1.50071,40:0.709224):1.09091,(((49:0.000002,51:0.254289):0.020853,50:0.000002):0.79528,52:1.395492):1.12122):0.587595):0.620844):0.266007,23:0.777344):0.493455):0.3617,((((24:0.068046,25:0.025271):0.313479,26:0.163267):0.0423863,27:0.270969):0.173514,(28:1.517838,(29:1.093226,(((30:0.299934,31:0.615741):0.60183,(33:0.344797,34:0.215957):0.103469):0.233786,32:0.806539):0.403714):0.115754):0.0673147):0.892339):0.358685,((((16:0.057590,17:0.105067):0.393291,18:0.099082):0.287273,19:0.478830):0.353573,20:0.824234):0.402442):0.0499033,15:1.146982):0.400696):0.125141):0.159246):0.0932717,2:0.268532):0.173719,3:0.793108);
 211: 5 -15468.7383 -15213.16518 (0:0.277570,((1:0.130701,(2:0.209010,(((((8:0.030159,9:0.000002):0.495835,10:0.300996):0.693236,11:0.604219):0.411191,(12:0.000002,13:0.000001):0.675489):0.00894474,((((((14:1.073410,((((35:1.734058,44:1.171931):0.0868975,(45:0.376852,46:2.234938):0.314296):0.79782,(47:1.201574,48:0.936339):0.431825):0.609454,((((((36:0.176692,37:0.220303):0.0198322,38:0.052256):0.534551,39:1.068917):0.307293,(41:0.253323,(42:0.057276,43:0.000002):0.0705412):1.25291):0.934891,40:0.665394):0.721495,(((49:0.000002,51:0.177700):0.0169597,50:0.003290):0.812298,52:0.971914):1.22276):0.372418):0.589036):0.34692,(21:0.890231,22:0.400343):0.170136):0.178142,23:0.644995):0.724549,((((((24:0.089979,25:0.121463):0.439548,26:0.109598):0.109201,27:0.277493):0.296393,28:1.470498):0.109417,29:0.716375):0.129968,(((30:0.470747,31:0.455850):0.357651,(33:0.445727,34:0.053590):0.232018):0.143256,32:0.707285):0.306192):0.850672):0.113369,((((16:0.099722,17:0.057599):0.262097,18:0.145356):0.315188,19:0.201089):0.462415,20:0.627610):0.170945):0.0153499,15:0.899300):0.689685):0.338429):0.150581):0.0306573,((4:0.380467,5:0.591186):0.159803,(6:0.605432,7:0.640818):0.277247):0.316253):0.119893,3:0.520283);
 212: 3 -15848.50034 -15213.71703 (0:0.118100,((1:0.313988,(((4:0.364094,5:0.811165):0.312621,(6:0.491671,7:0.770829):0.501368):0.209628,((((8:0.000002,9:0.023069):0.272708,10:0.370437):0.713506,11:0.692650):0.673513,((12:0.000001,13:0.000001):0.956701,((((((((14:1.523011,22:0.643558):0.136321,21:0.913224):0.257659,23:0.911545):0.190636,(((((35:2.266350,(45:0.971517,46:1.670339):0.244759):0.0150866,44:1.006065):0.479172,(47:0.995925,48:0.911872):0.408751):0.613898,(((((36:0.099387,37:0.207839):0.0180363,38:0.070812):0.704367,39:0.747634):0.316643,(41:0.202514,(42:0.030330,43:0.000002):0.233207):1.13899):0.600127,40:1.091413):0.499843):0.235893,(((49:0.000002,51:0.242806):0.0214266,50:0.014011):0.987536,52:1.142633):0.644586):0.732798):0.842118,20:0.822879):0.164541,(((16:0.042614,17:0.085273):0.296892,18:0.317391):0.188929,19:0.386641):0.688461):0.103459,15:1.198466):0.0179739,(((((24:0.034739,25:0.103338):0.28966,(26:0.189648,27:0.317249):0.114792):0.283155,28:2.118107):0.0531757,29:0.710957):0.076576,((((30:0.529859,31:0.440511):0.651788,33:0.267310):0.134418,34:0.090452):0.338284,32:0.997255):0.484518):0.957737):0.23789):0.417802):0.202129):0.0630007):0.0480554,2:0.267582):0.324732,3:0.788406);
 213: 2 -15099.13169 -15211.30606 (0:0.314308,(1:0.250465,(2:0.264272,(((4:0.287857,5:0.704815):0.252551,(6:0.656377,7:0.842987):0.456471):0.266069,((((8:0.000002,9:0.007752):0.227399,10:0.252874):0.635902,11:0.641617):0.700136,((12:0.000001,13:0.000001):0.89237,((((((14:1.525824,(21:0.445703,22:0.676345):0.440006):0.373033,23:0.411038):0.762333,(35:2.041330,(((((((36:0.189179,38:0.099292):0.0593465,37:0.150557):0.794511,39:0.760130):0.155537,(41:0.166650,(42:0.034531,43:0.001372):0.219887):1.08299):0.41415,40:1.324365):0.833828,(((49:0.000002,51:0.245827):0.0411689,50:0.000003):1.37874,52:0.700882):0.633663):0.384216,((44:1.411698,(45:1.937210,46:1.274905):0.48111):0.424242,(47:0.961337,48:0.934966):0.661554):0.296729):0.749997):0.454776):0.268054,(((16:0.029451,17:0.101116):0.172298,18:0.328116):0.161031,19:0.484091):0.39759):0.240576,(15:0.857156,((((((24:0.120308,25:0.063392):0.407874,26:0.159341):0.0686549,27:0.206614):0.205731,28:1.647771):0.174704,((((30:0.186650,31:0.436413):0.703323,33:0.185050):0.107379,34:0.113334):0.369242,32:0.815829):0.445391):0.128788,29:0.639547):1.17908):0.111682):0.0958556,20:0.682613):0.479177):0.338923):0.214784):0.10284):0.149804):0.191968,3:0.566425);
 214: 1 -14555.0322 -15212.92604 (0:0.240288,(((1:0.122971,((4:0.281495,5:0.526579):0.403891,(6:0.588882,7:0.472851):0.412547):0.167534):0.0575521,((((8:0.000003,9:0.038158):0.549838,10:0.148515):0.380401,11:0.722016):0.755149,(((12:0.000002,13:0.000002):0.830154,35:2.206846):2.74012e-06,((((((14:1.435749,23:0.413682):0.235835,(21:0.733214,22:0.759819):0.555339):0.235385,(((((((36:0.134910,38:0.060987):0.0378601,37:0.199061):0.942347,39:0.847084):0.369989,(41:0.287500,(42:0.052570,43:0.000003):0.0282432):0.729889):0.698586,40:0.870171):0.990871,(((49:0.000002,51:0.204068):0.013627,50:0.023401):0.695387,52:1.429899):0.713474):0.144716,((44:1.175703,(45:1.289732,46:1.121656):0.287666):0.381092,(47:0.935798,48:0.967507):0.484179):0.616315):0.73297):0.709583,(((((24:0.152787,25:0.067054):0.322767,26:0.100052):0.0927171,27:0.255247):0.282621,28:1.587040):0.0807006,(29:0.842362,((((30:0.202136,31:0.690632):0.590226,32:0.818942):0.316098,33:0.358126):0.0669449,34:0.104315):0.418587):0.217032):0.878342):0.222186,15:1.445180):2.45397e-06,((((16:0.115679,17:0.128033):0.338139,18:0.150171):0.153497,19:0.444606):0.598456,20:0.739723):0.138799):0.353639):0.231527):0.0877088):0.085965,2:0.340039):0.171957,3:0.506272);
 215: 2 -15234.81781 -15210.73171 (0:0.379208,((1:0.242664,((4:0.269814,5:0.607180):0.476766,((6:0.866504,7:0.826099):0.153038,((((8:0.000002,9:0.036355):0.331948,10:0.168509):0.465285,11:0.821006):0.549244,((12:0.000001,13:0.000001):0.746296,((((((14:1.168828,(21:0.952302,22:0.802367):0.579635):0.308371,23:0.348422):0.460191,(35:1.533384,((((((36:0.113625,37:0.270659):0.00893079,38:0.070282):0.805884,39:0.637796):0.927462,(41:0.268425,(42:0.025957,43:0.003561):0.0734125):0.816606):0.719408,40:0.961257):0.892176,((((44:1.421467,46:1.662948):0.269743,45:1.159027):0.548524,(47:1.147255,48:0.741079):0.470675):0.380366,(((49:0.000002,50:0.018782):0.0210755,51:0.148534):0.793313,52:1.083825):1.08752):2.01845e-06):0.809354):0.356758):0.336396,((((24:0.039416,25:0.106019):0.285776,26:0.165611):0.104827,27:0.191865):0.187758,(28:1.150954,(29:0.754260,((((30:0.404602,31:0.472722):0.716506,33:0.327843):0.0834456,34:0.184923):0.220182,32:0.933951):0.248209):0.21011):0.0378662):0.641439):0.578631,15:1.055936):0.133419,((((16:0.083472,17:0.046712):0.230073,18:0.135123):0.246188,19:0.381715):0.4367,20:0.818510):0.288407):0.300753):0.220875):0.227448):0.072714):0.106027):0.10897,2:0.311767):0.0949653,3:0.464145);
 216: 2 -15131.29354 -15210.94745 (0:0.254878,(1:0.252548,((4:0.285898,5:0.710422):0.322901,((6:0.675215,7:0.780002):0.380392,((((8:0.000003,9:0.033405):0.501612,10:0.190884):0.666346,11:0.756733):0.20625,((12:0.000001,13:0.000001):0.757614,(((((14:1.938280,((21:0.745605,22:0.618146):0.835611,23:0.409133):0.0422493):0.212141,((((((35:2.465811,44:0.728632):0.190206,45:1.084310):0.505213,46:1.618465):0.384039,47:1.319003):0.397542,48:0.818406):0.893306,((((((36:0.117871,37:0.195531):0.0204725,38:0.017698):1.13112,39:0.515206):0.370089,(41:0.277427,(42:0.073016,43:0.008490):0.181951):0.754507):1.69309,40:0.753616):0.795486,(((49:0.000002,51:0.189085):0.0395671,50:0.011575):0.906557,52:1.812937):0.369002):0.224794):1.47231):0.361914,((((((24:0.040231,25:0.113943):0.288158,26:0.125171):0.0611708,27:0.270551):0.205095,28:1.745841):0.0617657,((((30:0.386896,31:0.529736):0.455255,33:0.354639):0.11647,34:0.136721):0.541239,32:0.778746):0.300098):0.234431,29:0.553394):0.620432):0.338507,15:1.647872):0.0350914,((((16:0.046374,17:0.059195):0.30082,18:0.284775):0.199872,19:0.231430):0.520837,20:0.645430):0.307018):0.587411):0.1859):0.586626):0.156052):0.220593):0.143617,(2:0.404640,3:0.537183):0.146069);
 217: 3 -14907.04455 -15209.57328 (0:0.117200,((1:0.240056,(((4:0.460727,5:0.602556):0.198468,(6:0.818349,7:1.114975):0.179341):0.139233,((((8:0.013085,9:0.011038):0.271858,10:0.300029):0.700063,11:0.796297):0.398428,((12:0.000001,13:0.000001):0.835717,((((14:0.914382,((21:0.819379,22:0.597225):0.445656,(((35:2.702359,(((((36:0.186330,37:0.207736):0.0156259,38:0.057039):0.761452,39:0.617331):0.669967,(41:0.143367,(42:0.039509,43:0.000002):0.246929):0.679347):0.630093,40:0.890301):0.568836):0.258519,(((49:0.000002,51:0.173946):0.00420074,50:0.002901):0.982756,52:1.260885):0.964185):0.295684,((44:1.504483,(47:1.214550,48:1.230732):0.678215):0.0860312,(45:1.617308,46:1.292715):0.61158):0.555833):1.09853):0.331112):0.312358,23:0.587028):0.933674,(((((24:0.113929,25:0.025965):0.357169,(26:0.149818,27:0.287261):0.0527472):0.234298,(((30:0.678813,31:0.453452):0.463479,(33:0.288312,34:0.266950):0.223563):0.182305,32:0.838528):0.544224):0.270981,28:1.606306):2.17674e-06,29:1.058071):0.466968):0.333763,(15:1.077082,((((16:0.081758,17:0.045685):0.300857,18:0.135708):0.125405,19:0.317518):0.550856,20:0.905860):0.208236):2.10259e-06):0.529502):0.290447):0.190797):0.199934):0.0817149,2:0.357585):0.171338,3:0.506779);
 218: 1 -15237.73433 -15211.79491 (0:0.284331,(1:0.254128,((2:0.222403,((((8:0.000002,9:0.023658):0.414043,10:0.320331):0.513522,11:0.862902):0.520054,((12:0.000001,13:0.000001):0.705526,((((((14:1.395853,((21:0.934537,22:0.422901):0.676212,23:0.546891):0.227921):0.537433,(((((35:1.597851,45:1.134941):0.462069,44:0.803236):0.370263,(46:1.656267,(47:1.110663,48:1.224431):0.360319):0.565684):0.539328,((((36:0.141049,37:0.234684):0.00908777,38:0.118095):0.729686,(39:0.848875,((41:0.438444,42:0.015023):0.0130176,43:0.000002):1.25722):0.415119):0.688678,40:0.902362):0.588028):0.156316,(((49:0.000002,51:0.222653):0.0159287,50:0.014682):1.6072,52:0.609756):0.857366):1.42098):0.34993,(((((24:0.083615,25:0.056814):0.348145,26:0.256638):0.0637055,27:0.260801):0.201769,28:1.402905):0.257705,(29:0.882673,(((30:0.567123,31:0.494352):0.317599,(33:0.303858,34:0.301041):0.140261):0.138074,32:0.739989):0.527755):0.124664):0.585268):0.324763,20:0.810421):0.326712,15:1.227690):0.0857442,(((16:0.109559,17:0.114172):0.260709,18:0.213532):0.18413,19:0.463451):0.577343):0.535235):0.125638):0.24882):0.148917,((4:0.234058,5:0.899169):0.404716,(6:0.769549,7:0.673116):0.572296):0.115135):0.0412618):0.142236,3:0.588988);
 219: 1 -14554.1702 -15212.92604 (0:0.189531,((1:0.127428,((4:0.148930,5:0.672701):0.356757,(6:0.732325,7:0.668460):0.497768):0.101654):0.0240681,(2:0.289835,((((8:0.011439,9:0.012892):0.308994,10:0.319838):0.530793,11:0.520229):0.677534,((12:0.000002,13:0.000002):0.553735,((((((14:1.031171,((21:1.310747,22:0.374298):0.782275,(((((((36:0.110261,38:0.046958):0.0561916,37:0.173497):0.739658,39:0.672700):0.707746,(41:0.203567,(42:0.016628,43:0.011922):0.146664):0.608901):1.09101,40:0.682426):0.580641,((49:0.000003,(50:0.024099,51:0.182137):0.00691774):0.916207,52:1.773767):0.647921):0.915697,(((44:1.133495,45:1.145641):0.491411,46:1.473457):0.385583,(47:1.746532,48:0.706588):0.290867):0.318839):0.33588):0.166789):0.129936,23:0.804888):0.800822,(((((24:0.158891,25:0.051100):0.324647,26:0.122929):0.038241,27:0.271733):0.307281,(28:1.435792,29:1.086173):0.156928):0.233035,(((30:0.468068,31:0.384209):0.285871,32:1.020473):0.23208,(33:0.350229,34:0.229505):0.188622):0.438858):0.446245):0.447327,((((16:0.051138,17:0.075539):0.338679,18:0.134445):0.145795,19:0.440152):0.675031,20:0.762666):0.11562):0.130594,15:1.292452):0.551098,35:2.618934):2.30827e-06):0.240081):0.247622):0.0610834):0.152017,3:0.521952);
 220: 1 -14960.43632 -15218.17196 (0:0.282760,(1:0.187820,((2:0.198811,((((8:0.015498,9:0.022496):0.328985,10:0.270928):0.819023,11:0.827659):0.776544,((12:0.000001,13:0.000001):0.498541,(((((14:1.746546,(((((35:1.945571,45:0.901954):0.349353,44:0.780074):0.398643,46:1.224198):0.305781,(47:1.027941,48:1.187582):0.393579):0.548845,((((36:0.100221,(37:0.282188,38:0.036315):0.0362346):0.618917,(39:0.813697,((41:0.458278,42:0.015525):0.0234007,43:0.000002):1.56296):0.240047):0.629436,40:1.317207):0.480649,(((49:0.000002,51:0.137081):0.0180016,50:0.004913):0.80561,52:1.524279):1.25644):0.114298):1.02219):0.258367,((21:0.893505,22:0.405857):0.6958,23:0.731602):0.285036):0.77019,20:0.999544):0.144204,((((24:0.203171,25:0.058904):0.406332,(26:0.109132,27:0.255164):0.127733):0.219791,(((30:0.523240,31:0.473192):0.549113,(33:0.407035,34:0.105693):0.133355):0.275583,32:0.995064):0.307706):0.203741,(28:1.500526,29:0.855751):0.0724695):0.826564):0.0829151,(15:1.094932,(((16:0.045325,17:0.053664):0.211455,18:0.236992):0.270753,19:0.334663):0.609194):0.19298):0.582565):0.376264):0.36446):0.122705,((4:0.309044,5:0.664383):0.326117,(6:0.651417,7:0.581538):0.415797):0.168833):0.053807):0.0594929,3:0.506885);
 221: 2 -14478.35812 -15212.54706 (0:0.265941,((1:0.175140,((4:0.288680,5:0.659260):0.348163,(6:0.790304,7:1.124749):0.253964):0.114913):0.0610197,((((8:0.000373,9:0.049695):0.405534,10:0.117778):0.533189,11:1.056022):0.679631,((12:0.000001,13:0.000001):1.02693,(((((14:1.873485,((21:0.989959,22:1.454498):0.880886,23:0.701577):0.0780895):0.273082,(((((35:1.646630,45:0.845696):0.389655,46:1.251649):0.378418,44:0.884520):0.896281,(47:0.879741,48:1.090621):0.214198):0.60138,((((((36:0.213612,37:0.246359):0.0437641,38:0.016001):1.09251,39:0.608071):0.424362,((41:0.386711,42:0.040719):0.0431806,43:0.000003):0.867885):1.1473,40:1.103786):0.536515,(((49:0.000002,51:0.180505):0.00727537,50:0.000002):0.810051,52:1.913186):0.209641):0.267676):1.09754):0.63948,((((24:0.114160,25:0.033508):0.0368983,28:2.067821):0.281363,(26:0.105096,27:0.307088):0.121854):0.0331831,(29:1.063324,(((30:0.419619,31:0.512410):0.803997,(33:0.406111,34:0.272654):0.157145):0.107336,32:0.720816):0.386859):0.250091):0.924496):0.698676,15:0.720103):0.183302,((((16:0.040208,17:0.050529):0.273497,18:0.287902):0.150369,19:0.488635):0.508102,20:0.845024):0.12975):0.169091):0.585998):0.0525145):0.117935,(2:0.252990,3:0.560935):0.0633545);
 222: 1 -14794.90933 -15212.04023 (0:0.187918,(1:0.223871,((4:0.389129,5:0.523882):0.338371,((6:0.552467,7:0.676961):0.216109,((((8:0.022774,9:0.000002):0.556404,10:0.170990):0.375589,11:0.978087):0.493948,((12:0.000001,13:0.000001):0.957538,(((((((14:1.353430,(21:0.371815,22:0.986006):0.677815):0.148973,23:0.913284):0.16774,(35:1.715277,((((((36:0.170033,37:0.277837):0.0290806,38:0.000002):0.802471,(39:1.092294,(41:0.455824,(42:0.052732,43:0.000003):0.132499):0.964889):0.396765):1.4504,40:0.673533):0.929005,(((49:0.000002,51:0.196775):0.0403608,50:0.037017):1.13535,52:1.325199):1.25071):0.618871,((44:0.633074,(45:1.020189,46:1.868715):0.211775):0.226878,(47:0.862338,48:1.737321):0.655939):0.902277):0.53801):1.02698):0.517148,(((16:0.080289,17:0.089388):0.216112,18:0.276958):0.251406,19:0.294198):0.364222):0.156985,15:1.003910):0.0946461,20:1.013337):0.0883852,((((((24:0.136802,25:0.071124):0.382624,26:0.135364):0.141528,27:0.196120):0.211042,((((30:0.356688,31:0.443853):0.990164,33:0.044954):0.341058,34:0.076379):0.286707,32:0.875904):0.634944):0.094646,29:0.709163):2.94941e-06,28:1.561258):1.04481):0.176754):0.243705):0.164098):0.0345385):0.1103):0.148412,(2:0.283368,3:0.321764):0.0710403);
 223: 1 -14766.69149 -15215.71381 (0:0.208311,((1:0.170726,((4:0.240641,5:0.410804):0.519142,(6:0.769505,7:0.479241):0.334165):0.213254):0.138547,(2:0.376851,((((8:0.022302,9:0.020512):0.326041,10:0.267719):0.754008,11:0.543920):0.573117,((12:0.000001,13:0.000001):0.557803,(((((((14:1.576256,22:0.529197):0.0764938,21:0.943843):0.679399,23:0.393060):0.924904,(35:1.254514,(((((((36:0.253731,37:0.153939):0.0390197,38:0.000002):0.835813,39:0.800773):0.336875,(41:0.323952,(42:0.063203,43:0.000003):0.100101):1.15258):0.595741,40:1.095811):0.538346,(((49:0.000002,51:0.151343):0.034108,50:0.000002):1.05021,52:1.239314):0.791433):0.279075,((44:0.602511,(47:1.290432,48:1.318693):0.6805):0.011352,(45:1.240048,46:1.586879):0.552041):0.613692):1.05494):0.751488):0.131771,(((((24:0.132669,25:0.058715):0.181339,(26:0.125828,27:0.379139):0.0772266):0.221816,28:1.858858):0.2237,(((30:0.444228,31:0.340700):0.427213,(33:0.376188,34:0.215929):0.231278):0.291883,32:0.994015):0.363203):0.0409411,29:1.095489):0.519359):0.188429,20:0.856837):0.224333,(15:0.975518,(((16:0.035105,17:0.136825):0.149937,18:0.254615):0.28162,19:0.287007):0.803176):0.0793844):0.34798):0.195696):0.298312):0.118763):0.117282,3:0.531487);
 224: 1 -14742.97253 -15221.63166 (0:0.315661,((1:0.182576,((4:0.316557,5:0.478057):0.515198,7:0.893399):0.272235):0.141415,((2:0.264627,((((8:0.000002,9:0.015750):0.298903,10:0.250598):0.831264,11:1.022382):0.331279,((12:0.000001,13:0.000001):0.763338,(((((14:1.826179,((21:0.825186,22:0.658132):0.820922,23:0.370106):0.356454):0.259467,(35:0.974435,((((((36:0.145090,37:0.316190):0.0245583,38:0.024258):0.988107,39:0.790459):0.367758,((41:0.444589,42:0.052395):0.0167005,43:0.000002):1.33092):0.572694,40:1.327244):0.58209,(((44:0.873506,(45:1.072738,46:1.872290):0.256254):0.277244,(47:0.998871,48:1.350611):0.571016):0.921708,(((49:0.000002,51:0.212934):0.00378026,50:0.017641):1.28564,52:1.041799):1.2079):0.0450724):0.818923):0.872519):0.249714,(((((24:0.037570,25:0.087826):0.371375,26:0.146211):0.0697418,27:0.309266):0.300743,(29:0.778602,((((30:0.337123,31:0.406534):0.778499,33:0.144914):0.247649,34:0.281550):0.278241,32:0.690225):0.520932):0.359169):0.196624,28:1.135063):0.801142):0.47814,15:1.160987):0.00807386,((((16:0.111795,17:0.062284):0.182545,18:0.157246):0.22592,19:0.362774):0.58294,20:0.660515):0.190948):0.321383):0.130446):0.279309):2.14242e-06,6:1.118799):0.20471):0.119117,3:0.491160);
 225: 1 -14692.7096 -15227.29774 (0:0.202687,(((1:0.148676,((12:0.000001,13:0.000001):0.760629,((((((14:1.667497,((21:1.111854,22:0.487941):0.463157,23:0.591960):0.280492):0.241193,((((35:1.739057,45:1.159308):0.149406,44:1.202446):0.633775,(46:0.955562,(47:1.486944,48:0.960081):0.690737):0.28438):0.249799,((((((36:0.149627,37:0.231057):0.00580134,38:0.048586):0.961798,39:0.503366):0.58082,(41:0.369742,(42:0.046098,43:0.000002):0.0983505):0.569672):0.585013,40:1.718662):0.543711,(((49:0.000002,51:0.237793):0.0255661,50:0.022985):1.62163,52:0.521918):0.829209):2.72783e-06):1.04404):0.431179,(((((24:0.057079,25:0.076617):0.502011,26:0.222370):0.101923,27:0.231035):0.289147,(29:0.718722,((((30:0.385070,31:0.374443):0.617568,33:0.081928):0.323583,34:0.122909):0.134264,32:1.056972):0.477751):0.328645):0.0478181,28:1.290489):0.779058):0.319964,(((16:0.086499,17:0.079655):0.348891,18:0.158284):0.223139,19:0.375935):0.589708):2.50846e-06,15:1.129304):0.110958,20:0.704464):0.344428):0.587685):0.0650243,(4:0.487916,(5:0.877438,((6:0.545489,7:0.916747):0.46562,(((8:0.000002,9:0.025362):0.214211,10:0.428428):0.358083,11:0.893163):0.739132):0.0240163):0.233108):0.318574):0.0869603,2:0.294241):0.192973,3:0.592742);
 226: 1 -15075.37216 -15214.08002 (0:0.182310,(1:0.228639,(2:0.317069,(((4:0.288688,5:0.791967):0.208693,(6:0.532599,7:0.948018):0.448261):0.174155,((((8:0.000002,9:0.007904):0.246612,10:0.412921):0.554106,11:1.091086):0.982841,((12:0.000001,13:0.000001):1.1247,(((((14:1.662919,((21:0.977322,22:0.270466):0.942715,23:0.598188):0.143412):0.331172,(35:2.120735,((((((36:0.156016,(37:0.321550,38:0.147298):0.0176249):0.77323,39:0.849152):0.16713,(41:0.322478,(42:0.085627,43:0.000002):0.12678):1.0806):0.842677,40:1.000025):0.348816,(((49:0.000002,51:0.273317):0.00741406,50:0.000002):1.24807,52:1.363813):0.750904):0.653735,(((44:0.976553,(45:0.825599,46:1.931764):0.476791):0.165728,47:1.702828):0.235948,48:1.536617):0.507597):0.343997):0.379155):0.430425,(((((24:0.097566,25:0.100680):0.26419,28:1.400811):0.114473,(26:0.194231,27:0.292484):0.0534425):0.237262,(((30:0.445605,31:0.434382):0.447325,(33:0.292114,34:0.250355):0.165592):0.306834,32:0.867090):0.383772):0.100634,29:0.951938):0.786039):0.282018,(15:1.008482,(((16:0.111112,17:0.033754):0.310761,18:0.200001):0.133065,19:0.398751):0.643457):0.160877):0.130061,20:0.547896):0.612989):0.0679069):0.388859):0.0327702):0.156059):0.137482,3:0.703771);
 227: 2 -14622.95424 -15210.73133 (0:0.110337,((1:0.196206,((4:0.269303,5:0.655132):0.399306,((6:0.579997,7:0.770989):0.241079,((((8:0.000002,9:0.023083):0.378432,10:0.160999):0.637586,11:1.056759):0.523134,((12:0.000001,13:0.000001):0.764025,((((14:1.725395,(((21:0.649825,22:0.391211):0.712996,23:0.492001):0.15037,((((35:1.651215,(45:0.543449,46:2.015911):0.648699):0.232833,44:0.572895):0.650489,(47:1.117686,48:1.348896):0.226039):0.451447,(((((36:0.163774,(37:0.280952,38:0.074276):2.80436e-06):0.693485,39:0.730225):0.531297,(41:0.235610,(42:0.034103,43:0.001698):0.130864):0.89204):0.488907,40:1.297059):0.44985,(((49:0.000002,51:0.193543):0.0210561,50:0.000002):1.03245,52:1.120324):1.62674):0.375434):0.857038):0.02972):0.532913,(((((24:0.152643,25:0.037928):0.383332,26:0.129787):0.0800547,27:0.259895):0.0360052,28:1.704867):0.0738372,(29:0.737228,((((30:0.280603,31:0.527745):0.537171,33:0.198258):0.323859,34:0.124511):0.271193,32:1.035157):0.338985):0.1529):0.896098):0.175787,15:1.168092):0.0444012,((((16:0.132030,17:0.078845):0.325576,18:0.192521):0.353077,19:0.372719):0.728048,20:0.714095):0.101101):0.534217):0.1958):0.306477):0.131931):0.122404):0.0935828,2:0.399828):0.0944599,3:0.526593);
 228: 1 -15117.43512 -15228.60606 (0:0.184085,((1:0.341650,(((4:0.346885,5:0.610953):0.297181,(6:0.621381,7:0.779558):0.410014):0.0829786,((((8:0.000002,9:0.047157):0.322992,10:0.198704):0.329024,11:0.878081):0.449606,((12:0.000001,13:0.000001):0.937145,((((((14:1.836256,23:0.339446):0.414891,(21:0.763915,22:0.636558):0.615381):0.975412,((((((24:0.084679,25:0.037199):0.0915371,28:1.969632):0.241169,(26:0.234642,27:0.259468):0.0720083):0.357303,32:1.199553):0.183927,(29:0.064963,(((((35:2.651570,(44:0.766620,(45:1.526252,46:1.745402):0.285758):0.0233616):0.327462,(47:1.135114,48:1.219282):0.36948):1.02594,(((((36:0.111377,38:0.075193):0.0522015,37:0.147686):0.944339,39:0.796128):0.370339,(41:0.274647,(42:0.056251,43:0.010441):0.169767):0.859539):1.51918,40:0.859073):0.306534):1.0397,((49:0.000002,51:0.202117):0.0232854,50:0.029182):1.12529):0.845049,52:0.459746):1.87395):1.08749):0.146638,(((30:0.284653,31:0.681683):0.495919,33:0.181455):0.270288,34:0.168983):0.301717):0.465857):0.281764,15:0.928020):0.138278,20:0.636545):0.149617,(((16:0.069902,17:0.063695):0.176629,18:0.322106):0.164868,19:0.317984):0.465484):0.310477):0.207356):0.169225):0.0724508):0.0499845,2:0.358131):0.175715,3:0.634726);
 229: 2 -15058.49375 -15210.41208 (0:0.211388,(1:0.171023,((2:0.220101,((((8:0.000002,9:0.059401):0.341676,10:0.356244):0.184057,11:1.001432):0.865254,((12:0.000002,13:0.000002):0.63313,(((((14:1.666102,(((((35:1.997593,45:1.001223):0.242095,46:1.796975):0.426736,44:1.014480):0.164354,(47:0.949540,48:1.120079):0.582294):0.524957,(((((36:0.156882,38:0.111186):0.0173337,37:0.215301):0.289466,(39:0.671662,(41:0.256091,(42:0.069901,43:0.005525):0.0879292):1.06359):0.486633):1.5309,40:0.478569):0.51856,(((49:0.000002,51:0.227310):0.0235013,50:0.003101):0.872587,52:1.393166):0.850381):0.303121):0.902881):0.200361,((21:0.842206,22:0.633019):0.708346,23:0.397002):0.418513):0.530256,(((((24:0.058923,25:0.053512):0.470087,26:0.089549):0.105375,27:0.237250):0.0816802,28:1.368512):0.25295,(29:0.922086,((((30:0.342748,31:0.434045):0.510813,33:0.196144):0.12144,34:0.177192):0.327035,32:0.926486):0.312011):0.167288):0.566793):0.370831,15:1.168807):0.104458,((((16:0.066300,17:0.095074):0.172049,18:0.300467):0.323411,19:0.477052):0.522129,20:0.973008):0.161965):0.367119):0.28602):0.493403):0.10158,((4:0.236171,5:0.761498):0.247243,(6:0.588226,7:0.820015):0.357417):0.309215):0.0651048):0.158558,3:0.601080);
 230: 5 -14602.7926 -15218.14018 (0:0.191955,(((1:0.248266,((4:0.320562,5:0.725787):0.324524,(6:0.721482,7:0.661573):0.309864):0.166946):0.0564317,((((8:0.000002,9:0.008379):0.342733,10:0.227504):0.450121,11:0.552790):0.576925,((12:0.000001,13:0.000002):0.793022,(((((14:1.345481,((21:1.071955,22:0.861135):0.442249,23:0.642454):0.178735):0.222779,((((35:1.944531,(44:0.898204,(45:0.707137,46:2.101281):0.61969):0.217025):0.737394,(47:1.281580,48:1.160677):2.08653e-06):0.865771,(((((36:0.141270,37:0.251213):0.0148762,38:0.097251):0.959364,39:0.510899):0.266695,(41:0.298420,(42:0.075878,43:0.003802):0.0973237):0.865328):0.730379,40:1.046510):0.635309):0.163776,(((49:0.000002,51:0.186173):0.0276611,50:0.000002):0.81132,52:1.155510):0.524623):0.609067):0.55697,(((((24:0.087595,25:0.061875):0.361689,26:0.161469):0.0372095,27:0.395103):0.341707,28:1.717393):2.92181e-06,(29:0.981322,((((30:0.565195,31:0.496037):0.638245,33:0.222492):0.107772,34:0.172342):0.346063,32:0.932730):0.389447):0.109705):0.636419):0.49334,(((16:0.062873,17:0.069826):0.19449,(18:0.139585,19:0.568623):0.0820237):0.646237,20:0.705544):0.147178):2.40841e-06,15:1.212301):0.314419):0.314969):0.226304):0.0344829,2:0.289175):0.207328,3:0.678635);
 231: 2 -14412.95634 -15215.81367 (0:0.335140,(1:0.223791,((2:0.248927,(((((8:0.000003,9:0.024413):0.431782,10:0.160240):0.533078,11:0.820578):0.64257,(12:0.000001,13:0.000001):0.713435):0.117192,(((((14:1.548068,((21:0.763787,22:0.536536):1.03087,23:0.516110):0.296265):0.152645,((((((35:2.099188,45:0.806185):0.332644,46:1.519403):0.303052,44:0.819006):0.57037,(47:0.944376,48:0.909378):0.225509):0.789302,(((36:0.131976,(37:0.223821,38:0.072785):0.0529972):0.661702,(39:0.504305,((41:0.440478,42:0.006133):0.0354059,43:0.000002):1.31717):0.322455):0.646398,40:1.227100):0.433172):0.169827,(((49:0.000002,51:0.240286):0.0351517,50:0.000002):0.709288,52:1.324040):0.473644):1.1691):0.461649,((((24:0.071328,25:0.106015):0.34648,(26:0.186153,27:0.328054):0.0476777):0.183245,(29:0.848687,(((30:0.354401,31:0.434237):0.334208,(33:0.323177,34:0.261677):0.297981):0.324505,32:0.693678):0.358386):0.168801):0.0305548,28:1.596388):0.958875):0.109036,20:0.599321):0.248274,(15:1.217181,(((16:0.092370,17:0.051477):0.258124,18:0.215994):0.234426,19:0.273009):0.322012):0.324195):0.568506):0.453706):0.104076,((4:0.145367,5:0.878089):0.319731,(6:0.922776,7:0.594565):0.304129):0.176814):0.069403):0.099346,3:0.553949);
 232: 3 -15466.02984 -15212.79084 (0:0.282070,(((1:0.163670,((4:0.299704,5:0.671466):0.381771,(6:0.878937,7:0.573525):0.331672):0.210395):0.0476862,((((8:0.013198,9:0.016213):0.328605,10:0.273357):0.516504,11:0.657512):0.414325,((12:0.000001,13:0.000001):0.766977,((((((14:1.473097,23:0.647138):0.174079,(21:0.773527,22:0.595858):0.320567):0.181665,((35:2.329332,(((((36:0.097318,(37:0.190727,38:0.093252):0.0130468):0.835622,39:0.548397):0.897642,(41:0.309695,(42:0.053212,43:0.000003):0.0562478):0.761094):0.91281,40:1.052390):0.631799,(((49:0.000002,51:0.207205):0.00896395,50:0.017256):1.45366,52:1.671210):0.116614):0.190046):0.359464,((44:1.241033,(45:0.797015,46:3.021245):0.266327):0.342267,(47:1.035405,48:0.857538):0.292118):0.723104):0.45948):0.512896,((((((24:0.077905,25:0.056473):0.445124,27:0.203045):0.0873409,26:0.134239):0.313296,29:0.818769):0.0119159,28:1.816682):0.0792668,(((30:0.394350,31:0.279844):0.633115,(33:0.293669,34:0.143856):0.264708):0.259489,32:0.976752):0.242816):1.04736):0.523207,(15:1.172259,(((16:0.146071,17:0.050137):0.325661,18:0.133936):0.262325,19:0.276489):0.451414):0.0940405):0.090877,20:0.882870):0.382355):0.368949):0.469353):0.0830681,2:0.340015):0.118529,3:0.603650);
 233: 1 -15374.3003 -15212.29678 (0:0.276297,(((1:0.276301,((4:0.306886,5:0.640266):0.36162,(6:0.766330,7:0.859202):0.23561):0.183826):0.0973691,((((8:0.000002,9:0.033026):0.31346,10:0.281731):0.622098,11:0.854587):0.730106,((12:0.000001,13:0.000001):0.870074,(((((14:1.983050,(21:0.302104,22:0.819824):0.976802):0.039721,23:0.765336):0.395248,(35:1.638343,(((((((36:0.137170,38:0.070212):0.0605595,37:0.225544):0.976546,39:0.948944):0.814525,(41:0.320624,(42:0.037249,43:0.000002):0.0250589):0.615242):1.62849,40:0.911891):0.444589,(((49:0.000002,51:0.284910):0.0420835,50:0.010121):1.00385,52:1.323019):0.3996):0.641134,((44:0.576962,(45:1.394487,46:2.101125):0.29746):0.151204,(47:0.844913,48:0.832260):0.685541):1.01849):0.771735):0.562001):0.159033,((((((24:0.125096,25:0.088619):0.238349,26:0.191215):0.158442,27:0.360384):0.336443,((((30:0.377454,31:0.535735):0.551924,33:0.277133):0.332961,34:0.023106):0.395616,32:0.962347):0.395709):0.141851,29:0.495817):2.95174e-06,28:1.487541):0.617604):0.517797,(15:1.293304,((((16:0.077613,17:0.072622):0.193108,18:0.307230):0.28112,19:0.476614):0.530642,20:0.589917):0.457586):2.90386e-06):0.212782):0.292411):0.175274):0.0656915,2:0.213616):0.0761211,3:0.553666);
 234: 1 -14794.2144 -15226.7053 (0:0.222180,((1:0.191745,((4:0.349859,5:0.515371):0.314193,((6:0.624660,7:0.741324):0.235665,((((8:0.004869,9:0.017447):0.419779,10:0.250347):0.342066,11:0.625891):0.519474,((12:0.000001,13:0.000001):0.978076,(((((14:1.129264,(21:1.114630,22:0.467743):0.539195):0.214621,(((35:2.327444,45:0.850012):0.0730822,((44:0.819558,46:1.973784):0.194536,(47:1.270414,48:1.279782):0.373672):0.288877):0.60372,(((((36:0.165268,37:0.176489):0.107629,38:0.000003):0.899081,(39:0.681443,(41:0.327270,(42:0.062144,43:0.000002):0.0657371):1.31333):0.319481):0.841271,40:1.215018):0.519953,((49:0.000002,(51:0.127264,52:1.918378):0.0614816):0.0221951,50:0.000003):2.10993):0.427818):0.985107):0.0735284,23:0.766299):0.499929,((((24:0.113607,25:0.049864):0.296804,(26:0.175807,27:0.501277):0.0787797):0.227629,28:1.440684):0.197224,(29:1.367190,(((30:0.581080,31:0.381221):0.43519,32:0.688663):0.216987,(33:0.361199,34:0.184233):0.222202):0.379234):0.0187594):0.661472):0.262427,(15:0.992581,((((16:0.074935,17:0.104147):0.252006,18:0.207268):0.270116,19:0.489332):0.536761,20:0.923335):0.372774):0.0629209):0.371316):0.175429):0.198797):0.111821):0.201889):0.128881,2:0.268600):0.104971,3:0.447012);
 235: 1 -15579.67795 -15228.77577 (0:0.314883,((1:0.322483,(((4:0.370996,5:0.531815):0.239224,(6:0.811281,7:0.799988):0.231311):0.239998,(((((8:0.000002,9:0.022807):0.33712,10:0.360414):0.994317,11:0.518986):0.493331,(12:0.000001,13:0.000001):0.552244):0.240547,((((14:1.295340,((21:1.023665,22:0.408074):0.913633,23:0.342094):0.513263):2.10675e-06,(35:1.980728,(((((((36:0.157444,37:0.210349):0.0283377,38:0.053739):1.16538,39:0.497909):0.832488,(41:0.313235,(42:0.104547,43:0.000002):0.0632113):0.453199):1.05632,40:0.627262):1.06653,(((49:0.000002,51:0.143546):0.00921505,50:0.035824):0.625209,52:1.200673):1.32524):0.0423426,(((44:1.317250,45:1.447612):0.252774,46:2.055593):0.398246,(47:1.272825,48:0.769446):0.421646):1.15595):0.903375):0.466452):0.648831,(((((24:0.024253,25:0.067802):0.384084,26:0.181755):0.0683579,27:0.268433):0.230474,28:1.380049):0.138558,(29:0.836902,(((30:0.418061,31:0.328785):0.531273,(33:0.384305,34:0.151483):0.184971):0.195196,32:0.946437):0.306735):0.0815278):0.626627):0.448779,(15:1.036080,(((16:0.089036,17:0.033849):0.300454,18:0.248929):0.247979,(19:0.234848,20:1.096377):0.162991):0.392467):0.0946916):0.184045):0.409776):0.0767274):0.140713,2:0.355841):0.18858,3:0.611085);
 236: 2 -15413.91115 -15209.66192 (0:0.266594,(((1:0.148871,((4:0.478438,5:0.519920):0.325611,(6:0.918832,7:0.707750):0.330413):0.373916):0.0569334,((((8:0.021975,9:0.015741):0.445691,10:0.098338):0.522118,11:1.084942):0.464388,((12:0.000001,13:0.000001):0.844343,(((((14:1.211311,(35:1.885406,((((((36:0.150208,(37:0.246929,38:0.082073):0.0433469):0.519366,39:0.648697):0.283637,((41:0.394289,42:0.042108):0.0193356,43:0.000002):1.39697):0.7984,40:0.974084):0.627519,(((49:0.004211,51:0.159080):0.0194299,50:0.003737):0.692334,52:1.263862):0.99723):0.259033,(((44:1.097469,45:0.872728):0.28326,46:1.670126):0.28892,(47:1.127788,48:0.921647):0.661573):0.483045):0.38661):0.480495):0.283044,23:0.701391):0.18481,(21:0.678256,22:0.855102):0.733311):0.604232,(15:0.616581,(((((24:0.123610,25:0.076530):0.124302,28:1.660896):0.243634,26:0.127471):0.0356149,27:0.206256):0.198644,(29:1.001212,((((30:0.202215,31:0.495382):0.699367,34:0.243938):0.0721338,33:0.397739):0.290594,32:0.852816):0.346756):0.247949):0.962347):0.296119):0.0530598,((((16:0.069023,17:0.073288):0.247805,18:0.193038):0.349047,19:0.320910):0.50087,20:0.678323):0.140342):0.539524):0.503821):0.176649):0.101574,2:0.296912):0.1854,3:0.676328);
 237: 4 -14451.09528 -15210.51018 (0:0.202352,(((1:0.120938,((4:0.253415,5:0.624367):0.366548,(6:0.855778,7:0.669054):0.235382):0.202664):0.0925709,((((8:0.003047,9:0.012378):0.407343,10:0.259396):0.628455,11:0.794035):0.674531,((12:0.000001,13:0.000001):0.71611,((((((14:1.553964,(21:0.703443,22:0.583207):0.595892):0.26596,23:0.637009):0.182387,((35:1.846179,((44:0.846527,(45:1.113230,46:1.414508):0.16389):0.161013,(47:0.922520,48:1.129398):0.632492):0.50384):0.714505,(((((36:0.151223,37:0.325882):0.122303,38:0.000002):0.686295,(39:1.352248,(41:0.432887,(42:0.079586,43:0.000003):2.80564e-06):1.11203):0.367573):0.887345,40:1.307489):0.40145,(((49:0.000002,51:0.150892):0.0136972,50:0.000002):0.882467,52:1.204530):1.11579):2.01007e-06):1.04782):0.544601,(((((24:0.095214,25:0.107692):0.0934184,28:1.780646):0.205721,(26:0.151725,27:0.326886):0.0870693):0.33593,((((30:0.369716,31:0.582563):0.850206,33:0.214488):0.135245,34:0.178207):0.446906,32:0.741420):0.301956):0.248238,29:0.731204):0.567601):0.298179,((((16:0.105773,17:0.070152):0.28129,18:0.214606):0.199108,19:0.438404):0.307908,20:0.907493):0.119037):0.147531,15:1.013655):0.364228):0.28755):0.40787):0.0624513,2:0.399811):0.0812243,3:0.457254);
 238: 1 -14889.95508 -15213.19608 (0:0.219572,((1:0.249867,(((4:0.541591,5:0.505345):0.235932,(6:0.675316,7:0.638389):0.319757):0.265606,((((8:0.025568,9:0.042438):0.456411,10:0.197638):0.433814,11:0.604170):0.562349,((12:0.000001,13:0.000001):0.966323,(((14:2.323901,(((16:0.078494,17:0.097309):0.138618,18:0.228619):0.134663,19:0.360560):0.48102):0.0644329,((15:0.860744,((((((24:0.116364,25:0.032712):0.345632,26:0.189698):0.0534858,27:0.224452):0.200583,28:1.604224):0.195973,29:1.077951):0.208904,((((30:0.411134,31:0.651386):0.301973,32:0.971960):0.320615,33:0.188682):0.167303,34:0.251109):0.553045):0.684625):0.226419,(((21:1.084096,22:0.726732):0.369396,23:0.846188):0.961444,(35:1.575432,(((((((36:0.133854,38:0.092501):0.14764,37:0.111500):0.5801,39:1.256849):0.354267,(41:0.163141,(42:0.007632,43:0.021677):0.123077):1.1022):0.625147,40:1.799131):0.543363,(((49:0.000002,51:0.174007):0.0269663,50:0.018242):1.27064,52:1.084921):0.89601):0.00844002,((44:0.859643,(45:1.243988,46:1.438413):0.412486):0.0760004,(47:1.048562,48:1.071823):0.810922):0.603209):0.389157):0.853562):0.175831):0.0236718):0.0794201,20:0.904383):0.255584):0.192578):0.152264):0.0850129):0.0557307,2:0.377293):0.12108,3:0.447276);
 239: 1 -15638.21899 -15211.15694 (0:0.310966,(1:0.322399,(2:0.354825,(((4:0.419743,5:0.629476):0.48613,(6:0.684946,7:0.950909):0.360626):0.178275,((((8:0.000002,9:0.029390):0.453576,10:0.295924):0.389873,11:0.858942):0.607186,((12:0.000001,13:0.000001):0.741776,((((14:1.823319,((21:0.595445,22:0.675687):0.869808,23:0.476431):0.515522):0.104385,(35:1.434408,(((((((36:0.104105,38:0.115867):0.0266817,37:0.231987):0.677003,39:1.046064):0.62958,(41:0.243125,(42:0.040013,43:0.004562):0.0454598):0.806454):0.532434,40:1.048815):0.652163,(((49:0.000002,51:0.186810):1.84223e-05,50:0.044658):1.17897,52:0.825413):0.869496):0.380859,((44:0.994879,(45:1.314884,46:1.746574):0.289989):0.387481,(47:0.920861,48:1.017527):0.180578):0.401386):0.796001):0.954499):0.253794,(((((24:0.065539,25:0.113871):0.337045,26:0.236612):0.110811,27:0.288309):0.0464928,(29:1.002850,((((30:0.386769,31:0.500753):0.572727,33:0.229174):0.0625535,34:0.298279):0.292948,32:1.182345):0.316158):0.147134):0.0856077,28:1.628898):0.819066):0.368563,(15:1.566907,((((16:0.068219,17:0.096835):0.216305,18:0.243106):0.278866,19:0.460856):0.403854,20:0.629952):0.299995):2.50669e-06):0.237164):0.289887):0.334257):0.092541):0.130748):0.0988818,3:0.625907);
 240: 1 -14889.72553 -15214.03704 (0:0.188193,((1:0.277944,(4:0.399610,5:0.970613):0.362098):0.0658905,(2:0.226019,((6:0.585757,7:0.984578):0.570779,((((8:0.001523,9:0.013307):0.466353,10:0.264497):0.672728,11:0.804242):0.481376,((12:0.000001,13:0.000001):0.8227,((((14:1.775225,((21:0.729763,22:0.555570):0.72901,23:0.365638):0.275386):0.681876,(35:0.913140,(((((((36:0.114023,37:0.153732):0.0518104,38:0.038302):0.87205,39:1.457007):0.297026,(41:0.259594,(42:0.041851,43:0.000002):0.0461937):1.10594):0.575973,40:1.305035):0.342673,(((49:0.000002,51:0.140750):0.0256164,50:0.009841):1.06141,52:0.773838):0.945845):1.04268,((44:0.919012,(45:1.189592,46:1.695273):0.375346):0.262479,(47:1.308121,48:1.323523):0.807532):0.356428):0.510484):1.19871):0.158486,(((((24:0.090285,25:0.037893):0.224776,26:0.089999):0.168267,27:0.258543):0.215582,((((30:0.461294,31:0.428894):0.759471,33:0.208343):0.0408282,34:0.212295):0.282617,32:1.188564):0.309316):0.259272,(28:1.579692,29:0.734679):0.0369926):0.789682):0.222011,((15:1.130629,(((16:0.056183,17:0.067245):0.18396,18:0.281258):0.310678,19:0.366923):0.3588):0.256618,20:0.748549):0.111379):0.173963):0.253188):0.22928):0.0698104):0.193544):0.184434,3:0.703024);
 241: 2 -15832.27238 -15209.77345 (0:0.298983,(1:0.237496,((2:0.265326,((((8:0.016599,9:0.012818):0.380191,10:0.278003):0.385166,11:0.853370):0.305898,((12:0.000001,13:0.000001):0.775745,((((14:1.920317,((21:0.525516,22:0.488150):1.05252,23:0.277200):0.284978):0.586718,(((((35:1.272589,(45:1.342329,46:1.564869):0.246349):0.116937,44:1.021029):0.0918944,(47:0.816239,48:1.124879):0.64874):0.615722,(((((36:0.201301,38:0.036828):0.0779346,37:0.118678):0.857313,39:1.041614):0.560437,(41:0.236783,(42:0.043106,43:0.000003):0.0764771):0.872295):1.1744,40:1.324795):0.289184):0.15786,(((49:0.000002,51:0.228112):0.0121845,50:0.000958):1.57738,52:0.986828):0.0540329):1.07515):0.164903,(((((24:0.082286,25:0.072361):0.296385,26:0.229835):0.055626,27:0.225354):0.510759,(29:0.587866,((((30:0.455321,31:0.404929):0.199031,32:0.966490):0.263603,33:0.451779):0.149831,34:0.030490):0.664781):0.217949):0.108587,28:1.086379):0.39751):0.362148,((15:1.126200,(((16:0.071121,17:0.119151):0.131814,18:0.255036):0.490024,19:0.196972):0.396428):0.416303,20:0.549769):0.119081):0.436208):0.236633):0.333371):0.0367449,((4:0.306858,5:0.599115):0.237762,(6:0.561018,7:0.870985):0.293499):0.36795):0.0934017):0.114115,3:0.556893);
 242: 1 -15201.21841 -15217.17942 (0:0.178732,(((1:0.170380,((4:0.296948,5:0.594847):0.297303,(6:0.699858,7:0.611155):0.399201):0.251124):0.0866519,((((8:0.000002,9:0.015290):0.502113,10:0.126318):0.688067,11:0.703720):0.424939,((12:0.000001,13:0.000001):0.626998,((((((((14:1.743967,22:0.488698):0.368006,21:0.894123):0.542514,23:0.516292):0.432668,(((((35:2.271867,(44:0.961426,(45:0.635100,46:1.976731):0.55238):0.308859):0.485863,47:1.245119):0.148123,48:0.843248):0.317856,((((36:0.125540,37:0.204615):0.0621087,38:0.000331):0.49722,(39:0.614414,(41:0.317031,(42:0.052455,43:0.000608):0.127701):0.938506):0.48808):1.27289,40:0.824831):0.718016):0.523875,(((49:0.000002,51:0.182050):0.00151551,50:0.016580):0.923268,52:1.156990):0.677855):1.03666):0.530896,(((((24:0.125151,25:0.100566):0.0656615,28:1.972194):0.160202,(26:0.188369,27:0.387410):0.0797016):0.267517,((((30:0.514162,31:0.547210):0.485261,33:0.329325):0.0412373,34:0.104723):0.481735,32:0.808717):0.415613):0.183622,29:0.792049):0.61498):0.136366,20:0.911113):0.165497,(((16:0.037188,17:0.069526):0.191958,18:0.255376):0.16906,19:0.463832):0.53439):0.141414,15:0.787965):0.232094):0.131178):0.562965):0.0319101,2:0.275814):0.133603,3:0.507722);
 243: 3 -15512.11374 -15209.81982 (0:0.209661,((1:0.170057,(((4:0.474334,5:0.752893):0.299592,(6:0.618439,7:0.679906):0.332395):0.167792,((((8:0.001695,9:0.073717):0.536836,10:0.174006):0.809167,11:0.418154):0.549567,((12:0.000001,13:0.000002):0.631417,(((((14:1.483226,((21:0.861481,22:0.914057):0.445909,23:0.774463):0.245678):2.63368e-06,(35:1.561473,(((((((36:0.134956,37:0.256055):0.0675434,38:0.003892):1.28748,39:0.535547):0.724495,(41:0.219789,(42:0.082680,43:0.000002):0.149484):0.530701):0.789981,40:1.360828):1.01018,(((49:0.000002,51:0.258136):0.00347908,50:0.054018):1.41896,52:1.589099):1.25762):0.0463793,(((44:0.781311,46:2.435110):0.335495,45:1.184980):0.316884,(47:1.341745,48:0.947283):0.518725):1.2231):0.471171):0.379838):0.793045,(((((24:0.076138,25:0.054555):0.289559,26:0.104943):0.0613126,27:0.312427):0.295602,28:1.350004):2.47329e-06,(29:0.731848,((((30:0.318994,31:0.629486):0.614663,33:0.308445):0.251737,34:0.039385):0.531484,32:0.815369):0.294598):0.132865):0.99291):0.182348,((((16:0.082749,17:0.064608):0.207229,18:0.140086):0.14162,19:0.387042):0.349724,20:0.621844):0.300601):0.0739729,15:0.895244):0.410866):0.194034):0.412177):0.176267):0.0965645,2:0.303040):0.149606,3:0.628020);
 244: 2 -15373.08546 -15212.90406 (0:0.197496,((1:0.194905,(((4:0.399483,5:0.756817):0.299706,(6:0.845790,7:0.546624):0.346959):0.123178,((((8:0.000002,9:0.028248):0.407592,10:0.200811):0.4576,11:0.767617):0.560999,(((12:0.000002,13:0.000002):0.586061,((((((14:1.695579,((21:1.055991,22:0.645187):0.200617,23:0.759413):0.22214):0.245366,((((((36:0.090101,37:0.213552):0.0249574,38:0.049851):1.02457,39:0.571883):0.642162,(40:2.013499,(41:0.364818,(42:0.042806,43:0.000003):0.0846691):0.44238):0.244454):0.682349,((44:1.419038,(45:0.729712,46:2.031570):0.329026):0.456061,(47:0.819941,48:1.412400):0.529637):0.386139):0.380427,(((49:0.000002,51:0.231027):0.00914655,50:0.030404):1.31733,52:1.334760):0.577569):0.574865):0.903812,20:0.693980):0.411252,(((16:0.080978,17:0.086505):0.229527,18:0.161070):0.249563,19:0.248726):0.480426):0.230791,15:0.845475):0.0869714,(((((24:0.060093,25:0.060187):0.392343,26:0.201623):0.103235,27:0.120914):0.373144,28:1.507289):2.09239e-06,(29:0.757577,(((30:0.494310,31:0.348176):0.375756,(33:0.217261,34:0.306357):0.244443):0.173991,32:0.736573):0.772568):0.153827):1.0805):0.52279):0.0693294,35:3.144131):0.161892):0.370163):0.172305):0.0603865,2:0.390048):0.0948946,3:0.641974);
 245: 1 -14096.52901 -15218.77471 (0:0.229597,(1:0.215449,(2:0.364144,((4:0.311218,5:0.649938):0.38751,((6:0.444283,7:0.839981):0.262181,((((8:0.000002,9:0.018425):0.547948,10:0.211110):0.399537,11:0.717385):0.366334,((12:0.000001,13:0.000002):0.720463,((((14:1.904834,(((21:0.664553,22:0.741831):0.646688,23:0.806611):0.402196,(35:1.412040,(((((((36:0.088847,38:0.038580):0.0875143,37:0.191701):0.953443,39:0.894607):0.276147,(41:0.274258,(42:0.064859,43:0.000002):0.0602091):0.576627):0.401111,40:1.448851):0.775171,(((49:0.000002,51:0.165409):0.00767485,50:0.027294):0.423618,52:1.359328):1.7474):0.260333,(((44:0.877278,46:1.500290):0.485749,45:1.002714):0.313319,(47:1.020311,48:1.385204):0.509348):2.1833e-06):1.00279):0.653556):2.87762e-06):0.437503,((((24:0.071619,25:0.060562):0.0882202,28:2.160035):0.171252,(26:0.257556,27:0.245730):0.0582082):0.16078,(29:1.120159,(((30:0.766428,31:0.383398):0.593073,(33:0.308934,34:0.272587):0.229385):0.217838,32:0.912682):0.445157):0.239082):0.998504):0.482449,15:0.850984):0.0776315,((((16:0.094170,17:0.094509):0.29216,18:0.310554):0.222928,19:0.175697):0.771773,20:0.828236):0.280159):0.225219):0.220755):0.300325):0.191942):0.0465003):0.0333775):0.119157,3:0.462578);
 246: 1 -15698.10997 -15213.21808 (0:0.147723,((1:0.299569,(((4:0.440415,5:0.818704):0.285005,(6:0.496845,7:0.875769):0.393822):0.117987,((((8:0.016955,9:0.046673):0.358825,10:0.259875):0.656545,11:0.949505):0.450672,((12:0.000001,13:0.000001):0.865303,((((14:2.038028,(((21:0.376473,22:1.212440):0.973039,23:0.852808):0.264671,(((35:1.804226,((44:0.938864,(45:0.818972,46:1.624405):0.393405):0.052438,(47:0.812864,48:1.560256):0.706378):0.279116):0.310784,((((36:0.099180,(37:0.185543,38:0.077444):0.0183735):0.51463,39:0.967960):0.394366,(41:0.220671,(42:0.008173,43:0.020339):0.241575):1.24032):0.628646,40:1.129722):0.602104):0.549784,(((49:0.000002,51:0.240412):0.00669539,50:0.000003):1.09847,52:0.793939):0.985026):1.30689):0.243553):0.116595,(((24:0.086030,25:0.103434):0.22301,(26:0.202683,27:0.260528):0.171733):0.268825,(28:1.714416,(29:0.840540,((((30:0.500959,31:0.504794):0.608707,33:0.264815):0.122391,34:0.142671):0.326737,32:0.825631):0.571361):0.142776):0.050775):0.539999):0.239535,15:1.343750):0.0582118,((((16:0.048125,17:0.108244):0.30782,18:0.268307):0.211089,19:0.488232):0.766623,20:0.854843):0.405023):0.372009):0.541272):0.191496):0.142118):0.104046,2:0.345533):0.219091,3:0.724749);
 247: 1 -15308.59384 -15213.36489 (0:0.270524,(((1:0.197942,((4:0.328406,5:0.592952):0.301912,(6:0.570454,7:0.741812):0.408272):0.279295):0.096346,((((8:0.004455,9:0.037146):0.376745,10:0.290477):0.670823,11:0.734293):0.488879,((12:0.000001,13:0.000001):0.848598,(((((14:1.855951,23:0.449833):0.304429,(21:0.705921,22:0.541415):0.830528):0.339541,(35:1.957989,(((((36:0.182501,38:0.084778):0.0833763,37:0.136886):0.504126,(39:0.847547,(41:0.251356,(42:0.053457,43:0.007986):0.0662453):1.28283):0.31437):1.08584,(((44:0.979983,(45:0.987772,46:2.103724):0.611657):0.47867,(47:1.065639,48:0.852799):0.77279):0.318965,(((49:0.022181,50:0.000003):0.0760237,51:0.148330):1.10894,52:0.982830):0.81857):0.268018):0.318209,40:1.111856):0.981802):0.287306):0.671518,(20:0.507323,((((((24:0.153689,25:0.032464):0.408073,26:0.127662):0.0845737,27:0.287741):0.195643,((((30:0.387081,31:0.309882):0.710058,33:0.268496):0.0626294,34:0.230225):0.392576,32:0.725758):0.513606):0.105664,28:1.506665):0.288885,29:0.627812):0.938575):0.127591):0.287487,(15:1.253908,(((16:0.079113,17:0.048576):0.167776,18:0.270937):0.35467,19:0.465307):0.494459):0.138256):0.337096):0.150406):0.340608):0.0321763,2:0.296164):0.155505,3:0.554350);
 248: 6 -15252.88076 -15209.30307 (0:0.233599,(((1:0.203400,((4:0.194396,5:0.774188):0.251807,(6:0.533656,7:1.023821):0.576427):0.296706):0.0354716,((((8:0.009379,9:0.012579):0.439215,10:0.309885):0.337011,11:0.358080):0.601673,((12:0.000001,13:0.000001):1.01933,((((14:2.196292,((21:0.790603,22:0.766359):0.762864,23:0.820438):0.30583):0.610742,(((((24:0.050011,25:0.092601):0.233694,(26:0.169589,27:0.390080):0.212058):0.559167,(29:1.177463,(((30:0.479548,31:0.320475):0.355331,32:0.754548):0.144496,(33:0.323956,34:0.137646):0.262067):0.51788):0.256045):0.0909754,28:1.244999):0.735704,(35:1.852449,(((((((36:0.174115,37:0.163134):0.0567767,38:0.000002):0.902076,39:0.706715):0.0792494,(41:0.226214,(42:0.034657,43:0.017735):0.118986):0.815576):1.33174,40:0.873339):0.565528,(((49:0.000002,51:0.195259):0.0260046,50:0.001630):1.24165,52:0.777508):0.490776):0.354518,((44:0.708844,(45:1.572548,46:1.700455):0.217439):0.428174,(47:1.034879,48:1.402789):0.520191):1.31947):0.989956):0.322439):2.60119e-06):0.408514,15:1.457041):0.00714791,((((16:0.011447,17:0.060697):0.253113,18:0.272707):0.139328,19:0.402014):0.886222,20:0.652422):0.178814):0.18786):0.311136):0.167827):0.0740104,2:0.312524):0.237362,3:0.410233);
 249: 3 -14687.03052 -15210.25418 (0:0.166570,(((1:0.164233,((4:0.289968,5:0.491573):0.288794,(6:0.772126,7:0.853463):0.230841):0.213867):0.00913482,((((8:0.032909,9:0.000002):0.279161,10:0.353224):0.583125,11:0.385416):0.508151,((12:0.000001,13:0.000001):0.822166,((((14:1.244123,(((21:0.981409,22:0.497457):0.566371,23:0.662383):0.153666,((((35:1.967710,(45:0.833650,46:2.304678):0.324545):0.157115,44:0.548490):0.545157,(47:1.159299,48:1.143852):0.585015):0.741572,((((((36:0.183533,38:0.105510):0.0365772,37:0.211004):0.885677,39:1.005298):0.623512,(41:0.229341,(42:0.054893,43:0.000002):0.0247869):1.1667):0.699964,40:0.585390):0.596423,(((49:0.000002,51:0.194022):0.0347804,50:0.000002):1.26976,52:1.023712):0.762492):0.569024):0.773937):0.0618609):0.619951,((((24:0.119174,25:0.070332):0.407332,(26:0.127625,27:0.292601):0.00679669):0.230957,(28:1.168027,29:0.550253):0.548873):0.0882497,((((30:0.390754,31:0.423192):0.718665,33:0.034250):0.295445,34:0.130047):0.228638,32:0.721081):0.383206):0.73653):0.446783,(15:0.800990,(((16:0.167082,17:0.069260):0.267755,18:0.196801):0.209876,19:0.255924):0.699128):0.102103):0.0234722,20:0.900252):0.538691):0.123622):0.187375):0.0735297,2:0.294016):0.241562,3:0.468490);
 250: 3 -15435.5958 -15213.12734 (0:0.210144,(1:0.126397,((2:0.235041,((((8:0.000002,9:0.059728):0.308637,10:0.387143):0.320511,11:0.858202):0.565513,((12:0.000001,13:0.000001):0.90739,((((14:1.796619,((21:0.893110,22:0.688773):0.515492,(23:0.541683,(((((35:2.045408,45:0.854612):0.127623,44:0.754011):0.517417,46:1.290685):0.225296,(47:1.359599,48:0.707454):0.39307):0.195249,((((36:0.074639,(37:0.324855,38:0.032454):0.0686197):0.405921,(39:0.650252,(41:0.293365,(42:0.059318,43:0.003227):0.0884039):1.27128):0.454828):0.82803,40:1.040979):0.0314527,(((49:0.000002,51:0.170095):0.0357787,50:0.000002):0.635001,52:1.461264):1.07253):0.608095):0.698762):0.0331101):0.269837):0.508872,(((24:0.040352,25:0.085668):0.381779,(26:0.073154,27:0.347946):0.0426396):0.37479,(28:1.541838,(29:1.294877,((((30:0.287514,31:0.707726):0.944253,33:0.388056):0.118522,34:0.099254):0.412322,32:0.888404):0.21776):0.0666472):0.12488):0.868462):0.186072,((((16:0.038047,17:0.135433):0.283981,18:0.165333):0.415352,19:0.181474):0.889622,20:0.490285):0.24365):0.0760551,15:1.271378):0.443723):0.182445):0.223963):0.0773002,((4:0.261947,5:0.609903):0.267598,(6:0.512644,7:0.855277):0.281445):0.259358):0.128377):0.259991,3:0.632041);
 251: 9 -15558.37633 -15210.30184 (0:0.232711,((1:0.249719,(((4:0.296608,5:0.831426):0.316067,(6:0.643460,7:0.760775):0.349289):0.263196,((((8:0.000002,9:0.035718):0.263411,10:0.332802):0.55647,11:0.638735):0.453638,((12:0.000002,13:0.000002):0.594115,((((((14:1.520431,((21:0.964988,22:0.469423):0.518884,23:0.895327):0.393068):0.276871,(((((((36:0.117240,37:0.232921):0.0942807,38:0.034195):0.609531,39:0.750021):0.664897,(41:0.193511,(42:0.029812,43:0.006460):0.147167):0.776704):0.933945,40:0.722718):0.565399,(((49:0.000002,51:0.156536):0.0163719,50:0.004399):1.51517,52:1.190987):0.439967):0.334691,((44:1.039704,(45:1.115114,46:1.627974):0.616175):0.220945,(47:1.075750,48:1.391387):0.493922):0.885197):0.898244):0.698825,(((((24:0.077121,25:0.034927):0.40895,26:0.131749):0.0326511,27:0.378212):0.320512,28:1.631815):0.0599187,(29:0.872284,((((30:0.339524,31:0.779180):0.497993,33:0.251336):0.220343,34:0.059044):0.407325,32:0.745776):0.221536):0.1378):0.957282):0.318283,15:1.014690):2.7912e-06,((((16:0.092327,17:0.046852):0.302098,18:0.176499):0.22354,19:0.374988):0.406789,20:0.505126):0.174263):0.552825,35:2.585694):2.13112e-06):0.163949):0.253604):0.0457355):0.0876257,2:0.310672):0.133794,3:0.738614);
 252: 2 -14853.82632 -15210.75804 (0:0.125239,(((1:0.280936,((4:0.368658,5:0.537288):0.280832,(6:0.636663,7:0.671181):0.300884):0.181069):0.0204998,((((8:0.026355,9:0.013266):0.432699,10:0.248480):0.490124,11:0.762722):0.536576,((12:0.000001,13:0.000001):1.25585,(((((14:2.008527,((21:0.722109,22:0.491927):1.19118,23:0.554267):0.311286):0.383023,(35:2.053352,(((((((36:0.160109,38:0.085864):0.0554434,37:0.180321):0.80931,39:0.978659):0.505031,(41:0.313499,(42:0.031438,43:0.000002):0.129289):0.858786):0.903643,40:0.878000):0.649727,(((49:0.000002,51:0.208432):0.0196128,50:0.012282):1.62317,52:1.249784):1.10635):0.0136713,((44:0.693414,(45:1.197658,46:1.585281):0.230976):0.441461,(47:0.764429,48:1.086007):1.06329):0.333758):0.905342):0.71937):0.00453501,(((((24:0.114731,25:0.084596):0.369511,26:0.171452):0.0842154,27:0.188557):0.224603,(((30:0.497271,31:0.386677):0.762465,(33:0.280548,34:0.239637):0.274231):0.265458,32:0.532711):0.961775):0.282737,(28:1.243308,29:0.918046):0.0621109):1.09866):0.445582,(15:1.186113,(((16:0.055731,17:0.106849):0.210318,18:0.178409):0.224314,19:0.443704):0.513358):0.15683):0.0631112,20:0.955646):0.309359):0.174369):0.236992):0.076907,2:0.254501):0.183428,3:0.653546);
 253: 1 -15501.19279 -15231.64814 (0:0.293165,((1:0.143985,(((4:0.275286,5:0.535627):0.390348,(6:0.737897,7:0.827364):0.273972):0.175394,((((8:0.000002,9:0.020983):0.343703,10:0.193642):0.448459,11:0.569190):0.601707,((12:0.000001,13:0.000001):0.985218,(((((14:1.239052,(35:1.684426,(((44:0.928609,46:1.892478):0.227714,(47:1.554084,48:1.141426):0.280472):0.441629,45:0.929425):0.599045):0.566366):0.324436,((21:1.056378,22:0.518830):0.60107,23:0.474122):0.516277):0.547834,(((((24:0.069326,25:0.049778):0.232285,28:1.421789):0.141754,27:0.289323):0.0968821,26:0.147520):0.282071,(29:0.884673,(((((30:0.198985,31:0.750706):0.361879,32:1.346515):0.221841,33:0.232347):0.305153,34:0.094078):0.337921,((((((36:0.173363,37:0.285818):0.00380413,38:0.064597):1.35802,39:0.688336):0.827947,(40:2.226936,(41:0.211648,(42:0.035953,43:0.000002):0.184608):0.756546):0.383849):1.06513,52:0.426805):0.0735919,((49:0.000002,50:0.018363):0.139343,51:0.065291):1.61546):1.66488):0.264775):0.384906):0.718225):0.230916,((((16:0.104145,17:0.099580):0.217371,18:0.113987):0.332548,19:0.225721):0.52896,20:0.784942):0.220289):0.0138537,15:1.254368):0.482568):0.155506):0.321961):0.119055):0.0893826,2:0.347219):0.0731149,3:0.484125);
 254: 2 -14532.75334 -15214.35982 (0:0.222785,(1:0.170409,(((2:0.191460,((((8:0.000002,9:0.043895):0.460137,10:0.217003):0.86456,11:0.847323):0.447132,((12:0.000001,13:0.000001):0.706486,((((((14:1.745687,(((((35:1.986502,45:0.531873):0.697085,44:1.298531):0.368617,46:1.090763):0.44421,(47:1.209596,48:0.923141):0.391251):0.400775,(((((36:0.145903,(37:0.268414,38:0.069926):2.02904e-06):0.907319,39:0.751950):0.400212,(41:0.230515,(42:0.079635,43:0.000002):0.159191):1.24081):0.443133,40:1.186225):0.444228,(((49:0.000002,51:0.177117):0.0269529,50:0.000002):0.812,52:1.389351):1.43652):0.446764):0.823232):0.391944,((21:0.825893,22:0.358276):0.605046,23:0.951598):0.292861):0.605621,20:0.532695):0.134365,(((24:0.119469,25:0.040833):0.213083,(26:0.145001,(27:0.277406,(29:1.157363,(((30:0.528912,31:0.399279):0.356983,(33:0.357382,34:0.208818):0.196144):0.272071,32:0.736138):0.422401):0.364463):0.0517918):0.141148):0.255866,28:1.339651):0.906179):0.126844,(((16:0.100546,17:0.087141):0.295472,18:0.194552):0.212476,19:0.418165):0.728878):0.164497,15:1.446491):0.574976):0.0551132):0.464735):0.0181642,(6:0.489940,7:0.790743):0.424247):0.162511,(4:0.132355,5:0.775524):0.523995):0.0728547):0.13078,3:0.491636);
 255: 2 -14774.96731 -15209.82666 (0:0.162052,((1:0.207735,(((4:0.527742,5:0.477525):0.334412,(6:0.607476,7:0.624933):0.199566):0.0925408,(((((8:0.000002,9:0.032114):0.413659,10:0.283308):0.584345,11:0.675805):0.50753,(12:0.000001,13:0.000001):0.569191):0.315876,(((((((14:1.169355,23:0.658214):0.102357,22:0.866439):0.332073,((((35:1.652807,(45:1.128514,46:1.615140):0.171115):0.079417,44:0.897425):0.635711,(47:1.085974,48:0.887936):0.275042):0.861542,((((((36:0.160406,38:0.109241):0.0127813,37:0.268945):1.01836,39:0.321898):0.876382,((41:0.375695,42:0.041847):0.0213155,43:0.000002):0.647712):1.10497,40:1.079458):0.739311,(((49:0.000002,51:0.189637):0.0274687,50:0.000027):0.449246,52:1.494679):0.608512):0.516194):0.298219):0.212038,21:0.725461):0.688506,(((24:0.080141,25:0.140174):0.311141,(26:0.208234,27:0.332154):0.0729223):0.321663,(28:1.405395,(29:0.604927,((((30:0.249471,31:0.550064):0.479953,33:0.231068):0.243072,34:0.121157):0.336446,32:0.686967):0.406153):0.140058):0.0452245):0.992584):0.236379,15:0.704717):2.29637e-06,((((16:0.079725,17:0.078092):0.191124,18:0.254019):0.405722,19:0.246059):0.321782,20:0.775923):0.293578):0.57215):0.191433):0.124683):0.0777668,2:0.295344):0.23095,3:0.654728);
 256: 2 -14954.94593 -15212.67595 (0:0.331426,(1:0.194853,((2:0.167145,((((8:0.000002,9:0.000003):0.34021,10:0.240782):0.348991,11:0.893533):0.801953,((12:0.000001,13:0.000001):0.644573,((((((14:1.487536,(((35:1.713733,((44:1.080240,45:0.874998):0.485497,46:1.325062):0.219535):0.17875,((((((36:0.187965,37:0.287790):0.0305202,38:0.108794):0.798779,39:0.955655):0.459148,((41:0.469264,42:0.053223):0.0239679,43:0.000002):1.01596):0.471391,40:1.553806):0.424448,(((49:0.000002,51:0.207969):0.0068907,50:0.000002):1.37276,52:0.845161):1.03195):0.0953682):0.367062,(47:1.503366,48:0.881210):0.427717):0.809761):0.162416,((21:1.154784,22:0.406974):0.603117,23:0.657085):0.223773):0.585446,(((16:0.124897,17:0.071355):0.297974,18:0.146001):0.178451,19:0.474026):0.750606):0.06788,15:1.066501):0.153655,((((24:0.072197,25:0.112311):0.349305,((26:0.289532,27:0.372255):0.00689715,28:1.485804):0.0913105):0.288217,29:1.350732):0.332258,(((30:0.558449,31:0.575558):0.219737,32:1.017387):0.32903,(33:0.297728,34:0.303042):0.0998673):0.457524):0.826893):0.197238,20:0.998398):0.479334):0.416449):0.132023):0.193773,((4:0.270188,5:0.623753):0.273073,(6:0.726175,7:0.700775):0.388142):0.189185):0.0752231):0.159597,3:0.405675);
 257: 2 -14750.27609 -15210.01045 (0:0.267286,(((1:0.235909,((4:0.351788,5:0.601557):0.285915,(6:0.623104,7:0.739210):0.397167):0.092431):0.0859301,((((8:0.000762,9:0.023567):0.406248,10:0.306776):0.495454,11:0.821791):0.473693,((12:0.000001,13:0.000001):1.07024,((((((14:2.244280,((21:0.767605,22:0.303586):1.02307,23:0.510380):0.569561):0.273551,(35:2.093098,((((36:0.087500,(37:0.142116,38:0.052567):0.0355574):0.665212,(39:1.020703,(41:0.304642,(42:0.046731,43:0.000003):0.109803):1.21964):0.204864):0.575749,40:1.307452):0.442421,(((44:0.597446,(45:0.954346,46:1.484767):0.35394):0.148339,(47:0.962780,48:1.284077):0.671736):0.599578,(((49:0.000002,51:0.179716):0.00462997,50:0.002504):1.25325,52:1.091843):1.15043):0.0354259):0.626561):0.490816):0.362875,((((24:0.095387,25:0.096422):0.2769,(26:0.208584,27:0.336962):0.0309259):0.207591,28:1.499851):0.119832,(29:0.950113,((((30:0.547306,31:0.485740):0.476254,33:0.235451):0.237711,34:0.125043):0.23875,32:0.988456):0.527663):0.0563904):0.824297):0.155251,20:1.113872):0.104232,(((16:0.084441,17:0.057982):0.336804,18:0.341321):0.114552,19:0.529519):0.759431):0.0159033,15:1.805076):0.147097):0.162501):0.353657):0.0789314,2:0.302383):0.126294,3:0.528426);
 258: 1 -14948.00408 -15213.15757 (0:0.243078,((1:0.285297,(((4:0.483877,5:0.572508):0.357208,(6:0.784184,7:0.874829):0.16419):0.143763,((((8:0.000002,9:0.017056):0.447202,10:0.149216):0.624539,11:0.804683):0.696496,((12:0.000001,13:0.000001):0.924561,((((((14:1.501619,23:0.624377):0.088657,(21:0.598662,22:0.864729):0.867951):0.348316,(35:2.515136,(((((((36:0.184547,38:0.109251):0.076321,37:0.209888):1.00901,39:0.669016):0.343475,(41:0.336378,(42:0.049277,43:0.000003):0.122483):0.90082):0.692616,40:1.275087):0.292989,(((44:1.125138,45:1.333635):0.247657,46:1.620647):0.374167,(47:1.206198,48:0.864404):0.659396):0.807408):0.297707,(((49:0.000002,50:0.014772):0.0422449,51:0.118544):0.851831,52:0.966681):0.648241):0.531452):0.241743):0.48173,((((24:0.043855,25:0.104084):0.312675,(26:0.242287,27:0.338082):0.0522978):0.40585,(28:1.300787,29:0.995213):2.42571e-06):0.131136,(((30:0.509360,31:0.362979):0.445581,32:0.946874):0.16373,(33:0.333930,34:0.159890):0.134865):0.510679):0.460397):0.642534,((((16:0.076347,17:0.064742):0.25629,18:0.152628):0.184783,19:0.420952):0.488655,20:0.902778):0.191643):0.0542575,15:0.897777):0.151084):0.203534):0.292914):0.137393):0.0891707,2:0.274318):0.1815,3:0.627358);
 259: 1 -14485.34571 -15208.59491 (0:0.204932,(((1:0.207953,((4:0.532992,5:0.567224):0.308627,(6:0.744790,7:0.622500):0.301436):0.177337):0.0424031,((((8:0.000002,9:0.048767):0.502941,10:0.175398):0.681632,11:0.891531):0.572851,((12:0.000001,13:0.000001):0.569968,(((((14:1.559543,(23:0.787508,(((((35:2.469493,45:0.376510):0.862646,46:1.775896):0.463671,44:1.008295):0.310625,(47:1.167599,48:1.048659):0.225332):0.950374,((((((36:0.161076,37:0.303674):0.0605916,38:0.076443):0.921936,39:0.783617):0.774431,(41:0.353423,(42:0.093128,43:0.000002):0.0501919):0.935575):0.824617,40:1.092912):0.730852,(((49:0.000002,51:0.213171):0.0364302,50:0.000002):0.71562,52:1.568979):0.80222):0.572383):0.763295):0.12963):0.196458,(21:0.613283,22:1.134629):0.401833):0.38631,((((24:0.104621,25:0.060857):0.243806,(26:0.095732,27:0.323415):0.10547):0.235995,((((30:0.331651,31:0.680773):0.7491,34:0.218524):0.00300735,33:0.367999):0.346695,32:0.813634):0.324082):0.0325797,(28:1.677782,29:0.914898):2.2138e-06):0.757398):0.327266,15:0.875347):0.0576312,((((16:0.109339,17:0.100207):0.160531,18:0.147390):0.179296,19:0.382703):0.4135,20:0.749698):0.28661):0.385744):0.276888):0.385993):0.158567,2:0.394997):0.101534,3:0.537078);
 260: 4 -15067.26422 -15207.39129 (0:0.148324,((1:0.184217,(((4:0.397197,5:0.722428):0.298311,(6:0.682746,7:0.975331):0.356833):0.204715,((((8:0.016618,9:0.000003):0.468577,10:0.224108):0.756872,11:0.510905):0.358632,((12:0.000002,13:0.000002):0.762374,(((((14:1.175257,((21:0.985936,22:0.340460):0.619215,23:0.909732):0.212296):0.285991,((((35:1.870708,(45:1.195688,46:1.457277):0.135897):0.363775,44:1.122771):0.301932,(47:1.070784,48:1.284114):0.406354):0.801791,((((((36:0.106721,37:0.226212):0.0293409,38:0.023282):1.0269,39:0.569692):0.456284,(41:0.268597,(42:0.043729,43:0.009086):0.0679415):1.03877):1.06083,40:0.841868):0.843087,(((49:0.000002,51:0.215594):0.030009,50:0.000002):0.868971,52:0.963785):0.945405):0.719099):0.712245):0.520609,((((24:0.065148,25:0.094005):0.252112,(26:0.211940,27:0.379243):0.0651227):0.352622,28:1.754881):2.63112e-06,(29:0.896808,(((30:0.516155,31:0.485851):0.436683,(33:0.441996,34:0.177279):0.111101):0.198335,32:0.812863):0.269815):0.119101):0.64634):0.424301,((((16:0.049375,17:0.129282):0.354012,18:0.126796):0.277098,19:0.246903):0.590231,20:0.721174):0.341601):2.67275e-06,15:1.075943):0.400565):0.288639):0.379207):0.0537025):0.14245,2:0.319163):0.246783,3:0.584301);
 261: 1 -14489.56425 -15209.80217 (0:0.264767,((1:0.184331,(((4:0.342856,5:0.723037):0.297075,(6:0.565452,7:0.689803):0.445618):0.337085,((((8:0.000059,9:0.008079):0.570257,10:0.201629):0.442214,11:1.456877):1.16656,((12:0.000001,13:0.000001):1.21944,((((((14:1.433279,23:0.556566):0.422466,(21:0.736332,22:0.855096):0.43667):0.22959,(35:1.852794,(((((36:0.095270,(37:0.256182,38:0.049391):0.0057076):0.843678,39:0.736166):0.284874,(41:0.274402,(42:0.048622,43:0.000002):0.104344):0.677628):0.599118,40:1.249073):0.409561,((((44:1.194998,46:1.990650):0.333521,45:0.634373):1.08732,(47:1.377015,48:1.193909):0.511579):0.501494,(((49:0.000002,51:0.233359):0.0322607,50:0.006207):0.581906,52:1.233090):1.64489):0.297829):0.457726):0.346705):0.174303,((((24:0.140524,25:0.104706):0.0644954,28:1.539814):0.279873,(26:0.190124,27:0.252629):0.0577591):0.42668,(29:1.131083,((((30:0.408025,31:0.464063):0.768001,33:0.088537):0.318298,34:0.103894):0.423311,32:0.786909):0.247978):0.160156):1.21153):0.245568,((((16:0.066598,17:0.078103):0.296292,18:0.168991):0.203092,19:0.361473):0.662445,20:0.533193):0.274363):0.0328215,15:0.983607):0.409418):0.264558):0.17657):0.00477829):0.0892966,2:0.425265):0.13921,3:0.562292);
 262: 1 -15470.91078 -15208.82174 (0:0.363213,((1:0.131919,(((4:0.444052,5:0.823827):0.306295,(6:0.840804,7:0.797929):0.356343):0.202427,((((8:0.000002,9:0.032443):0.536988,10:0.170057):0.564806,11:1.400310):0.330531,((12:0.000001,13:0.000001):0.838929,((((((14:1.450055,(((((((36:0.103064,38:0.037569):0.0125249,37:0.178860):1.18574,39:0.686301):0.301713,(41:0.175282,(42:0.077022,43:0.000003):0.128477):0.920209):0.504526,40:1.418063):0.730402,(((44:1.428862,45:1.573783):0.342403,46:1.419669):0.618742,(47:0.787113,48:0.882963):0.193221):0.665153):0.0821515,(((49:0.000002,51:0.239943):0.0205848,50:0.000002):0.77828,52:1.525348):1.28081):1.28547):0.133671,35:2.745771):0.0885948,((21:0.480965,22:0.743899):0.706206,23:0.548596):0.171669):0.387631,((((((24:0.023769,25:0.146190):0.36897,26:0.156610):0.0369049,27:0.262142):0.385412,28:1.413147):0.0397382,29:0.830682):0.0621304,((((30:0.543197,31:0.458358):0.698281,33:0.251546):0.110278,34:0.202044):0.245735,32:0.968134):0.415196):0.723918):0.381574,15:1.361754):0.0127537,((((16:0.055189,17:0.079090):0.299356,18:0.221148):0.183007,19:0.331076):0.433378,20:0.695492):0.077977):0.323021):0.539958):0.1666):0.230608):0.23717,2:0.453092):0.102542,3:0.737982);
 263: 5 -15873.63646 -15215.05917 (0:0.181154,((1:0.242834,(((4:0.405862,5:0.561974):0.214026,(6:0.360310,7:0.855007):0.474717):0.163898,((((8:0.000002,9:0.019691):0.391949,10:0.235116):0.325683,11:0.743850):0.519671,((12:0.000001,13:0.000001):0.861734,(((((14:1.818888,((21:1.044886,22:1.031363):0.602563,23:0.261412):0.429513):0.203846,((((((35:1.453848,45:0.989104):0.315433,44:0.855271):0.369914,46:1.134826):0.536349,(47:1.812898,48:0.689748):0.625402):0.431479,((((36:0.122953,37:0.224773):0.0413582,38:0.063052):0.766478,(39:0.968861,((41:0.499714,42:0.058977):0.0332516,43:0.000332):0.987373):0.194995):1.17356,40:1.201197):1.43915):0.0516818,(((49:0.000002,51:0.208956):0.0300222,50:0.010660):0.588404,52:1.133334):0.861863):0.756541):0.167961,(((((24:0.097803,25:0.052841):0.142988,(26:0.336906,27:0.158162):0.235913):0.220282,28:1.856986):0.178229,((((30:0.403888,31:0.765092):0.670473,33:0.165984):0.257182,34:0.219788):0.296027,32:0.871220):0.396673):0.408485,29:0.688011):0.927361):0.6034,15:1.256998):0.0290034,((((16:0.053495,17:0.123020):0.19212,18:0.274357):0.202002,19:0.584801):0.85491,20:0.746133):0.175552):0.225494):0.395722):0.130076):0.11989):0.0903701,2:0.395500):0.139413,3:0.658863);
 264: 2 -15245.39656 -15210.0357 (0:0.228663,(1:0.198804,(2:0.340841,(((4:0.384635,5:0.663608):0.434079,(6:0.853788,7:0.742754):0.34015):0.0410085,((((8:0.000002,9:0.060984):0.46261,10:0.199543):0.536999,11:0.636979):0.359949,((12:0.000001,13:0.000001):0.664632,(((((14:1.736724,((21:0.702497,22:1.061259):0.770322,23:0.698880):0.0537013):0.376649,(35:2.387280,((((((36:0.189406,38:0.064594):0.0907666,37:0.171129):0.954058,39:0.632932):0.848108,(41:0.182274,(42:0.050569,43:0.025677):0.149987):0.612826):1.35383,40:0.762905):0.855026,(((((44:1.100629,(45:1.042874,46:2.245197):0.279886):0.805684,47:1.006273):0.509893,48:0.972850):0.824979,((49:0.000002,51:0.178650):0.00596041,50:0.032393):0.963884):0.470013,52:1.275194):0.416587):0.548901):0.435155):0.255524,(((((24:0.056494,25:0.072915):0.170306,(26:0.176728,27:0.248466):0.122138):0.290113,(((30:0.698229,31:0.265748):0.486484,32:0.680039):0.0964607,(33:0.365447,34:0.232559):0.275041):0.386613):0.285385,28:1.572344):0.127565,29:0.751251):0.536443):0.846888,15:1.041516):0.147871,((((16:0.069807,17:0.110465):0.208043,18:0.168302):0.204282,19:0.411360):0.652596,20:1.049992):0.102042):0.294861):0.0958697):0.244131):0.0967479):0.0846902):0.138959,3:0.680334);
 265: 1 -15026.57774 -15213.91247 (0:0.223118,((1:0.156061,((4:0.268146,5:0.683223):0.500509,(6:1.010650,7:0.592574):0.281911):0.357148):0.0904428,(2:0.256228,((((8:0.000002,9:0.050779):0.246881,10:0.387576):0.419402,11:0.866699):0.581099,((12:0.000001,13:0.000001):0.875008,((((((14:2.027646,((21:0.683464,22:0.745054):0.657355,23:0.453955):0.287616):0.203362,(35:2.994866,(((((((36:0.235088,38:0.076394):0.0704883,37:0.190209):0.865242,39:0.660893):0.834764,((41:0.294829,42:0.093834):0.0348184,43:0.000003):0.612891):1.16523,40:0.515385):0.483315,(((49:0.000002,51:0.214890):0.00749106,50:0.000002):1.26795,52:1.292062):0.537173):0.744284,(((44:1.403301,(45:0.934386,46:1.596662):0.641745):0.0875151,47:0.967144):0.0857746,48:0.850387):0.350361):0.399213):0.378315):0.448942,(((((24:0.069767,25:0.112868):0.124498,28:1.843415):0.258767,(26:0.189932,27:0.235901):0.0691415):0.102297,(((30:0.341477,31:0.473732):0.347025,(33:0.280482,34:0.258396):0.319866):0.266847,32:0.623317):0.56324):0.40435,29:0.979038):0.374539):0.732717,20:0.640938):0.290261,15:1.233010):0.12939,(((16:0.134331,17:0.080265):0.192595,18:0.232598):0.271722,19:0.296254):0.50001):0.500689):0.138639):0.314125):0.149118):0.172889,3:0.534969);
 266: 4 -15202.26005 -15213.10776 (0:0.262029,((1:0.219713,(((4:0.319956,5:0.567133):0.408737,(6:0.665640,7:0.712729):0.309022):0.244403,((((8:0.000003,9:0.021893):0.514371,10:0.170108):0.452279,11:0.748283):0.575926,((12:0.000001,13:0.000001):0.631734,(((((14:1.699686,((21:0.961079,22:0.499019):0.543037,23:0.455561):0.314416):0.0277278,((((((35:2.329298,45:0.644058):0.838643,44:0.787598):0.483159,46:1.450547):0.393309,(47:0.892518,48:0.967233):0.176334):0.751406,(((36:0.102007,(37:0.283305,38:0.052111):0.0284865):0.601469,(39:0.468611,(41:0.370356,(42:0.086774,43:0.000003):0.0588326):0.964084):0.483697):1.04704,40:0.829181):0.509711):0.284807,(((49:0.000002,51:0.169819):0.0267516,50:0.000003):0.546885,52:1.227734):0.757688):1.20439):0.796327,((((16:0.116019,17:0.065643):0.258537,18:0.211167):0.266906,19:0.238402):0.646739,20:0.723472):0.184328):0.233689,15:0.923668):0.00354711,(((((24:0.050442,25:0.097937):0.361709,26:0.240244):0.0619732,27:0.226149):0.237285,28:1.469508):0.0454187,(29:0.744005,((((30:0.208207,31:0.486198):0.539226,33:0.187850):0.100397,34:0.179884):0.280854,32:1.014440):0.247774):0.221513):0.911486):0.511566):0.271109):0.444736):0.149258):0.0920384,2:0.367726):0.122485,3:0.698634);
 267: 1 -15365.6131 -15216.13478 (0:0.261414,(((1:0.291395,((4:0.359306,5:0.772615):0.301133,(6:0.688334,7:0.832522):0.354538):0.13325):0.0883551,((((8:0.015374,9:0.000002):0.32467,10:0.262587):0.45523,11:0.724024):0.456771,((12:0.000001,13:0.000001):0.775945,((((14:1.410274,((21:0.844833,22:0.355286):0.848436,23:0.677124):0.414416):0.622712,(((((24:0.072539,25:0.069985):0.274361,26:0.213223):0.0471535,27:0.210058):0.181751,28:1.477347):0.149069,(29:1.180337,((((30:0.436729,31:0.725914):0.523755,33:0.321155):0.155211,34:0.062236):0.467189,32:1.182135):0.214736):0.147915):0.77496):0.308409,(((((16:0.054839,17:0.082941):0.295444,18:0.224077):0.261207,19:0.239712):0.537741,((((35:2.250638,(45:1.108591,46:1.468902):0.152392):0.204341,(44:0.442438,(((49:0.000002,51:0.163928):0.00733411,50:0.000002):0.752828,52:1.202309):1.78804):0.350292):2.04081e-06,((((36:0.139179,(37:0.246771,38:0.099157):0.0190731):0.605889,39:1.144271):0.217415,(41:0.247186,(42:0.036929,43:0.000003):0.162609):1.3123):0.380792,40:1.184491):1.10562):0.717318,(47:0.956008,48:1.227284):0.740854):2.05911):0.25931,20:0.603870):0.338062):2.77346e-06,15:1.281725):0.264898):0.309205):0.31403):0.0666845,2:0.379686):0.235533,3:0.639421);
 268: 1 -14964.92737 -15210.56066 (0:0.088296,(((1:0.223906,((4:0.504354,5:0.946763):0.246861,(6:0.830522,7:0.603982):0.366967):0.147878):0.0936397,((((8:0.000002,9:0.033112):0.582706,10:0.246127):0.805016,11:0.685834):0.488617,((12:0.000001,13:0.000001):0.641129,(((((14:2.226232,((21:0.679281,22:0.870847):0.500967,23:0.836870):0.288566):0.227087,(35:1.655049,((((((36:0.141445,38:0.103330):0.047,37:0.234083):1.02432,39:0.722090):0.453855,(41:0.225191,(42:0.078944,43:0.000003):0.123669):0.626367):0.836741,40:1.033076):0.813305,(((44:1.086084,(45:1.320339,46:1.590034):0.804758):0.245247,(47:1.044117,48:1.066291):0.4176):0.686473,(((49:0.000002,51:0.195792):0.00696117,50:0.015067):0.674329,52:0.950244):1.10149):0.0300085):0.698399):0.725891):0.0964769,(((((24:0.111591,25:0.075516):0.163218,(26:0.169362,27:0.375131):0.0977567):0.246879,28:1.557214):0.289748,((((30:0.515665,31:0.549510):0.617484,34:0.296047):0.00853537,33:0.254826):0.335012,32:0.904914):0.363639):0.0309049,29:1.081933):0.762993):0.147156,((((16:0.024885,17:0.102370):0.294415,18:0.194033):0.173473,19:0.408585):0.553719,20:0.587436):0.167305):0.0824133,15:0.784837):0.263796):0.286843):0.462952):0.10113,2:0.442713):0.244533,3:0.752828);
 269: 2 -15089.58055 -15213.14338 (0:0.263141,(1:0.243277,(((4:0.241792,5:0.616151):0.253277,(6:0.647547,7:0.733520):0.203208):0.0819537,((((8:0.000002,9:0.046860):0.311768,10:0.291588):0.435168,11:0.622051):0.558475,((12:0.000001,13:0.000001):0.885248,(((((((14:1.824520,(21:1.084537,22:0.296114):0.629703):0.149748,23:0.510086):0.935782,(((((35:2.423034,(45:1.224697,46:1.927146):0.245211):0.0770927,44:0.729231):0.41774,(47:1.036270,48:1.378146):0.389006):0.556313,(((36:0.141056,(37:0.226052,38:0.025782):0.00047712):0.674551,40:1.552249):0.205081,(39:0.760714,(41:0.138434,(42:0.060061,43:0.000002):0.219267):0.949403):0.206654):0.956112):0.114169,(((49:0.000002,51:0.188813):2.75226e-06,50:0.057041):1.11294,52:1.609299):0.768263):0.785284):0.384655,20:0.383710):0.185086,(((16:0.103804,17:0.056467):0.332636,18:0.233204):0.229859,19:0.269050):0.557714):0.188924,(((24:0.074704,25:0.084636):0.341116,(26:0.217283,27:0.307931):0.0781539):0.275106,(28:1.459813,(29:0.900457,((((30:0.280455,31:0.664456):0.661165,33:0.210414):0.219325,34:0.145119):0.363661,32:0.976012):0.138206):0.24229):0.0116186):1.08416):0.0956764,15:1.161231):0.423711):0.23223):0.208112):0.122562):0.0902196,(2:0.384122,3:0.539781):0.0845812);
 270: 2 -15055.84933 -15213.95468 (0:0.112190,(1:0.184339,((2:0.218675,((4:0.220781,5:0.677466):0.288182,(6:0.562923,7:0.646602):0.418748):0.149406):0.0263857,((((8:0.000002,9:0.048075):0.309433,10:0.370849):0.154188,11:0.860800):0.756079,((12:0.000001,13:0.000001):0.928553,(((14:2.117856,(((21:0.575868,22:0.606523):0.906954,23:0.563752):0.220299,(((35:2.408376,(44:0.936069,(45:0.895259,46:1.557303):0.107721):0.191359):0.365848,(47:1.026364,48:1.132879):0.414582):0.267788,((((36:0.065959,(37:0.237165,38:0.077728):0.0386104):0.787145,39:1.160981):0.311518,(41:0.222827,(42:0.036109,43:0.001403):0.0869223):0.874348):0.490775,(40:0.929281,(((49:0.000002,51:0.181791):0.0130678,50:0.007682):1.40482,52:0.760207):1.19121):0.372428):0.058716):1.00118):0.153568):0.574281,((((16:0.083625,17:0.091055):0.26994,18:0.165780):0.353409,19:0.312505):0.535085,20:0.702345):0.116514):0.172241,(15:0.927220,((((24:0.024258,25:0.087617):0.395355,26:0.153867):0.0528209,27:0.261232):0.204351,((28:1.392029,29:1.028082):0.117393,((((30:0.388008,31:0.448953):0.65684,33:0.112286):0.197834,34:0.088520):0.281486,32:0.910160):0.367977):0.0979844):0.839885):0.230029):0.250133):0.354107):0.332341):0.070439):0.158147,3:0.608433);
 271: 1 -14726.23527 -15212.78385 (0:0.219363,(1:0.213998,((2:0.255957,((((8:0.000003,9:0.045642):0.297221,10:0.319794):0.349336,11:1.009519):0.693139,((12:0.000001,13:0.000001):1.07555,((((14:1.833437,((((35:1.827042,(44:0.807489,(45:0.775752,46:1.478216):0.236893):0.133022):0.65167,(47:1.054732,48:0.860127):0.562756):0.365772,((((36:0.114195,38:0.130912):0.10521,37:0.200735):0.511394,(39:0.796654,((41:0.457840,42:0.032924):0.0119367,43:0.000003):1.337):0.246733):1.09011,40:0.644575):0.666695):0.517336,(((49:0.000002,51:0.226458):0.0178452,50:0.002878):1.18481,52:1.213540):0.638762):0.693391):0.332667,((21:0.694455,22:0.874810):0.850235,23:0.646282):0.723834):0.201876,(15:0.735835,(((24:0.061438,25:0.053647):0.271889,28:1.251309):0.0564725,((26:0.114743,(29:0.946255,((((30:0.225944,31:0.610801):0.830302,33:0.224881):0.153544,34:0.149660):0.333534,32:0.861997):0.216605):0.449175):0.0507464,27:0.273556):0.053136):0.971683):0.234896):0.0744336,((((16:0.022010,17:0.103066):0.252952,18:0.108516):0.291052,19:0.411133):0.218368,20:0.730785):0.229537):0.22572):0.230437):0.184989):0.0618498,((4:0.525927,5:0.695453):0.335389,(6:0.670741,7:0.917887):0.297046):0.106385):0.146159):0.255839,3:0.767528);
 272: 8 -15049.74302 -15207.74511 (0:0.282060,(((1:0.192472,((4:0.358381,5:0.724929):0.297833,(6:0.787051,7:0.777769):0.193842):0.256526):0.108466,((((8:0.000002,9:0.029729):0.489235,10:0.219162):0.807086,11:0.589172):0.407259,((12:0.000001,13:0.000001):0.706596,(((((14:1.710659,((((((35:2.690270,44:0.673845):0.156874,(45:0.870077,46:1.997900):0.80952):0.616921,47:0.977627):0.337034,48:0.870834):0.951423,(((49:0.000002,51:0.206305):0.0069694,50:0.000003):1.02304,52:0.930503):0.324383):2.24238e-06,(((((36:0.099002,38:0.053720):0.0609642,37:0.092939):0.832042,39:0.736981):0.255761,(41:0.208631,(42:0.048389,43:0.007604):0.132495):0.550612):2.11383,40:0.440777):0.768384):0.989279):0.701457,((21:0.673650,22:0.827636):0.926627,23:0.617226):0.192679):0.465416,(((24:0.137617,25:0.075791):0.298089,(26:0.155343,27:0.204875):0.0987602):0.278092,(28:1.541198,(29:0.703628,(((30:0.529768,31:0.366746):0.296555,(33:0.287746,34:0.179315):0.229568):0.202423,32:0.901189):0.407769):0.122831):2.9019e-06):0.77038):0.169297,((((16:0.099787,17:0.066083):0.247546,18:0.310579):0.10236,19:0.493570):0.865282,20:0.717994):0.237945):0.0335892,15:1.172962):0.366545):0.0700763):0.32822):0.0374035,2:0.350594):0.192113,3:0.630926);
 273: 1 -14539.59969 -15211.51757 (0:0.312385,(1:0.199331,((2:0.211010,(4:0.336972,(5:0.567792,(6:0.538795,7:0.674870):0.363719):0.251629):0.313732):0.0487474,(((8:0.004699,9:0.047688):0.642473,10:0.215486):0.955717,(11:0.967444,((12:0.000001,13:0.000001):0.843588,(((((14:1.235754,((((35:2.719000,45:0.946215):0.0798449,46:1.735729):0.312515,(44:1.162610,(47:1.203418,48:1.269337):0.246651):0.206324):0.31577,(((((36:0.145812,37:0.194926):0.0133064,38:0.065023):1.02814,(39:0.576283,(41:0.399348,(42:0.083068,43:0.000003):0.0759415):1.10104):0.17624):1.01045,40:0.856982):0.891031,(((49:0.000002,51:0.199655):0.0428603,50:0.013483):0.788177,52:1.335781):0.716766):0.239679):0.983175):0.849075,((21:0.981156,22:0.374113):0.73029,23:0.374869):0.472181):0.49657,20:0.560947):0.337275,(((16:0.009407,17:0.118812):0.307408,18:0.248145):0.294745,19:0.346014):0.55613):0.129777,(15:1.604404,((((24:0.088751,25:0.111503):0.206891,28:1.584923):0.107839,(26:0.274210,27:0.369779):0.129698):0.231946,(29:1.090732,((((30:0.478915,31:0.453818):0.53599,33:0.245219):0.151373,34:0.271533):0.360553,32:0.965483):0.253369):0.171874):0.698793):0.0378736):0.386417):0.222606):0.227028):0.128989):0.229255):0.170497,3:0.594707);
 274: 1 -15646.6025 -15211.82141 (0:0.093467,((1:0.228316,((4:0.396411,5:0.590944):0.226886,((6:0.575681,7:0.656301):0.247382,(((((8:0.021362,9:0.000002):0.395304,10:0.234226):0.57428,11:0.716175):0.455392,(12:0.000001,13:0.000002):0.706445):0.179113,(((((14:1.482213,((21:0.930006,22:0.609191):0.635255,23:0.669570):0.135126):0.182554,(((((35:2.555780,(45:1.005554,46:1.555951):0.161281):0.114289,44:1.002088):0.711134,(47:1.321916,48:0.712865):0.904116):0.612817,(((((36:0.096776,37:0.196015):0.0454329,38:0.033810):0.671473,39:0.723728):0.230794,(41:0.296410,(42:0.033046,43:0.003997):0.145875):0.922856):0.957467,40:0.778879):0.396706):0.299452,(((49:0.000002,51:0.179010):0.00167761,50:0.017861):1.1722,52:0.944928):0.842014):0.963337):0.722083,(((((24:0.079513,25:0.061652):0.289117,28:1.657946):0.0721257,(26:0.176444,27:0.306947):0.0711164):0.162342,((((30:0.360746,31:0.424995):0.568652,33:0.249000):0.119087,34:0.158263):0.307164,32:0.963264):0.36005):0.333101,29:0.783069):0.729705):0.262513,((((16:0.049055,17:0.070230):0.315247,18:0.215968):0.169207,19:0.309292):0.37561,20:0.702438):0.175836):2.05741e-06,15:0.892799):0.305984):0.348506):0.125518):0.122071):0.0917844,2:0.380733):0.10397,3:0.576817);
 275: 3 -14703.85539 -15214.38279 (0:0.198071,((1:0.282103,(((4:0.303383,5:0.650924):0.25971,((((8:0.023227,9:0.000002):0.400604,10:0.325416):0.534804,11:0.838829):0.412206,((12:0.000001,13:0.000002):0.909545,((((14:1.533213,((21:0.710194,22:0.385405):0.650224,23:0.616516):0.33712):0.40825,((((((24:0.157719,25:0.085693):0.166666,28:1.502578):0.217767,27:0.290935):0.110934,26:0.201848):0.123791,(29:0.978353,(((30:0.367119,31:0.609105):0.323955,(33:0.184729,34:0.344441):0.155139):0.301817,32:0.694982):0.283575):0.0884236):1.26431,(35:1.471924,(((((((36:0.148860,37:0.199786):0.0346896,38:0.063869):1.13133,39:0.687831):0.753343,((41:0.385266,42:0.100550):0.0113091,43:0.000002):0.748396):1.00995,40:0.561413):1.36515,(((49:0.000002,51:0.168317):2.06194e-06,50:0.045951):1.04195,52:1.591225):0.0828535):0.779785,((44:0.930488,(45:1.438793,46:1.584169):0.348685):0.479974,(47:1.061537,48:1.092391):0.276995):0.666905):0.703828):0.561654):2.13235e-06):0.60056,15:1.086047):2.93124e-06,((((16:0.054720,17:0.046683):0.169589,18:0.182829):0.294762,19:0.208815):0.596232,20:0.539919):0.215008):0.543251):0.279294):0.315222):0.078556,(6:0.749413,7:0.686323):0.415742):0.101024):0.139832,2:0.311525):0.119842,3:0.684268);
 276: 4 -14960.98626 -15216.97727 (0:0.206866,((1:0.152579,(((4:0.386815,5:0.433295):0.263481,(6:0.651038,7:0.651877):0.25481):0.134772,((((8:0.006167,9:0.021732):0.3044,10:0.171442):0.447823,11:0.460830):0.413678,((12:0.000001,13:0.000001):0.494974,((((((14:1.329870,(((((((36:0.192013,37:0.264133):2.49347e-06,38:0.094942):0.86777,39:0.499159):0.209088,((41:0.346753,42:0.042343):0.00858321,43:0.000003):1.22743):0.98517,40:1.034019):0.746526,(((44:0.804308,45:1.077923):0.336684,46:1.116062):0.260112,(47:0.976449,48:0.535365):0.624893):0.63316):0.0923683,((49:0.003275,(50:0.000002,51:0.194233):0.00350921):0.626079,52:2.023351):0.887116):0.680642):0.0596229,35:2.379132):0.155619,((21:0.955756,22:0.554918):0.72477,23:0.569584):0.307333):0.806803,(((((24:0.122631,25:0.117250):0.226641,28:1.244497):0.209535,27:0.225048):0.0379092,26:0.084872):0.240693,(29:0.866410,((((30:0.177784,31:0.728951):0.803946,33:0.222907):0.21506,34:0.139578):0.105016,32:1.061639):0.203308):0.180484):0.869845):0.395259,(15:1.231918,(((16:0.100101,17:0.048946):0.267866,18:0.227747):0.13538,19:0.471464):0.387899):0.0182588):0.138404,20:0.765597):0.400448):0.443467):0.239546):0.0276573):0.0963808,2:0.259601):0.172515,3:0.529220);
 277: 1 -14728.17948 -15231.56473 (0:0.334143,((1:0.142482,((4:0.203365,5:0.630588):0.351039,(6:0.647937,7:0.540625):0.340754):0.226061):0.0653104,(2:0.190648,((((8:0.023820,9:0.017579):0.38649,10:0.279106):0.604797,11:0.508598):0.363839,((12:0.000001,13:0.000001):0.502665,(((((((14:1.912917,(21:0.817493,22:0.672041):0.437109):0.243411,23:0.746267):0.77899,(35:1.358121,(((((36:0.159993,37:0.182660):0.0215214,38:0.053763):0.770637,39:0.743141):0.274969,(40:1.572317,((41:0.300469,42:0.034180):0.0184756,43:0.000002):1.00594):0.261999):1.46877,((44:0.818231,45:1.099292):0.432141,(46:1.429837,(47:0.738708,48:1.084976):0.406642):0.323866):0.45353):0.0157758):0.539519):0.0774586,(((49:0.000002,50:0.014007):2.04632e-06,51:0.143242):1.4395,52:0.916024):0.985664):0.418693,(((16:0.023370,17:0.080423):0.321031,18:0.195437):0.245696,19:0.377832):0.425556):0.374672,20:0.598313):0.160246,(15:1.016217,(((((24:0.142470,25:0.034295):0.341121,26:0.131077):0.0374626,27:0.328053):0.218054,28:1.431245):0.0938678,(29:0.873491,((((30:0.482529,31:0.670840):0.697822,33:0.413807):0.16432,34:0.198994):0.222607,32:1.006501):0.280535):0.315445):0.962283):0.368265):0.352702):0.288897):0.248457):0.0899035):0.184908,3:0.546052);
 278: 1 -14946.44213 -15214.17891 (0:0.260755,((1:0.213576,(((4:0.428365,5:0.664010):0.208725,(6:0.707966,7:0.721248):0.256725):0.238469,(((((8:0.009487,9:0.031102):0.627892,10:0.196363):0.595331,11:0.879776):0.456788,(12:0.000002,13:0.000002):0.976483):0.40626,(((((14:1.211472,((21:0.775208,22:0.737723):0.545883,23:0.687978):0.250906):0.0282162,((35:1.317270,((44:1.170592,(45:1.142463,46:1.438138):0.119337):0.362163,(47:0.839442,48:1.285828):0.739304):0.287193):0.547035,(((((36:0.225493,(37:0.251555,38:0.051487):2.3028e-06):1.11881,39:1.026005):0.427637,(41:0.348610,(42:0.088103,43:0.000002):0.0786364):0.895735):0.841057,40:0.618518):1.14699,(((49:0.000002,51:0.228433):0.0136774,50:0.000002):0.834624,52:1.635837):1.25523):0.347401):0.825274):0.292851,(((((24:0.048933,25:0.074890):0.24813,(26:0.066473,27:0.240692):0.0586994):0.299332,28:1.415505):0.151689,29:1.084287):0.115358,(((30:0.589519,31:0.369993):0.410064,32:0.615977):0.296484,(33:0.449428,34:0.159257):0.28476):0.350337):0.607811):0.464058,15:0.993911):0.0408499,((((16:0.062871,17:0.089595):0.317696,18:0.135586):0.318482,19:0.291875):0.359298,20:0.762144):0.34075):0.514651):0.196936):0.155827):0.0744348,2:0.455018):0.110515,3:0.622570);
 279: 1 -15822.78155 -15214.17891 (0:0.142026,(((1:0.210239,((4:0.356001,5:0.540378):0.498495,(6:0.906855,7:0.690733):0.415157):0.187834):0.0697494,(((((8:0.005158,9:0.040420):0.447759,10:0.245828):0.53951,11:1.227593):0.255457,(12:0.000002,13:0.000002):0.988487):0.549106,(((((14:1.837268,((((35:1.832447,44:1.410789):0.236664,(45:1.019079,46:2.133741):0.548136):0.390506,(47:1.040414,48:1.034127):0.330788):0.536183,((((((36:0.224790,38:0.054305):0.0384476,37:0.228040):0.388192,39:1.291087):0.556926,(41:0.308579,(42:0.060875,43:0.004671):0.0293966):0.873835):0.657744,40:0.821360):0.612606,(((49:0.000002,51:0.188120):0.0209914,50:0.000002):0.853519,52:1.411659):0.918508):0.291887):0.662321):0.302493,((21:0.671159,22:0.774847):0.860179,23:0.587155):0.192612):0.517754,(((((24:0.092876,25:0.107495):0.299659,(26:0.130001,27:0.230666):0.0623433):0.404253,28:1.714036):0.0608558,29:0.833565):0.0593686,(((30:0.606240,31:0.345181):0.272572,32:0.593509):0.270706,(33:0.298481,34:0.173458):0.171004):0.2949):1.02922):0.390877,15:1.126158):0.122659,((((16:0.107273,17:0.094400):0.24718,18:0.118908):0.295923,19:0.310595):0.523992,20:0.832653):0.236594):0.387913):0.316101):0.0394299,2:0.464060):0.169677,3:0.705782);
 280: 1 -14675.81655 -15210.34342 (0:0.378913,((1:0.210013,(4:0.257517,5:0.937441):0.393956):0.0419938,(2:0.193818,((6:0.586848,7:0.841259):0.677359,((((8:0.003722,9:0.011495):0.296992,10:0.325667):0.340889,11:0.853577):0.786971,((12:0.000001,13:0.000001):1.0619,((((((14:1.466630,(21:0.765492,22:0.869187):0.39126):0.103676,(((35:1.805956,(44:1.088350,(45:1.148510,46:1.644632):0.658614):2.10606e-06):0.819374,(47:1.271631,48:0.766303):0.535254):0.394466,((((((36:0.132913,37:0.129229):0.00684637,38:0.078456):0.81123,39:0.620710):0.633138,(41:0.287726,(42:0.050806,43:0.000003):0.0654143):0.748351):0.677727,40:0.923634):0.814866,(((49:0.000002,51:0.215327):0.0191273,50:0.002251):0.84803,52:1.167824):0.786366):0.314084):0.778159):0.1112,23:0.563560):0.573113,(((((24:0.069440,25:0.041903):0.340305,26:0.206642):0.0890051,27:0.129105):0.26925,(28:1.401783,29:1.046394):0.0843033):0.344655,(((30:0.511357,31:0.268263):0.539376,(33:0.311526,34:0.236386):0.158105):0.119118,32:0.679934):0.221908):1.01436):0.22071,20:0.698626):0.351664,(15:1.023368,(((16:0.042339,17:0.107726):0.314737,18:0.111703):0.291902,19:0.400177):0.375112):0.0869097):0.347047):0.163519):0.272913):2.42362e-06):0.134545):0.157314,3:0.830853);
 281: 3 -14975.982 -15209.13102 (0:0.225237,(1:0.270308,(2:0.329686,(((4:0.387188,5:0.578450):0.395613,(6:0.530067,7:0.744184):0.437676):0.13716,((((8:0.000002,9:0.014976):0.444649,10:0.244204):0.563066,11:0.988147):0.678228,((12:0.000001,13:0.000001):1.14604,(((((14:1.379807,((21:1.137224,22:0.565594):0.44357,23:0.816069):0.27855):0.345157,((((35:2.423584,(44:0.877343,(45:1.074210,46:2.272762):0.386549):0.104829):0.563318,(47:0.870013,48:1.050126):0.0619359):0.876217,(((49:0.000002,51:0.191069):0.0157904,50:0.007039):0.575178,52:1.221917):0.774608):0.13675,((((36:0.093715,(37:0.270012,38:0.126473):0.0295768):0.750179,39:0.588673):0.85674,((41:0.460033,42:0.037733):0.00927578,43:0.000002):0.574249):1.28079,40:1.014888):0.738555):0.939379):0.417487,(((((((24:0.128958,25:0.075542):0.0408233,28:1.629840):0.385617,27:0.408466):2.16963e-06,26:0.139468):0.46428,29:0.869066):0.292602,32:1.064753):0.17128,(((30:0.396673,31:0.693327):0.708508,33:0.200209):0.163278,34:0.181351):0.330331):1.10614):0.659483,15:1.024090):0.0346467,((((16:0.102443,17:0.086061):0.206707,18:0.216717):0.23199,19:0.319229):0.638885,20:0.610555):0.259226):0.339388):0.16899):0.0798895):0.0388011):0.110061):0.156223,3:0.649894);
 282: 2 -14825.55056 -15218.2917 (0:0.321506,(1:0.240805,(((4:0.298306,5:0.726602):0.291114,(6:0.825674,7:0.688575):0.404536):0.0633176,((((8:0.003295,9:0.042703):0.420659,10:0.332460):0.653447,11:0.617882):0.540156,((12:0.000001,13:0.000002):0.882366,(((((14:1.217761,((21:0.984144,22:0.777813):0.487998,23:0.655447):0.345483):0.530645,(((35:1.936598,((44:1.195081,(45:1.510740,46:1.438323):0.167394):0.291759,(47:1.025279,48:1.006813):0.037831):0.242852):0.164404,(((((36:0.146026,38:0.029986):0.0450772,37:0.186477):0.730265,39:0.887712):0.435235,(41:0.288065,(42:0.046056,43:0.000002):0.0581903):1.18752):0.757515,40:0.825305):1.27012):0.685521,(((49:0.000002,51:0.217812):2.94762e-06,50:0.029266):1.42148,52:1.556191):0.486786):0.743574):0.25713,((((24:0.082348,25:0.075842):0.115003,28:1.275323):0.136606,(26:0.188355,27:0.300390):0.0495005):0.181702,(29:1.015428,(((30:0.311253,31:0.539171):0.460491,(33:0.395404,34:0.327314):0.067069):0.171518,32:1.017243):0.205892):0.36846):0.705223):0.370356,((((16:0.048552,17:0.059005):0.287307,18:0.177514):0.343789,19:0.143606):0.46268,20:0.589502):0.363447):0.0785575,15:1.252731):0.533135):0.392901):0.199874):0.135889):0.0914332,(2:0.368545,3:0.618076):0.137703);
 283: 1 -15325.18455 -15211.00599 (0:0.191483,(((1:0.164631,((4:0.302939,5:0.595380):0.2127,(6:0.767896,7:0.783448):0.157936):0.268622):0.0069779,((((8:0.000002,9:0.037841):0.658198,10:0.110808):0.692117,11:0.732882):0.337201,((12:0.000001,13:0.000001):0.913165,(((((((14:1.951409,((21:0.655754,22:0.683101):1.08948,23:0.654677):0.0709482):0.268056,35:2.296726):2.09862e-06,(((((((36:0.106729,38:0.081918):0.0277588,37:0.186835):1.10688,39:0.439971):0.0298715,(41:0.160498,(42:0.056141,43:0.012688):0.0838204):1.07121):1.12043,40:1.208185):1.0487,(((49:0.000002,51:0.235867):0.0242304,50:0.034792):0.736812,52:1.226513):0.410491):0.14328,((44:0.669648,(45:1.098153,46:1.738063):0.283831):0.385603,(47:1.087375,48:1.260764):0.605506):0.98549):1.50765):0.265686,(((((24:0.070008,25:0.038266):0.27312,(26:0.118006,27:0.344946):0.0892007):0.372624,((30:0.586694,31:0.427077):0.610254,(32:0.856400,(33:0.385613,34:0.221341):0.234853):0.122706):0.414187):0.451462,29:0.859308):0.0806957,28:1.562464):0.713944):0.461882,20:0.680549):0.237415,(((16:0.055979,17:0.097897):0.326012,18:0.293760):0.287072,19:0.299370):0.852116):0.199409,15:1.129414):0.311046):0.335845):0.276543):0.160171,2:0.305220):0.15623,3:0.594956);
 284: 2 -15519.6977 -15210.76304 (0:0.341228,(((1:0.182595,((4:0.276996,5:0.750419):0.278421,(6:0.652458,7:0.807522):0.477243):0.294727):0.0661186,((((8:0.000002,9:0.014887):0.346181,10:0.284694):0.408688,11:0.761896):0.660933,((12:0.000001,13:0.000001):0.752409,((((14:1.467343,((21:0.673452,22:0.795626):0.398884,23:0.471687):0.509372):0.396952,((((35:1.821337,44:0.847389):0.249049,(45:1.073300,46:2.158385):0.39191):0.352407,(47:0.959880,48:1.180498):0.608528):0.545277,((((36:0.111572,(37:0.311798,38:0.080166):2.10196e-06):0.326769,(39:0.674684,(41:0.259670,(42:0.007362,43:0.000002):0.122774):1.24102):0.470619):0.409338,40:1.212471):1.02349,(((49:0.000002,50:0.036462):0.0765694,51:0.151899):0.809451,52:0.797360):1.23702):0.283857):0.985635):0.486209,((((16:0.126548,17:0.020159):0.285172,18:0.398794):0.208322,19:0.428840):0.665757,20:0.467781):0.152104):0.150353,(15:1.210284,((((24:0.110497,25:0.066123):0.298942,(26:0.222592,27:0.356614):0.118931):0.0939754,28:1.479334):0.121156,(29:0.729508,((((30:0.422891,31:0.637047):0.612512,33:0.122636):0.416634,34:0.000002):0.370494,32:1.082338):0.23108):0.311035):0.528739):0.150184):0.36027):0.281092):0.306529):0.0329578,2:0.389088):0.195896,3:0.533411);
 285: 1 -14438.14099 -15212.62093 (0:0.234506,(1:0.251198,((2:0.292645,((((8:0.000002,9:0.025532):0.464626,10:0.268860):0.501901,11:0.682081):0.514705,((12:0.000001,13:0.000001):0.80593,(((((14:1.088041,((((35:1.795819,(44:1.125721,46:1.429082):0.292545):0.230093,45:0.943304):0.334025,(47:1.333121,48:1.285974):0.580869):0.200432,((((((36:0.153439,37:0.202063):0.0203468,38:0.052605):0.555197,39:1.222608):0.476078,(41:0.289756,(42:0.031136,43:0.000003):0.0771988):1.17351):0.626807,40:1.295612):0.24956,(((49:0.000002,51:0.160262):0.0357235,50:0.005821):1.07123,52:0.994844):1.22908):0.514628):0.99842):0.245709,((21:0.722987,22:0.573677):0.435357,23:0.695299):0.251713):0.496327,20:0.696119):0.290081,(15:0.917525,(((16:0.072515,17:0.085830):0.231093,18:0.272363):0.59405,19:0.271658):0.4372):0.224491):0.197756,(((((24:0.061932,25:0.053878):0.255109,26:0.160263):0.0987102,27:0.244184):0.238361,(((30:0.520566,31:0.333236):0.606378,(33:0.372381,34:0.109546):0.091804):0.305736,32:0.815313):0.395667):0.233499,(28:1.768820,29:0.795329):0.0317894):0.733196):0.355994):0.0671839):0.266936):0.179461,((4:0.459153,5:0.495359):0.289587,(6:0.546279,7:0.655434):0.33922):0.204074):0.0322207):0.151689,3:0.572857);
 286: 3 -14529.93797 -15215.15589 (0:0.194467,((1:0.193002,((4:0.311663,5:0.670540):0.359949,(((6:0.601019,7:0.785896):0.289517,(((8:0.002626,9:0.065142):0.454673,10:0.320311):0.213203,11:0.940776):0.48468):0.0571848,((12:0.000001,13:0.000001):0.933961,((((14:1.724233,(((21:0.681429,22:0.680053):0.560246,23:0.930957):0.179945,(((35:1.811294,45:0.711875):0.18466,(44:0.693693,(46:1.687167,(47:1.062594,48:0.846338):0.412912):0.147314):0.260675):0.36242,((((((36:0.182318,38:0.112232):0.0479558,37:0.178743):1.17585,39:0.940859):0.630594,((41:0.375237,42:0.035689):0.00354707,43:0.000002):0.741815):1.04916,40:1.163874):1.0789,((49:0.002721,(50:0.000003,51:0.207832):0.00458128):0.979107,52:1.720652):0.856152):0.585068):0.928357):0.1036):0.393553,((((24:0.169709,25:0.061823):0.262825,26:0.194736):0.124352,27:0.258948):0.283235,(28:1.514427,(29:0.867980,(((30:0.300887,31:0.549393):0.618245,(33:0.340846,34:0.198350):0.141349):0.300795,32:0.762307):0.306783):0.0875342):0.0433783):0.964867):0.0189462,15:1.190685):0.157654,((((16:0.079897,17:0.071123):0.273891,18:0.225579):0.336692,19:0.405899):0.783736,20:0.604466):0.354434):0.103457):0.379836):0.170128):0.0898977):0.105925,2:0.264838):0.111624,3:0.527230);
 287: 1 -14713.66889 -15209.94033 (0:0.245823,((1:0.142800,((4:0.246824,5:0.591850):0.219438,(6:0.659220,7:0.756218):0.411885):0.276181):0.096133,(2:0.232678,((((8:0.000002,9:0.042580):0.459505,10:0.299614):0.585884,11:0.582540):0.633862,((12:0.000001,13:0.000001):0.580252,(((((14:1.811840,((21:1.401984,22:0.357334):0.775446,23:0.395560):0.345558):0.426098,((((((35:1.916847,45:0.996100):0.64521,46:1.130414):0.191042,44:0.972907):0.288193,((((((36:0.139036,37:0.212557):0.0285543,38:0.057043):0.966754,39:0.783104):0.255948,(41:0.312888,(42:0.055495,43:0.000002):0.074765):0.570371):1.09818,40:0.980718):0.898747,(((49:0.000002,51:0.172923):0.0280199,50:0.000002):1.05066,52:1.621098):0.418977):0.622208):0.408137,47:0.708258):0.0567074,48:1.137107):1.28834):0.361013,(((((24:0.078377,25:0.097184):0.12215,28:1.624550):0.373437,27:0.251236):0.0647698,26:0.074184):0.203502,(29:0.725891,(((30:0.507691,31:0.311817):0.344102,32:0.843382):0.201861,(33:0.285177,34:0.197226):0.1767):0.437971):0.336342):0.704246):0.350626,15:0.998222):0.0494913,((((16:0.053752,17:0.081903):0.245673,18:0.204827):0.233873,19:0.332181):0.442791,20:0.682034):0.285608):0.480537):0.227191):0.361756):0.209111):0.0981131,3:0.459087);
 288: 1 -15090.23026 -15223.87782 (0:0.228427,(1:0.186404,((2:0.335284,((((8:0.044175,9:0.010114):0.456958,10:0.267969):0.463105,11:0.763264):0.235162,((12:0.000002,13:0.000001):0.930718,((((14:1.152829,(21:1.172269,22:0.381182):0.514463):0.349595,23:0.623056):0.393438,((((((((24:0.149495,25:0.090727):0.219781,26:0.323116):0.0996791,27:0.291084):0.312054,(28:2.008041,29:0.831901):0.181512):0.432842,32:0.707829):0.44209,(30:0.745214,31:0.245526):0.379177):0.138544,(33:0.331503,34:0.270579):0.309839):0.631431,(((35:2.063408,(44:1.076989,(45:0.663090,46:2.900984):0.26143):0.343654):0.948074,(47:1.161943,48:1.046825):0.269084):0.701346,((((((36:0.101563,37:0.159625):0.0116685,38:0.046291):0.754144,39:0.981551):0.682821,((41:0.236755,42:0.017736):0.0134694,43:0.000002):1.22834):1.02268,40:0.776812):1.27178,(((49:0.000002,50:0.020681):0.0295019,51:0.224235):0.698475,52:1.142915):0.535693):0.381941):1.02665):0.290715):0.693476,(15:1.067766,((((16:0.052491,17:0.178471):0.161159,18:0.167177):0.297369,19:0.285716):0.483129,20:0.957239):0.229358):0.0115307):0.695644):0.333818):0.422627):0.0578368,((4:0.319036,5:0.564748):0.238099,(6:0.711690,7:0.826368):0.262241):0.263906):0.0792943):0.101651,3:0.571376);
 289: 1 -14916.13981 -15209.9424 (0:0.179683,(1:0.292224,((2:0.255279,((((8:0.004953,9:0.011552):0.296323,10:0.286280):0.900106,11:0.806241):0.289066,((12:0.000001,13:0.000001):0.882894,(((((14:1.532949,((((((35:2.336541,44:0.728692):0.252464,45:1.088199):0.897323,46:1.228819):0.343428,(47:0.773500,48:1.122716):0.616509):0.649221,(((((36:0.115202,37:0.241794):0.0412146,38:0.083608):0.529337,39:0.677325):0.157415,(41:0.225852,(42:0.045302,43:0.000003):0.121816):1.14631):0.924364,40:1.149653):0.587978):0.238761,(((49:0.000002,51:0.207086):0.00682974,50:0.000003):0.7088,52:1.426202):0.765242):0.685827):0.24081,((21:0.963183,22:0.631191):0.435006,23:0.626493):0.657089):0.354357,(((((24:0.081445,25:0.099766):0.0569876,28:1.850067):0.39834,(26:0.158731,27:0.314235):0.0775923):0.436778,29:0.795855):0.221534,((((30:0.372309,31:0.554157):0.583077,33:0.209236):0.164905,34:0.110218):0.357265,32:1.083171):0.153647):0.692902):0.195986,((((16:0.012339,17:0.099151):0.368138,18:0.232109):0.228109,19:0.347398):0.800527,20:0.455717):0.193454):0.0926232,15:1.233125):0.422076):0.258883):0.356389):0.0365645,(4:0.300841,(5:0.488082,(6:0.635293,7:0.802307):0.373625):0.291016):0.487395):0.157323):0.347288,3:0.613735);
 290: 1 -15158.39187 -15215.79393 (0:0.209369,(1:0.229277,((2:0.190905,((((8:0.002772,9:0.013438):0.44439,10:0.287994):0.39219,11:0.977071):0.631026,((12:0.000001,13:0.000001):0.79484,((((((14:1.386135,(35:2.155611,(((((((36:0.215585,37:0.210339):0.00742388,38:0.105266):1.06732,39:0.850026):0.46209,(41:0.343667,(42:0.091387,43:0.000002):0.0986257):0.977696):1.21205,40:0.795149):0.273546,(((49:0.000002,51:0.199675):0.0270999,50:0.000579):1.62536,52:1.395823):0.730571):0.410334,((44:0.632855,(45:1.149484,46:1.647843):0.224906):0.275534,(47:0.986974,48:1.207867):0.542631):0.63932):0.453461):0.69353):0.0616293,(21:0.736064,22:0.480144):0.877876):0.174093,23:0.536812):0.833802,(((((24:0.111490,25:0.059135):0.187019,28:1.287064):0.248251,(26:0.159913,27:0.262895):0.0481271):0.190075,29:1.183667):0.0778808,(((30:0.594996,31:0.287176):0.310122,32:0.687502):0.231683,(33:0.343421,34:0.251759):0.241948):0.497122):0.560434):0.33473,20:1.084490):0.416,(15:1.141195,(((16:0.084983,17:0.103979):0.160125,18:0.228762):0.198846,19:0.522061):0.58229):0.22807):0.155793):0.232451):0.328416):0.0766958,((4:0.284825,5:0.401179):0.301465,(6:0.674521,7:0.805304):0.127986):0.275825):0.144889):0.102,3:0.573017);
 291: 1 -15902.87271 -15231.87363 (0:0.336046,((1:0.246242,(((4:0.354978,5:0.630668):0.355384,(6:0.715066,7:0.638002):0.304663):0.105492,((((8:0.014781,9:0.023439):0.452617,10:0.104274):0.665733,11:0.440083):0.62055,((12:0.000002,13:0.000002):0.809634,(((((14:1.387964,(21:0.811203,22:0.699776):0.397571):0.251278,23:0.666721):0.841544,((((24:0.144246,25:0.039651):0.334574,(26:0.189458,27:0.375646):0.0408815):0.135109,28:1.402032):0.274298,(29:0.912453,(((((30:0.238401,31:0.463931):0.600908,33:0.224449):0.133609,34:0.193268):0.22865,32:1.127731):0.09141,(((((((35:2.310209,45:0.574533):0.906048,46:1.658712):0.486277,44:0.756150):0.437113,(47:1.096364,48:1.103887):0.587463):1.33473,((((36:0.121959,38:0.094972):0.0116129,37:0.205420):1.02263,39:0.666134):0.122635,(40:1.503439,(41:0.376399,(42:0.017095,43:0.003385):0.0833048):1.01153):0.961129):0.999798):0.761261,((49:0.000002,50:0.053342):0.13031,51:0.107646):1.51986):0.111371,52:0.598741):1.5705):0.322872):0.0204721):0.452469):0.177955,15:1.063771):0.0864547,((((16:0.079525,17:0.074599):0.294197,18:0.163966):0.176763,19:0.484312):0.523936,20:0.899699):0.108361):0.595664):0.418626):0.37103):0.114543):0.0539763,2:0.311214):0.106435,3:0.549485);
 292: 1 -15599.0434 -15211.65621 (0:0.288029,((1:0.149227,(((4:0.276902,5:0.771689):0.250394,(6:0.733809,7:0.672527):0.448707):0.0543288,((((8:0.004371,9:0.010342):0.285588,10:0.347750):0.33937,11:0.904290):0.857604,((12:0.000001,13:0.000001):0.719842,(((((((14:1.540294,22:0.527490):0.304609,21:1.062337):0.476463,23:0.490273):0.283644,((35:1.533683,(((((36:0.126207,37:0.221179):0.0259185,38:0.074587):0.79016,39:0.829573):0.343769,(41:0.190908,(42:0.088606,43:0.008335):0.134844):1.04122):0.105073,40:1.442993):1.20311):0.228449,((44:0.894673,(45:1.014782,46:1.892871):0.191328):0.48824,((47:1.312027,48:1.211861):0.277265,(((49:0.000002,51:0.260593):2.78938e-06,50:0.050071):0.753565,52:1.452052):1.07813):0.212698):0.610547):0.667703):0.256413,(((((24:0.050344,25:0.087723):0.19715,28:1.519537):0.126074,(26:0.174464,27:0.282983):0.156433):0.344903,29:1.047070):0.114129,(((30:0.423536,31:0.402448):0.309384,32:0.776125):0.232285,(33:0.220292,34:0.233696):0.0522005):0.276902):1.11929):0.332943,(15:1.200960,(((16:0.076136,17:0.041463):0.328333,18:0.192517):0.255938,19:0.377090):0.669548):0.000949116):0.0983723,20:0.691434):0.342693):0.526396):0.145197):0.0853123):0.102061,2:0.272102):0.172585,3:0.577864);
 293: 2 -15042.83379 -15213.57943 (0:0.249326,((1:0.258840,((4:0.346647,5:0.705930):0.454504,(((6:0.678627,7:1.052389):0.129992,(((8:0.000002,9:0.051304):0.390549,10:0.230029):0.365853,11:1.067298):0.437326):0.185848,((12:0.000001,13:0.000001):0.892147,((((14:1.316139,((21:0.852438,22:0.541339):0.39157,23:0.886300):0.648543):0.273616,(((((24:0.072716,25:0.106286):0.363079,26:0.202679):0.0648004,27:0.305796):0.21245,(29:0.792516,((((30:0.286042,31:0.638837):0.517382,33:0.265547):0.256708,34:0.050682):0.30611,32:0.750551):0.396168):0.198475):0.211762,28:1.380210):0.528252):0.161234,((((16:0.054491,17:0.039772):0.276493,18:0.128998):0.228891,19:0.281952):0.757681,(20:0.284423,(35:1.920335,((((((36:0.150787,(37:0.298839,38:0.061784):0.00641955):0.748712,39:0.781995):0.284951,(41:0.293398,(42:0.039064,43:0.000003):0.139698):1.26064):0.603485,40:0.921307):0.182502,(((49:0.000002,51:0.171601):0.0289248,50:0.000002):0.723656,52:1.143246):1.08997):0.473242,((44:0.799620,(45:1.081789,46:1.895221):0.449764):0.0997878,(47:1.040860,48:0.921592):0.594805):0.367679):0.415938):1.36361):0.15274):0.558762):0.0183166,15:1.284305):0.509482):0.263753):0.219198):0.140985):0.0719864,2:0.334079):0.101597,3:0.563034);
 294: 3 -15221.62822 -15210.39042 (0:0.275116,(1:0.192227,((2:0.166953,((4:0.420736,5:0.598289):0.295165,(6:0.618700,7:0.893965):0.211529):0.321864):0.0762881,((((8:0.007594,9:0.024772):0.459914,10:0.154648):0.412175,11:0.770953):0.781011,((12:0.000001,13:0.000001):1.02799,((((((14:1.747986,23:0.519879):0.253974,((21:0.705111,22:0.743494):0.537204,(((((35:2.388432,45:0.759713):0.459563,44:1.030840):0.738313,46:1.434448):0.586053,(47:1.232272,48:0.556886):0.457677):0.542201,((((((36:0.062684,38:0.110619):0.04233,37:0.154635):0.730378,39:0.514318):0.747384,(41:0.358941,(42:0.026251,43:0.003113):0.0215378):0.737884):0.552629,40:1.223711):0.239141,(((49:0.000002,51:0.180235):0.0101768,50:0.002959):1.21977,52:0.524418):1.14634):0.391288):0.72311):0.269309):0.670885,(((((24:0.072123,25:0.102896):0.331187,27:0.396635):0.100235,26:0.157345):0.275695,(((30:0.393814,31:0.392497):0.795525,(33:0.295231,34:0.290455):0.132147):0.488269,32:1.102727):0.295578):0.397807,(28:1.538347,29:0.877524):0.0559424):0.630772):0.303733,20:0.396563):0.234308,15:1.528566):0.0653968,((16:0.075681,17:0.078354):0.226894,(18:0.154704,19:0.637520):0.131744):0.517337):0.416538):0.322379):0.187225):0.149952):0.0961674,3:0.679501);
 295: 1 -15146.13519 -15213.08803 (0:0.261100,(((1:0.264555,((4:0.409238,5:0.673554):0.248668,(6:0.581725,7:0.551132):0.336507):0.252061):0.0166732,((((8:0.007490,9:0.025639):0.3312,10:0.186305):0.448683,11:0.729187):0.627953,((12:0.000001,13:0.000001):0.804332,((((((((14:1.649073,22:0.334966):0.38931,21:0.894330):0.59584,23:0.490418):0.280423,(((((35:2.818897,(45:0.736005,46:2.168624):0.326253):0.213824,44:0.984318):0.610699,(47:1.329427,48:0.798292):0.535706):0.483116,((((36:0.133546,(37:0.212766,38:0.114655):0.00948868):0.582977,39:0.858221):0.576472,(41:0.288564,(42:0.044785,43:0.000233):0.0523224):1.34681):0.569587,40:0.974105):0.838948):0.214808,(((49:0.000002,51:0.305335):0.000155268,50:0.033664):1.28297,52:1.033053):1.23352):0.822488):0.332619,((((((24:0.085206,25:0.042460):0.449577,26:0.144142):0.0281406,27:0.229694):0.22161,28:1.408427):0.188781,(((30:0.344673,31:0.373709):0.342283,32:0.843742):0.269091,(33:0.269836,34:0.230126):0.0944867):0.553276):0.0408399,29:0.986088):0.673642):0.300326,15:1.320792):0.112952,(((16:0.127197,17:0.110890):0.21964,18:0.158236):0.184258,19:0.420964):0.484845):0.19106,20:0.772221):0.539099):0.30522):0.271559):0.106017,2:0.283665):0.180237,3:0.664859);
 296: 4 -14300.77194 -15211.70457 (0:0.221281,(((1:0.237910,((4:0.335144,5:0.559014):0.305,(6:0.766146,7:0.579184):0.201726):0.236095):0.077596,((((8:0.000003,9:0.015133):0.427818,10:0.216554):0.335376,11:1.004189):0.602091,((12:0.000001,13:0.000001):0.847068,(((((14:2.115695,((21:0.718355,22:0.429994):1.06905,23:0.424064):0.230049):0.544248,((((((35:2.289922,45:0.943395):0.478708,44:0.943272):0.290557,(47:0.559092,48:1.495471):0.496931):0.55654,46:1.108963):0.645901,(((((36:0.174773,38:0.092862):0.0466913,37:0.210108):0.859473,39:0.987142):0.306209,((41:0.472268,42:0.026265):0.00540676,43:0.000003):1.34158):1.04603,40:0.837347):0.897831):0.170861,(((49:0.000002,51:0.218542):0.0197571,50:0.018463):1.16424,52:1.022525):0.850958):1.57549):2.36526e-06,(((((24:0.099667,25:0.074562):0.371603,26:0.174106):0.074419,27:0.179045):0.374465,(29:0.744399,(((30:0.674925,31:0.576882):0.652951,(33:0.222880,34:0.179396):0.213028):0.214098,32:1.007361):0.477244):0.135639):0.0755322,28:1.248466):0.587394):0.415478,(15:1.118122,(((16:0.095967,17:0.126513):0.136626,18:0.294251):0.286274,19:0.327267):0.538022):0.309256):0.0792826,20:1.121992):0.165314):0.264908):0.273674):0.150897,2:0.307523):0.192171,3:0.447059);
 297: 4 -14990.67391 -15212.3428 (0:0.187204,((1:0.167419,(((4:0.391341,5:0.701537):0.278324,(6:0.900513,7:0.810398):0.296187):0.0886043,((((8:0.015888,9:0.015082):0.340889,10:0.420504):0.266201,11:0.764936):0.488367,((12:0.000001,13:0.000001):0.885772,((((14:1.357703,((21:0.848627,22:0.593862):0.399118,((((35:2.046496,44:0.776522):0.165985,(45:0.882830,46:1.816938):0.32768):0.53319,((((((36:0.140039,37:0.281778):2.76009e-06,38:0.042509):0.764671,39:0.956156):0.566776,(41:0.287326,(42:0.029386,43:0.000002):0.00985257):0.915008):1.08198,40:0.471687):0.529058,(((49:0.000002,51:0.219534):0.0206964,50:0.000003):1.0682,52:1.022199):0.688167):0.925574):0.449202,(47:0.559174,48:1.222942):0.362161):0.92864):0.187775):0.221503,23:0.914216):0.894118,(15:0.924317,((((16:0.075071,17:0.119542):0.196907,18:0.158691):0.276272,19:0.228094):0.482149,20:0.827887):0.212943):0.102043):0.0540717,(((((24:0.033063,25:0.173034):0.402873,26:0.146508):0.119523,27:0.185123):0.12965,(29:0.829383,((((30:0.400782,31:0.579218):0.580018,33:0.183231):0.28597,34:0.147471):0.273443,32:0.744212):0.413345):0.152596):2.36442e-06,28:1.848455):1.04105):0.481502):0.443645):0.284852):0.127637):0.0922194,2:0.277507):0.224526,3:0.521299);
 298: 1 -15000.50886 -15218.89002 (0:0.298741,(1:0.202065,((2:0.179552,((((8:0.000003,9:0.027528):0.35338,10:0.278046):0.430014,11:0.788019):0.475709,((12:0.000001,13:0.000001):0.741042,((((((14:1.771211,23:0.060283):0.274848,(21:0.774297,22:0.763638):0.800667):0.723839,((((35:1.987249,(44:1.266955,(45:0.804893,46:1.906921):0.136307):0.369037):0.139822,(47:1.000013,48:1.270698):0.55526):0.410961,(((((36:0.111669,37:0.264273):0.0211967,38:0.035331):0.849619,39:0.866671):0.093124,(41:0.275109,(42:0.027658,43:0.015982):0.0771702):1.18211):0.510181,40:1.345379):0.232861):0.913664,(((49:0.000002,51:0.204146):0.00951128,50:0.020898):0.772327,52:1.033139):0.756431):0.708234):0.095373,((((((24:0.048439,25:0.173796):0.0859687,28:1.574282):0.243345,(26:0.183333,27:0.335904):0.0666121):0.349131,32:0.918127):0.277951,(((30:0.362971,31:0.542173):0.785484,33:0.145326):0.220084,34:0.143187):0.269119):0.174029,29:0.847043):0.465918):0.394234,20:0.632494):0.148475,(15:1.122285,(((16:0.060830,17:0.048249):0.212724,18:0.177581):0.237221,19:0.217335):0.380013):0.110902):0.564889):0.241552):0.504424):0.125482,(4:0.305348,(5:0.464749,(6:0.779643,7:0.672632):0.216461):0.271781):0.392865):0.0971607):0.0516939,3:0.519723);
 299: 1 -15085.80815 -15211.53012 (0:0.212275,(1:0.203117,((2:0.202188,((((8:0.000002,9:0.000003):0.486028,10:0.350529):0.468208,11:0.861873):0.73235,((12:0.000001,13:0.000001):0.761177,(((((14:1.567103,(21:1.147180,22:0.707023):0.398981):0.376715,23:0.674882):0.467486,(35:1.544553,(((((((36:0.133831,37:0.212302):0.0290576,38:0.054375):0.81513,39:0.945952):0.544125,((41:0.375443,42:0.044323):0.0251854,43:0.000002):0.735329):1.09416,40:1.148086):0.470853,(((49:0.000002,51:0.214157):0.0137941,50:0.000002):1.4885,52:1.098120):1.15931):0.116979,(((44:0.649348,46:2.002754):0.554797,45:1.074629):0.457873,(47:1.024414,48:1.009799):0.576695):1.61957):0.865336):0.613766):0.323646,(((((24:0.018499,25:0.073487):0.129319,28:1.832955):0.106922,(26:0.179119,27:0.333236):0.0744758):0.30689,(((30:0.541233,31:0.359406):0.460202,(33:0.303342,34:0.234737):0.177088):0.218494,32:0.865909):0.550092):0.254599,29:0.935673):0.428392):0.459017,(15:0.914735,((((16:0.063778,17:0.096455):0.338744,18:0.183800):0.308001,19:0.365329):0.273857,20:1.041556):0.232512):0.275104):0.197164):0.199573):0.516147):0.151261,((4:0.290143,5:0.683034):0.311482,(6:0.517896,7:0.671154):0.438995):0.142032):0.0800803):0.131727,3:0.585383);
 300: 3 -15881.40371 -15215.58532 (0:0.280631,(((1:0.178286,(((4:0.290615,5:0.625445):0.390308,6:0.631716):0.140266,7:0.594261):0.15006):0.0150834,((((8:0.000048,9:0.028157):0.350861,10:0.275039):0.372815,11:0.698328):0.600568,((12:0.000001,13:0.000001):0.743294,(((((14:1.844453,(21:1.211417,22:0.627386):0.441451):0.246437,23:0.408670):0.779661,((((((((24:0.062932,25:0.081775):0.314717,(26:0.219005,27:0.332801):0.118412):0.269066,28:1.282478):0.0784349,29:1.203044):0.313959,32:0.850640):0.223955,(33:0.192983,34:0.269077):0.135019):0.0605138,(30:0.338584,31:0.676589):0.444104):0.719111,((((((35:2.382262,45:1.005125):0.292822,44:0.733810):0.405952,46:1.468788):0.511112,(47:1.137957,48:0.972661):0.330582):0.291009,((((36:0.098776,37:0.251924):0.0441231,38:0.064569):0.308085,(39:0.942323,((41:0.343380,42:0.057870):0.0414712,43:0.000002):1.45183):0.461502):0.677657,40:1.463576):0.495252):0.361057,(((49:0.000002,51:0.178993):0.026485,50:0.007087):0.90828,52:1.454271):0.957888):0.767605):0.193967):0.585823,15:1.007116):0.0915441,((((16:0.084377,17:0.085041):0.217245,18:0.184753):0.317736,19:0.360800):0.54731,20:0.753560):0.122292):0.325942):0.184961):0.28584):0.100005,2:0.391546):0.117181,3:0.563011);
 301: 2 -14742.35735 -15209.94721 (0:0.299346,(((1:0.227257,((4:0.345611,5:0.759162):0.42183,(6:0.615070,7:0.734122):0.459799):0.149615):0.0612085,((((8:0.015395,9:0.000003):0.519526,10:0.262341):0.546869,11:0.629673):0.59368,((12:0.000001,13:0.000001):0.826902,((((((14:1.510218,23:0.701642):0.12885,(21:0.907267,22:0.820163):0.377723):0.387794,((35:1.517947,((44:1.045214,(45:1.477745,46:1.257501):0.504744):0.186171,(47:1.089705,48:0.983716):0.26667):0.751714):0.462025,((((((36:0.132433,38:0.051507):0.015337,37:0.204444):1.03401,39:0.767988):0.214125,(41:0.299044,(42:0.058036,43:0.000002):0.073062):0.872147):0.59732,40:1.198016):1.23752,(((49:0.000002,51:0.213887):0.00460273,50:0.002506):0.878446,52:1.016041):0.560124):0.243492):0.717683):0.240931,(((((24:0.184999,25:0.097113):0.204057,26:0.210666):0.0839172,27:0.338863):0.339682,28:1.223112):0.0790728,(29:0.761023,(((30:0.333481,31:0.640811):0.396754,32:0.942502):0.177758,(33:0.403234,34:0.263126):0.10095):0.310164):0.134822):0.53245):0.362926,((((16:0.081123,17:0.086277):0.334144,18:0.267690):0.291745,19:0.329463):0.466854,20:0.446908):0.292694):0.070025,15:1.070667):0.341426):0.344028):0.191429):0.104377,2:0.356094):0.098997,3:0.559414);
 302: 1 -15401.48982 -15214.93711 (0:0.363243,(1:0.256352,((2:0.158736,((6:0.677112,7:0.836534):0.414982,((((8:0.000002,9:0.015282):0.252185,10:0.415655):0.570109,11:0.938459):0.793525,((12:0.000001,13:0.000002):0.757083,((((((14:1.036093,(((35:1.854396,((44:0.851514,(45:0.869825,46:2.324428):0.329959):0.770697,(47:1.251371,48:1.399364):0.391544):0.540164):0.386685,(((((36:0.165851,37:0.271316):0.0342407,38:0.044641):0.606909,39:0.900979):0.618744,(41:0.278958,(42:0.029256,43:0.031128):0.1843):1.22814):0.985442,40:0.496946):1.01533):0.400875,(((49:0.000002,51:0.263402):0.0138456,50:0.023013):1.24286,52:1.205609):1.30701):0.707674):0.160305,(21:0.865653,22:0.797708):0.324445):0.430005,23:0.857719):0.577742,(((((24:0.032673,25:0.044893):0.182716,28:1.298075):0.0756806,(26:0.154685,27:0.326698):0.100767):0.366161,29:0.879099):0.153948,(((30:0.549713,31:0.508045):0.266696,32:0.658161):0.189481,(33:0.358955,34:0.204997):0.0793545):0.312505):0.754136):0.404636,15:1.040249):0.134261,((((16:0.044774,17:0.064233):0.279243,18:0.186495):0.345799,19:0.400598):0.431877,20:0.626190):0.434434):0.241678):0.270054):0.187768):0.157227):0.102256,(4:0.271548,5:1.138705):0.328164):0.0777342):0.0995067,3:0.599881);
 303: 1 -15386.27617 -15213.51642 (0:0.275114,(1:0.298139,((2:0.373543,((((8:0.013289,9:0.047162):0.320592,10:0.282925):0.50584,11:0.789803):0.436913,((12:0.000001,13:0.000001):0.836446,(((((14:2.098649,((21:0.983169,22:0.774903):0.910736,23:0.456035):0.163803):0.360847,(35:1.518929,((((((36:0.149892,38:0.040758):0.0701356,37:0.151398):0.812953,(39:1.043455,(41:0.233898,(42:0.091834,43:0.000003):0.0796501):1.00605):0.252251):0.604954,40:1.325510):0.525308,((44:1.171781,(45:1.266171,46:2.342711):0.302778):0.500911,(47:1.452526,48:0.602497):0.777013):0.371331):0.0956146,(((49:0.000002,51:0.231958):0.0248683,50:0.003731):1.38727,52:1.304311):0.604274):1.28759):0.18358):0.378494,(((((24:0.100158,25:0.086099):0.286595,26:0.269268):0.013854,27:0.209702):0.207703,(((30:0.515667,31:0.425818):0.379245,(33:0.502695,34:0.252066):0.151901):0.413379,32:0.870371):0.330877):0.439806,(28:1.210700,29:0.818610):2.27476e-06):0.334917):0.58064,((((16:0.061099,17:0.128491):0.290882,18:0.203161):0.141923,19:0.479474):0.521449,20:0.767620):0.148257):0.123172,15:1.166758):0.24046):0.295114):0.272432):0.0871583,((4:0.394741,5:0.633689):0.201444,(6:0.528752,7:0.694331):0.335014):0.366368):0.180716):0.13267,3:0.605052);
 304: 2 -15445.48358 -15212.21738 (0:0.337742,(1:0.232025,((2:0.346375,((((8:0.000935,9:0.036667):0.356905,10:0.302148):0.353888,11:0.834364):0.780958,((12:0.000001,13:0.000001):1.12145,(((((14:1.565217,((21:1.035836,22:0.545872):0.729894,23:0.517558):0.281563):0.408151,(((((24:0.044467,25:0.086650):0.421398,(26:0.267730,27:0.227286):0.0236941):0.195652,28:1.435517):0.234297,29:1.224894):0.185407,((((30:0.345478,31:0.609401):0.65908,33:0.239723):0.158876,34:0.135300):0.13886,32:0.936586):0.312942):0.599842):0.25557,(35:1.499520,((((((36:0.142319,38:0.114565):0.071232,37:0.148470):0.620958,39:1.128648):0.26998,(41:0.290887,(42:0.042398,43:0.000002):0.107993):1.23055):0.280793,(40:1.033748,(((49:0.000002,51:0.211111):0.0379086,50:0.000002):1.52115,52:0.897386):0.588626):0.721563):0.996934,((44:0.940789,(45:1.051904,46:1.577617):0.298193):0.650679,(47:1.201663,48:0.960028):0.245111):0.153674):0.737523):0.609558):0.241848,(15:1.122927,(((16:0.112930,17:0.070831):0.245133,18:0.247419):0.13848,19:0.430433):0.421627):0.0306745):0.150396,20:0.927073):0.287412):0.106683):0.14702):0.0903535,((4:0.306939,5:0.667780):0.203107,(6:0.692513,7:0.767394):0.495169):0.206278):0.124086):0.10855,3:0.712974);
 305: 1 -14278.28598 -15226.28971 (0:0.076176,((1:0.166820,(((4:0.289728,5:0.565511):0.311192,(6:0.482085,7:0.881508):0.430067):0.0740142,((((8:0.003106,9:0.014355):0.346535,10:0.243443):0.65782,11:0.719039):0.625563,((12:0.000001,13:0.000001):0.727835,((((((14:1.830414,((21:0.675141,22:0.698030):0.704638,23:0.468910):0.256562):0.186253,(35:2.523980,((((((36:0.079896,(39:0.650959,(41:0.212015,(42:0.031092,43:0.000002):0.0958191):1.2587):0.607872):0.0938886,38:0.101985):0.036991,37:0.262003):0.946633,40:0.707262):0.836671,(((49:0.000002,51:0.180300):0.0411117,50:0.000003):0.949247,52:0.684504):0.785129):1.04152,((44:1.451442,(45:1.163609,46:1.484194):0.321166):0.365931,(47:1.496027,48:1.385493):2.00211e-06):0.495533):0.719394):0.342871):0.166722,((((24:0.092309,25:0.101329):0.285321,28:1.921688):0.0929747,(26:0.218284,27:0.243868):0.123688):0.228477,(29:0.961290,((((30:0.646142,31:0.413875):0.670829,33:0.203442):0.11712,34:0.149385):0.247077,32:0.893947):0.357925):0.176356):0.376398):0.195901,15:0.938929):0.0778518,(((16:0.102466,17:0.046635):0.282048,18:0.244692):0.168312,19:0.472821):0.660862):0.251872,20:0.690747):0.34788):0.249163):0.129604):0.126254):0.10066,2:0.413408):0.206891,3:0.565409);
 306: 5 -15095.00231 -15212.86808 (0:0.293227,((1:0.291953,(((4:0.347296,5:0.674774):0.33519,(6:0.556619,7:0.855977):0.552683):0.114857,((((8:0.000002,9:0.030052):0.485471,10:0.303586):0.385542,11:0.821055):0.671028,((12:0.000001,13:0.000001):0.855734,(((((14:1.379531,(35:1.947479,((((((36:0.129844,37:0.210103):0.0167493,38:0.073803):0.807138,39:0.823581):0.684498,(41:0.347767,(42:0.109332,43:0.000002):0.0563999):0.725637):1.24834,40:0.544663):0.577517,((((44:0.968563,(45:1.225835,46:1.879209):0.514834):0.244569,47:1.309595):0.266806,48:1.276066):0.443521,(((49:0.000002,51:0.215303):0.0206082,50:0.000002):1.02701,52:1.383252):0.903292):0.207434):0.261122):0.876896):0.126921,((21:0.945951,22:0.795505):0.441345,23:0.825722):0.159179):0.591964,((24:0.058007,25:0.038638):0.351866,(26:0.145397,(27:0.274206,(28:1.599099,(29:0.970150,((((30:0.298399,31:0.642443):0.856438,33:0.195237):0.219399,34:0.065546):0.386648,32:1.035665):0.388281):0.103497):0.266208):0.0245062):0.0255644):1.53627):0.443446,15:1.115980):0.233335,((((16:0.109193,17:0.062751):0.247022,18:0.218355):0.170708,19:0.443810):0.766381,20:1.074088):0.11779):0.0827765):0.283964):0.0981145):0.103166):0.094385,2:0.306267):0.13019,3:0.521855);
 307: 3 -14876.36671 -15209.06088 (0:0.250417,((1:0.180383,(((4:0.273252,5:0.796868):0.217853,(6:0.782131,7:0.781643):0.417805):0.172835,((((8:0.000002,9:0.059775):0.410115,10:0.375606):0.402081,11:1.083099):0.584158,((12:0.000002,13:0.000002):0.882349,(((((14:1.395560,((21:0.626087,22:0.537257):0.368895,23:0.475077):0.247417):0.112308,(((((35:2.542604,(45:1.074338,46:1.768316):0.0407289):0.247518,44:1.048748):0.224691,(47:0.936336,48:1.177184):0.492293):0.606583,(((49:0.000002,51:0.197924):0.0264486,50:0.003596):0.987051,52:1.530478):1.12093):0.233361,(((((36:0.189144,38:0.100023):0.0106205,37:0.325010):0.662608,39:1.017162):0.376117,(41:0.369384,(42:0.071861,43:0.000002):0.0655593):0.98751):0.743658,40:0.673267):0.654052):1.14151):0.246206,(((((24:0.045834,25:0.116363):0.144797,28:1.802503):0.265723,(26:0.275385,27:0.226312):0.126661):0.195662,(((30:0.382863,31:0.363834):0.396663,(33:0.166929,34:0.247631):0.214281):0.346635,32:0.651482):0.515635):0.250086,29:1.011434):0.731454):0.395276,15:1.058376):0.0983088,((((16:0.067605,17:0.060319):0.229457,18:0.205103):0.255619,19:0.236351):0.532988,20:0.631388):0.24749):0.391644):0.455073):0.503935):0.173549):0.102807,2:0.322503):0.122645,3:0.596724);
 308: 2 -15141.21553 -15212.41064 (0:0.341572,(((1:0.241012,((4:0.304847,5:0.837469):0.311126,(6:0.645400,7:0.839345):0.39687):0.129922):0.0141834,((((8:0.007383,9:0.023652):0.444978,10:0.329911):0.731489,11:0.774569):0.40014,((12:0.000001,13:0.000001):0.859287,(((((14:1.644946,((21:1.115009,22:0.330707):0.781136,23:0.643138):0.215485):0.508815,(35:1.665342,((((((36:0.106113,37:0.143759):0.0162034,38:0.048241):0.85759,(39:0.868562,(41:0.172700,(42:0.095228,43:0.000002):0.193343):1.26106):0.198558):0.31351,40:1.771642):0.759636,(((49:0.000002,51:0.247594):0.0130696,50:0.000002):1.70705,52:0.740249):1.44887):0.0685053,((44:0.742811,(45:0.944025,46:1.534587):0.246945):2.31312e-06,(47:0.971349,48:1.586949):0.753304):0.510766):0.621188):0.451791):0.656265,20:0.533728):0.198947,(((16:0.111788,17:0.039391):0.374218,18:0.194629):0.216044,19:0.373722):0.562754):0.164079,(15:1.393424,(((24:0.080603,25:0.044977):0.186623,(26:0.105859,27:0.336207):0.0926932):0.171639,(28:1.345986,(29:0.856909,((((30:0.521237,31:0.511251):0.754876,33:0.357229):0.0713069,34:0.206138):0.310944,32:0.887658):0.202888):0.254735):0.0293801):0.928818):0.158317):0.249598):0.309408):0.257949):0.135938,2:0.395032):0.110111,3:0.570247);
 309: 2 -14242.022 -15218.76699 (0:0.232122,((1:0.198635,(((4:0.368058,5:0.515212):0.295896,(6:0.637659,7:0.506367):0.124919):0.153387,((((8:0.012478,9:0.018942):0.607184,10:0.206572):0.465782,11:0.521020):0.380392,((12:0.000001,13:0.000001):0.730168,(((((14:1.597265,23:0.417089):0.231973,((21:0.681507,22:0.860193):0.391885,(((((35:2.729284,44:0.869687):0.0714794,(45:1.131524,46:1.769824):0.250123):0.612878,(47:0.847682,48:1.185300):0.136366):1.28416,((((36:0.132275,(37:0.215454,38:0.073380):2.12646e-06):1.15354,39:0.551137):0.776946,((41:0.356963,42:0.034759):0.0274675,43:0.000003):0.559294):1.32389,40:0.657949):0.404245):0.372669,(((49:0.000002,51:0.139572):0.0147963,50:0.013905):0.756067,52:1.205121):0.609142):0.861055):0.317008):0.509887,(((((24:0.074998,25:0.076964):0.352586,26:0.091828):0.0608855,27:0.304067):0.370335,29:0.978069):0.165486,(28:1.547718,((((30:0.379037,31:0.384464):0.311289,32:0.812839):0.269067,33:0.222331):0.234789,34:0.138728):0.534495):0.0634981):0.533426):0.364282,20:0.721535):0.149193,(15:0.940568,(((16:0.128094,17:0.100208):0.151706,18:0.272467):0.280358,19:0.191198):0.37492):0.156254):0.48768):0.162026):0.278899):0.0561838):0.0503163,2:0.306062):0.0782907,3:0.446272);
 310: 2 -15528.67919 -15210.80745 (0:0.269314,((1:0.233138,(((4:0.382631,5:0.529412):0.322072,(6:0.698746,7:0.698172):0.241681):0.208061,((((8:0.000002,9:0.038345):0.304219,10:0.247606):0.660201,11:0.625448):0.50177,((12:0.000001,13:0.000001):0.611083,(((((14:2.132639,((21:1.103595,22:0.367384):0.761439,23:0.362862):0.420605):0.213064,(((((((35:1.906960,45:0.593731):0.422695,44:0.887665):0.456506,47:1.113760):0.11916,(((36:0.135466,(37:0.196711,38:0.048725):0.0470738):0.344078,(39:0.377675,(41:0.287637,(42:0.026970,43:0.029034):0.1987):1.3383):0.886841):0.905134,40:1.626260):0.889371):0.179016,46:1.246363):0.289055,48:0.769627):0.75705,(((49:0.000002,51:0.222035):0.0142903,50:0.000002):0.929686,52:1.091889):0.517736):0.914834):0.728449,((((24:0.079101,25:0.158294):0.283432,(26:0.275820,27:0.322403):0.0941093):0.363719,(29:0.810637,(((30:0.395165,31:0.396155):0.37854,(33:0.386914,34:0.225607):0.0681048):0.329416,32:0.880083):0.270996):0.165922):0.0207017,28:1.534656):0.598779):0.32079,(15:1.218978,(((16:0.150284,17:0.053925):0.188317,18:0.250538):0.205538,19:0.470682):0.533229):0.140946):0.12853,20:0.883461):0.438304):0.321613):0.389396):0.191577):0.0830671,2:0.402960):0.151551,3:0.583832);
 311: 6 -14844.6491 -15209.81944 (0:0.282293,(1:0.227327,(((4:0.292522,5:0.462500):0.172647,(6:0.715990,7:0.717911):0.334044):0.188368,((((8:0.000002,9:0.014520):0.297473,10:0.311188):0.503881,11:0.591712):0.522581,((12:0.000001,13:0.000002):0.700579,((((((14:1.173487,(21:1.031035,22:0.504583):0.323617):0.354847,23:0.481079):0.592489,((35:1.687216,((((((36:0.176497,37:0.252363):0.033513,38:0.028092):0.892217,39:0.649096):0.76371,(41:0.282826,(42:0.025872,43:0.010139):0.120798):0.568411):0.759283,40:1.087896):1.09762,((44:1.022064,(45:1.140587,46:2.127421):0.253546):0.245936,(47:1.156200,48:1.345310):0.521207):0.718796):0.111088):0.524279,(((49:0.000002,51:0.199498):0.00129788,50:0.051322):1.26928,52:1.151370):0.835885):0.842831):0.33964,(((((24:0.073329,25:0.122358):0.503477,26:0.178546):0.157615,27:0.320724):0.334714,28:1.616519):0.0639921,(29:0.885240,((((30:0.283943,31:0.489454):0.545901,33:0.154849):0.231484,34:0.241026):0.133184,32:0.971944):0.474848):0.178611):0.676155):0.401073,((((16:0.069271,17:0.112879):0.237751,18:0.151385):0.211854,19:0.344823):0.448135,20:0.833134):0.150676):0.0512241,15:0.951729):0.404369):0.259126):0.243731):0.10079):0.0627405,(2:0.220834,3:0.419711):0.117842);
 312: 1 -14573.96284 -15213.48514 (0:0.224475,(1:0.213291,((2:0.213129,((6:0.660913,7:0.832164):0.411396,((((8:0.000002,9:0.023144):0.287691,10:0.201660):0.390865,11:0.800632):0.771451,((12:0.000001,13:0.000001):0.746832,((((((14:1.341211,((21:0.828435,22:0.455054):0.778703,23:0.672507):0.237298):0.235632,(35:1.830839,((((((36:0.208121,38:0.063701):0.0783783,37:0.185018):0.765122,39:0.837945):0.971555,((41:0.397094,42:0.016181):0.0282753,43:0.015689):0.884668):0.443357,(40:1.010965,(((49:0.000002,51:0.170324):0.0282282,50:0.000002):1.40862,52:0.796578):0.889852):0.534827):0.828171,((44:1.008779,(45:0.931669,46:1.617437):0.3481):0.172833,(47:0.979955,48:1.032115):0.388081):0.536162):0.403377):0.238396):0.440081,(((((24:0.133810,25:0.069163):0.388023,26:0.186603):0.13579,27:0.235408):0.269278,(29:0.976668,(((30:0.291741,31:0.510262):0.58093,(33:0.235161,34:0.354528):0.044725):0.223118,32:0.777482):0.333112):0.130435):0.153955,28:1.394709):0.720303):0.27775,15:1.070715):0.062113,(((16:0.128659,17:0.088586):0.180967,18:0.186648):0.230085,19:0.329977):0.517726):0.133278,20:0.672352):0.533572):0.151085):0.214976):0.0985614):0.181736,(4:0.126934,5:0.718348):0.63599):0.0365522):0.147401,3:0.534269);
 313: 6 -15290.12249 -15212.58481 (0:0.188010,(1:0.164308,((2:0.172730,((((8:0.014961,9:0.065008):0.391513,10:0.278128):0.505387,11:0.710786):0.53123,((12:0.000001,13:0.000001):0.981744,(((((14:2.371394,((((((35:2.018380,45:0.941464):0.336804,44:0.641135):0.49248,46:1.632464):0.49453,(47:1.086768,48:0.874999):0.107033):0.646495,(((((36:0.116299,37:0.252937):0.0866698,38:0.062494):0.462073,39:1.357166):0.274951,(41:0.231473,(42:0.022488,43:0.000003):0.0685075):1.30521):0.555076,40:1.135396):0.935041):0.372105,(((49:0.000002,51:0.180660):0.0342081,50:0.002241):1.17286,52:1.094822):0.230857):1.31472):2.47375e-06,((21:0.624189,22:0.726210):0.643367,23:0.823740):0.477198):0.212834,20:0.449158):0.282995,(15:1.018087,((((24:0.147692,25:0.094454):0.289469,26:0.234864):0.0404091,27:0.283824):0.244012,(28:1.501681,(29:0.923262,(((30:0.547849,31:0.539929):0.530378,(33:0.334380,34:0.216909):0.102373):0.234009,32:1.043268):0.157908):0.111806):0.0510448):0.691917):0.216796):0.144614,(((16:0.115836,17:0.062558):0.210127,18:0.194518):0.217709,19:0.580816):0.568828):0.407205):0.183579):0.191892):0.121975,((4:0.231478,5:0.612465):0.301535,(6:0.617928,7:0.597456):0.358466):0.142043):0.0770636):0.134323,3:0.753984);
 314: 1 -16112.27013 -15218.94921 (0:0.267166,(((1:0.234748,(((4:0.305224,5:0.618687):0.403875,6:0.993545):0.116121,7:1.202118):0.195214):0.0385456,((((8:0.003019,9:0.033516):0.432904,10:0.238344):0.46227,11:1.237701):0.519063,((12:0.000001,13:0.000001):1.07182,(((((14:1.663695,(35:1.299878,((((((36:0.191641,38:0.059264):0.0316884,37:0.188474):0.818158,39:0.827192):0.366462,(41:0.191163,(42:0.073112,43:0.000003):0.234973):0.88311):0.443522,40:1.399462):0.520372,((44:1.038404,((45:1.437736,46:1.299123):0.281156,(47:0.909412,48:0.961728):0.639656):0.121267):0.516482,(((49:0.000002,51:0.301890):0.0206549,50:0.000002):1.48357,52:0.914664):0.392663):0.120572):0.449347):0.988709):0.0373528,((21:0.740553,22:0.900100):0.930166,23:0.436411):0.606653):0.504626,(((24:0.089865,25:0.064752):0.181352,((26:0.166701,27:0.318696):0.106672,(29:0.792495,((((30:0.481126,31:0.595019):0.831758,33:0.256319):0.244303,34:0.173318):0.30154,32:0.825951):0.467522):0.356828):0.0658192):0.317659,28:0.908638):0.483609):0.433269,((((16:0.048171,17:0.055123):0.34479,18:0.171298):0.142511,19:0.383490):0.768785,20:0.723629):0.223201):0.078911,15:1.343432):0.222776):0.496635):0.201376):0.103416,2:0.373440):0.112301,3:0.616206);
 315: 2 -15683.43301 -15212.89146 (0:0.194911,(1:0.063503,(2:0.334122,(((4:0.282715,5:0.615681):0.353058,(6:0.581481,7:0.698276):0.350984):0.101193,((((8:0.009284,9:0.025717):0.262872,10:0.295251):0.381538,11:0.597950):0.596515,((12:0.000001,13:0.000002):0.525189,((((((((14:1.119720,(((35:2.167475,44:0.646943):0.618052,46:1.752420):0.432758,45:0.769583):1.07304):0.275906,((21:0.911249,22:0.551615):0.201239,23:1.188844):0.312161):0.195713,(47:0.995048,48:0.693445):1.19594):0.2461,((((((36:0.114335,38:0.115339):0.0332743,37:0.227971):0.593737,39:0.518782):0.653882,(41:0.159137,(42:0.039052,43:0.008394):0.100228):0.806145):1.54732,40:0.650909):1.04992,(((49:0.000002,51:0.165779):0.00641436,50:0.000002):1.25995,52:1.075529):0.72155):0.468234):0.427878,((((((24:0.066663,25:0.092876):0.418417,26:0.151107):0.0805708,27:0.227758):0.537735,((((30:0.485286,31:0.479235):0.616979,33:0.211239):0.333521,34:0.040730):0.29452,32:0.926945):0.178154):0.222337,28:1.497459):0.106363,29:0.609907):0.870543):0.508161,20:0.776653):0.175547,(((16:0.061635,17:0.098207):0.23446,18:0.180837):0.18392,19:0.493567):0.495026):0.194866,15:0.947710):0.413188):0.314597):0.158683):0.0399604):0.14365):0.223383,3:0.659938);
 316: 1 -14883.67565 -15212.47824 (0:0.294073,(1:0.248637,((2:0.322806,((((8:0.004681,9:0.011343):0.34162,10:0.178658):0.397363,11:0.717161):0.581804,((12:0.000001,13:0.000001):0.809255,((((((14:1.671632,23:0.481633):0.10424,(((21:0.956601,22:0.625386):0.259523,((((((36:0.128345,(37:0.233188,38:0.037772):0.0298892):0.910652,39:0.944826):0.468399,(41:0.113954,(42:0.051132,43:0.002265):0.102793):1.0257):0.508291,40:0.873982):1.23275,((((44:0.838303,45:1.393374):0.466097,46:1.909311):0.338361,47:0.984117):0.427396,48:0.802100):1.06695):0.240028,(((49:0.000002,51:0.184664):2.85027e-06,50:0.021926):0.348573,52:2.185993):0.797741):0.279712):0.201667,35:2.982379):0.135527):1.22626,15:1.125895):0.0465943,(((16:0.127216,17:0.058150):0.266748,18:0.283322):0.117755,19:0.500184):0.302009):0.121234,(((((24:0.073090,25:0.131616):0.265965,26:0.119883):0.133869,27:0.282251):0.318521,28:1.650220):0.00964518,(29:0.818011,((((30:0.545384,31:0.492041):0.712272,33:0.232443):0.197418,34:0.195703):0.195564,32:0.975903):0.389818):0.12461):0.84537):0.0936042,20:0.720288):0.261298):0.131123):0.103479):0.111438,((4:0.263729,5:0.491497):0.333544,(6:0.707337,7:0.905747):0.318823):0.131295):0.0283816):0.205005,3:0.489674);
 317: 1 -14794.92953 -15223.29678 (0:0.269542,(((1:0.309447,((((8:0.023553,9:0.011163):0.595163,10:0.022167):0.669947,11:0.701635):0.431609,((12:0.000001,13:0.000001):0.491127,((((((14:1.364910,(21:0.520210,22:0.606372):0.639063):0.319715,(35:1.594509,((36:0.000002,(37:0.270766,(38:0.108321,(39:0.795344,((40:1.015320,(((49:0.000002,51:0.211024):0.0270066,50:0.000002):0.747149,52:0.934741):2.10118):0.845167,(41:0.277920,(42:0.045439,43:0.000003):0.115738):1.13485):0.498071):0.842934):0.0165218):0.143929):1.61676,((44:1.006595,(47:0.943989,48:1.175990):0.677035):0.130927,(45:1.005871,46:2.512975):0.305543):0.745705):0.347117):0.521366):0.0953053,23:0.815264):0.522633,(((((24:0.119818,25:0.082201):0.287322,(26:0.190975,27:0.342754):0.134761):0.258634,((((30:0.482881,31:0.430988):0.652291,33:0.277653):0.189784,34:0.045462):0.639249,32:0.958268):0.402667):0.276741,29:0.721220):0.183852,28:1.215689):0.584788):0.214622,20:0.637430):0.168908,(15:1.205538,(((16:0.065974,17:0.093813):0.17705,18:0.261809):0.202026,19:0.274323):0.74098):0.130279):0.544763):0.384723):0.319688):0.0177731,((4:0.317807,5:0.718601):0.232242,(6:0.335994,7:0.719755):0.55767):0.248744):0.129036,2:0.312141):0.233094,3:0.368638);
 318: 1 -14781.78605 -15216.17914 (0:0.274628,((1:0.133846,(4:0.282847,5:0.957730):0.422032):0.0518427,(2:0.216731,(((6:0.658500,(((8:0.000823,9:0.022692):0.220854,10:0.276457):0.347902,11:0.931574):0.705911):0.119393,7:0.842404):0.251685,((12:0.000001,13:0.000001):0.907484,(((((14:1.714922,((21:0.591880,22:0.988179):0.643855,(35:3.077068,((((((36:0.110922,38:0.058638):0.0614434,37:0.208508):0.822708,39:0.459788):0.504485,(41:0.306715,(42:0.052988,43:0.016011):0.12775):0.633083):0.613443,(40:0.759285,(((49:0.006785,51:0.281820):0.0191664,50:0.000002):0.659312,52:1.442081):1.17013):0.798975):0.473464,((44:1.207780,(45:0.971104,46:2.129360):0.246336):0.389906,(47:0.924908,48:1.114867):0.291232):0.257341):0.804619):0.23011):0.154262):0.23208,23:0.828410):0.27196,(((((24:0.055419,25:0.056709):0.441032,26:0.183756):0.0867601,27:0.358060):0.153774,28:1.326353):0.130098,(29:1.065422,((((30:0.343531,31:0.551882):0.708284,33:0.297683):0.0431233,34:0.202630):0.160116,32:0.836497):0.345722):0.134302):0.618645):0.496202,((((16:0.055040,17:0.073310):0.36953,18:0.165169):0.20928,19:0.360301):0.678087,20:0.382664):0.245917):0.127966,15:1.043978):0.392421):0.34079):0.0389122):0.0796651):0.181161,3:0.555438);
 319: 1 -14409.60087 -15216.17914 (0:0.211206,(1:0.240989,((2:0.237832,(((6:0.718730,(((8:0.001070,9:0.039136):0.348696,10:0.151716):0.16735,11:1.154430):0.546658):0.10207,7:0.953331):0.147519,((12:0.000001,13:0.000001):0.852063,(((((14:1.859921,((21:0.975406,22:0.652542):0.488951,23:0.632040):0.290901):0.359838,(35:2.025520,((((((36:0.159941,38:0.105602):0.0272539,37:0.262520):0.603115,(39:0.694507,(41:0.416914,(42:0.032062,43:0.014863):0.105655):1.73465):0.206108):0.715835,40:1.173960):0.54067,(((49:0.000002,51:0.214858):0.0382842,50:0.000002):0.803384,52:1.138638):0.636874):0.394684,(((44:0.809567,45:1.138547):0.1359,46:1.591986):0.331826,(47:1.014858,48:1.143288):0.454501):0.378242):0.577126):0.784371):0.0882974,((((24:0.151541,25:0.039994):0.288542,(26:0.341483,27:0.270151):0.11221):0.194147,(29:1.049299,((((30:0.255168,31:0.710383):0.755353,33:0.185564):0.159357,34:0.326063):0.210963,32:1.079182):0.41562):0.306734):0.0521239,28:1.351323):1.036):0.201999,((((16:0.081334,17:0.124142):0.230237,18:0.171544):0.432615,19:0.303193):0.883108,20:0.481608):0.25691):0.130139,15:0.974054):0.537408):0.407773):0.126318):0.246749,(4:0.212901,5:0.755352):0.347358):0.0152227):0.176814,3:0.763865);
 320: 1 -15493.18663 -15211.63189 (0:0.284914,(((1:0.237289,((4:0.418298,5:0.616422):0.407709,(6:0.843474,7:0.831673):0.337451):0.183227):0.0926943,(((((8:0.000002,9:0.038817):0.424661,10:0.242655):0.652087,11:0.757602):0.575685,(12:0.000001,13:0.000001):0.619566):0.155758,(((((((14:1.267639,(21:0.795227,22:0.647620):0.234757):0.531123,23:0.437767):0.376077,(35:1.421613,(((((((36:0.126930,37:0.282855):0.0238342,38:0.038844):0.747748,39:0.977772):0.674054,(41:0.183722,(42:0.029225,43:0.000003):0.111043):0.878106):0.405008,40:1.002783):0.495155,(((49:0.000002,51:0.200725):0.0383392,50:0.000002):1.23446,52:0.678281):1.50219):0.152462,((44:1.070136,(45:0.941288,46:1.689315):0.475926):0.340378,(47:1.200181,48:1.013597):0.675093):0.528029):0.334632):0.890887):0.622782,(((24:0.066768,25:0.095027):0.087808,28:1.788766):0.187665,((26:0.201228,27:0.211399):0.041579,(29:0.593729,((((30:0.383619,31:0.356205):0.560197,33:0.278344):0.105708,34:0.133420):0.322277,32:1.030297):0.486979):0.342184):0.0267661):1.0744):0.186908,20:0.837347):0.046799,15:1.259140):0.123675,(((16:0.094928,17:0.027795):0.244336,18:0.182407):0.0618833,19:0.478426):0.708451):0.357845):0.619777):0.0877537,2:0.297291):0.149876,3:0.699942);
 321: 2 -14912.49307 -15211.49889 (0:0.239692,(1:0.298644,((2:0.235610,((6:0.435043,7:1.060668):0.609874,((((8:0.000002,9:0.016350):0.353535,10:0.179638):0.420968,11:0.720037):0.621322,((12:0.000001,13:0.000001):0.936161,(((((14:1.996093,((21:0.979216,22:0.261499):1.0474,23:0.504435):0.453133):0.255125,(35:1.994831,(((((36:0.148328,(37:0.331360,38:0.109102):0.0956707):0.686938,39:0.854758):0.613393,(40:1.681271,(41:0.302634,(42:0.036047,43:0.000002):0.152008):1.01144):0.298426):0.392403,(((44:0.856391,46:1.668096):0.441066,(47:1.154524,48:1.322941):0.548427):0.304337,45:1.126665):0.180017):0.267219,(((49:0.000002,51:0.184911):0.00750892,50:0.000080):1.47284,52:1.165599):1.44809):0.42136):0.637558):0.705561,((((24:0.110002,25:0.075895):0.221262,(26:0.250762,27:0.335412):0.0872707):0.301387,(29:1.039696,((((30:0.451726,31:0.440211):0.568701,34:0.192296):0.0962597,33:0.229920):0.308734,32:0.896189):0.493086):0.230662):0.203248,28:1.310617):0.496156):0.299617,15:1.444455):2.86419e-06,((((16:0.119262,17:0.100868):0.289576,18:0.251432):0.0707627,19:0.410845):0.572286,20:1.038911):0.11088):0.184598):0.278949):0.201081):0.06808):0.152181,(4:0.294616,5:0.879732):0.588071):0.0458613):0.233712,3:0.394851);
 322: 1 -16068.79198 -15214.32684 (0:0.273619,(1:0.299090,((2:0.307423,((((8:0.013982,9:0.000002):0.389189,10:0.299000):0.37954,11:0.956484):0.479305,((12:0.000001,13:0.000001):1.03718,((((((14:1.512955,(21:0.787591,22:0.587269):0.946467):0.554096,23:0.441834):0.790765,((((35:2.109914,(44:0.766517,(45:1.166685,46:2.079881):0.376914):0.340816):0.277853,(47:1.274500,48:1.053036):0.644207):0.722869,(((((36:0.184247,37:0.181847):0.118207,38:0.043355):0.632746,(41:0.307735,(42:0.022056,43:0.000002):0.0552941):1.2147):0.471335,39:0.933447):0.683422,40:1.316922):0.359502):0.154777,(((49:0.000002,51:0.214740):0.00640113,50:0.000002):0.89082,52:0.941915):0.658117):1.16639):0.251851,(((16:0.038947,17:0.104314):0.152944,18:0.326700):0.132914,19:0.625415):0.658646):0.163032,20:1.094754):2.01989e-06,(15:0.998492,(((((24:0.080409,25:0.046634):0.110176,28:1.592454):0.136934,(26:0.119622,27:0.225208):0.0884855):0.178473,((((30:0.339030,31:0.600851):0.814145,33:0.349396):0.173519,34:0.115733):0.427895,32:0.911297):0.351595):0.365495,29:1.001841):0.492299):0.344675):0.220679):0.299554):0.233894):0.0664648,((4:0.239877,5:0.597846):0.241131,(6:0.693269,7:0.935058):0.252144):0.203824):0.0886007):0.10435,3:0.549149);
 323: 1 -15456.76664 -15214.24566 (0:0.350999,(1:0.181372,(2:0.275242,(((4:0.340507,5:0.801115):0.285424,(6:0.560164,7:0.681749):0.473018):0.179644,((((8:0.000002,9:0.023287):0.37586,10:0.462781):0.393704,11:0.893574):0.768903,((12:0.000001,13:0.000001):0.814922,((((14:1.382630,((21:0.746191,22:1.056263):0.481913,23:0.805050):0.139916):0.0730044,((((((35:2.214479,45:0.626475):0.801959,44:0.957480):0.383591,46:1.734399):0.620595,(47:0.928599,48:1.011720):2.83685e-06):0.960629,(((((36:0.130673,37:0.232302):0.0277211,38:0.050033):1.19271,39:0.928211):0.781876,(41:0.427083,(42:0.065656,43:0.000003):0.12784):0.238218):1.47653,40:0.935257):0.782717):1.01886,(((49:0.000002,51:0.274652):2.42286e-06,50:0.047595):0.915579,52:1.538756):0.568811):0.876264):0.433313,(((((24:0.033239,25:0.117088):0.428812,26:0.040055):0.125376,27:0.257900):0.443156,(29:0.525162,((((30:0.426668,31:0.352114):0.399025,32:0.754168):0.312979,33:0.329774):0.181068,34:0.034816):0.599047):0.198771):0.0790846,28:1.294005):0.683576):0.443626,(15:1.131616,((((16:0.031112,17:0.064596):0.186075,18:0.275401):0.332639,19:0.323378):0.245345,20:0.904675):0.103885):0.0461834):0.213278):0.497531):0.146476):0.0891575):0.0855005):0.137317,3:0.607920);
 324: 3 -15535.83521 -15218.936 (0:0.165067,((1:0.183853,((4:0.249794,5:0.915342):0.341578,((6:0.482158,7:0.736338):0.601453,((((8:0.000003,9:0.007502):0.446893,10:0.295309):0.476015,11:0.685745):0.843244,((12:0.000001,13:0.000001):0.757654,((((((((14:1.313806,(((((35:1.638375,45:0.764831):0.263836,44:1.050633):0.455656,46:1.078280):0.352613,47:1.205471):0.123932,48:1.221091):1.12516):0.288456,(21:0.840308,22:0.598168):0.185465):0.19058,((((((36:0.074414,37:0.194479):0.0340426,38:0.041533):1.09119,39:0.356456):0.492226,((41:0.469378,42:0.041717):0.0235965,43:0.000002):0.748197):0.571966,40:1.462106):0.609578,(((49:0.000002,51:0.211473):0.00810554,50:0.005118):0.751787,52:0.928468):1.12414):0.769661):0.0608717,23:0.578340):0.957817,(((((24:0.043742,25:0.083987):0.327224,26:0.175391):0.190794,27:0.334059):0.270621,28:1.454190):2.90979e-06,(29:0.743547,(((30:0.625118,31:0.429512):0.404641,(33:0.298772,34:0.281205):0.075242):0.0817237,32:0.965530):0.335947):0.297485):0.859464):0.167229,20:0.481563):0.215654,(((16:0.094650,17:0.079672):0.419843,18:0.231704):0.357026,19:0.327376):0.464645):0.207162,15:1.464876):0.340353):0.352325):0.254196):0.138641):0.0853154):0.126651,2:0.355635):0.202342,3:0.757109);
 325: 4 -14976.90959 -15213.42457 (0:0.217188,(1:0.291600,(2:0.392321,(((4:0.444546,5:0.749522):0.286845,(6:0.670484,7:0.842700):0.283763):0.205536,((((8:0.000002,9:0.047259):0.453523,10:0.152982):0.406263,11:0.918975):0.607876,((12:0.000001,13:0.000001):0.828229,(((((14:1.271491,(35:2.295805,((((((36:0.075940,(37:0.279100,38:0.080715):0.0345957):0.695691,39:0.820710):0.298118,(41:0.292174,(42:0.063629,43:0.000003):0.0165267):0.734458):0.656976,40:1.281767):0.566666,(((49:0.000002,51:0.241328):0.0280448,50:0.011602):1.10664,52:0.827167):1.68159):0.215673,((44:1.034748,(45:0.747688,46:2.111112):0.257874):0.651266,(47:1.178985,48:1.597105):0.547805):0.786492):0.273427):0.271585):0.172935,((21:0.831322,22:0.895255):0.567431,23:0.492563):0.502428):0.478755,((((24:0.066607,25:0.054927):0.366952,26:0.224176):0.0657096,27:0.307232):0.369288,(28:1.326130,(29:0.989670,((((30:0.298832,31:0.822259):0.819813,33:0.227006):0.358525,34:0.019735):0.582833,32:0.722770):0.666296):0.107792):0.0718805):0.650577):0.361401,((((16:0.067270,17:0.116772):0.258448,18:0.182146):0.0681273,19:0.394452):0.715905,20:0.710722):0.2824):0.0229297,15:0.965366):0.211268):0.338127):0.2396):0.0622323):0.154278):0.192072,3:0.524121);
 326: 2 -15190.74296 -15210.89836 (0:0.274441,(1:0.247408,(2:0.402018,(((4:0.359272,5:0.508775):0.281388,(6:0.659004,7:0.782145):0.355529):0.148534,((((8:0.012697,9:0.037767):0.355908,10:0.272758):0.502109,11:0.781416):0.926254,((12:0.000001,13:0.000001):0.9059,((((14:1.686251,((21:0.700445,22:0.655639):0.784951,23:0.465048):0.128248):0.363146,(35:2.025139,(((((36:0.141142,(37:0.188524,38:0.070068):2.0463e-06):0.733596,39:0.673978):0.427077,(41:0.260569,(42:0.056630,43:0.000655):0.128792):0.979561):0.781888,40:0.692617):0.916797,(((44:1.070955,(45:1.262988,46:1.659130):0.489051):0.634757,(47:1.272947,48:1.089656):0.343327):0.231047,(((49:0.000002,51:0.166953):0.021523,50:0.026231):0.46796,52:1.200601):1.63939):0.147108):0.572969):0.309236):0.770977,((((16:0.076943,17:0.073003):0.247241,18:0.238020):0.227636,19:0.369357):0.671761,20:0.621633):0.180191):0.125609,(15:1.292906,(((((24:0.096828,25:0.096270):0.338291,26:0.156709):0.0961873,27:0.269955):0.181042,(29:1.153372,((((30:0.358218,31:0.423631):0.652463,33:0.326195):0.0731068,34:0.217227):0.124087,32:1.134301):0.232857):0.325456):0.0264324,28:1.311299):1.03442):0.255322):0.343119):0.250119):0.185612):0.108727):0.136556):0.189504,3:0.691415);
 327: 6 -15261.07963 -15217.50929 (0:0.265978,(((1:0.209128,((4:0.455677,5:0.740265):0.470829,(6:0.731563,7:0.678667):0.318773):0.136281):0.0498785,((((8:0.000002,9:0.051920):0.397601,10:0.231394):0.377035,11:0.842659):0.649248,((12:0.000001,13:0.000001):0.65439,((((14:2.046291,((21:0.902791,22:0.870749):0.470048,23:0.799646):0.28597):0.0195155,(((((35:2.751085,(45:1.098758,46:1.422550):0.17872):0.291453,((((((36:0.178674,38:0.034900):0.157438,37:0.218912):0.918457,39:0.390508):0.670937,(41:0.294182,(42:0.072186,43:0.000003):0.136132):0.572195):0.671066,40:1.019614):0.702236,(((49:0.000002,50:0.019589):0.0250122,51:0.209973):0.532875,52:1.296046):1.0898):2.60524e-06):0.261324,44:1.156325):0.254681,47:1.067793):0.135737,48:1.028674):0.868673):0.558825,((((16:0.105940,17:0.101500):0.194254,18:0.220640):0.138222,19:0.208607):0.611139,20:0.589852):0.143391):0.143426,(15:1.046595,((((24:0.106508,25:0.091417):0.193491,28:1.751420):0.203885,(26:0.205394,27:0.229208):0.0686249):0.264028,(29:1.020304,((((30:0.240446,31:0.717772):0.476024,33:0.195197):0.128516,34:0.196593):0.210183,32:0.914792):0.0843527):0.404007):0.801598):2.81663e-06):0.512402):0.305973):0.322487):0.104671,2:0.444749):0.194681,3:0.464187);
 328: 1 -14522.88916 -15214.17891 (0:0.355944,((1:0.212738,(((4:0.349080,5:0.530305):0.471993,(6:0.728954,7:0.841467):0.439422):0.129019,(((((8:0.007551,9:0.000003):0.489943,10:0.207987):0.547792,11:0.954034):0.185238,(12:0.000002,13:0.000002):0.815272):0.40982,((((((14:1.395593,(22:0.980547,23:0.754348):0.149333):0.169834,21:0.932521):0.0982451,((((35:1.804777,(44:1.453966,(45:1.312924,46:1.993878):0.330486):2.59302e-06):1.02518,47:1.184438):0.152792,48:0.909126):0.947343,(((((((36:0.172472,37:0.189688):0.00122055,38:0.058593):1.07712,39:0.688305):0.6385,((41:0.384387,42:0.045213):0.00252065,43:0.000002):0.939406):1.01837,40:1.226315):0.876221,52:0.613248):0.625703,((49:0.000002,51:0.209425):0.0296283,50:0.000002):0.581169):1.18104):0.461169):0.226865,(((((24:0.079658,25:0.048761):0.259116,26:0.155858):0.0287089,27:0.191974):0.264144,(29:0.853613,(((30:0.391321,31:0.434028):0.5448,32:0.493004):0.183448,(33:0.424614,34:0.148470):0.237099):0.49793):0.131613):0.19663,28:1.177977):1.23659):0.431472,15:0.591755):0.149872,((((16:0.070698,17:0.090451):0.208764,18:0.095481):0.425953,19:0.257428):0.393946,20:0.793578):0.499413):0.509195):0.123462):0.0911709):0.0588133,2:0.360360):0.0445837,3:0.641489);
 329: 3 -14619.84902 -15215.78001 (0:0.291308,(1:0.252698,(((4:0.333696,5:0.574516):0.269736,(6:0.581838,7:0.942310):0.490845):0.367684,((((8:0.020430,9:0.019146):0.510428,10:0.304160):0.464757,11:0.869180):0.617205,((12:0.000001,13:0.000001):1.25169,(((((14:2.986436,((21:1.019353,22:0.582766):1.25863,23:0.388944):0.812251):0.476509,(((((35:2.174575,45:1.018788):0.276514,44:0.736679):0.316892,(47:0.728370,48:1.486353):0.962113):0.594976,46:1.063392):0.865517,((((((36:0.132159,37:0.288341):0.0313207,38:0.093422):0.886132,39:0.994151):0.458225,(41:0.359227,(42:0.014720,43:0.000003):0.0870634):1.0175):0.829865,40:1.445247):0.662968,(((49:0.000002,51:0.234757):0.0369038,50:0.000002):1.37118,52:1.353617):0.193056):0.0146799):1.8667):0.0648977,(((((24:0.000002,28:1.853791):0.0359098,25:0.118808):0.250689,(26:0.186913,27:0.258815):0.0871639):0.485046,29:0.765977):0.187347,((((30:0.606626,31:0.535222):0.571735,33:0.235031):0.289433,34:0.153325):0.206363,32:0.901957):0.430325):0.569201):0.26662,(((16:0.043269,17:0.083345):0.165025,(18:0.206420,19:0.494365):0.0124831):0.42777,20:0.743895):0.110613):2.51477e-06,15:1.372800):0.37369):0.429345):0.357861):2.66846e-06):0.102674,(2:0.409181,3:0.632664):0.075744);
 330: 2 -14507.8537 -15208.0907 (0:0.257429,(1:0.173899,(2:0.273059,(((4:0.334819,5:0.810639):0.421131,(6:0.562582,7:0.732981):0.27621):0.203174,(((((8:0.003064,9:0.051237):0.2459,10:0.299407):0.595149,11:0.535552):0.639985,(12:0.000001,13:0.000001):0.739823):0.193501,(((((14:1.163585,(((((35:1.988464,44:1.042179):2.819e-06,46:1.563586):0.388265,45:0.698224):0.574936,(47:1.038209,48:0.953582):0.338179):0.324619,(((((36:0.127730,37:0.202059):0.017302,38:0.044386):0.657454,39:0.747615):0.474182,(40:1.111711,(41:0.155532,(42:0.046220,43:0.000002):0.161904):0.86617):0.335637):0.283833,(((49:0.000002,51:0.120861):0.0204626,50:0.000003):0.999058,52:0.921667):1.74772):0.336973):0.642895):0.159355,((21:0.799711,22:0.719847):0.348165,23:0.625821):0.111201):0.491646,((((24:0.084579,25:0.094154):0.395183,26:0.152473):0.0754838,27:0.341736):0.343134,(28:1.732845,(29:0.914651,((((30:0.341002,31:0.564524):0.631775,33:0.228803):0.0967539,34:0.183670):0.310107,32:0.966107):0.265819):0.128521):0.0955248):0.818512):0.28868,((((16:0.056484,17:0.091371):0.336692,18:0.113437):0.366118,19:0.359416):0.417082,20:0.577377):0.316776):0.0104455,15:0.903627):0.613195):0.187341):0.120168):0.0775266):0.111362,3:0.572233);
 331: 1 -14728.16962 -15222.08364 (0:0.128214,(1:0.172642,((2:0.370251,((6:0.663078,7:0.884485):0.312228,((((8:0.000003,9:0.031275):0.434268,10:0.319613):0.615845,11:0.660289):0.39131,((12:0.000001,13:0.000001):0.984243,(((((14:1.604262,(((((35:2.281434,45:0.837757):0.246565,44:1.169353):0.474587,46:1.090350):0.299494,(47:1.161862,48:1.094893):0.326818):0.439141,((((((36:0.112469,37:0.181920):0.0304173,38:0.053820):1.04468,39:0.747724):0.255904,((41:0.300501,42:0.034430):0.0121082,43:0.000002):0.784518):0.622744,40:1.204398):0.532029,(((49:0.000002,51:0.183194):0.0179679,50:0.016401):0.970918,52:0.915477):1.09644):0.251486):1.41006):0.149747,((21:0.938374,22:0.620751):1.05373,23:0.315230):0.716035):0.585101,((((((24:0.042077,25:0.071068):0.28234,26:0.203260):0.0708779,27:0.297623):0.205267,28:1.555832):0.089541,29:1.070921):0.0691354,(((30:0.811776,31:0.286699):0.312409,32:0.956972):0.173625,(33:0.282921,34:0.220633):0.213813):0.344901):0.401213):0.384339,((((16:0.073178,17:0.098759):0.3231,18:0.182115):0.239961,19:0.350450):0.485422,20:1.041967):0.0936622):0.0280123,15:1.252176):0.330675):0.194176):0.372093):0.0790806):0.106754,(4:0.238519,5:0.829755):0.320318):0.150747):0.225146,3:0.633208);
 332: 6 -14847.31845 -15215.82175 (0:0.156707,((1:0.145556,(((4:0.414642,5:0.555180):0.298142,(6:0.632987,7:0.568913):0.269517):0.0877485,((((8:0.000002,9:0.067589):0.357538,10:0.249217):0.501238,11:0.726414):0.379064,((12:0.000001,13:0.000002):0.611328,(((((14:1.555613,(((35:1.978673,(((44:0.779561,45:0.951295):2.80057e-06,46:1.482191):0.179514,(47:1.430593,48:1.143253):0.838807):0.25652):0.368599,((((36:0.172530,(37:0.316216,38:0.081919):0.0226832):0.563395,39:0.922559):0.576155,(41:0.370638,(42:0.074098,43:0.003705):0.0763058):1.95906):0.561933,40:0.885771):0.388524):0.103159,(((49:0.000002,51:0.206281):0.021447,50:0.000002):1.62623,52:1.713539):1.7055):0.736837):0.23908,((21:0.771179,22:0.829394):0.334149,23:0.846977):0.098778):0.624259,(((24:0.058010,25:0.054882):0.276768,(26:0.031826,27:0.334709):0.106695):0.208195,(28:1.437597,((29:0.867573,32:1.076538):0.0472347,(((30:0.335088,31:0.626455):0.739448,33:0.440344):0.102371,34:0.145239):0.41623):0.135742):0.111743):0.729379):0.191496,15:1.092230):0.0565714,((((16:0.098639,17:0.052967):0.293852,18:0.122081):0.300989,19:0.256155):0.542297,20:0.463428):0.186724):0.497013):0.256585):0.321921):0.136782):0.120449,2:0.278907):0.105649,3:0.526393);
 333: 1 -14739.95106 -15211.14464 (0:0.172298,(1:0.207342,(2:0.318138,(((4:0.249577,5:0.841264):0.213504,(6:0.573591,7:0.601990):0.548844):0.0525154,((((8:0.000002,9:0.033729):0.270754,10:0.321971):0.419541,11:0.680751):0.973447,((12:0.000001,13:0.000001):0.819491,(((((14:1.730163,(35:2.261052,((((((36:0.148144,37:0.306530):0.0184425,38:0.035014):0.754685,39:0.747148):0.194215,(41:0.209332,(42:0.047765,43:0.000002):0.0692304):0.963195):1.06569,40:1.236829):0.0394066,(((44:0.686678,(47:1.098805,48:1.228640):1.00023):0.0990672,(45:0.877520,46:2.084809):0.602729):0.485045,(((49:0.000002,51:0.173593):0.023579,50:0.000002):0.93466,52:1.231482):0.643701):0.451128):0.953337):0.312012):0.157224,((21:0.827370,22:0.867369):1.14828,23:0.782139):0.222732):0.416295,(((((24:0.112593,25:0.104404):0.20068,28:1.469258):0.191512,(26:0.145549,27:0.308624):0.0964815):0.28419,29:1.211058):0.181831,((30:0.711472,31:0.305895):0.680031,(32:1.246972,(33:0.320011,34:0.220255):0.228803):0.115005):0.11892):0.598328):0.321094,20:0.536356):0.392509,(15:0.982595,(((16:0.074710,17:0.054012):0.325009,18:0.244416):0.265012,19:0.341565):0.736194):0.189476):0.146978):0.556767):0.367013):0.0690974):0.119712):0.245926,3:0.539742);
 334: 1 -15293.96457 -15210.20536 (0:0.244214,((1:0.203441,(((4:0.256990,5:0.851590):0.381045,(6:0.780581,7:0.573608):0.438037):0.118147,((((8:0.025590,9:0.013478):0.367381,10:0.371722):0.420763,11:1.188931):0.977703,((12:0.000001,13:0.000001):1.01486,((((14:1.623043,(35:1.977271,((((36:0.061022,(37:0.266151,38:0.051771):0.0583485):0.830568,(39:1.299195,(41:0.283315,(42:0.077049,43:0.000002):0.109462):0.902714):0.0717156):0.494215,40:1.710263):0.450782,(((44:1.022682,(47:0.887510,48:1.738288):0.350703):0.511038,(45:0.810750,46:2.481654):0.517932):0.288091,(((49:0.000002,51:0.237216):0.0204283,50:0.000002):0.964343,52:1.036384):1.1217):0.0683444):0.688854):0.841739):0.200917,((21:0.887535,22:0.930199):0.697461,23:0.804179):0.0795935):0.601401,(15:1.122040,((((24:0.125133,25:0.091104):0.285889,(26:0.167397,27:0.261643):0.108998):0.23445,((((30:0.483174,31:0.456273):0.688447,33:0.221986):0.157265,34:0.176874):0.294395,32:0.695915):0.594786):0.182392,(28:1.209753,29:1.135597):0.0831446):0.794785):0.137138):0.0637314,((((16:0.102671,17:0.068798):0.181307,18:0.260123):0.297505,19:0.348805):0.851724,20:0.957288):0.203977):0.166764):0.551323):0.188858):0.133924):0.0755897,2:0.306299):0.172438,3:0.675929);
 335: 1 -15418.4165 -15213.15757 (0:0.100208,((1:0.176356,((4:0.322747,5:0.736937):0.353693,((6:0.842454,7:0.711085):0.296613,((((8:0.000002,9:0.057767):0.59313,10:0.140918):0.467183,11:0.942251):0.639289,((12:0.000001,13:0.000001):0.704339,(((((14:1.864298,23:0.612824):0.250676,(21:0.383275,22:1.089928):0.835365):0.113465,(35:2.319357,((((((36:0.165214,38:0.123655):2.58519e-06,37:0.254798):0.843734,39:0.822561):0.430152,((41:0.395323,42:0.033255):0.0120286,43:0.000003):1.30801):1.30657,40:0.582553):0.512021,(((44:0.560081,(47:1.415866,48:1.709560):0.654412):0.189751,(45:1.022596,46:2.025149):0.384339):1.13643,(((49:0.000002,51:0.246973):0.0207699,50:0.000828):0.70718,52:1.231520):0.613648):0.281115):1.26939):0.519038):0.475701,((((24:0.122068,25:0.049519):0.207812,(26:0.070130,27:0.241529):0.0611271):0.3126,(28:1.298947,29:0.631865):0.273695):0.083507,(((30:0.382837,31:0.543406):0.313968,32:0.992619):0.204104,(33:0.398295,34:0.214902):0.0832173):0.512882):0.37813):0.258043,(15:1.275146,((((16:0.084584,17:0.067938):0.279273,18:0.244607):0.31875,19:0.380836):0.629831,20:0.918785):0.156782):0.145332):0.222591):0.328723):0.188612):0.0975156):0.120219):0.112703,2:0.348380):0.232454,3:0.659373);
 336: 1 -15540.05667 -15214.08384 (0:0.318139,(((1:0.266855,((4:0.472894,5:0.655749):0.15411,(6:0.676980,7:0.901475):0.216011):0.304513):0.0947665,((((8:0.000002,9:0.023528):0.379241,10:0.230022):0.426291,11:0.781837):0.570721,((12:0.000001,13:0.000001):0.88814,(((14:1.277626,((21:1.126251,22:0.372613):0.563849,23:0.713719):0.667862):0.181343,(35:1.526110,(((((((36:0.096092,37:0.265587):0.0196423,38:0.083089):1.15303,39:0.680935):0.367773,(41:0.255339,(42:0.035672,43:0.015938):0.146077):1.03015):0.375959,40:1.727030):0.675415,(((49:0.000002,51:0.220190):0.0240879,50:0.002807):1.15991,52:0.927745):1.36019):0.0478509,((44:1.043423,(45:0.924117,46:1.264763):0.444448):0.350108,(47:0.758209,48:1.065154):0.999202):0.147305):0.428594):0.755319):0.821115,((15:0.852868,(((24:0.032503,25:0.086027):0.307682,28:1.392368):0.235314,((26:0.190673,27:0.432863):0.0583915,(29:0.775020,((((30:0.375004,31:0.587727):0.582932,33:0.172177):0.188437,34:0.235466):0.244246,32:0.664503):0.727245):0.421243):0.026687):1.23008):0.179009,((((16:0.061227,17:0.064972):0.213971,18:0.140852):0.24936,19:0.399724):0.60884,20:0.780937):0.149144):0.0339699):0.322369):0.274463):0.145543):0.091929,2:0.136323):0.175165,3:0.530468);
 337: 1 -15879.01942 -15217.68291 (0:0.174948,(((1:0.219428,((4:0.319743,5:0.814538):0.346189,(6:0.688440,7:0.624422):0.530793):0.0925505):0.0530762,((((8:0.000002,9:0.029769):0.314192,10:0.298426):0.628903,11:0.408286):0.555939,((12:0.000002,13:0.000001):0.668752,(((((14:0.833226,((21:0.849696,22:0.519541):0.657779,23:1.013310):0.437113):0.141593,((((35:1.996299,44:0.993548):0.188542,(45:1.297503,46:1.835710):0.428174):0.32329,(47:1.138319,48:1.238105):0.84342):0.421923,(((((36:0.141385,37:0.267155):0.0835253,38:0.031838):0.647385,39:1.174046):0.522493,(40:1.250704,(41:0.244778,(42:0.084948,43:0.000002):0.149815):1.00525):0.414053):0.320412,(((49:0.000002,51:0.168856):0.0028555,50:0.029030):1.0853,52:0.986530):1.78925):0.482307):1.52017):0.845722,((((((24:0.137872,25:0.026613):0.407516,26:0.177204):0.0804555,27:0.325338):0.252853,28:1.428044):0.0623917,29:1.054725):0.259332,(((30:0.480019,31:0.532527):0.568829,(33:0.298526,34:0.200081):0.187908):0.265413,32:0.989751):0.173811):0.842077):0.23741,((((16:0.053254,17:0.052808):0.296932,18:0.193205):0.259324,19:0.275145):0.689132,20:0.683329):0.25631):0.0561961,15:1.074110):0.474588):0.124458):0.315789):0.0725989,2:0.430223):0.106049,3:0.479619);
 338: 1 -15585.05266 -15215.72866 (0:0.231149,(((1:0.190230,((4:0.317113,5:0.579392):0.277133,(6:0.744481,7:1.069627):0.275385):0.163225):0.0492323,((((8:0.002932,9:0.058389):0.338149,10:0.249724):0.780322,11:0.707933):0.538525,((12:0.000001,13:0.000001):1.082,(((((14:1.350920,((21:0.894217,22:0.948469):0.978166,23:0.440691):0.282032):0.179345,(35:1.623973,((((((36:0.140599,37:0.213521):0.0358066,38:0.072656):0.718134,39:0.849272):0.264553,(41:0.242637,(42:0.038952,43:0.019253):0.147653):0.938726):0.633363,40:1.318245):0.579179,(((44:1.085440,(45:0.764316,46:1.854603):0.416892):0.234374,(47:1.132521,48:1.569383):0.312854):0.330571,(((49:0.000002,51:0.176214):0.0246921,50:0.000002):0.636779,52:1.375824):1.01978):0.268924):0.225196):1.06619):0.165453,((((24:0.035286,28:1.918691):0.0673577,25:0.061725):0.324804,(26:0.080422,27:0.266154):0.228801):0.0820259,(29:0.860338,((((30:0.359229,31:0.559007):0.763226,33:0.350016):0.112366,34:0.094440):0.260249,32:0.787272):0.315682):0.322232):0.899656):0.475326,15:1.179269):0.0258057,((((16:0.055892,17:0.049728):0.317355,18:0.157334):0.092251,19:0.441591):0.874773,20:0.848231):0.241931):0.375228):0.231752):0.232931):0.0624744,2:0.279551):0.168654,3:0.473827);
 339: 1 -15655.78885 -15213.33677 (0:0.165668,((1:0.238903,((4:0.294129,5:0.740463):0.365815,((6:0.692868,7:0.812807):0.149114,((((8:0.009578,9:0.011691):0.437584,10:0.251723):0.46626,11:0.781014):0.365392,((12:0.000001,13:0.000001):0.619862,(((((14:1.396215,((21:0.691877,22:0.654337):0.325298,23:0.719711):0.247563):0.425976,(((35:2.798824,(((((36:0.140771,38:0.082081):0.0987314,37:0.187445):0.818493,39:0.623227):1.01366,(41:0.147784,(42:0.032325,43:0.011084):0.18249):0.708999):0.877389,40:0.737886):1.85336):2.30589e-06,(((49:0.000002,50:0.043302):2.651e-06,51:0.274587):1.00982,52:0.790382):0.722294):0.886931,(((44:1.132705,(45:1.273858,46:1.893491):0.454391):0.357344,47:1.296601):0.308568,48:1.082130):0.797273):0.940433):0.128779,(((((24:0.102816,25:0.068704):0.257816,26:0.284917):0.0679854,27:0.328401):0.193767,28:1.529083):0.130857,(29:0.791608,((((30:0.214127,31:0.786054):0.647075,33:0.106043):0.220139,34:0.186862):0.338804,32:0.869128):0.485683):0.118397):0.661918):0.453427,15:1.026152):0.198852,((((16:0.062570,17:0.069474):0.310302,18:0.231607):0.205772,19:0.354820):0.632053,20:0.562344):0.273568):0.493977):0.385828):0.0982765):0.127632):0.10299):0.111435,2:0.343460):0.154084,3:0.599669);
 340: 4 -15526.8196 -15210.38634 (0:0.273051,((1:0.166204,((4:0.205192,5:0.813056):0.410168,(6:0.880987,7:0.797103):0.470572):0.210178):0.0389477,(2:0.218637,(((((8:0.007793,9:0.000003):0.396728,10:0.146047):0.750235,11:0.719419):0.385866,(12:0.000001,13:0.000001):0.703918):0.148564,((((14:1.576180,((21:0.762809,22:0.558742):0.469798,23:0.736619):0.257925):0.00514948,(((((35:1.872744,45:0.848403):0.293072,46:1.449304):0.136786,44:1.323702):0.668287,(47:0.888121,48:1.068124):0.386035):0.470539,((((((36:0.133299,37:0.197547):0.0434128,38:0.056348):0.55907,39:0.955134):0.460127,(41:0.301474,(42:0.035060,43:0.000045):0.0856175):0.882834):0.517032,40:1.451415):0.593926,(((49:0.000002,51:0.318354):0.0195847,50:0.000002):1.27987,52:0.889099):0.672373):0.156852):0.882585):0.743101,20:0.601640):0.29242,((15:0.992436,(((((24:0.076760,25:0.073494):0.293814,26:0.091404):0.106368,27:0.190987):0.268771,28:1.498659):0.0978954,(29:0.838217,((((30:0.500029,31:0.263870):0.559131,33:0.326209):0.124303,34:0.138517):0.216977,32:0.866196):0.281626):0.115535):1.05864):0.181258,(((16:0.138031,17:0.105023):0.33271,18:0.190231):0.274889,19:0.344555):0.597591):0.0509282):0.566772):0.319383):0.0665548):0.206495,3:0.661809);
 341: 1 -14762.24754 -15212.62093 (0:0.232198,(1:0.200342,((2:0.157861,((((8:0.021814,9:0.020593):0.448983,10:0.206207):0.732434,11:0.560907):0.608328,((12:0.000001,13:0.000001):0.688856,(((((14:1.130129,(((21:0.920711,22:0.382590):0.638076,23:0.705206):0.290885,((((((35:2.622245,45:0.740947):0.459899,44:1.063849):0.466366,46:1.910720):0.599721,(47:1.110219,48:1.035468):0.490945):0.476903,(((((36:0.118542,37:0.251138):0.035509,38:0.057484):1.10965,39:0.647631):0.709427,(41:0.311655,(42:0.062493,43:0.000002):0.0357829):0.518366):1.02998,40:1.040745):0.527973):0.176789,(((49:0.000002,51:0.233560):0.0287433,50:0.023564):0.824274,52:1.540108):1.22712):0.613458):0.221675):0.974944,20:0.602491):0.307568,(((16:0.046505,17:0.125654):0.256795,18:0.279892):0.263702,19:0.590660):0.399484):0.253305,15:1.252084):0.0741141,(((((24:0.110872,25:0.058376):0.401606,26:0.162903):0.101332,27:0.313051):0.304769,(((30:0.474159,31:0.452485):0.681894,(33:0.412322,34:0.064051):0.0671612):0.277471,32:0.921277):0.345936):0.131796,(28:1.528985,29:0.840825):0.0850946):0.846499):0.256477):0.378604):0.30956):0.0149166,((4:0.324466,5:0.875261):0.152731,(6:0.681570,7:0.836916):0.493302):0.288281):0.0990764):0.281162,3:0.570264);
 342: 3 -14707.32457 -15211.6112 (0:0.205123,((1:0.171864,(((4:0.277777,5:0.611342):0.408965,(6:0.803780,7:0.804496):0.241475):0.0551951,((((8:0.008000,9:0.000003):0.283475,10:0.305160):0.452414,11:0.628545):0.520542,((12:0.000001,13:0.000002):0.750599,((((((14:1.423910,(21:0.871024,22:0.336229):0.699098):0.133256,(((35:1.572012,(44:0.779154,(45:1.097831,46:1.686357):0.470713):0.352566):0.508258,(47:0.747136,48:1.404395):0.916332):0.403341,((((((36:0.154635,38:0.075209):0.0381507,37:0.158662):0.955813,39:0.673460):0.413187,(41:0.316985,(42:0.064012,43:0.000089):0.0570107):0.674159):0.774344,40:1.287656):0.547222,(((49:0.000002,51:0.176108):0.0144005,50:0.013041):1.29995,52:0.849390):0.809097):0.341968):0.6385):0.199126,23:0.782382):0.84979,20:0.775042):0.148457,(15:1.262244,(((16:0.063858,17:0.056029):0.342704,18:0.226515):0.170858,19:0.412313):0.501551):0.0929762):0.0236172,(((((24:0.017003,25:0.109894):0.438374,26:0.095607):0.186023,27:0.278539):0.246554,(29:0.714311,(((30:0.386153,31:0.328805):0.617709,(33:0.302870,34:0.186382):0.118746):0.15041,32:0.873027):0.493852):0.0697865):2.82271e-06,28:1.504436):1.16016):0.475625):0.238037):0.268745):0.0994436):0.0868334,2:0.282013):0.113264,3:0.487529);
 343: 1 -15021.72143 -15210.02534 (0:0.264956,(1:0.240853,((2:0.236650,((((8:0.003109,9:0.037538):0.347205,10:0.370621):0.580433,11:1.031694):0.553176,((12:0.000001,13:0.000001):0.94941,(((((14:2.063219,(21:0.816840,22:0.794960):0.324192):0.242472,23:0.352152):0.970824,(((((24:0.069653,25:0.155832):0.316849,(26:0.272436,27:0.269308):0.0776156):0.296892,((((30:0.432143,31:0.435040):0.616559,33:0.159893):0.294004,34:0.061934):0.346725,32:0.850899):0.647527):0.0789579,(28:1.635085,29:0.835439):0.0510314):0.582,(35:1.678720,((((((36:0.124166,(37:0.166304,38:0.043613):0.0228128):0.878671,39:0.711589):0.239632,(41:0.313530,(42:0.040562,43:0.000002):0.067127):0.718272):1.14776,40:1.159632):0.638947,(((49:0.000002,51:0.156599):0.0382006,50:0.008893):0.975558,52:1.042900):0.605171):0.405925,(((44:1.174497,(45:0.967378,46:2.004729):0.531332):0.555626,47:1.672474):0.351112,48:1.592102):0.13876):0.692148):0.46654):0.152546):0.413811,15:1.215471):2.34315e-06,((((16:0.024334,17:0.058097):0.292171,18:0.231508):0.0845078,19:0.454106):0.727813,20:0.674300):0.0931622):0.251384):0.304927):0.25612):0.0696596,((4:0.367448,5:0.734641):0.204383,(6:0.598907,7:0.815053):0.356622):0.303136):0.0982475):0.154291,3:0.693393);
 344: 1 -16094.0138 -15209.82894 (0:0.223173,(((1:0.161310,((4:0.346302,5:0.583270):0.387811,(6:0.713995,7:0.681766):0.37662):0.212182):0.0482691,((((8:0.007945,9:0.021467):0.466408,10:0.308707):0.536234,11:0.543904):0.757924,((12:0.000001,13:0.000001):0.999185,(((((14:1.179268,((((35:3.102420,(45:1.296659,46:1.382671):0.132994):0.0320545,44:1.164903):0.394469,(47:1.089421,48:0.849977):0.40112):0.525793,((((((36:0.106756,37:0.183333):0.0260845,38:0.013343):0.61998,39:0.892841):0.399965,(41:0.290616,(42:0.077223,43:0.000002):0.0808974):1.12047):0.819611,40:0.636698):0.998303,(((49:0.000002,51:0.214812):0.0124561,50:0.014969):1.12991,52:1.310974):0.963641):0.285329):0.739141):0.15225,((21:0.969861,22:0.618386):0.425256,23:0.814705):0.192723):0.827641,((((((24:0.063047,25:0.088825):0.148839,28:1.671824):0.20319,26:0.126682):0.0639055,27:0.450855):0.123782,(((30:0.411438,31:0.524951):0.516598,(33:0.351924,34:0.190572):0.185431):0.156794,32:0.869471):0.333032):0.0892429,29:1.003228):1.18465):0.265558,((((16:0.093875,17:0.070547):0.494263,18:0.331117):0.271736,19:0.407499):0.375994,20:0.800221):0.163551):2.01378e-06,15:1.618441):0.571299):0.123465):0.268888):0.165412,2:0.406738):0.174701,3:0.630793);
 345: 1 -15398.17443 -15213.56276 (0:0.262629,(((1:0.197600,((4:0.267884,5:0.540395):0.158496,(6:0.819838,7:0.708504):0.364707):0.28168):0.0362541,((((8:0.000002,9:0.031527):0.296989,10:0.308111):0.511522,11:0.691196):0.535397,((12:0.000001,13:0.000001):0.653781,(((((14:1.614754,((21:0.961167,22:0.604743):0.637417,23:0.643473):0.346031):0.751205,(35:1.987549,(((((((36:0.201078,38:0.073303):0.0719098,37:0.184682):0.840735,39:0.979216):0.22835,(41:0.195802,(42:0.006985,43:0.000003):0.114711):1.15645):0.778113,40:1.366710):0.963583,(((49:0.000002,51:0.221458):0.000616981,50:0.011611):1.21573,52:1.241768):0.461777):0.499586,(((44:0.855629,45:1.492279):0.826607,(47:1.563643,48:1.135617):0.715767):0.306419,46:1.359527):0.616484):0.634696):0.253017):0.160081,((((24:0.106465,25:0.070463):0.315437,(26:0.139215,27:0.275095):0.056152):0.251547,28:1.750481):0.238007,(29:0.982753,(((30:0.425470,31:0.417409):0.502735,32:0.843205):0.218691,(33:0.373546,34:0.083803):0.180943):0.476236):0.0721988):0.851438):0.104712,(15:1.200032,(((16:0.099655,17:0.068303):0.135624,18:0.214278):0.132374,19:0.452342):0.719292):0.223784):0.097733,20:1.115738):0.170673):0.202974):0.362201):0.0862424,2:0.268099):0.098348,3:0.396741);
 346: 2 -15100.48379 -15211.9862 (0:0.264185,(((1:0.164356,((4:0.337550,5:0.702978):0.596806,(6:0.493605,7:0.742072):0.413352):0.214358):0.0754745,((((8:0.000003,9:0.039103):0.528827,10:0.156837):0.379422,11:0.864570):0.74317,((12:0.000001,13:0.000001):0.966487,(((((((14:1.693933,23:0.474694):0.172142,(21:0.598754,22:0.568843):0.661557):0.30545,(((((36:0.159698,(37:0.344529,38:0.079239):0.0639856):0.223829,(39:0.644658,(41:0.246695,(42:0.041692,43:0.000003):0.0873927):1.20414):0.859958):0.730993,40:1.361441):0.869198,(((49:0.000003,51:0.224301):0.00101591,50:0.040848):0.657883,52:1.583945):1.27363):0.0773538,((44:0.825340,(45:1.154849,46:1.814391):0.36021):0.400511,(47:0.981350,48:1.068569):0.415109):0.234184):1.05789):0.083653,35:1.900028):0.348394,(((((24:0.076088,25:0.059423):0.326641,26:0.139810):0.0801148,27:0.267925):0.34054,28:1.258127):2.72725e-06,(29:1.077752,((((30:0.373900,31:0.669567):0.625299,33:0.320145):0.141786,34:0.083976):0.149732,32:0.984237):0.280589):0.110579):0.888722):0.123947,((((16:0.047825,17:0.162608):0.183114,18:0.169412):0.381506,19:0.271287):0.783631,20:0.452223):0.257975):0.0703189,15:1.245837):0.307693):0.210855):0.178497):0.0753166,2:0.260035):0.231644,3:0.696397);
 347: 2 -15116.42238 -15211.24603 (0:0.128350,(1:0.263403,((2:0.192406,((((8:0.012232,9:0.025756):0.335311,10:0.205264):0.39486,11:0.764729):0.491928,((12:0.000001,13:0.000001):0.804256,(((((14:1.757937,((((35:1.825563,45:0.893795):0.200951,44:0.911808):0.677419,(((36:0.173705,(37:0.191317,38:0.091036):2.02904e-06):0.680588,(39:0.793819,(40:1.580582,(41:0.302411,(42:0.049476,43:0.012242):0.0935567):1.21978):0.676521):0.140836):0.800684,(((49:0.000002,51:0.210566):0.0265372,50:0.000002):1.01772,52:1.442617):1.24685):1.00899):0.144485,(46:1.245143,(47:1.894602,48:0.448647):0.713114):0.213601):0.916975):0.592767,23:0.401859):0.391163,(21:0.837776,22:0.733201):0.36927):0.763914,(15:1.119328,((((24:0.092564,25:0.038297):0.192586,(26:0.206681,27:0.249318):0.0725093):0.14583,(((30:0.361017,31:0.479184):0.343659,(33:0.326033,34:0.253441):0.229605):0.45791,32:0.968732):0.311359):0.370508,(28:1.212263,29:0.808859):0.299041):0.659321):0.149561):0.131052,((((16:0.046945,17:0.139122):0.20879,18:0.216626):0.253761,19:0.242077):0.750786,20:0.459168):0.162086):0.447465):0.349942):0.362988):0.199359,(4:0.347788,(5:0.459566,(6:0.559119,7:0.685242):0.492569):0.261194):0.278314):0.102614):0.239525,3:0.622659);
 348: 2 -15673.49254 -15210.87095 (0:0.277066,(1:0.257127,((2:0.323131,((((8:0.000003,9:0.037000):0.315311,10:0.355149):0.622889,11:0.936638):0.443984,((12:0.000001,13:0.000001):1.07064,((((((14:1.768687,(21:0.848258,22:0.885666):0.370819):0.14159,23:0.687262):0.271294,(35:1.941828,(((((((36:0.108442,38:0.127879):0.0372857,37:0.179324):0.521073,39:0.861136):0.491959,(41:0.330426,(42:0.043949,43:0.001808):0.121078):0.918254):0.700626,40:1.290946):0.419105,(((49:0.000002,51:0.251368):0.0211211,50:0.000002):1.33737,52:0.826930):1.15782):0.522579,((44:0.907583,(45:0.898035,46:1.818805):0.527124):0.605061,(47:1.052532,48:1.022089):0.459118):0.497636):0.370416):0.613201):0.468689,((((24:0.105021,25:0.085184):0.464411,26:0.118606):0.0645113,27:0.335865):0.268752,(28:1.702160,(29:0.754640,((((30:0.338491,31:0.618558):0.680202,33:0.343823):0.233537,34:0.055010):0.380249,32:0.977507):0.34763):0.157243):0.0434463):0.62729):0.372011,((((16:0.064777,17:0.106236):0.305908,18:0.169530):0.233419,19:0.462310):0.678157,20:0.791567):0.230068):2.34315e-06,15:1.492328):0.650619):0.0517399):0.212231):0.0712529,((4:0.336842,5:0.701854):0.396739,(6:0.719183,7:0.724093):0.38022):0.248445):0.129982):0.180007,3:0.680516);
 349: 1 -15494.78623 -15214.24566 (0:0.294696,(1:0.260979,(((4:0.479972,5:0.470415):0.281529,(6:0.877173,7:0.894179):0.19482):0.238869,((((8:0.000002,9:0.022195):0.36329,10:0.261984):0.573599,11:0.303826):0.709026,((12:0.000001,13:0.000001):1.09769,(((((14:1.740287,((21:0.990823,22:0.339661):0.646641,23:0.405535):0.48534):0.305863,(((35:2.102792,(44:0.788404,(45:1.152949,46:1.334384):0.185751):0.034683):0.6007,(47:0.695678,48:1.150103):0.474454):0.635184,((((((36:0.118742,38:0.045674):0.0162941,37:0.151190):1.24256,39:0.833903):0.384811,((41:0.355088,42:0.023986):0.0117247,43:0.000003):1.00521):0.862031,40:1.315832):0.217107,(((49:0.000002,51:0.185101):0.0313835,50:0.014767):1.12733,52:1.087825):0.714082):0.262531):0.980829):0.687232,((((24:0.083565,25:0.000002):0.374916,26:0.266042):0.0620524,27:0.144307):0.178746,(28:1.482280,(29:0.772921,((((30:0.331249,31:0.401893):0.481736,32:0.670830):0.258588,33:0.283603):0.228505,34:0.051429):0.57561):0.299301):2.91111e-06):0.839018):0.132409,(15:0.998836,(((16:0.136239,17:0.096337):0.190536,18:0.304246):0.148234,19:0.413161):0.463373):0.13745):0.02435,20:1.085961):0.512977):0.15147):0.182294):0.0545622):0.0801097,(2:0.348744,3:0.501884):0.105972);
 350: 2 -14885.43379 -15212.56852 (0:0.262490,1:0.450197,((((2:0.250390,((((8:0.000003,9:0.055613):0.348439,10:0.238866):0.606176,11:0.780719):0.34438,((12:0.000001,13:0.000001):0.800329,(((((14:2.231976,((21:1.282844,22:0.504065):1.08801,23:0.327417):0.609989):0.391903,(35:1.465270,(((((((36:0.115612,38:0.100741):0.02506,37:0.171948):0.790798,39:0.730392):0.477764,(41:0.193581,(42:0.065363,43:0.000003):0.227464):1.15212):0.820879,40:2.006748):0.498122,(((44:0.897511,45:1.646255):0.310691,46:1.482138):0.387771,(47:1.033565,48:0.866723):0.253389):0.641918):2.30118e-06,(((49:0.000002,51:0.291208):0.0203058,50:0.000002):1.14537,52:1.222275):0.615232):0.951152):0.561333):0.650703,(((24:0.118418,25:0.061357):0.183751,((26:0.270418,27:0.352836):0.0771527,(29:0.926154,((((30:0.329931,31:0.705220):0.60294,33:0.419314):0.227685,34:0.074930):0.561184,32:1.226658):0.20651):0.359202):0.0889582):0.326984,28:1.704565):0.300541):0.529481,15:1.014217):0.048816,((((16:0.085796,17:0.091886):0.229325,18:0.294785):0.328082,19:0.266050):0.75097,20:1.021407):0.23234):0.45895):0.243381):0.312872):0.116393,(4:0.188626,5:0.732374):0.294633):0.0956675,(6:0.697017,7:0.687559):0.505304):0.0368089,3:0.518372):0.0706554);
 351: 6 -15139.57333 -15210.12489 (0:0.227248,(((1:0.174966,((4:0.206728,5:0.888799):0.405304,(6:0.577964,7:0.649122):0.295716):0.261729):2.81632e-06,((((8:0.014596,9:0.000003):0.386676,10:0.207569):0.596645,11:0.653404):0.536293,((12:0.000002,13:0.000002):0.867389,(((((14:1.197559,((((35:1.974031,(45:1.020915,46:1.920455):0.295644):0.154654,44:0.808154):0.67361,(47:0.648828,48:1.206926):0.440938):0.816495,((((((36:0.141838,38:0.054418):2.3028e-06,37:0.189436):0.766486,39:0.751956):0.434569,(41:0.254546,(42:0.071596,43:0.000819):0.0754822):0.795334):0.72341,40:0.618829):1.11743,(((49:0.000002,51:0.232757):0.026029,50:0.014216):0.924014,52:0.814483):1.03489):0.317066):0.374992):0.389166,(21:0.571086,22:0.509457):0.370341):0.316405,23:0.609183):0.775018,((((((24:0.101279,25:0.081853):0.420455,26:0.245221):0.117125,27:0.235891):0.193165,28:1.438630):0.284084,29:0.639560):0.132598,(((30:0.448187,31:0.345811):0.318874,32:0.878636):0.137118,(33:0.344468,34:0.186795):0.0800867):0.551629):0.670221):0.168286,((15:1.239166,(((16:0.066215,17:0.079430):0.365896,18:0.280787):0.365634,19:0.306766):0.441343):0.166435,20:0.530758):0.0463383):0.764591):0.264115):0.244287):0.0778743,2:0.317348):0.255562,3:0.587445);
 352: 1 -15119.51549 -15213.10757 (0:0.244211,((1:0.219520,((4:0.354482,5:0.837996):0.288422,(6:0.846171,7:0.758740):0.547045):0.131307):0.053627,(2:0.111342,((((8:0.016486,9:0.034227):0.216011,10:0.437584):0.376438,11:0.784997):0.752793,((12:0.000001,13:0.000001):1.00699,(((((14:1.259288,((21:0.995038,22:0.237335):0.796115,23:0.531237):0.651814):0.0277251,(35:1.295984,((((((((36:0.184907,37:0.192945):0.0303048,38:0.034005):0.7349,39:1.221126):0.413659,(41:0.295650,(42:0.056853,43:0.000002):0.0913197):1.1838):0.469016,40:1.314956):0.326655,(((49:0.000002,51:0.182506):0.0298493,50:0.000002):1.64031,52:1.220828):0.836446):0.304394,46:1.581860):0.132527,((44:0.997228,45:1.025354):0.0794933,(47:1.134083,48:1.337817):0.301471):0.351946):0.567776):0.567581):0.468958,((((((24:0.087983,25:0.021608):0.115123,28:1.641879):0.278782,26:0.165679):0.127781,27:0.154545):0.14617,29:1.253023):0.479398,(((30:0.445002,31:0.486367):0.379196,32:0.710845):0.242689,(33:0.291691,34:0.289976):0.11804):0.218481):1.35805):0.159539,20:0.793212):0.221529,(15:1.230955,(((16:0.104800,17:0.075085):0.175472,18:0.273480):0.308296,19:0.284700):0.773695):0.22068):0.497603):0.442548):0.163738):0.215592):0.154153,3:0.638708);
 353: 1 -15087.82516 -15209.41486 (0:0.303282,((1:0.256764,(((4:0.349899,5:0.801449):0.290632,(6:0.777292,7:0.878213):0.385933):0.245085,((((8:0.000002,9:0.032704):0.424693,10:0.340259):0.593591,11:0.839162):0.614907,((12:0.000001,13:0.000001):0.86033,(((((((14:1.899574,(21:0.869000,22:0.430603):0.658348):0.27928,23:0.386544):0.704097,(35:1.860914,(((((((36:0.156557,37:0.229726):0.0091811,38:0.100835):0.892168,39:0.718523):0.576083,((41:0.315083,42:0.077708):0.0224608,43:0.000002):0.948449):0.764648,40:1.507983):0.314965,(((49:0.000002,51:0.211830):0.021068,50:0.001342):1.19214,52:1.054137):0.553318):0.0534363,(((44:1.302829,45:1.058577):0.414759,46:1.480234):0.33572,(47:1.559586,48:1.064726):0.391515):0.454965):0.289367):0.425709):0.182121,(((((24:0.019224,25:0.150570):0.507637,26:0.223002):0.0679931,27:0.403493):0.319461,29:0.788456):0.0752714,(28:1.716531,((((30:0.387445,31:0.502104):0.520298,33:0.235246):0.138287,34:0.139732):0.263288,32:1.082555):0.21768):0.116261):0.601716):0.511339,15:1.238991):2.56482e-06,(((16:0.092944,17:0.066444):0.163524,18:0.243695):0.167087,19:0.536293):0.558038):0.194632,20:0.929472):0.282381):0.301168):0.230425):0.0392062):0.0932642,2:0.270580):0.128858,3:0.424880);
 354: 1 -15011.64391 -15209.54983 (0:0.169986,(1:0.218154,((2:0.375597,((4:0.261098,5:0.632227):0.31087,(6:0.571097,7:0.553834):0.194773):0.271619):0.0464958,((((8:0.044254,9:0.027822):0.424822,10:0.285504):0.746539,11:0.759473):0.513421,((12:0.000001,13:0.000001):1.01254,(((((14:1.618474,((21:0.862223,22:0.523326):0.617378,23:0.564600):0.196659):0.145555,((((((35:1.586745,(45:0.843108,46:1.989743):0.0876702):0.10096,44:0.926805):1.02259,47:1.097139):0.207208,48:1.017588):0.577067,(((((36:0.143535,38:0.093832):0.0567595,37:0.150451):0.895726,39:0.934555):0.731973,(41:0.311325,(42:0.037063,43:0.001413):0.0511595):0.443074):1.05942,40:0.785207):1.68626):0.1599,(((49:0.000002,51:0.159827):0.0158457,50:0.005537):0.816833,52:1.679360):0.953421):0.505357):0.508775,(((((24:0.151387,25:0.107290):0.117143,28:1.766941):0.231885,26:0.146523):0.0484927,27:0.312625):0.278758,(29:0.835161,((((30:0.370624,31:0.548537):0.567444,33:0.205318):0.20322,34:0.130163):0.4545,32:0.899523):0.315886):0.149989):0.669174):0.416351,15:1.166133):0.0280994,((((16:0.065932,17:0.103865):0.250935,18:0.133548):0.179514,19:0.389313):0.757192,20:0.681107):0.0785932):0.545245):0.503743):0.244414):0.0586449):0.0739759,3:0.541970);
 355: 1 -14735.18738 -15219.28837 (0:0.261366,(((1:0.235508,((4:0.343385,5:0.746093):0.340804,((6:0.689066,(((8:0.000002,9:0.023552):0.548971,10:0.204353):0.318545,11:1.350352):0.566775):0.154977,7:1.084124):0.251531):0.0865603):2.07324e-06,((12:0.000001,13:0.000001):0.903019,(((((14:1.432888,23:0.431210):0.288614,(((((24:0.000003,25:0.162188):0.404085,26:0.114515):0.0849402,27:0.174783):0.408406,(29:0.902400,((((30:0.377339,31:0.427382):0.728654,33:0.234208):0.0643464,34:0.156262):0.140008,32:0.988171):0.312683):0.128081):0.107475,28:1.096671):0.995225):0.125348,((21:0.500405,22:0.831830):0.507091,((((35:2.355128,(44:0.974896,(45:1.099541,46:1.301427):0.178319):0.116411):0.504593,(47:1.000901,48:0.885761):0.630703):0.629392,(((((36:0.165869,38:0.115052):0.0711296,37:0.182173):0.79864,39:0.514745):0.54935,(41:0.334403,(42:0.060273,43:0.000002):0.0424953):0.766452):0.651563,40:0.770652):0.589458):0.105586,(((49:0.000002,51:0.183819):0.0286279,50:0.000002):0.515459,52:1.075737):1.00535):0.999403):0.378198):0.492319,((((16:0.040678,17:0.065785):0.391528,18:0.111948):0.256264,19:0.395911):0.588136,20:0.392137):0.206868):0.124958,15:1.214145):0.214833):0.317476):0.07755,2:0.283482):0.166913,3:0.811521);
 356: 1 -15164.44076 -15214.84177 (0:0.181894,(((1:0.160540,((4:0.346791,5:0.809791):0.365149,(6:1.059911,7:0.680094):0.271036):0.171829):0.0129055,((((8:0.000002,9:0.013785):0.415435,10:0.306508):0.631329,11:0.856954):0.400182,((12:0.000001,13:0.000001):0.854254,(((((14:1.915639,((21:0.822931,22:0.702000):0.69499,23:0.631294):0.114462):0.00925748,(((((35:1.685377,46:1.711177):0.250458,44:0.970986):0.208035,45:0.808797):0.801167,(47:1.039643,48:1.246535):0.340179):0.425998,(((((36:0.139866,37:0.230559):0.014689,38:0.091741):0.984174,39:0.647443):0.531505,(41:0.327594,(42:0.043925,43:0.000002):2.49002e-06):0.760593):0.953665,(40:0.651311,(((49:0.000002,51:0.125351):0.00679922,50:0.000002):0.989109,52:1.108863):1.44589):0.662113):0.643216):0.757928):0.604284,(((((24:0.069875,25:0.107395):0.387986,26:0.105198):0.0582514,27:0.192208):0.283282,28:1.366296):0.082463,(29:0.737846,((((30:0.337648,31:0.626776):0.826998,33:0.097112):0.290473,34:0.080246):0.358952,32:0.916324):0.409189):0.156251):1.05483):0.259864,15:0.919616):0.0336219,((((16:0.088659,17:0.088995):0.227774,18:0.127282):0.0542656,19:0.519815):0.688887,20:0.771372):0.245823):0.18544):0.318675):0.462208):0.094973,2:0.278834):0.165474,3:0.548535);
 357: 1 -14711.1777 -15221.09772 (0:0.226683,(((1:0.171785,(4:0.366129,5:0.910275):0.473658):0.0687065,(((6:0.669393,7:0.883556):0.21254,(((8:0.000002,9:0.024691):0.246763,10:0.266641):0.344894,11:0.893369):0.398203):0.233791,((12:0.000001,13:0.000001):0.981004,(((((14:1.549303,((21:1.034290,22:0.278055):0.63698,23:0.301983):0.648187):2.96177e-06,(35:1.488528,(((((((36:0.168874,37:0.243902):0.0436238,38:0.000003):0.96736,39:0.642488):0.216346,(41:0.360522,(42:0.084642,43:0.008184):0.119431):0.953178):0.303802,40:1.432350):0.553106,(((49:0.000002,51:0.230774):0.0369144,50:0.000002):0.909014,52:0.955310):1.42652):0.355626,((44:1.198181,(45:1.138972,46:1.443235):0.247362):0.285203,(47:1.082379,48:1.266883):0.425011):0.143683):0.964153):0.4368):0.255534,(((24:0.096128,25:0.038619):0.197824,(26:0.301456,(27:0.296293,(29:1.060761,((((30:0.190412,31:0.689309):0.568769,33:0.117482):0.305188,34:0.170612):0.384346,32:0.726550):0.249924):0.584037):0.0328801):0.235502):2.25316e-06,28:1.740987):1.38136):0.451839,((((16:0.128803,17:0.047687):0.382028,18:0.213023):0.232842,19:0.168884):0.798388,20:0.605794):0.122165):0.00408264,15:1.109271):0.50177):0.160166):0.147194):0.151432,2:0.344160):0.11695,3:0.499574);
 358: 2 -15794.61053 -15211.99868 (0:0.349505,(((1:0.159478,((((8:0.000002,9:0.019816):0.345081,10:0.248184):0.492308,11:0.621918):0.824927,((12:0.000001,13:0.000002):0.536145,((((14:2.111306,(((21:0.850588,22:0.410503):0.618393,(((35:2.956833,(40:0.738194,(((49:0.000002,51:0.263841):0.0167058,50:0.007796):1.44234,52:0.730652):1.54875):0.298595):0.129539,((((36:0.116437,37:0.283691):0.00916038,38:0.069060):0.923467,39:0.490914):1.12009,(41:0.260444,(42:0.033606,43:0.000002):0.0733344):0.46501):1.05608):0.443926,((44:1.259382,(45:1.219937,46:2.016705):0.215159):0.423917,(47:1.502132,48:1.040018):0.303998):0.978882):0.590995):0.592798,23:0.651396):0.220048):0.689261,(((((24:0.035557,25:0.083111):0.424616,26:0.184237):0.0612139,27:0.242557):0.236537,28:1.363498):0.020435,(29:0.752753,((((30:0.438386,31:0.371538):0.544866,33:0.199797):0.243883,34:0.131439):0.147248,32:0.972755):0.562685):0.113581):0.645663):0.339118,(15:1.149112,(((16:0.123727,17:0.134455):0.199419,18:0.125436):0.164368,19:0.499757):0.463155):0.0304941):0.0923724,20:0.879466):0.369856):0.119422):0.389945):0.11589,2:0.294236):0.0251199,((4:0.253112,5:0.672022):0.381281,(6:0.536818,7:0.744272):0.550429):0.0992647):0.11783,3:0.329035);
 359: 1 -15205.10491 -15228.24443 (0:0.167181,(1:0.244647,((4:0.298332,5:0.568154):0.285675,7:1.277796):0.187411):0.169849,((2:0.331393,(6:0.897040,((((8:0.009172,9:0.021391):0.325614,10:0.202026):0.486776,11:0.757473):0.336584,(((12:0.000001,13:0.000001):0.560539,15:1.324318):0.22766,((((14:2.164537,((21:0.897342,22:0.385868):0.996827,23:0.281178):0.376503):0.785261,(35:1.664251,((((((36:0.144724,37:0.203773):2.50295e-06,38:0.049190):0.899585,(39:0.774555,((41:0.336539,42:0.025830):0.020865,43:0.000003):1.14396):0.298012):0.831567,40:1.447105):0.317588,(((49:0.000002,51:0.176023):0.00120458,50:0.027986):0.987107,52:0.979785):0.406294):0.393925,((44:0.582159,(45:1.245617,46:1.644392):0.605119):0.215303,(47:1.013759,48:1.074530):0.737853):0.561762):1.47828):0.0332102):0.325886,(((((24:0.134637,25:0.064000):0.277736,(26:0.308803,27:0.265167):0.0890466):0.220604,((((30:0.249673,31:0.500731):0.724804,33:0.178866):0.190496,34:0.245652):0.289981,32:1.095870):0.461766):0.248929,28:1.777130):0.333148,29:0.749934):0.495287):0.395093,((((16:0.110043,17:0.108721):0.259507,18:0.235037):0.0855556,19:0.381148):0.902742,20:0.645052):0.277497):0.169701):0.262246):0.090811):0.237726):0.142026,3:0.476599):0.104401);
 360: 1 -15137.07926 -15212.90406 (0:0.181781,((1:0.179091,(((4:0.295567,5:0.590724):0.46438,(6:0.683048,7:0.555969):0.267376):0.243736,((((8:0.000002,9:0.007887):0.329464,10:0.317092):0.317426,11:0.537690):0.4228,((12:0.000002,13:0.000002):0.762394,((((14:1.913222,((21:0.679282,22:0.715309):0.540329,23:0.691311):0.141032):0.141245,(((((((36:0.125454,38:0.104688):0.0766634,37:0.114901):0.890181,39:1.055176):0.623122,(41:0.306427,(42:0.036388,43:0.001398):0.0658617):0.800489):0.556548,40:1.170262):0.558124,(((49:0.000002,51:0.168349):0.0119451,50:0.016127):1.5346,52:1.113234):1.18418):0.76185,(((44:0.544748,46:2.275800):0.298665,45:1.217169):0.430634,(47:1.027883,48:1.072652):0.506224):0.64557):0.677039):0.650381,((15:1.024758,(((((24:0.068040,25:0.034468):0.327435,26:0.160509):0.0590899,27:0.301960):0.169679,28:1.566196):0.0419882,(29:1.202270,(((30:0.309440,31:0.636060):0.768936,(33:0.323088,34:0.170379):0.11448):0.436495,32:0.929658):0.475235):0.112059):0.970637):0.334532,((((16:0.051915,17:0.092101):0.285474,18:0.130667):0.299282,19:0.505482):0.683381,20:0.603144):0.188098):0.00739705):0.317118,35:1.805871):0.0279316):0.106683):0.242432):0.0969401):0.0751241,2:0.283276):0.148451,3:0.564471);
 361: 1 -15373.02157 -15209.62864 (0:0.304717,(((1:0.101692,(4:0.321498,((5:0.529914,7:0.927401):0.170969,6:0.764252):0.222209):0.484348):0.0549079,((((8:0.022682,9:0.000003):0.442256,10:0.299520):0.689336,11:0.685442):0.273775,((12:0.000001,13:0.000001):0.945496,(((((14:1.602177,((21:0.498428,22:0.510811):0.884195,23:0.656001):0.429049):0.275045,(35:1.332746,(((((((36:0.198480,37:0.260639):0.031345,38:0.043909):0.843529,39:0.927968):0.181288,(41:0.185447,(42:0.044544,43:0.014403):0.0798666):1.18277):0.575136,40:1.329401):0.302449,(((49:0.000002,51:0.146974):0.0131188,50:0.000311):1.71989,52:0.799721):0.670422):0.576028,((44:0.810464,(45:1.172765,46:1.682260):0.266099):0.366929,(47:0.897956,48:0.828067):0.831842):0.607006):0.815959):0.737784):0.0906468,((((24:0.092704,25:0.085203):0.218117,(26:0.278686,27:0.271116):0.182307):0.24239,(((30:0.599938,31:0.224542):0.565354,(33:0.464077,34:0.112788):0.180766):0.146955,32:0.734460):0.31906):0.280054,(28:1.210995,29:0.824420):0.0960048):0.559481):0.334547,((((16:0.018636,17:0.065715):0.435233,18:0.213285):0.145746,19:0.381654):0.538889,20:0.562651):0.0899119):2.48683e-06,15:1.651979):0.38301):0.27456):0.289785):0.0838165,2:0.401025):0.118384,3:0.511670);
 362: 1 -15159.55857 -15213.28058 (0:0.215368,((1:0.205609,((4:0.313398,5:0.660662):0.434227,((6:0.742699,7:0.688310):0.209472,((((8:0.016143,9:0.016031):0.40045,10:0.209276):0.291126,11:0.802363):0.669883,((12:0.000001,13:0.000001):0.930173,(((((((14:1.476957,(21:0.758750,22:0.634095):0.184347):0.3003,23:0.784070):0.451983,(((((35:2.189736,45:1.312141):0.231114,46:2.190309):0.285164,44:1.000355):0.266923,(47:0.928457,48:1.427439):0.286613):1.01704,((((((36:0.187694,37:0.278190):0.00595196,38:0.042742):1.15463,39:1.032560):0.148444,(41:0.246801,(42:0.069262,43:0.000002):0.081462):0.947459):0.9361,40:0.975193):1.14738,(((49:0.000002,51:0.206675):0.00853845,50:0.021162):0.979138,52:1.274199):0.557508):0.578861):0.544665):0.413466,20:0.645112):0.315297,(((16:0.091793,17:0.116962):0.150533,18:0.324253):0.18481,19:0.540965):0.662658):0.259596,15:1.014439):0.155833,((((((24:0.149322,25:0.033510):0.105361,28:1.540694):0.254673,26:0.155887):0.066901,27:0.299307):0.437575,29:0.846011):0.0604623,((((30:0.168825,31:0.774331):0.805039,33:0.288855):0.15433,34:0.107633):0.291904,32:0.776771):0.51966):0.78267):0.479926):0.32126):0.0867189):0.0919529):0.111736):0.16235,2:0.240707):0.138521,3:0.407829);
 363: 1 -14693.20603 -15217.77864 (0:0.273739,((1:0.253803,((4:0.513159,((5:0.459046,7:0.724623):0.116258,6:0.757661):0.143785):0.263302,((((8:0.000002,9:0.047302):0.431577,10:0.269660):0.406793,11:0.746268):0.474045,((12:0.000001,13:0.000002):0.774645,(((((14:2.409632,((21:0.215619,22:1.232025):0.609879,23:0.972303):0.265505):0.188627,(35:2.042186,(((((((36:0.157495,38:0.105750):0.0207264,37:0.226337):0.667176,39:0.720395):0.421924,((41:0.328995,42:0.025663):0.0139206,43:0.000002):0.897178):1.14251,40:0.926719):0.615835,((44:0.915258,(45:1.255967,46:1.575657):0.215753):0.284315,(47:0.931010,48:0.838641):0.749821):0.467709):0.0510314,(((49:0.000002,50:0.057828):0.0446946,51:0.116303):1.02848,52:0.990057):0.939304):0.931804):0.751533):0.0610366,((((24:0.086820,25:0.090389):0.155213,28:1.797949):0.181336,(26:0.180207,27:0.312101):0.0707311):0.345467,(29:0.936350,(((30:0.378752,31:0.628880):0.566454,(33:0.492606,34:0.098068):0.0537976):0.189218,32:1.113633):0.360568):0.0440249):0.52036):0.57984,15:1.303253):0.00910605,(((16:0.085871,17:0.019408):0.190493,(18:0.273266,19:0.562615):0.084416):0.66487,20:0.747557):0.169147):0.070998):0.254347):0.11847):0.0672421):0.0645262,2:0.250011):0.16472,3:0.573613);
 364: 1 -15292.48563 -15208.07025 (0:0.179437,(((1:0.143456,((4:0.413418,5:0.794192):0.237011,(6:0.773622,7:0.756571):0.137234):0.235076):0.0495166,((((8:0.003985,9:0.017199):0.3462,10:0.339942):0.507161,11:0.900292):0.61375,((12:0.000001,13:0.000001):1.09904,(((((14:1.532802,((21:0.582367,22:0.637348):0.569207,23:0.542831):0.194035):0.0940638,(((((35:2.092477,44:0.976870):0.0145662,(45:0.766879,46:1.700046):0.440498):0.964911,(47:0.679603,48:0.846101):0.266192):0.698146,(((((36:0.176565,37:0.219452):0.0105621,38:0.105324):1.11572,39:0.940752):0.370652,(41:0.251719,(42:0.043633,43:0.000002):0.14008):1.01616):0.390774,40:1.130059):0.850564):0.190574,(((49:0.000002,51:0.203067):0.0165786,50:0.002258):0.861,52:1.012526):0.603597):1.14898):0.261239,((((((24:0.050218,25:0.088972):0.366396,26:0.108612):0.10868,27:0.184236):0.194319,28:1.512898):0.147684,(((30:0.495618,31:0.317681):0.587333,(33:0.266694,34:0.095626):0.176165):0.171663,32:0.635942):0.491713):0.192446,29:0.546761):1.00944):0.274537,15:1.102646):2.05983e-06,((((16:0.012516,17:0.112086):0.264171,18:0.211901):0.304011,19:0.425399):0.393401,20:0.763413):0.138476):0.289514):0.358002):0.131073):0.106591,2:0.295618):0.0962094,3:0.584007);
 365: 3 -15258.3578 -15212.79084 (0:0.254598,(1:0.230268,(((4:0.211909,5:0.594189):0.298268,(6:0.444038,7:0.593280):0.332966):0.120763,((((8:0.000002,9:0.029544):0.420403,10:0.259300):0.621317,11:0.935312):0.394411,((12:0.000001,13:0.000001):0.760848,((((((14:1.977747,((((((36:0.185394,38:0.065038):0.0130371,37:0.179782):1.31667,39:0.674269):0.988035,(41:0.251599,(42:0.108671,43:0.000003):0.170835):0.523626):0.988342,40:1.371462):1.25228,(((44:1.211902,45:1.034745):0.607226,((46:1.267821,47:1.378632):0.261495,48:0.846513):0.232934):0.339634,(((49:0.000002,51:0.200523):0.00332958,50:0.009705):0.665495,52:1.818050):1.70832):0.243421):0.368863):0.278238,((21:0.997175,22:0.988689):0.310333,23:0.823367):0.418043):0.470785,((((24:0.057485,25:0.022367):0.264071,(26:0.157908,27:0.269300):0.10489):0.162804,(28:1.509703,(29:0.898652,(((30:0.478327,31:0.741585):0.464347,(33:0.489926,34:0.112748):0.129578):0.317842,32:0.916008):0.372182):0.209752):0.0516148):0.873848,35:1.955296):0.362737):0.429887,15:0.968984):0.0725744,(((16:0.083944,17:0.059707):0.220677,18:0.149759):0.239601,19:0.388171):0.747932):0.134657,20:0.821628):0.19331):0.2356):0.261647):0.110982):0.113279,(2:0.332953,3:0.578694):0.0419298);
 366: 2 -15268.0249 -15207.93769 (0:0.157508,(1:0.252134,((2:0.148710,((((8:0.000003,9:0.032805):0.380498,10:0.317304):0.434759,11:0.801550):0.916551,((12:0.000001,13:0.000001):0.902451,((((((14:1.404303,((35:1.945532,((((((36:0.203470,37:0.295915):0.0204882,38:0.068934):0.734714,39:0.954276):0.588467,(41:0.314307,(42:0.051342,43:0.000002):0.0392095):1.08765):0.38159,40:1.114319):0.149042,(((49:0.000002,51:0.240731):0.0140499,50:0.000002):1.39316,52:0.732954):0.989464):0.412909):0.390784,((44:1.320539,(45:0.859162,46:1.678607):0.28082):0.511803,(47:1.231030,48:0.951712):0.27981):0.415219):0.375374):0.375158,((21:0.541681,22:0.536769):0.485661,23:0.395417):0.484284):0.281273,(((((24:0.012016,25:0.115544):0.297186,(26:0.191595,27:0.343836):0.0601792):0.330092,28:1.640885):0.0956485,29:0.904473):0.0578528,((((30:0.422511,31:0.496343):0.668578,33:0.199571):0.179668,34:0.164352):0.153325,32:0.881990):0.462615):0.876355):0.275498,15:1.021428):0.0359241,(((16:0.081930,17:0.167150):0.168373,18:0.194624):0.384173,19:0.369279):0.57582):0.0706046,20:0.781366):0.504086):0.476339):0.216378):0.166126,((4:0.456883,5:0.841733):0.27212,(6:0.788958,7:0.785870):0.420566):0.302197):0.0161422):0.188823,3:0.579824);
 367: 2 -15189.80139 -15214.05188 (0:0.245876,((1:0.132308,(((4:0.456158,5:0.813172):0.311179,(6:0.632210,7:0.973974):0.256319):0.13763,((((8:0.000002,9:0.007829):0.580294,10:0.119992):0.710616,11:1.146002):0.608947,((12:0.000001,13:0.000001):0.95143,(((((14:1.289443,((21:0.529378,22:0.734162):0.92645,23:0.484350):0.206559):0.314625,((((35:1.712461,45:0.919238):0.151049,(44:0.983106,46:1.249465):0.441511):0.445498,(47:0.944656,48:1.067883):0.518383):0.639191,(((((36:0.128066,37:0.226041):0.0086031,38:0.053789):0.671442,(39:0.599967,(41:0.354903,(42:0.063940,43:0.000002):0.0940342):1.03136):0.195161):0.795854,40:1.257028):0.653477,(((49:0.000002,51:0.265999):0.0302072,50:0.000002):0.486981,52:1.059828):0.936376):0.383304):0.85048):0.167909,((((24:0.076483,25:0.160914):0.215246,(26:0.228275,27:0.262011):0.180928):0.41116,(29:0.905156,((((30:0.451626,31:0.468672):0.548583,33:0.305819):0.0841323,34:0.211214):0.21147,32:0.828953):0.0344909):0.215709):0.000475181,28:1.342101):0.681243):0.179581,((((16:0.073958,17:0.097024):0.341536,18:0.234489):0.190206,19:0.524522):0.581336,20:0.564540):0.126905):2.06066e-06,15:1.409070):0.433972):0.298979):0.240233):0.106148):0.121357,2:0.438797):0.208336,3:0.837726);
 368: 1 -15802.93359 -15218.72315 (0:0.182730,(((1:0.128612,((4:0.371479,5:0.775641):0.270731,(6:0.589995,7:0.973042):0.375509):0.257257):0.03037,((((8:0.000003,9:0.014001):0.41115,10:0.390644):0.342632,11:0.780618):0.615049,((12:0.000001,13:0.000001):0.979778,(((((14:1.663199,((21:0.903749,22:0.547005):0.674339,23:0.604552):0.447866):0.482837,(((35:1.746562,45:1.027884):0.144274,(44:0.964917,(46:1.320538,(47:1.000083,48:1.457912):0.536196):0.0985619):0.369692):0.670517,(((((36:0.172281,37:0.167954):0.0486376,38:0.066727):0.661751,(39:0.722676,((41:0.342389,42:0.021976):0.0510271,43:0.000002):1.19531):0.258906):1.00578,40:1.030950):0.72505,(((49:0.000002,51:0.205570):0.0208023,50:0.000003):0.935194,52:1.116776):0.3815):0.873354):0.553849):0.141202,((((((24:0.044625,25:0.092077):0.27196,(26:0.156167,27:0.352780):0.158112):0.313966,28:1.559546):0.177418,29:0.962869):0.157154,32:1.061333):0.160676,((30:0.554363,31:0.471934):0.5299,(33:0.386414,34:0.133090):0.312067):0.0557936):0.513484):0.536395,(15:1.495176,(((16:0.058318,17:0.078197):0.384246,18:0.335700):0.113276,19:0.492278):0.525442):0.0134573):0.169631,20:0.697732):0.298464):0.44949):0.137456):0.102951,2:0.481552):0.120795,3:0.569026);
 369: 2 -15475.71487 -15211.65621 (0:0.251424,((1:0.206965,((4:0.502903,5:0.603395):0.44432,(6:0.977666,7:0.686391):0.411082):0.249175):0.136988,(2:0.371201,(((((8:0.000002,9:0.031943):0.385575,10:0.365665):0.780612,11:0.582435):0.458843,(12:0.000001,13:0.000001):0.80938):0.262158,(((14:1.845517,(((21:0.723991,22:0.667932):0.69956,23:0.324611):0.850127,((((((24:0.116575,25:0.097863):0.157001,28:1.820437):0.205045,(26:0.225226,27:0.332123):0.0582645):0.360329,29:1.180833):0.255739,((((30:0.454984,31:0.472258):0.598808,32:0.802273):0.277648,33:0.190677):0.15065,34:0.165354):0.43575):0.621723,(35:2.346823,((((36:0.094392,(37:0.230842,38:0.107396):0.0213381):0.801208,39:0.909895):0.313911,(41:0.301875,(42:0.030372,43:0.000003):0.0335852):1.48807):0.462097,((40:1.090881,((44:1.135692,(45:0.551132,46:2.384729):0.397383):0.663749,(47:1.253235,48:1.282334):0.237884):1.33526):0.0854697,(((49:0.000002,50:0.000003):2.43401e-06,51:0.243208):0.690561,52:1.345453):1.43845):0.0998346):0.900579):0.785638):0.0223809):0.136075):0.207706,15:0.939403):0.138987,((((16:0.090714,17:0.122357):0.244043,18:0.252051):0.308829,19:0.427839):0.497889,20:0.934496):0.228127):0.292127):0.350292):0.0866195):0.095111,3:0.661160);
 370: 1 -15548.15577 -15213.92649 (0:0.242363,((1:0.229639,(4:0.121680,5:0.980474):0.588866):0.0903245,(2:0.241369,((6:0.522428,7:0.845960):0.591727,((((8:0.000002,9:0.029046):0.350367,10:0.197449):0.455954,11:0.588481):0.747089,((12:0.000001,13:0.000001):1.0092,(((((14:2.225339,((21:0.880066,22:0.786352):0.656131,23:0.585638):0.275462):0.261551,(35:2.063494,((((((36:0.132960,(37:0.243509,38:0.064491):0.010952):1.02198,39:0.573238):0.536813,(41:0.314645,(42:0.028112,43:0.000002):0.0851522):0.899969):0.966932,40:1.626178):0.537656,(((49:0.000002,51:0.283069):0.0313691,50:0.000003):1.31551,52:1.259806):1.37481):0.568026,((44:0.856054,(45:0.971678,46:1.715601):0.280645):0.757326,(47:1.010303,48:1.353671):0.166066):1.36296):0.761963):2.33454e-06):0.717957,((((24:0.055634,25:0.050619):0.300582,26:0.209534):0.0905273,27:0.258658):0.352527,(28:1.213750,(29:0.808954,((((30:0.457410,31:0.376831):0.815186,34:0.177310):0.0268332,33:0.301453):0.291895,32:1.177483):0.444771):0.194078):0.0271471):0.60911):0.311509,15:1.283647):0.105163,((((16:0.120980,17:0.128428):0.232614,18:0.194213):0.342206,19:0.483977):0.588402,20:0.972174):0.226345):0.349871):0.159994):0.404033):0.12848):0.201829):0.276351,3:0.602332);
 371: 1 -15226.08056 -15225.06848 (0:0.376006,(1:0.254169,(2:0.290353,((4:0.567811,(5:0.975479,(6:0.715122,7:0.820446):0.322982):0.356592):0.273073,(((((8:0.000002,9:0.032521):0.421351,10:0.201715):0.726494,11:0.737776):0.412843,(12:0.000001,13:0.000001):0.791802):0.0880241,(((((14:1.390505,(((35:1.505436,((44:1.945607,45:1.090446):0.157454,46:1.450187):0.25089):0.457109,(47:0.753364,48:1.136966):0.743211):0.033456,(((((36:0.091972,37:0.194454):0.0305,38:0.039020):0.85284,39:0.454627):0.655719,(41:0.156339,(42:0.035629,43:0.000003):0.185279):0.839401):0.568462,40:1.352335):0.562911):0.604165):0.102483,((21:0.572228,22:0.680586):0.523802,23:0.792166):0.125384):0.473813,(((((((24:0.045378,25:0.033761):0.265619,27:0.305225):0.16352,26:0.063872):0.283692,28:1.658375):0.290766,((((30:0.579573,31:0.502383):0.57519,33:0.549687):0.0672002,34:0.097373):0.295393,32:0.951216):0.407784):0.123994,29:0.570122):0.380982,(((49:0.000002,51:0.293461):0.00954798,50:0.032192):1.63167,52:0.413301):1.1126):0.260941):0.293918,20:0.444626):0.257172,(15:1.262921,(((16:0.086296,17:0.142029):0.443426,18:0.123104):0.216918,19:0.269386):0.475098):0.155045):0.458775):0.403461):0.0565711):0.0912361):0.261053,3:0.646242);
 372: 2 -15170.37974 -15217.13603 (0:0.235567,((1:0.221852,((4:0.270200,5:0.655779):0.537857,((6:0.620060,7:0.690980):0.430758,((((8:0.000003,9:0.065948):0.319582,10:0.291234):0.376445,11:1.016002):0.510183,((12:0.000001,13:0.000002):0.530094,(((((14:1.502104,((21:0.837661,(22:0.964760,23:0.803926):0.140629):0.39294,(35:1.829233,((((((36:0.162047,38:0.073991):0.0675136,37:0.195673):0.990192,39:0.425800):0.614354,(41:0.309027,(42:0.066268,43:0.000002):0.0902347):0.625708):1.30477,40:1.002155):1.40394,(((44:1.178393,(45:1.602916,46:1.667603):0.408006):0.195823,(47:0.892117,48:0.971455):0.335943):0.46434,(((49:0.000002,51:0.196201):0.00522344,50:0.008676):0.96057,52:0.943299):1.09544):0.137899):2.71959e-06):0.463635):0.229946):0.63021,(((24:0.076780,25:0.070824):0.205731,28:1.874253):0.077487,((26:0.201208,27:0.322088):0.127638,(29:0.811785,(((30:0.361135,31:0.525305):0.449955,(33:0.387964,34:0.192458):0.15167):0.187371,32:0.722672):0.313333):0.573329):0.0300081):0.818204):0.461436,20:0.836435):0.0433841,15:1.018555):0.206471,(((16:0.139090,17:0.013973):0.225063,18:0.268144):0.0768835,19:0.440072):0.665379):0.277926):0.312192):0.203801):0.127037):0.115975):0.118868,2:0.272358):0.2155,3:0.619043);
 373: 1 -15182.74412 -15232.30861 (0:0.158047,(((1:0.167502,((6:0.852766,7:0.687162):0.608508,((((8:0.030487,9:0.000002):0.380615,10:0.104631):0.536606,11:0.639585):0.38003,((12:0.000001,13:0.000001):0.49121,((((((((14:2.139231,23:0.823464):0.230357,22:0.816300):0.724893,21:0.791840):1.04989,((((24:0.088317,25:0.078952):0.246388,(26:0.137438,27:0.288555):0.125851):0.0992114,28:1.634776):0.287064,(29:1.211914,(((30:0.336489,31:0.493088):0.342431,32:0.738156):0.205622,(33:0.309389,34:0.355816):0.153954):0.355751):2.70949e-06):0.400178):0.25976,15:0.914805):0.369845,(((16:0.103202,17:0.016310):0.247972,18:0.291025):0.0855361,19:0.323373):0.49075):0.125984,20:0.866942):0.157342,(35:1.789910,((((((36:0.140823,37:0.212143):2.33974e-06,38:0.036778):0.658184,(39:0.541911,(41:0.229471,(42:0.078031,43:0.004770):0.142988):1.43619):0.595593):0.91586,40:0.939891):0.869617,(((49:0.000002,51:0.223699):0.0192751,50:0.000002):1.01207,52:1.359308):0.618725):0.430529,((44:0.444566,45:1.883243):0.304812,(46:1.557593,(47:1.049050,48:1.181364):0.446609):0.336291):0.911535):0.534731):1.08949):0.214478):0.555001):0.442875):0.0089462):0.0700636,(4:0.165495,5:0.795040):0.494767):0.069377,2:0.446787):0.238799,3:0.571952);
 374: 2 -15736.51096 -15211.79491 (0:0.251150,(1:0.218211,((2:0.313465,((((8:0.014218,9:0.017085):0.315365,10:0.344680):0.499605,11:0.615592):0.761693,((12:0.000001,13:0.000001):0.85972,((((((14:1.638495,((((((35:2.126375,45:0.921000):0.212493,44:0.780881):0.358425,46:1.340251):0.515872,(47:1.200305,48:0.928992):0.473632):0.55694,(((((36:0.142952,38:0.070850):0.0325604,37:0.183205):0.844531,39:0.914898):0.288755,((41:0.385698,42:0.031593):0.0406486,43:0.000003):0.763837):1.2038,40:0.547469):1.16025):0.0685899,(((49:0.000002,51:0.209253):0.0158847,50:0.023806):0.969912,52:1.008948):0.743955):0.863916):0.402019,((21:0.832472,22:0.536052):0.874375,23:0.267826):0.669764):0.496456,((((((24:0.053059,25:0.098863):0.434948,26:0.243270):0.116854,27:0.196986):0.229388,28:1.875620):0.147853,(((30:0.383105,31:0.386583):0.430905,(33:0.227434,34:0.294803):0.157173):0.250712,32:0.850197):0.28892):0.301426,29:0.706952):0.751136):0.389148,20:0.777919):0.153685,15:1.126545):0.0104,(((16:0.075018,17:0.064996):0.216122,18:0.317120):0.271361,19:0.377842):0.330408):0.378692):0.183849):0.241657):0.113612,((4:0.334575,5:0.722343):0.248879,(6:0.585356,7:0.937237):0.327212):0.265911):0.0384395):0.216521,3:0.654336);
 375: 1 -14899.98187 -15216.52837 (0:0.192308,((1:0.172600,((2:0.283307,((((8:0.011452,9:0.030552):0.41252,10:0.247555):0.444577,11:0.621800):0.56887,((12:0.000001,13:0.000001):0.593186,((((((14:1.319815,((((((35:1.711925,45:0.775275):0.290035,44:0.618217):0.286362,46:1.543290):0.574102,(47:1.188535,48:1.128995):0.308082):0.327101,((((36:0.120681,37:0.258529):0.0215125,38:0.050773):0.457229,(39:0.844572,((41:0.359368,42:0.048977):0.015848,43:0.000003):1.65198):0.489051):0.553792,40:1.589769):0.596807):0.49185,(((49:0.000002,51:0.147979):2.42648e-06,50:0.027565):0.430263,52:1.537681):1.41627):1.24656):0.0631845,((21:0.981225,22:0.443100):0.947296,23:0.372256):0.112829):1.00174,((((((24:0.065324,25:0.115843):0.250838,26:0.148018):0.142716,27:0.182318):0.143313,28:1.286789):0.129323,29:1.047277):0.1245,((((30:0.422332,31:0.551696):0.596701,33:0.307921):0.155623,34:0.166013):0.218377,32:0.944627):0.130357):0.647608):0.205203,(((16:0.080194,17:0.154561):0.275038,18:0.267793):0.201845,19:0.379679):0.416994):0.240736,20:0.775652):0.141616,15:1.089782):0.247244):0.346269):0.189508):2.39519e-06,(4:0.138585,5:0.725734):0.424639):0.134169):0.113392,3:0.599803):0.0891615,(6:0.674351,7:0.587294):0.314742);
 376: 1 -15239.61278 -15213.91247 (0:0.226333,(1:0.288163,((2:0.300507,((((8:0.000003,9:0.047821):0.571937,10:0.263326):0.868796,11:0.873271):0.318926,((12:0.000001,13:0.000001):0.768408,((((((14:2.093532,(21:0.514960,22:0.774768):0.692966):0.154037,(35:3.586332,((((((36:0.115032,37:0.149219):2.25856e-06,38:0.081208):1.20839,39:0.450629):0.949159,((41:0.370699,42:0.023636):0.0297855,43:0.000002):0.511865):1.78719,40:0.426266):0.573979,(((44:0.352627,(45:0.862065,46:2.161160):1.11743):0.663784,(47:0.859148,48:1.261888):0.521716):0.439144,(((49:0.000002,51:0.199320):0.0313041,50:0.000002):0.989885,52:1.203213):0.731698):0.996846):0.881017):0.820488):0.188982,23:1.258667):0.347666,((((((24:0.078466,25:0.018669):0.279158,28:1.998388):0.220777,26:0.114034):0.0991679,27:0.150494):0.262106,(((30:0.417337,31:0.367925):0.306056,(33:0.349247,34:0.178617):0.190775):0.347808,32:0.855847):0.354291):0.397476,29:0.545310):1.04164):0.267623,20:0.596301):0.348294,(15:1.415278,(((16:0.095876,17:0.076585):0.12277,18:0.343390):0.23277,19:0.444998):0.671557):0.16515):0.35191):0.315119):0.342303):0.137308,((4:0.210686,5:1.079836):0.283056,(6:0.506295,7:0.774943):0.515654):0.223154):0.0790969):0.125177,3:0.721899);
 377: 1 -15699.06326 -15212.95526 (0:0.274727,(((1:0.140976,((4:0.256327,5:0.719050):0.362613,(6:0.735880,7:0.713756):0.315029):0.208301):0.0130951,((((8:0.000002,9:0.021743):0.364202,10:0.230528):0.512968,11:0.688748):0.749223,((12:0.000001,13:0.000001):0.716721,(((14:1.799787,(((21:0.552347,22:0.554396):0.686115,23:0.740157):0.114681,((((35:1.976761,(45:0.771453,46:1.954463):0.393366):0.140499,44:0.855444):0.54364,(47:1.079280,48:1.310716):0.0813989):0.521199,(((((36:0.108551,(37:0.185476,38:0.080644):0.0247927):0.672354,39:0.515040):0.428941,(41:0.296554,(42:0.026596,43:0.000003):0.0481151):0.927061):0.885109,40:0.833309):0.294111,(((49:0.000002,51:0.200512):0.0199279,50:0.000002):0.853502,52:1.219815):0.91488):0.515179):0.466735):0.055248):0.513477,((((16:0.111766,17:0.071676):0.206051,18:0.192992):0.322657,19:0.432984):0.967323,20:0.682782):0.0596793):0.111927,(15:1.018480,(((24:0.128024,25:0.041297):0.223023,28:1.629731):0.130064,((26:0.147579,27:0.357932):0.0622541,(29:1.006313,((((30:0.474004,31:0.487101):0.609892,33:0.204764):0.279393,34:0.094250):0.427083,32:0.770714):0.3153):0.246049):0.0674905):0.829875):0.284248):0.58285):0.271569):0.271376):0.0489166,2:0.239090):0.168188,3:0.483290);
 378: 4 -14751.47795 -15221.78794 (0:0.284868,((1:0.105111,((4:0.402617,5:0.720811):0.154721,(6:0.814350,7:0.542482):0.295927):0.24563):0.0798963,(2:0.323766,((((8:0.000002,9:0.016146):0.271249,10:0.322095):0.553897,11:0.689401):0.581086,((12:0.000001,13:0.000001):0.765994,((((((14:1.587811,23:0.574427):0.0803642,(21:0.619084,22:0.715999):0.514766):0.479919,(((((35:2.582096,(45:0.839444,46:1.970382):0.389756):0.115726,44:0.987662):0.655632,(47:0.869180,48:1.073178):0.283079):0.375111,((((36:0.069094,(37:0.209032,38:0.125304):0.0165768):0.590722,39:0.991289):0.364786,(41:0.314079,(42:0.038148,43:0.024417):0.0645619):1.38403):0.48061,40:1.058534):0.703416):0.401681,(((49:0.000002,51:0.228875):0.0159971,50:0.004895):1.35482,52:0.987484):0.361574):1.03864):0.108887,((((((24:0.127642,25:0.079719):0.194039,28:1.463023):0.168837,27:0.223291):0.0509629,26:0.135689):0.503323,((((30:0.432306,31:0.390152):0.332682,32:0.699277):0.221609,33:0.236686):0.21902,34:0.115746):0.503567):0.158803,29:0.615142):0.633449):0.362723,(15:1.263989,(((16:0.056237,17:0.100027):0.263911,18:0.333153):0.296172,19:0.473711):0.302116):0.062208):0.108946,20:0.720181):0.575227):0.206063):0.131047):0.0906949):0.124088,3:0.533598);
 379: 1 -14840.13962 -15223.56023 (0:0.360548,((1:0.266803,((4:0.489402,5:0.512959):0.237123,(6:0.594627,7:0.640220):0.28647):0.325472):0.0821518,(2:0.263508,(((((8:0.000002,9:0.023822):0.361486,10:0.280448):0.762279,11:0.659895):0.569929,(12:0.000001,13:0.000001):0.727287):0.246149,((((14:1.607232,((21:0.862171,22:0.717480):0.355215,23:0.869123):0.0666248):0.886602,(((((24:0.055403,25:0.071344):0.20049,28:1.686067):0.0922465,(26:0.192129,27:0.380511):0.0466894):0.196112,((((30:0.482318,31:0.455611):0.583869,33:0.143153):0.281211,34:0.091439):0.677521,32:0.795250):0.499319):0.455903,(29:0.593228,(((((((35:1.232772,45:1.381130):0.250004,46:2.208858):0.184011,44:1.020796):0.676269,(47:1.035035,48:0.987240):0.760079):1.34228,(((((36:0.100524,37:0.167470):0.058655,38:0.000002):0.725489,39:1.000315):0.569525,(41:0.325071,(42:0.035876,43:0.005460):0.0483817):0.88998):0.94622,40:0.657243):0.337376):1.25177,((49:0.000002,51:0.193008):0.0424976,50:0.000003):1.34341):0.757109,52:0.173459):1.79716):0.153689):0.7127):0.112462,15:0.735396):2.16789e-06,((((16:0.117265,17:0.071815):0.162834,18:0.210275):0.363009,19:0.165212):0.411681,20:0.944789):0.304885):0.576615):0.410622):0.142457):0.144485,3:0.515656);
 380: 2 -15521.42301 -15210.25564 (0:0.231507,(1:0.242904,((2:0.258439,((4:0.453842,5:0.690084):0.197421,(6:0.821718,7:0.764217):0.442067):0.281163):0.0855783,((((8:0.019981,9:0.018517):0.470473,10:0.232537):0.550347,11:0.484828):0.589641,((12:0.000001,13:0.000001):1.20958,((((((14:0.957135,((((35:1.884763,(45:0.865779,46:1.835843):0.391982):0.179007,44:1.140294):0.513583,(47:1.017694,48:0.747927):0.848475):0.448167,((((((36:0.143176,38:0.091250):0.0499221,37:0.150703):0.574286,39:0.924349):0.601925,((41:0.323092,43:0.004095):0.0219687,42:0.004243):0.67575):1.46814,40:0.395519):0.719627,(((49:0.000002,51:0.161985):0.0443567,50:0.003491):1.16778,52:1.003425):0.889696):0.273515):0.699624):0.195731,(21:0.656653,22:0.521204):0.913106):0.179183,23:0.859683):0.448273,((((24:0.122102,25:0.044128):0.388017,26:0.214859):0.082225,27:0.267695):0.239791,((28:1.815138,29:0.945561):0.0845803,((((30:0.358251,31:0.303926):0.600679,33:0.251329):0.130311,34:0.197292):0.326013,32:0.915658):0.368107):0.0160303):0.949867):0.223571,20:0.845592):0.193529,(15:1.122459,(((16:0.104004,17:0.121181):0.278254,18:0.168589):0.356207,19:0.553013):0.360159):0.0541201):0.768561):0.191341):0.317692):0.0697584):0.180308,3:0.653801);
 381: 3 -15531.52835 -15208.51579 (0:0.236517,((1:0.302640,(((4:0.441054,5:0.611948):0.380947,(6:0.697488,7:0.903940):0.491888):0.206555,((((8:0.007759,9:0.000003):0.450509,10:0.276405):0.479739,11:0.721420):0.70333,((12:0.000001,13:0.000001):0.938588,((((((14:1.521252,23:0.464204):0.225534,(21:0.658296,22:0.690807):0.448502):0.283302,(((35:1.519369,((44:1.336172,(45:1.170103,46:1.482891):0.387943):0.140969,(47:1.171336,48:1.379294):0.760092):0.64275):0.495117,(((((36:0.140868,37:0.231314):0.0591248,38:0.060676):0.73286,39:0.833463):0.438219,(41:0.352855,(42:0.066830,43:0.000002):0.0533046):1.1922):0.54983,40:1.046621):0.902727):2.06705e-06,(((49:0.000002,51:0.192696):0.0230584,50:0.000002):1.44103,52:0.635995):0.992011):0.720705):0.398377,((((((24:0.120770,25:0.081774):0.38764,26:0.179475):0.0734572,27:0.344819):0.215862,28:1.442787):0.157542,29:0.842301):0.0608156,((((30:0.348747,31:0.410184):0.586358,33:0.218976):0.102846,34:0.263881):0.138042,32:0.842700):0.350154):0.772362):0.29454,20:0.560279):0.160763,(15:1.109574,(((16:0.143618,17:0.054493):0.398201,18:0.126954):0.279116,19:0.377031):0.629409):0.0569543):0.393045):0.254898):0.236575):0.0904593):0.0980635,2:0.337471):0.201357,3:0.794887);
 382: 2 -14478.25504 -15211.63763 (0:0.228048,(1:0.215101,((2:0.216351,((((8:0.000003,9:0.031827):0.33839,10:0.199838):0.536462,11:0.634281):0.43554,((12:0.000001,13:0.000001):0.760305,((((((14:1.793181,((21:0.961059,22:0.375469):1.00475,23:0.367264):0.449588):0.455709,((((((35:1.791626,45:1.030761):0.14868,44:0.796547):0.846221,(47:0.866794,48:1.198758):0.461606):0.475209,46:0.976815):0.891766,(((((36:0.136758,38:0.115593):0.0459979,37:0.164226):0.968812,(41:0.193440,(42:0.043130,43:0.019962):0.0549117):1.06533):0.109749,39:0.329472):1.30104,40:1.426656):0.265581):0.404901,(((49:0.000002,51:0.214342):0.026973,50:0.000002):0.835652,52:1.121085):0.363576):0.76088):0.23635,(((((24:0.052211,25:0.086417):0.187421,28:1.580409):0.253317,(26:0.181585,27:0.361083):0.0888613):0.382974,((((30:0.368706,31:0.605581):0.816706,33:0.188258):0.242047,34:0.155866):0.444773,32:1.151930):0.173619):0.367592,29:0.426350):0.38276):0.617578,20:0.604832):0.16632,(((16:0.088267,17:0.092360):0.191239,18:0.170134):0.157096,19:0.411390):0.439587):0.355898,15:0.921702):0.255171):0.219473):0.394134):0.0717704,((4:0.314892,5:0.685299):0.265622,(6:0.405248,7:0.991974):0.372472):0.124036):0.120801):0.11611,3:0.472143);
 383: 2 -14976.42813 -15209.50419 (0:0.255589,(((1:0.199830,((4:0.422983,5:0.633221):0.319147,(6:0.558676,7:0.898309):0.401418):0.358401):0.0684886,((((8:0.000002,9:0.007680):0.408724,10:0.255576):0.71687,11:0.831409):0.499013,((12:0.000001,13:0.000001):0.900574,(((((14:2.081366,((21:0.721187,22:0.645427):0.67522,23:0.603108):0.437815):0.177811,(35:1.235549,(((((((36:0.185606,37:0.177685):0.0551291,38:0.073317):0.786907,39:0.861826):0.21309,(41:0.370380,(42:0.075507,43:0.000002):0.061794):1.07009):1.08997,40:1.057263):0.443985,((49:0.002907,(50:0.000002,51:0.232093):0.00380396):1.43879,52:1.083606):1.01839):0.20796,(((44:1.002163,45:1.210062):0.426067,(47:1.340633,48:0.770023):0.657167):0.202783,46:1.256285):0.465944):0.805867):0.445509):0.382498,((((24:0.112722,25:0.076258):0.273917,(26:0.163488,27:0.262482):0.0793143):0.236048,(29:1.028700,((((30:0.497167,31:0.473994):0.705096,33:0.198309):0.280619,34:0.141525):0.399449,32:0.824335):0.236315):0.177661):0.226286,28:1.588340):0.885632):0.212654,(15:1.149862,(((16:0.096784,17:0.084399):0.269347,18:0.206496):0.285377,19:0.438917):0.669665):0.143853):0.0590749,20:0.812011):0.359411):0.248507):0.230679):0.0688687,2:0.372678):0.164184,3:0.668675);
 384: 1 -14674.29496 -15220.4423 (0:0.307367,(1:0.193272,(2:0.254776,((4:0.303460,(5:0.562151,(6:0.628888,7:0.805594):0.466226):0.210737):0.228607,((((8:0.000002,9:0.032199):0.217063,10:0.319269):0.503163,11:0.790989):0.554152,((12:0.000001,13:0.000001):0.779015,(((((14:1.276783,(35:1.489029,((((((36:0.217055,37:0.239139):0.00154902,38:0.067412):0.52397,(39:0.810030,(41:0.211687,(42:0.064313,43:0.012547):0.0423643):1.3931):0.35708):0.927518,40:0.549452):0.860094,(((49:0.000002,51:0.217634):0.0367603,50:0.000002):0.918875,52:1.482253):0.546522):0.416649,((44:1.120464,(45:1.539712,46:1.299327):0.493242):0.232175,(47:1.309009,48:1.016071):0.470196):0.18021):0.589438):0.38348):0.326092,((21:0.609509,22:0.481852):0.546446,23:0.514230):0.390066):0.212734,(((24:0.100000,25:0.061191):0.148423,28:1.345010):0.103608,((26:0.219255,27:0.207634):0.0548741,(29:0.982117,((((30:0.370044,31:0.564256):0.456718,33:0.224510):0.102685,34:0.218417):0.220665,32:0.735638):0.319142):0.384181):0.0899063):1.02008):0.315463,15:1.072467):0.144887,((((16:0.064813,17:0.071344):0.306264,18:0.160907):0.166999,19:0.394960):0.839784,20:0.491734):0.149339):0.396096):0.0913587):0.139938):0.110188):0.119905):0.139969,3:0.435499);
 385: 1 -15214.15562 -15213.51642 (0:0.190954,(1:0.181701,((2:0.167681,((((8:0.000002,9:0.014251):0.295901,10:0.226102):0.459387,11:0.913042):0.605512,((12:0.000001,13:0.000001):0.533395,((((((14:1.745935,23:0.188952):0.196357,(21:0.477474,22:0.833364):0.988195):0.288874,(35:2.340060,(((((((36:0.137652,38:0.112070):0.069872,37:0.157916):0.749602,39:0.857122):0.354272,(41:0.335649,(42:0.019224,43:0.015878):0.0385872):0.810639):1.17535,40:0.932002):0.285806,(((44:0.779791,(45:1.163466,46:1.917819):0.41307):0.326319,47:1.258754):0.394671,48:1.296147):0.770357):0.426378,(((49:0.000002,51:0.143528):0.010637,50:0.002225):0.586806,52:1.231133):0.566873):0.995638):0.150611):0.281867,(((((24:0.062374,25:0.067926):0.368975,26:0.120525):0.0953219,27:0.342843):0.217124,((((30:0.486741,31:0.481789):0.62691,33:0.191862):0.167763,34:0.124851):0.185058,32:0.905759):0.422443):0.206794,(28:1.512988,29:0.715731):0.0156269):0.327588):0.559997,((((16:0.031864,17:0.063495):0.249759,18:0.222573):0.275696,19:0.442898):0.520874,20:0.830780):0.114031):0.0634724,15:1.111863):0.330736):0.261663):0.182725):0.07853,((4:0.242590,5:0.558987):0.310246,(6:0.672395,7:0.819573):0.359869):0.114883):0.0681212):0.140259,3:0.425151);
 386: 2 -15279.83003 -15212.92604 (0:0.247531,(1:0.177242,(2:0.416631,(((4:0.281585,5:0.641378):0.37155,(6:0.849660,7:0.525181):0.366161):0.0685122,((((8:0.000002,9:0.037832):0.472012,10:0.203347):0.717078,11:0.614975):0.822914,(((12:0.000002,13:0.000002):0.54223,35:2.410592):0.111934,((((((14:1.619997,(((((((36:0.110337,38:0.050381):0.0899641,37:0.166835):0.891576,39:0.514045):0.858253,((41:0.367625,42:0.061376):0.00797678,43:0.000003):0.514194):1.81429,40:0.712053):0.933257,(((49:0.000002,51:0.232132):0.0191751,50:0.008682):0.913066,52:1.696602):0.825375):0.448572,(((44:1.083655,45:1.483654):0.561992,46:1.430358):0.502864,(47:1.061277,48:0.728005):0.422183):0.470664):1.15873):0.320182,(21:0.880644,22:0.915985):0.344807):0.325046,23:0.819850):1.04472,((((16:0.083836,17:0.085272):0.252231,18:0.183194):0.306045,19:0.517319):0.247254,20:1.150216):0.162125):0.0146943,15:0.971130):0.250434,((((((24:0.092472,25:0.045496):0.359303,26:0.221093):0.113512,27:0.192218):0.0594203,28:1.544834):0.140252,29:1.033829):0.208697,(((30:0.434771,31:0.438952):0.393348,32:0.993951):0.254793,(33:0.196310,34:0.341553):0.130028):0.456371):0.649419):0.374567):0.0967399):0.393028):0.0549946):0.119492):0.123159,3:0.771427);
 387: 2 -14647.65314 -15234.94936 (0:0.364880,((1:0.226071,((4:0.196903,5:0.839778):0.304128,(6:0.732207,7:0.638903):0.601456):0.130301):0.0796818,(((((8:0.011576,9:0.044985):0.420711,10:0.305149):0.616721,11:0.760514):0.149993,(12:0.000001,13:0.000001):1.07126):0.24656,(((((14:1.178406,((21:0.758857,22:0.877288):0.374956,23:1.119409):0.211863):0.686148,((((((24:0.175933,25:0.043578):0.0800432,28:1.884986):0.305475,27:0.228435):0.134181,26:0.158768):0.594075,(29:0.324598,(((((((36:0.113894,38:0.048886):0.053354,37:0.212911):0.965059,39:0.689861):1.1234,(41:0.363476,(42:0.038122,43:0.001144):0.0337496):0.65109):1.67619,40:0.386089):2.03439,((49:0.000002,50:0.040398):0.100977,51:0.131421):1.48113):0.365962,52:0.239802):2.33456):0.453038):0.403575,((((30:0.341572,31:0.689117):0.321786,32:1.077035):0.253866,33:0.239379):0.531051,34:0.000002):0.390067):0.73774):0.183626,(35:1.940128,(((44:0.804711,(45:0.857631,46:2.425321):0.571294):0.982689,48:1.120300):0.122702,47:0.890128):1.7239):0.536719):0.181972,15:1.147611):0.0102458,((((16:0.066724,17:0.093531):0.247297,18:0.223171):0.221301,19:0.311664):0.728228,20:0.622692):0.2045):0.442313):0.248034):0.0446117,(2:0.323852,3:0.628724):0.110413);
 388: 1 -15170.45833 -15208.17772 (0:0.227153,(1:0.203673,((2:0.141994,((((8:0.000003,9:0.022328):0.50658,10:0.152327):0.407705,11:0.882975):0.656227,((12:0.000001,13:0.000001):0.704189,((((((14:2.164991,23:0.561489):0.253794,(21:0.492410,22:0.972638):1.15795):0.299267,(35:1.676309,(((((((36:0.182605,37:0.279229):0.0663049,38:0.049679):0.733991,39:0.915775):0.392106,(41:0.285082,(42:0.073843,43:0.000002):0.104044):0.756969):0.614991,40:0.970634):0.26301,(((49:0.000002,51:0.142441):0.0184131,50:0.000002):1.26585,52:0.955280):1.05395):0.113562,((44:1.029488,(45:0.990338,46:1.913445):0.148415):0.340172,(47:1.000601,48:1.158353):0.617722):0.755848):0.494905):0.501909):0.348772,(((24:0.063843,25:0.043673):0.253157,(26:0.060934,27:0.304009):0.185103):0.334494,(28:1.709121,(29:0.932648,((((30:0.472286,31:0.581192):0.790107,33:0.229608):0.237876,34:0.063541):0.242965,32:1.090074):0.470605):0.186748):0.025508):0.629779):0.27144,((((16:0.020461,17:0.071146):0.307541,18:0.260412):0.0489076,19:0.569930):0.827879,20:0.542403):0.190663):2.34909e-06,15:1.383887):0.326608):0.331972):0.238024):0.0582128,((4:0.286425,5:0.655579):0.256867,(6:0.615106,7:0.874165):0.142154):0.313293):0.0911732):0.133586,3:0.416521);
 389: 1 -15368.59896 -15212.82601 (0:0.174581,(1:0.141420,((2:0.317787,((4:0.295735,5:0.742317):0.248693,(6:0.664975,7:0.689810):0.29009):0.126016):0.0197653,((((8:0.000003,9:0.022261):0.394431,10:0.188408):0.401199,11:0.559505):0.612826,((12:0.000001,13:0.000001):0.685009,(((((14:1.517007,((((35:2.472415,45:0.274414):0.572889,46:2.137061):0.39238,(44:0.935257,(47:1.530213,48:1.443536):0.473889):0.431726):0.432167,((((((36:0.126683,37:0.269691):0.0122568,38:0.053936):0.722483,39:0.917362):0.562192,(41:0.242269,(42:0.023301,43:0.010536):0.135532):1.08376):0.645214,40:0.923036):0.560747,((49:0.010633,(50:0.000003,51:0.253139):0.0101737):1.1939,52:0.805960):1.51771):0.348751):0.799743):0.0233718,((21:0.888583,22:0.692573):0.548786,23:0.767585):0.256008):0.649572,(((16:0.109298,17:0.142536):0.305428,18:0.141006):0.227766,19:0.387992):0.507965):0.347813,20:0.632018):0.179483,(15:1.031677,(((((24:0.150800,25:0.017010):0.218939,26:0.209339):0.0821,27:0.293043):0.176528,28:1.143793):0.245215,(29:0.984863,((((30:0.234113,31:0.593804):0.480078,32:0.769488):0.219986,33:0.252891):0.183008,34:0.167689):0.386934):0.190331):0.62491):0.0803485):0.41826):0.301649):0.25468):0.0969232):0.160343,3:0.482605);
 390: 6 -15663.98308 -15209.63772 (0:0.117646,((1:0.142069,(((4:0.236676,5:0.754467):0.290385,(6:0.435035,7:0.662689):0.638983):0.103795,((((8:0.000002,9:0.054469):0.313884,10:0.288130):0.472718,11:0.474509):0.617719,((12:0.000001,13:0.000001):0.591091,(((((14:1.435473,(((21:0.925354,22:0.487768):0.241344,23:0.586440):0.310595,(((((35:1.365130,45:0.989094):0.221018,44:1.190221):0.169853,46:1.300816):0.493656,(47:1.218313,48:0.727853):0.31275):0.154881,((((((36:0.190190,38:0.080752):0.0551959,37:0.166483):0.719913,39:1.090903):0.212107,(41:0.186175,(42:0.039027,43:0.000002):0.107654):0.953118):0.484642,40:1.075914):1.17375,(((49:0.000002,51:0.208078):0.0165426,50:0.003844):1.16802,52:1.349291):0.815979):0.638361):0.640902):0.312546):0.624186,(((((24:0.160417,25:0.050830):0.286535,26:0.227023):0.104991,27:0.173770):0.181624,28:1.499216):0.0684771,(29:0.686714,((((30:0.406171,31:0.359520):0.539961,34:0.136311):0.0656677,33:0.313639):0.234554,32:0.851381):0.254456):0.119413):0.919353):0.167038,15:0.777954):0.197285,(((16:0.090518,17:0.081908):0.284196,18:0.195678):0.240596,19:0.454433):0.700857):0.169131,20:0.639630):0.540591):0.266081):0.308577):0.109909):0.0532224,2:0.328863):0.124091,3:0.521578);
 391: 5 -15231.24371 -15220.96019 (0:0.221249,1:0.215243,(((2:0.266877,((6:0.499689,7:0.887367):0.112788,((((8:0.024568,9:0.033970):0.560611,10:0.070677):0.349198,11:0.852343):0.537899,((12:0.000001,13:0.000001):0.806614,((((((14:1.471993,23:0.554303):0.241141,(21:1.248057,22:0.496634):0.890759):0.658972,(35:2.096671,(((36:0.116370,(37:0.276314,38:0.109370):0.0669959):0.713777,(39:0.626547,(40:2.034732,(41:0.346984,(42:0.018065,43:0.010652):0.158846):0.777095):0.8781):0.14846):1.06213,(((44:0.793465,(45:1.260584,46:1.853276):0.0901984):0.194475,(47:1.101276,48:1.235759):0.578011):0.4394,(((49:0.000002,50:0.038503):0.0314724,51:0.208043):0.731077,52:1.502499):1.21408):0.220086):1.40244):0.645448):0.225924,((((24:0.137325,25:0.052655):0.208393,(26:0.187407,27:0.278650):0.107703):0.275612,(29:1.222980,((((30:0.357945,31:0.548272):0.559058,33:0.269896):0.106883,34:0.212774):0.33168,32:0.921572):0.52723):0.232736):0.356977,28:1.196904):0.471156):0.405697,((((16:0.049040,17:0.111193):0.238942,18:0.225040):0.188464,19:0.405001):0.889653,20:0.827633):0.134864):0.0294314,15:1.464931):0.47799):0.36316):0.194565):0.240328):0.0726155,3:0.493842):0.0525405,(4:0.119753,5:0.658455):0.497308):0.0430258);
 392: 1 -15345.28921 -15213.85454 (0:0.289973,(1:0.173857,(2:0.287712,(((4:0.234041,5:0.507516):0.239483,(6:0.546612,7:0.692782):0.281446):0.141723,((((8:0.000002,9:0.045894):0.359281,10:0.319705):0.47775,11:0.764656):0.261271,((12:0.000001,13:0.000001):0.768798,(((((((14:1.910110,((21:0.437107,22:0.913856):0.804095,23:0.431378):0.0813494):0.12114,((((((36:0.195206,38:0.102647):0.104691,37:0.184456):0.810064,(39:0.854703,(41:0.263357,(42:0.057284,43:0.000003):0.0351867):1.54706):0.115699):0.781865,40:1.251962):0.422908,(((49:0.000002,51:0.220247):0.0307375,50:0.000002):0.750367,52:1.417954):0.672409):0.321602,(((44:0.830510,(45:0.853037,46:1.736277):0.256881):0.313995,47:1.128679):0.301667,48:1.142249):0.599768):0.884371):0.135787,35:2.239928):0.385063,(((((24:0.071727,25:0.078320):0.291374,26:0.118027):0.0260888,27:0.301105):0.434165,(29:0.859668,((((30:0.451342,31:0.646520):0.726356,33:0.354596):0.213586,34:0.003379):0.182803,32:0.999492):0.427037):0.172577):0.124256,28:1.689349):0.37169):0.0716814,20:0.865991):2.16058e-06,15:1.595629):0.113817,(((16:0.064934,17:0.151901):0.225809,18:0.369719):0.144854,19:0.415985):0.672696):0.281648):0.0604803):0.20744):0.0525794):0.0953532):0.222342,3:0.389336);
 393: 5 -15466.34299 -15210.31149 (0:0.231204,(1:0.270897,((2:0.306889,((((8:0.000002,9:0.020886):0.457375,10:0.208529):0.439409,11:0.798261):0.47927,((12:0.000001,13:0.000001):0.752719,(((((14:2.376458,((21:1.119098,22:0.454020):0.485485,23:0.557217):0.362383):0.305868,((((((35:2.456124,45:1.197776):0.130441,44:1.191827):0.403442,46:1.735552):0.490106,(47:0.806124,48:1.088488):0.0971723):1.14538,(((49:0.000002,51:0.246704):0.0113106,50:0.001545):0.493702,52:1.445939):1.42547):0.211707,((((36:0.216220,(37:0.247556,38:0.119324):0.0266593):0.859819,39:0.860741):0.342051,(41:0.192503,(42:0.051655,43:0.000003):0.144422):0.954602):0.495274,40:0.994021):0.791727):0.651766):0.536431,((((24:0.051377,25:0.116317):0.266997,(26:0.168402,27:0.377810):0.12675):0.33675,(29:0.953024,(((30:0.430060,31:0.599876):0.427449,(33:0.387804,34:0.098288):0.222537):0.176117,32:0.950134):0.360886):0.19027):0.100953,28:1.577068):0.719122):0.333232,(15:1.139496,(((16:0.094172,17:0.140419):0.333823,18:0.342328):0.116389,19:0.310907):0.521589):0.328733):0.018395,20:0.943888):0.166959):0.232619):0.398188):0.0617209,((4:0.366419,5:0.640445):0.18213,(6:0.709473,7:0.999828):0.187056):0.295748):0.0649795):0.22786,3:0.449252);
 394: 2 -15718.94812 -15210.77453 (0:0.257875,((1:0.200892,((4:0.340344,5:0.931935):0.284734,(6:0.912059,7:0.609524):0.587069):0.207563):0.0640118,(2:0.216092,((((8:0.020410,9:0.025369):0.396929,10:0.173274):0.644119,11:0.759455):0.528736,((12:0.000001,13:0.000001):0.681702,((((((14:1.379238,((((35:1.875486,(45:1.136843,46:1.807321):0.299658):0.0184285,44:1.179122):0.737273,(47:1.334585,48:0.999943):0.455108):0.433338,((((((36:0.154640,37:0.233635):0.0119473,38:0.041121):0.731884,39:0.733417):0.561759,((41:0.360681,42:0.041821):0.0241513,43:0.000003):1.24968):0.478147,40:0.838988):0.962437,(((49:0.000002,51:0.172163):0.0345526,50:0.017406):1.07776,52:0.911407):0.678623):0.224386):1.41268):0.254644,((21:0.872238,22:0.549826):0.409434,23:0.958718):0.0770755):0.702251,20:0.576153):0.391312,(((16:0.075624,17:0.076282):0.291975,18:0.247589):0.252291,19:0.285018):0.503652):2.70453e-06,15:0.925267):0.154245,((((((24:0.075432,25:0.038851):0.364288,26:0.250372):0.0960108,27:0.223543):0.371354,((((30:0.228077,31:0.561989):0.578596,33:0.289288):0.107236,34:0.191326):0.34474,32:0.898479):0.436343):0.103351,28:1.522048):0.227891,29:0.862365):0.875983):0.4431):0.325605):0.208859):0.155838):0.182172,3:0.725210);
 395: 2 -15168.52782 -15209.57328 (0:0.236722,(((1:0.205479,((4:0.422692,5:0.934859):0.33531,(6:0.870558,7:0.604367):0.248658):0.185516):0.0403282,((((8:0.000002,9:0.066429):0.400039,10:0.296601):0.579044,11:0.706756):0.480323,((12:0.000001,13:0.000001):0.976704,(((((14:2.097654,23:0.458805):0.193801,(21:1.005395,22:0.876872):0.883051):0.773766,(35:2.924396,(((((((36:0.124616,37:0.303932):0.00971822,38:0.050042):1.21763,39:0.392031):0.726717,(41:0.212029,(42:0.044857,43:0.010780):0.0904744):0.616313):1.84168,40:0.583451):0.857156,(((49:0.000002,51:0.287549):0.0668915,50:0.003234):0.945876,52:0.804959):0.309537):0.850609,((44:0.877900,(45:0.902110,46:2.732781):0.53156):0.260408,(47:0.783824,48:1.221748):0.544055):0.887398):0.620961):0.403457):0.0027775,((((24:0.096076,25:0.105310):0.23967,(26:0.226817,27:0.294691):0.163195):0.501441,(28:1.621560,(((30:0.633692,31:0.564897):0.579864,(33:0.326607,34:0.288028):0.340901):0.186399,32:0.793758):0.24943):0.185877):0.232474,29:0.710413):0.703914):0.506448,(15:1.223725,((((16:0.103212,17:0.077220):0.249047,18:0.354286):0.140175,19:0.335036):0.672036,20:0.587422):0.33565):2.04143e-06):0.257729):0.279251):0.263771):0.0869144,2:0.334370):0.234717,3:0.550842);
 396: 1 -14829.223 -15212.92604 (0:0.165266,((1:0.220308,((4:0.454512,(5:0.591152,(6:0.950895,7:0.591281):0.178344):0.121395):0.226496,((((8:0.000002,9:0.007168):0.427597,10:0.320739):0.496783,11:0.923925):0.549044,(((12:0.000002,13:0.000002):0.757584,35:2.731529):0.00263932,(((((14:1.425137,((21:0.787508,22:0.498754):0.431792,23:0.710454):0.225174):0.2533,((((((36:0.154846,(37:0.234625,38:0.086420):0.0223705):1.15248,39:0.534189):0.254919,(41:0.223839,(42:0.054291,43:0.000003):0.157122):1.05575):0.414686,40:1.726057):0.518965,((44:1.298788,(45:1.190897,46:1.262590):0.134169):0.185903,(47:0.860059,48:1.642274):0.860682):0.332132):0.154195,(((49:0.000002,51:0.186433):0.00465689,50:0.008198):0.581734,52:1.157632):1.88045):1.13136):0.353268,(((((24:0.035890,25:0.063299):0.36969,26:0.124028):0.0802608,27:0.282216):0.139832,28:1.384634):0.271127,(29:0.941362,(((30:0.527794,31:0.582797):0.421965,32:0.752973):0.174933,(33:0.324368,34:0.214129):0.183456):0.326017):0.110309):0.799459):0.0960255,((((16:0.121645,17:0.050095):0.303435,18:0.262748):0.225415,19:0.218361):0.768654,20:0.721211):0.179482):0.0855433,15:1.109122):0.251382):0.233357):0.233747):0.10049):0.133016,2:0.322334):0.171301,3:0.517021);
 397: 3 -15560.39583 -15210.95351 (0:0.231651,(1:0.119272,((2:0.181486,((((8:0.015822,9:0.000003):0.38972,10:0.195808):0.50543,11:1.003771):0.740464,((12:0.000001,13:0.000001):0.931376,((((((14:1.734074,((((((35:2.656339,45:0.466614):0.496916,44:1.074285):0.62239,46:1.770957):0.414308,(47:0.956461,48:1.002864):0.309966):0.207215,(((49:0.000002,51:0.283138):0.0324173,50:0.012076):1.60487,52:1.169721):1.17643):0.267576,((((36:0.184098,(37:0.325531,38:0.136679):0.00908998):0.442087,39:1.002500):0.815729,40:0.889684):0.618398,(41:0.323935,(42:0.037268,43:0.000003):0.135564):0.814971):0.835252):0.43808):0.395158,((21:0.876883,22:0.315564):0.686374,23:1.018121):0.0654308):0.703081,(((16:0.096118,17:0.069905):0.380322,18:0.156149):0.362976,19:0.367817):0.368955):0.14656,20:0.585898):0.142669,((((24:0.089356,25:0.132102):0.387018,(26:0.151125,27:0.343634):0.0536234):0.280661,(29:0.706847,(((30:0.473649,31:0.471706):0.348109,(33:0.289053,34:0.230370):0.213173):0.209337,32:0.833607):0.410825):0.235326):0.0238448,28:1.356647):0.907644):0.186432,15:1.224874):0.503453):0.316425):0.107858):0.065941,((4:0.245789,5:0.663802):0.251421,(6:0.751870,7:0.756481):0.222799):0.211112):0.108441):0.168351,3:0.540160);
 398: 2 -14862.87349 -15211.8937 (0:0.264638,((1:0.257952,(((4:0.552976,5:0.505956):0.277543,(6:0.670280,7:0.681514):0.184993):0.151974,((((8:0.000002,9:0.039156):0.371847,10:0.233959):0.560978,11:0.622286):0.681766,((12:0.000001,13:0.000001):0.5702,((((((14:0.776112,(((35:2.123229,(((((36:0.155640,37:0.251657):0.0537766,38:0.041669):0.803595,39:0.798335):0.581779,(41:0.321598,(42:0.050549,43:0.021208):0.115569):0.688509):0.900483,40:0.899035):0.451591):0.253483,((44:1.696243,(45:0.739104,46:1.922290):0.275503):0.420209,(47:1.171110,48:1.165232):0.376436):0.668946):0.373006,(((49:0.000002,51:0.158319):0.0285186,50:0.000002):0.781325,52:1.292145):0.982981):0.515516):0.378147,(21:0.925202,22:0.659106):0.307626):0.243512,23:0.538526):0.619254,((((24:0.063738,25:0.089992):0.110893,28:1.387374):0.24553,(26:0.204237,27:0.269287):0.0628831):0.292172,(29:0.932562,((((30:0.412574,31:0.498335):0.543157,34:0.228187):0.000949305,33:0.303573):0.214557,32:0.817308):0.441262):0.145485):0.903425):0.291948,15:0.846675):0.194027,((((16:0.086661,17:0.091236):0.301216,18:0.175040):0.167024,19:0.414471):0.492839,20:0.759748):0.170745):0.544935):0.184841):0.210894):0.242744):0.0653699,2:0.404944):0.0888114,3:0.531621);
 399: 1 -14951.48729 -15216.58846 (0:0.306684,1:0.307023,((2:0.218050,((((8:0.000003,9:0.030413):0.409385,10:0.119983):0.669969,11:0.988899):0.490676,((12:0.000001,13:0.000001):0.926248,(((((14:1.583566,(((((35:2.627992,45:0.405564):0.383684,46:2.957578):0.395671,44:0.694178):1.04863,(47:0.961893,48:0.941915):0.429867):0.735686,(((((36:0.191438,37:0.215528):0.00434564,38:0.100344):0.70494,39:0.551195):0.490228,(41:0.346450,(42:0.028863,43:0.000002):0.0842387):1.16267):0.935483,(40:0.669227,(((49:0.000002,51:0.188832):0.00996013,50:0.000002):1.02107,52:1.485725):1.3838):0.141822):0.360724):1.87307):0.165671,((21:1.173544,22:0.188359):1.00168,23:0.322858):0.492006):0.735126,(((((24:0.033216,25:0.084525):0.442575,26:0.101336):0.0922096,27:0.259853):0.314285,(29:0.723892,((((30:0.363933,31:0.382434):0.556665,33:0.320894):0.0534044,34:0.162973):0.418725,32:0.918040):0.229729):0.107617):2.07703e-06,28:1.713546):0.646592):0.246861,((((16:0.081757,17:0.095640):0.27206,18:0.169307):0.182963,19:0.395604):0.346191,20:0.653007):0.205645):0.136256,15:1.147436):0.464396):0.0795734):0.293569):0.115204,(3:0.454122,((4:0.410580,5:0.758484):0.234103,(6:0.763894,7:0.925051):0.228293):0.301593):0.15049):0.157048);
 400: 1 -15104.02287 -15215.23159 (0:0.208276,((1:0.303304,((2:0.261447,((((8:0.006001,9:0.020038):0.330192,10:0.320210):0.47082,11:0.700606):0.511792,((12:0.000001,13:0.000001):0.73729,(((((14:1.096555,(((35:2.665832,((44:1.345765,46:1.666246):0.485381,45:0.577126):0.312392):0.924842,((41:0.288091,(42:0.029191,43:0.000002):0.109039):1.11116,(47:1.381073,48:0.891346):1.26127):0.288294):0.0332828,(((36:0.094791,(37:0.312051,38:0.160533):0.0336365):0.471582,39:0.973531):0.875852,(40:0.571328,(((49:0.003719,51:0.208762):0.0170576,50:0.011168):1.23796,52:0.880969):2.01793):0.579692):0.358214):1.14681):0.342338,((21:0.994910,22:0.459948):0.429507,23:0.931120):0.227052):0.603876,((((((24:0.110377,25:0.067907):0.477973,26:0.145824):0.0496498,27:0.255662):0.256683,28:1.486612):0.179362,29:1.081942):0.242365,((((30:0.441644,31:0.465873):0.261928,32:1.093894):0.409301,33:0.203327):0.146921,34:0.178971):0.275475):0.592521):0.241634,15:0.974348):0.134121,((((16:0.115000,17:0.057855):0.25697,18:0.194529):0.240166,19:0.429453):0.487968,20:0.772245):0.220926):0.383188):0.118453):0.361799):0.0272269,(6:0.695538,7:0.888738):0.454451):0.178201):0.0577044,(4:0.474776,5:0.571389):0.322151):0.099302,3:0.711963);
 401: 3 -14289.99832 -15211.6132 (0:0.211868,(1:0.162557,(((2:0.192967,(((8:0.000002,9:0.053869):0.435176,10:0.297124):0.51135,11:0.805383):0.740105):0.0756759,((12:0.000001,13:0.000001):0.918261,(((((((14:1.397428,(((((35:2.431423,46:0.852899):0.369532,45:1.005243):0.358944,44:1.164043):0.290971,(47:1.011020,48:0.933671):0.124435):0.151236,((((((36:0.158703,38:0.059521):0.0328928,37:0.187252):0.420803,39:1.094180):0.665569,(41:0.248224,(42:0.033571,43:0.013739):0.14261):1.08399):0.843234,40:0.954937):0.118704,(((49:0.000002,51:0.225642):0.0217129,50:0.000002):0.530423,52:1.202469):1.31223):0.75134):0.922016):0.271273,(21:0.833860,22:0.865833):0.569323):0.160435,23:1.103438):0.501553,15:1.324863):0.124139,((((24:0.089649,25:0.038656):0.316224,(26:0.094506,27:0.413088):0.0883954):0.283022,(28:1.745895,29:0.850083):0.131431):0.291308,(((30:0.599478,31:0.389074):0.406235,32:0.914708):0.366316,(33:0.453981,34:0.083416):0.213277):0.132383):1.02187):0.209228,(((16:0.077497,17:0.109626):0.336863,18:0.278437):0.195382,19:0.542101):0.779891):0.0962524,20:0.753590):0.397463):0.368505):0.00975881,((4:0.361457,5:0.887160):0.202896,(6:0.673583,7:0.925284):0.240967):0.111565):0.0783096):0.15624,3:0.556220);
 402: 1 -13896.42021 -15212.50456 (0:0.222766,(((1:0.166499,((4:0.323660,5:0.752768):0.36114,(6:0.942180,7:0.874796):0.14293):0.264404):0.039171,((((8:0.001060,9:0.043096):0.374756,10:0.205519):0.801613,11:0.998899):0.429294,((12:0.000001,13:0.000001):0.841728,((((14:1.993086,((((((35:1.931894,44:1.198950):0.173125,45:0.867957):0.576471,46:1.694041):0.335964,47:0.954154):2.76115e-06,48:0.976467):0.652027,(((((36:0.234070,38:0.097057):0.130496,37:0.192110):0.595735,(39:0.602481,(41:0.326469,(42:0.050165,43:0.000003):0.096345):1.11722):0.221432):0.552367,40:1.368995):0.77857,(((49:0.000002,51:0.252890):0.0184344,50:0.019452):0.761139,52:1.562806):0.603633):0.438266):0.686796):2.65495e-06,((21:0.801110,22:0.397854):0.487301,23:0.761897):0.206084):0.335822,(((((16:0.045664,17:0.063471):0.33379,18:0.077402):0.380068,19:0.349583):0.564012,20:0.394516):0.238904,((((((24:0.051112,25:0.083528):0.0946501,28:1.986684):0.292156,26:0.123186):0.148957,27:0.254607):0.629515,29:0.580072):0.226579,(((30:0.381428,31:0.492957):0.497514,32:0.682707):0.311906,(33:0.375876,34:0.193203):0.129785):0.490198):1.02661):0.105867):0.170131,15:0.918270):0.457571):0.318036):0.383367):0.0603223,2:0.326401):0.0936786,3:0.722432);
 403: 4 -15205.60543 -15209.02091 (0:0.322778,((1:0.141697,(((4:0.154136,5:0.936461):0.444021,(6:0.682421,7:0.838749):0.5352):0.245754,((((8:0.000002,9:0.047406):0.509695,10:0.255313):0.397703,11:0.858942):0.506424,((12:0.000001,13:0.000001):0.636099,((((((14:1.602063,23:0.596056):0.436615,(35:2.130846,(((((36:0.062626,(37:0.261269,38:0.108418):0.0289641):0.919866,39:0.623216):0.545592,((41:0.448007,42:0.025771):0.00971247,43:0.000002):0.762866):0.737545,40:1.032562):0.415105,((((44:1.455974,45:0.785158):0.330874,46:1.917308):0.42825,(47:0.731723,48:1.390202):0.633604):0.533831,(((49:0.000002,51:0.145194):0.0371506,50:0.000002):1.14145,52:0.818656):1.30921):0.204853):0.952299):0.393251):0.107252,(21:0.404512,22:0.962959):0.715636):0.634179,((((24:0.065666,25:0.113611):0.399995,26:0.167814):0.0842784,27:0.261910):0.419899,(28:1.669335,(29:0.495486,((((30:0.571114,31:0.323850):0.798732,33:0.188424):0.16817,34:0.088432):0.367327,32:0.948503):0.579108):0.104412):0.126736):0.997844):0.28777,15:1.203510):0.213918,((((16:0.061202,17:0.053199):0.232334,18:0.211479):0.213797,19:0.615063):0.626586,20:0.763364):0.145117):0.332392):0.694092):0.246935):0.101799):0.147914,2:0.331363):0.132479,3:0.562487);
 404: 1 -15768.53549 -15212.38904 (0:0.221476,(((1:0.236790,((4:0.312589,5:0.746367):0.406352,(6:0.805033,7:0.897911):0.309457):0.203836):0.0379079,((((8:0.000002,9:0.036779):0.352349,10:0.276275):0.606587,11:0.993351):0.906148,((12:0.000001,13:0.000001):0.703396,((((14:1.600068,((21:0.934742,22:0.825030):0.449101,23:0.558827):0.336925):0.118784,((((35:2.865842,(45:0.970433,46:2.103438):0.493386):0.349766,44:0.623061):0.636157,(47:0.936259,48:1.459499):0.196909):1.08109,(((((((36:0.143891,37:0.210520):0.000129164,38:0.107238):0.940451,39:0.850820):0.737389,(41:0.325655,(42:0.037846,43:0.000003):0.108531):0.706044):1.38464,40:0.953268):1.24756,52:0.855623):0.688685,((49:0.000002,51:0.255719):0.00762255,50:0.013401):0.462321):1.25398):0.381964):0.86259,(((((24:0.077391,25:0.036487):0.326353,28:1.434923):0.110239,(26:0.231101,27:0.179476):0.112294):0.419038,29:0.673632):0.251887,((((30:0.274674,31:0.567991):0.44981,32:0.826368):0.253749,33:0.234634):0.115185,34:0.152337):0.337925):0.722484):0.330367,(15:1.060679,((((16:0.090069,17:0.101553):0.19705,18:0.218155):0.234759,19:0.488104):0.458649,20:1.007086):0.182427):0.0471815):0.292339):0.383867):0.146296):0.0539768,2:0.317020):0.158664,3:0.645712);
 405: 2 -15165.70447 -15214.11332 (0:0.161625,((1:0.186990,(((4:0.333370,5:0.607346):0.344458,(6:0.736256,7:0.986644):0.573617):0.0804899,((((8:0.025860,9:0.041721):0.297723,10:0.362879):0.751663,11:0.634796):0.555147,((12:0.000001,13:0.000001):0.723588,(((((14:1.386574,((21:0.839972,22:0.602221):0.701552,23:0.744820):0.129135):0.881067,(35:1.857642,(((((((36:0.129505,37:0.248918):0.0124258,38:0.069930):0.694387,39:0.829680):0.345918,(41:0.210670,(42:0.015545,43:0.000603):0.11921):1.1641):1.03062,40:1.039398):0.711783,(((49:0.000002,51:0.152545):0.0194645,50:0.012051):0.887177,52:1.182924):0.198927):0.213311,(((44:1.134985,(45:1.147222,46:1.647182):0.423107):0.423579,47:0.953509):0.275703,48:1.045626):1.0609):0.846221):0.393649):0.153434,(((((24:0.175249,25:0.131203):0.307591,(26:0.244764,27:0.218684):0.082513):0.527082,28:1.543331):0.11599,29:0.882538):0.127511,((((30:0.631856,31:0.383667):0.347135,32:0.966158):0.312469,33:0.325603):0.0636656,34:0.189972):0.484296):0.373805):0.472726,15:1.098789):2.63593e-06,((((16:0.027398,17:0.098732):0.147496,18:0.225792):0.127697,19:0.425912):0.699962,20:0.793299):0.259386):0.258143):0.39602):0.228968):0.0828564):0.0438546,2:0.550181):0.177258,3:0.593196);
 406: 1 -14977.77968 -15208.17772 (0:0.275135,(1:0.180197,((2:0.287720,((((8:0.000003,9:0.007346):0.337973,10:0.330633):0.470952,11:0.525020):0.566086,((12:0.000001,13:0.000001):0.631179,(((((14:1.475985,((21:0.858402,22:0.393853):0.839739,23:0.512384):0.303236):0.50205,(35:1.729684,((((((((36:0.123517,37:0.249416):0.0153645,38:0.075752):1.4022,39:0.434111):0.421371,(41:0.187788,(42:0.039822,43:0.006020):0.11854):1.25246):0.597838,40:1.656428):0.77029,(((49:0.010151,51:0.252268):0.00929465,50:0.031128):1.12814,52:0.918406):1.0045):0.725345,((44:1.369459,46:1.524156):0.166412,(47:1.702929,48:0.704617):0.704505):0.328911):0.317144,45:1.349989):0.748305):0.350872):0.193961,((((24:0.100432,25:0.059990):0.269373,(26:0.153420,27:0.320293):0.109354):0.236227,(29:1.155223,((((30:0.350711,31:0.430991):0.639788,33:0.223164):0.103088,34:0.235371):0.487115,32:0.848257):0.303063):0.143044):0.183529,28:1.176488):0.871247):0.385407,15:1.257953):0.0107941,((((16:0.039912,17:0.071019):0.3224,18:0.168995):0.340506,19:0.372532):0.667551,20:0.693747):0.0982429):0.540077):0.486889):0.34861):0.0420553,((4:0.368759,5:0.775162):0.196543,(6:0.427758,7:0.830628):0.42035):0.373183):0.163041):0.17538,3:0.440008);
 407: 3 -14437.80293 -15212.90406 (0:0.353980,((1:0.311453,(((4:0.499225,5:0.709788):0.22228,(6:0.819330,7:0.640730):0.239079):0.278956,((((8:0.013576,9:0.011646):0.368136,10:0.315128):0.288202,11:1.022042):0.706294,(((12:0.000002,13:0.000002):0.911954,35:2.817777):0.0733134,(((14:1.238434,((((((36:0.172306,(37:0.246817,38:0.155957):2.45756e-06):0.928808,39:0.468885):0.472441,(41:0.410493,(42:0.057265,43:0.000003):0.137201):1.08528):0.759402,40:1.119565):0.796255,(((44:1.292930,(47:1.161214,48:1.031900):0.311383):0.394331,45:1.300378):0.404822,46:1.442358):0.219135):0.403616,(((49:0.000002,51:0.277702):0.0288573,50:0.002199):0.680244,52:1.712086):0.924757):0.988339):0.389064,((21:0.993190,22:0.325942):0.444308,23:0.614302):0.102143):0.641009,((15:1.283277,((((24:0.046870,25:0.110753):0.433228,(26:0.253547,27:0.309046):0.0806608):0.399728,28:1.193401):0.0652816,(29:0.975553,(((30:0.477420,31:0.524943):0.505507,(33:0.246383,34:0.236022):0.156674):0.31055,32:0.982453):0.457913):0.192111):0.763136):0.0110117,((((16:0.088206,17:0.110152):0.249772,18:0.177432):0.334258,19:0.336404):0.591792,20:0.626264):0.264479):0.150859):0.427173):0.312392):0.146441):0.159243):0.125001,2:0.313115):0.105707,3:0.618766);
 408: 1 -14443.82934 -15212.12226 (0:0.141265,(1:0.275317,((2:0.305926,(((((8:0.017210,9:0.000003):0.496752,10:0.258893):0.786353,11:0.528848):0.27165,(12:0.000001,13:0.000001):0.846284):0.185444,(((((14:1.400516,((21:0.910096,22:0.546449):0.363764,23:0.872834):0.434711):0.0785593,(((((35:1.762679,44:0.671092):0.17114,46:1.966143):0.650579,45:0.939577):0.730698,(47:1.437665,48:0.916638):0.49349):0.779905,((((((36:0.127583,37:0.235779):0.0228835,38:0.057701):0.769249,39:0.925519):0.413671,(41:0.242550,(42:0.038911,43:0.003780):0.016664):0.845026):0.719961,40:1.069984):0.428975,((49:0.002705,(50:0.000002,51:0.127928):0.00448157):0.355436,52:1.435797):1.25175):0.805358):1.03339):0.380243,((((((24:0.107188,25:0.066812):0.0537237,28:2.186665):0.200682,(26:0.113324,27:0.483313):0.0409105):0.54795,32:0.871655):0.176584,((30:0.383225,31:0.561844):0.711562,(33:0.402712,34:0.102370):0.281174):0.385874):0.0991081,29:1.288074):0.535916):0.351494,((((16:0.016595,17:0.079399):0.362422,18:0.189892):0.205277,19:0.286521):0.504733,20:0.587648):0.208913):2.01989e-06,15:0.879309):0.49228):0.217047):0.136742,(4:0.644940,((5:0.521507,7:0.739989):0.271533,6:1.006085):0.158075):0.282641):0.034976):0.133156,3:0.583988);
 409: 3 -14557.50865 -15216.50496 (0:0.246501,(((1:0.281427,((4:0.484625,5:0.765273):0.350895,(6:0.567867,7:0.797859):0.233885):0.17337):0.00438292,((((8:0.010997,9:0.001216):0.477374,10:0.242082):0.475109,11:0.773227):0.712564,((12:0.000001,13:0.000001):1.10562,((((14:1.168568,((21:1.079204,22:0.441905):0.547978,23:0.766611):0.360084):0.28465,((35:1.390228,(((44:1.259380,46:1.862948):0.259686,45:0.791854):0.27546,(47:0.627402,48:1.259092):0.669356):0.249741):0.551805,((((((36:0.169699,37:0.181918):0.0293319,38:0.086946):0.883075,39:0.828165):0.504437,(41:0.234954,(42:0.063135,43:0.000002):0.10054):0.921938):0.206503,40:1.502260):0.753816,(((49:0.000002,51:0.322664):0.0267815,50:0.000320):1.01156,52:1.004673):1.05917):0.127783):0.540942):0.548947,(((((24:0.079107,25:0.053184):0.320926,26:0.250366):0.0728435,27:0.328812):0.196648,28:1.534345):0.0679252,(29:0.915089,(((30:0.438765,31:0.536362):0.836656,(33:0.411522,34:0.157934):0.154477):0.21958,32:0.638331):0.337591):0.114753):1.21067):0.27759,(15:1.368627,((((16:0.141174,17:0.153782):0.301485,18:0.199922):0.16962,19:0.482409):0.252514,20:0.803359):0.237531):0.0637479):0.217335):0.22307):0.274835):0.106194,2:0.332301):0.157833,3:0.658492);
 410: 1 -15426.44777 -15210.95351 (0:0.327063,1:0.349973,((2:0.191821,((((8:0.000002,9:0.084699):0.391183,10:0.270753):0.762654,11:0.607188):0.676024,((12:0.000001,13:0.000001):0.91232,((((((14:1.850217,((21:0.829539,22:0.598435):0.52702,23:0.774788):0.264074):0.162679,((((((35:2.205936,45:0.926068):0.411692,44:1.325107):0.363316,46:1.213578):0.602326,(47:1.104316,48:0.860111):0.393772):0.363303,(((49:0.000002,51:0.215796):0.0159845,50:0.041198):0.838216,52:1.383928):1.08282):0.34219,(((((36:0.048111,38:0.077653):2.1032e-06,37:0.190370):0.971491,39:0.630034):0.572378,((41:0.389727,42:0.016211):0.00534025,43:0.000003):0.760733):0.771164,40:1.232433):0.709393):0.701486):0.66035,20:0.560183):0.341943,(((16:0.101218,17:0.097738):0.216411,18:0.304063):0.201998,19:0.466473):0.46943):0.284289,15:1.129957):0.0424454,((((24:0.068237,25:0.099956):0.38073,26:0.192818):0.0984185,27:0.315500):0.251441,(28:2.262828,(29:0.696790,(((30:0.356173,31:0.556824):0.561039,(33:0.484667,34:0.164831):0.00485877):0.39204,32:0.951685):0.226126):0.104902):0.0138983):0.983159):0.542111):0.108872):0.340882):0.183248,(3:0.482700,((4:0.440237,5:0.688261):0.175818,(6:0.638281,7:0.738052):0.213561):0.208865):0.0663516):0.136849);
 411: 4 -15159.75025 -15213.93977 (0:0.155874,(((1:0.153902,((4:0.351933,5:0.588475):0.228645,(6:0.671255,7:0.614200):0.340898):0.250612):0.00215346,(((((8:0.028024,9:0.000003):0.347099,10:0.258371):0.473744,11:0.683555):0.420195,(12:0.000001,13:0.000001):0.769957):0.280762,(((((((14:1.512722,(((((35:2.257894,(44:1.004600,45:0.960965):0.127336):0.930533,46:1.033435):0.169478,(47:1.070944,48:0.847905):0.879686):1.00459,(((((36:0.167842,37:0.211573):0.0259854,38:0.086065):0.504364,(41:0.237462,(42:0.045823,43:0.000002):0.10022):1.66708):0.252751,39:0.702081):1.05811,40:1.197811):0.42253):0.234129,(((49:0.000002,51:0.124160):0.0090073,50:0.004292):0.777093,52:1.280460):0.485814):0.345343):0.332331,(21:0.541039,22:0.786014):0.762369):0.211749,23:0.791015):0.308462,((((24:0.085418,25:0.102505):0.302991,(26:0.127166,27:0.268396):0.0690842):0.470512,(((30:0.615250,31:0.419377):0.423113,(33:0.337788,34:0.134376):0.220756):0.20653,32:0.940091):0.236066):0.194908,(28:1.160668,29:0.442150):0.0656574):0.674752):0.438543,20:0.479863):0.170552,(((16:0.011311,17:0.075132):0.312048,18:0.089825):0.314643,19:0.322689):0.491437):0.267293,15:1.117726):0.282368):0.404028):0.0785851,2:0.315433):0.139402,3:0.538134);
 412: 1 -14018.05963 -15208.9412 (0:0.348089,(1:0.258126,(((4:0.367339,5:0.485721):0.292182,(6:0.666340,7:0.680651):0.286789):0.0135192,(((((8:0.015322,9:0.012674):0.271805,10:0.290186):0.667063,11:0.510093):0.35287,(12:0.000001,13:0.000001):0.795326):0.282062,(((((((14:1.032916,(21:1.000420,22:0.531955):0.695591):0.447859,23:0.646023):0.226123,(35:1.274166,(((((((36:0.107875,37:0.234922):0.0543139,38:0.035251):0.803101,39:0.825721):0.595705,(41:0.183913,(42:0.049919,43:0.000002):0.188418):1.02149):0.602107,40:1.081030):0.704048,(((49:0.000002,51:0.198180):0.0594239,50:0.000002):1.44507,52:1.916469):0.63356):0.0522303,((44:1.109092,(45:1.724525,46:1.365886):0.330143):0.236299,(47:0.985053,48:1.211338):0.570631):0.391314):0.827259):0.685745):0.425794,((((24:0.047700,25:0.100391):0.369054,(26:0.062019,27:0.265182):0.0355811):0.213235,28:1.614164):2.20586e-06,(29:0.906490,((((30:0.503062,31:0.436295):0.541843,33:0.217608):0.198648,34:0.161411):0.188555,32:0.859452):0.303992):0.155175):0.928818):0.412482,20:0.710873):0.199746,(((16:0.071661,17:0.065147):0.256461,18:0.230573):0.270772,19:0.246345):0.231744):0.20117,15:1.124059):0.500654):0.283948):0.0877717):0.109357,(2:0.262734,3:0.539095):0.102461);
 413: 1 -15169.36599 -15214.93157 (0:0.224374,((1:0.311281,((4:0.339789,5:0.631300):0.320153,(6:0.591502,7:0.783460):0.316292):0.210439):0.083926,(2:0.341622,((((8:0.000003,9:0.024839):0.350345,10:0.311632):0.600383,11:0.951389):0.47629,((12:0.000001,13:0.000001):0.75518,(((((14:1.211712,((21:0.900973,22:0.574103):0.781332,23:0.698206):0.0840773):0.0936846,((((((35:2.241076,(45:0.646833,46:2.107466):0.289531):0.189814,44:0.817767):0.270077,(47:1.069269,48:1.327735):0.913543):0.314137,((36:0.165740,(37:0.212476,38:0.088937):0.0375537):0.445579,(39:0.802920,(41:0.336523,(42:0.048356,43:0.005788):0.104566):1.22979):0.373881):0.643174):0.414495,40:1.184920):0.301261,(((49:0.000002,51:0.217159):0.0281291,50:0.000002):1.00268,52:1.224174):0.749303):1.07253):0.814903,20:0.534223):0.272069,((((((24:0.112037,25:0.033420):0.305655,26:0.174779):0.0512888,27:0.282410):0.231534,28:1.505043):0.182623,((((30:0.537559,31:0.351970):0.482301,33:0.223942):0.183751,34:0.126822):0.437939,32:0.839381):0.539538):0.112496,29:0.747335):0.82033):0.0978336,(15:0.991218,(((16:0.086055,17:0.108452):0.234431,18:0.285292):0.394948,19:0.283297):0.653564):0.191313):0.411149):0.127548):0.330619):0.0678308):0.171306,3:0.672930);
 414: 1 -15711.1268 -15209.31986 (0:0.239093,(1:0.184050,((2:0.331199,((((8:0.000512,9:0.019740):0.297059,10:0.424448):0.545605,11:1.021811):0.631584,((12:0.000001,13:0.000001):0.806198,(((((((14:1.775621,((((((35:2.337532,44:0.842525):0.191185,46:2.036563):0.353101,45:0.832037):0.85998,47:1.273895):0.0915463,48:1.233871):0.381092,((((((36:0.114200,37:0.246881):0.052938,38:0.060130):0.664192,39:0.725968):0.463495,(41:0.262629,(42:0.034606,43:0.000002):0.0520616):0.929238):0.611845,40:0.894220):0.755775,(((49:0.000002,51:0.223583):0.0275147,50:0.000002):1.13386,52:0.979747):1.07131):0.918427):0.179991):0.354638,(21:0.738513,22:0.739554):0.323506):0.411665,23:0.489627):0.486612,((((24:0.113685,25:0.060342):0.188502,28:1.818537):0.0954387,(26:0.249838,27:0.283731):0.117335):0.278287,(29:1.026991,(((30:0.761260,31:0.392400):0.39675,(33:0.281682,34:0.244017):0.204907):0.214487,32:0.652737):0.336818):0.137112):0.890958):0.189637,20:0.800335):0.132799,15:1.108981):0.0023563,(((16:0.074951,17:0.132223):0.324339,18:0.152859):0.27358,19:0.408882):0.695425):0.487625):0.374088):0.273183):0.0305558,((4:0.229813,5:0.968084):0.349334,(6:0.540469,7:0.738536):0.373078):0.154978):0.0937259):0.149463,3:0.550389);
 415: 1 -15383.17461 -15210.12268 (0:0.125689,(1:0.344065,((2:0.242154,((((8:0.000003,9:0.020638):0.333837,10:0.231254):0.540874,11:0.713718):0.517169,((12:0.000001,13:0.000001):0.6781,(((((14:1.366957,((35:2.382819,(((((36:0.140746,37:0.239796):2.03131e-06,38:0.090041):0.998388,39:0.826137):0.940515,(41:0.344584,(42:0.038855,43:0.000002):0.0655943):1.04133):0.684692,(40:1.219947,(((49:0.000002,51:0.285471):0.0129994,50:0.000118):1.01514,52:1.116716):1.04411):0.286633):0.0847059):0.357519,((44:1.513620,(45:1.070074,46:1.438939):0.218663):0.154075,(47:1.099986,48:1.177801):0.278671):0.518657):0.970683):0.147595,((21:0.856591,22:0.574055):0.773184,23:0.856140):0.198485):0.895004,((((24:0.060949,25:0.082295):0.359978,26:0.166255):0.0831156,27:0.237791):0.232616,(28:1.668698,(29:0.788991,((((30:0.448447,31:0.485067):0.711238,33:0.312210):0.0978247,34:0.086022):0.462857,32:0.972234):0.314014):0.0794391):0.0434426):0.768984):0.266602,(15:0.982643,(((16:0.133111,17:0.073556):0.13217,18:0.254175):0.245007,19:0.468397):0.424431):0.169472):0.101196,20:0.759832):0.646869):0.190206):0.397646):0.156581,((4:0.433208,5:0.628570):0.222073,(6:0.646359,7:0.908909):0.429181):0.191573):0.0597938):0.174537,3:0.536035);
 416: 1 -14575.41576 -15210.26385 (0:0.207454,(1:0.213836,((2:0.244798,((4:0.288539,5:0.664578):0.220526,(6:0.607407,7:0.628085):0.441471):0.148323):0.0540704,((((8:0.012474,9:0.009630):0.364044,10:0.273632):0.657448,11:0.809232):0.501355,((12:0.000001,13:0.000001):1.01264,(((((14:1.586308,((21:0.699565,22:0.688022):0.854929,23:0.441012):0.0972224):0.522989,(((((35:1.639840,(45:1.156856,46:1.651857):0.265477):0.192374,44:0.837726):0.426983,(47:0.780519,48:1.278682):0.404113):0.270013,(((36:0.115547,(37:0.204942,38:0.085329):0.0407118):0.54622,(39:0.977605,(41:0.333096,(42:0.036302,43:0.009393):0.0445671):1.21774):0.225346):0.323408,40:1.531157):0.652817):0.257059,(((49:0.000002,51:0.180593):0.0225603,50:0.022371):1.34,52:0.993773):0.498314):1.31342):0.276284,(((((24:0.114658,25:0.051302):0.317765,26:0.111567):0.147817,27:0.325976):0.107361,(((30:0.501467,31:0.421399):0.591154,(33:0.379233,34:0.157691):0.0702114):0.230743,32:1.181922):0.177236):0.273317,(28:1.538697,29:0.699325):2.14953e-06):0.644254):0.196426,(15:1.141102,(((16:0.067988,17:0.036283):0.338722,18:0.339093):0.512365,19:0.203574):0.543942):0.23556):0.0489951,20:0.423872):0.566878):0.298697):0.179958):0.115842):0.100484,3:0.683846);
 417: 3 -15567.44194 -15216.33646 (0:0.229623,((1:0.125237,(((4:0.414243,5:0.606242):0.248804,(6:0.661389,7:0.796473):0.500968):0.169482,((((8:0.001200,9:0.053408):0.267031,10:0.351270):0.617677,11:0.640737):0.711815,((12:0.000001,13:0.000001):0.720876,((((((14:1.183305,23:0.776503):0.159618,(21:0.773572,22:0.939806):0.387158):0.225645,(((((35:1.511872,45:0.628459):0.522204,44:1.329128):0.396267,(47:1.317809,48:0.895931):0.381038):0.190245,46:1.323890):0.55733,(((((36:0.137235,37:0.256901):0.026927,38:0.074540):0.694624,(39:0.630201,(41:0.301321,(42:0.034407,43:0.017083):0.0578121):1.57076):0.249421):0.871054,40:1.033295):0.381723,(((49:0.000002,51:0.163827):0.0133858,50:0.000002):1.25045,52:1.093606):0.395963):0.115999):0.996543):0.37702,(((((24:0.089703,25:0.048031):0.368953,(26:0.156261,27:0.242413):0.0597985):0.355616,(((30:0.553951,31:0.369691):0.70463,(33:0.302459,34:0.179322):0.0861843):0.21298,32:0.747260):0.491779):0.141699,29:0.994976):0.195971,28:1.326826):0.622416):0.423056,15:0.963467):0.263541,((((16:0.097651,17:0.036371):0.198789,18:0.179442):0.335113,19:0.406194):0.621112,20:0.790192):0.14252):0.280478):0.383367):0.195488):0.175188):0.11239,2:0.451167):0.202711,3:0.621924);
 418: 1 -15119.98225 -15219.64541 (0:0.243271,((1:0.266017,((4:0.277156,5:0.740463):0.418061,((6:0.599885,7:0.806912):0.229263,((((8:0.005356,9:0.018104):0.469342,10:0.200688):0.279834,11:1.028344):0.508961,((12:0.000001,13:0.000001):1.01925,(((((14:1.995323,((21:0.562576,22:0.628930):1.08817,23:0.604009):0.31208):0.0982505,(35:1.725452,((((((36:0.101163,37:0.298548):0.00227157,38:0.065882):0.872212,39:0.534992):0.443186,(41:0.254964,(42:0.022096,43:0.000003):0.0966791):0.805877):0.525621,40:1.434966):0.428698,(((44:0.896413,(45:1.237293,46:1.858163):0.301602):0.273123,(47:0.975236,48:1.005266):0.78604):0.312024,(((49:0.000002,51:0.203454):0.0181276,50:0.009504):1.45932,52:0.439239):1.15913):0.384329):0.88955):0.891663):0.36546,(((24:0.072805,25:0.109729):0.201398,(((26:0.175110,29:1.187178):0.0649311,27:0.299633):0.104715,((((30:0.428841,31:0.332051):0.575613,33:0.201451):0.299266,34:0.052824):0.318336,32:0.934042):0.643441):0.074033):0.234322,28:1.286770):0.632826):0.229224,(15:1.460168,(((16:0.071593,17:0.052720):0.334861,18:0.295596):0.206515,19:0.390168):0.699049):0.0693752):0.0671177,20:0.919803):0.400164):0.512121):0.253295):0.265685):0.137062):0.101562,2:0.333352):0.175708,3:0.465705);
 419: 4 -14390.64848 -15210.04154 (0:0.206138,((1:0.241524,(((4:0.350658,5:0.582341):0.208304,(6:0.597423,7:0.593778):0.290045):0.138672,((((8:0.000002,9:0.060690):0.349906,10:0.363778):0.359077,11:0.590803):0.673588,((12:0.000001,13:0.000001):0.722427,((((((14:1.486177,((21:1.191672,22:0.251752):0.286388,23:0.667779):0.252266):0.0301586,(((((35:2.231155,44:0.841682):0.172469,(45:0.948300,46:1.777633):0.339451):0.535958,(47:1.283476,48:1.232595):0.236819):0.274503,(((((36:0.136459,37:0.173356):0.0266054,38:0.087380):0.790106,39:0.676149):0.182334,(41:0.287564,(42:0.039494,43:0.000002):0.0586793):0.759577):0.927739,40:1.229553):0.675472):0.229215,(((49:0.000002,51:0.181700):0.0141277,50:0.023748):0.6028,52:1.501197):1.14704):0.590997):0.695587,20:0.530288):0.278696,(((16:0.100380,17:0.094191):0.343587,18:0.133472):0.162912,19:0.506848):0.572135):0.161845,15:1.093056):0.131449,(((((24:0.076377,25:0.044473):0.401021,26:0.190704):0.143706,27:0.233389):0.264827,(29:0.836556,((((30:0.383544,31:0.485878):0.610946,34:0.113915):0.0404847,33:0.258296):0.141675,32:0.910626):0.406494):0.164671):2.20308e-06,28:1.587165):0.735456):0.245758):2.06116e-06):0.0725958):0.112933):0.0398571,2:0.249637):0.204276,3:0.497540);
 420: 4 -14304.20811 -15214.66741 (0:0.255140,(((1:0.102397,((4:0.263880,5:0.588767):0.377429,(6:0.657873,7:0.537935):0.20196):0.222781):0.0526584,((((8:0.000002,9:0.008496):0.395019,10:0.394369):0.415531,11:0.629728):0.771196,((12:0.000001,13:0.000001):0.822382,(((((14:1.820545,(21:0.750227,22:0.766415):0.336718):0.0705247,((((35:2.535502,(45:1.388637,46:1.921393):0.669664):0.212557,44:0.936086):0.214946,(47:1.087193,48:0.947069):0.474622):0.414394,((((((36:0.141295,38:0.098827):2.72913e-06,37:0.308800):0.8566,39:0.618090):0.768461,((41:0.342467,42:0.038603):0.0142984,43:0.000003):0.499659):2.08586,40:0.096506):0.993884,(((49:0.000002,51:0.319231):0.0363931,50:0.008892):1.24797,52:1.189221):0.221878):0.461212):1.39178):0.275567,23:0.850295):0.630358,((((((24:0.084732,25:0.051589):0.277742,28:1.222403):0.168719,26:0.074883):0.0478636,27:0.254780):0.277733,29:0.986583):0.10175,((((30:0.359851,31:0.562460):0.449847,32:0.721710):0.277739,33:0.369951):0.113327,34:0.041889):0.615415):0.893894):0.303866,(15:0.907308,((((16:0.082322,17:0.117390):0.227818,18:0.204099):0.477652,19:0.323571):0.716051,20:0.696876):0.392732):2.17979e-06):0.461728):0.333956):0.151595):0.0604644,2:0.229854):0.132942,3:0.448601);
 421: 1 -14777.54605 -15215.91725 (0:0.254799,(1:0.208512,((2:0.259212,((((8:0.008216,9:0.025405):0.482535,10:0.277200):0.416731,11:0.798550):0.529418,((12:0.000001,13:0.000001):0.857619,(((((14:1.302622,(((((35:2.044768,46:1.271547):0.203935,44:0.910116):0.286421,45:0.615108):0.516244,(47:0.794847,48:1.032928):0.554698):0.33532,(((((36:0.142434,37:0.250658):0.00859806,38:0.052021):0.383676,(39:0.801008,(41:0.284251,(42:0.039446,43:0.003449):0.0564437):1.11467):0.648122):0.794494,40:1.082947):0.997759,(((49:0.000002,51:0.168031):0.014373,50:0.000003):0.523199,52:1.458901):1.0426):0.358473):0.591148):0.803887,((21:0.686734,22:0.469030):0.791974,23:0.237476):0.603384):0.641873,20:0.613098):0.18108,(((24:0.030947,25:0.149886):0.174578,(26:0.280854,27:0.295941):0.0964067):0.16805,(28:1.613729,(29:0.661624,((((30:0.588378,31:0.331214):0.561616,33:0.297005):0.186773,34:0.186444):0.257579,32:0.830833):0.41725):0.226387):0.0591766):0.711814):0.108645,(15:1.109490,(((16:0.071805,17:0.081275):0.351645,18:0.243440):0.312088,19:0.406182):0.450054):0.126911):0.36846):0.324549):0.230914):0.0963336,((4:0.397202,5:0.697496):0.224388,(6:0.518181,7:0.990566):0.313465):0.191264):0.0929765):0.142477,3:0.515144);
 422: 1 -14906.01869 -15212.64659 (0:0.176549,(1:0.233650,((2:0.200944,((((8:0.000002,9:0.024570):0.54316,10:0.254542):0.723851,11:0.801210):0.533915,((12:0.000001,13:0.000001):0.90618,(((14:1.571775,((((21:0.645542,22:0.549030):0.588644,23:0.614336):0.589589,(((35:1.962200,45:0.840682):0.103443,((44:0.630295,(47:1.223369,48:1.326265):0.87994):0.251661,46:1.698820):0.455728):0.404855,(((((36:0.172572,37:0.265057):0.0434974,38:0.106608):0.881131,39:0.976751):0.465185,(41:0.287161,(42:0.038267,43:0.000002):0.0843798):1.03796):0.562802,(40:1.077865,((49:0.003143,(50:0.000002,51:0.195370):0.00365065):1.11665,52:0.970245):1.06698):0.580085):2.86763e-06):1.49467):0.233067,(((((24:0.063163,25:0.095960):0.288177,(26:0.123382,27:0.247174):0.0957063):0.298394,29:1.071103):0.115098,((((30:0.293947,31:0.632296):0.77694,33:0.305991):0.150658,34:0.000002):0.243289,32:1.011287):0.274457):0.368985,28:1.515429):0.244105):0.171913):0.387275,((((16:0.122453,17:0.102233):0.246424,18:0.254119):0.236727,19:0.350089):0.762521,20:0.962495):0.0944021):0.021462,15:1.052499):0.183532):0.0827355):0.275208):0.0253651,((4:0.462164,5:0.692096):0.163415,(6:0.806150,7:1.146742):0.202362):0.250454):0.0446354):0.142278,3:0.588880);
 423: 1 -14987.0896 -15211.26714 (0:0.193818,(1:0.266429,((2:0.183869,((((8:0.009764,9:0.024955):0.267687,10:0.404751):0.456681,11:0.831695):0.652358,((12:0.000001,13:0.000001):1.03589,(((14:1.967086,((((21:0.548102,22:0.812495):1.16449,23:0.598547):0.455077,((((35:2.009811,(45:0.688422,46:1.777633):0.292006):0.112618,44:0.862499):0.389657,(47:1.232168,48:1.102837):0.115763):0.478033,((((((36:0.130650,38:0.066956):0.0311051,37:0.189420):0.656676,39:1.006972):0.131,(41:0.242132,(42:0.010860,43:0.011088):0.123472):1.01535):0.892448,40:0.910286):0.473002,(((49:0.000002,51:0.183263):0.0076325,50:0.000002):0.947554,52:0.763680):0.657471):0.757239):1.19532):0.0123205,((((24:0.098973,25:0.081121):0.351299,(26:0.209861,27:0.272345):0.190991):0.279554,(29:1.123852,(((30:0.478051,31:0.462694):0.560031,(33:0.324627,34:0.191958):0.0754998):0.334211,32:0.935403):0.168879):0.0878851):2.44721e-06,28:1.843234):0.820235):0.0470743):0.14018,15:1.037646):0.107692,((((16:0.097130,17:0.038091):0.194824,18:0.180291):0.294722,19:0.273262):0.768795,20:0.538205):0.203849):0.197954):0.319418):0.161671):0.0358198,((4:0.384403,5:0.988340):0.110269,(6:0.551578,7:0.841594):0.295061):0.181372):0.0569173):0.119305,3:0.651004);
 424: 1 -15030.71663 -15214.24566 (0:0.273244,((1:0.200159,(((4:0.391500,5:0.809909):0.409698,(6:0.863553,7:0.639938):0.385887):0.179022,((((8:0.000002,9:0.031651):0.378836,10:0.320335):0.541043,11:0.898725):0.714848,((12:0.000001,13:0.000001):1.07106,((((((14:1.549720,(21:0.759160,22:0.731670):0.35085):0.306035,23:0.770367):0.417316,(((35:2.017324,((((36:0.072042,(37:0.329584,38:0.099098):0.0783202):0.529877,39:1.361226):0.608444,40:1.494387):0.350973,(41:0.250859,(42:0.067560,43:0.000003):0.135287):1.75397):0.303266):0.221046,((44:1.339409,(47:1.232639,48:1.371676):0.355716):0.393403,(45:1.098582,46:1.810353):0.387445):0.0261048):0.303846,(((49:0.000002,50:0.036425):0.123658,51:0.223555):1.44655,52:0.972714):0.9161):1.2684):0.158446,(((((24:0.079748,25:0.040390):0.373388,26:0.119963):0.103005,27:0.275767):0.215838,(29:0.896251,((((30:0.412927,31:0.520993):0.380313,32:0.546967):0.437544,33:0.304330):0.220677,34:0.056022):0.729976):0.285873):0.211684,28:1.300041):0.90005):0.341411,(15:1.239214,(((16:0.128773,17:0.072513):0.263974,18:0.266661):0.25711,19:0.516409):0.539225):0.191359):0.170261,20:0.981982):0.416553):0.156997):0.288818):2.71322e-06):0.109377,2:0.304520):0.142275,3:0.497099);
 425: 2 -15208.34993 -15212.5591 (0:0.191849,(1:0.180368,((2:0.333220,((((8:0.008427,9:0.042153):0.487282,10:0.223412):0.683168,11:0.887304):0.420732,((12:0.000001,13:0.000001):1.04632,(((((14:1.355258,((((((35:2.142364,45:0.865977):0.804128,44:0.590934):0.910446,47:0.924506):0.260576,48:0.799761):0.45678,46:1.293422):0.687437,(((((36:0.189815,37:0.230566):0.002958,38:0.030963):0.426563,(39:0.529091,((41:0.314863,42:0.035366):0.0296741,43:0.000002):1.4788):0.675941):1.34842,40:0.964647):1.19063,(((49:0.000002,51:0.196920):0.0076516,50:0.000002):0.917404,52:1.893402):0.431052):0.544448):0.421767):0.175655,((21:1.228676,22:0.295290):0.67955,23:0.329977):0.670844):0.539271,(((((24:0.066076,25:0.040278):0.448613,26:0.093276):0.0909572,27:0.247608):0.250342,28:1.466093):0.143044,(29:0.783634,(((30:0.536556,31:0.373884):0.28878,32:0.764545):0.156166,(33:0.374014,34:0.353040):0.293829):0.392667):0.184478):0.830768):0.228682,20:0.773126):0.22124,(15:1.103628,(((16:0.073183,17:0.099339):0.243205,18:0.178260):0.424699,19:0.184913):0.501205):0.104247):0.567233):0.143249):0.299373):0.11308,((4:0.369329,5:0.830529):0.230137,(6:0.849524,7:0.742825):0.246174):0.267209):0.0752151):0.138144,3:0.693745);
 426: 1 -15051.51952 -15212.69742 (0:0.307998,(((1:0.199945,((4:0.259424,5:0.618792):0.501518,(6:0.922812,7:0.941847):0.274622):0.219498):0.11966,((((8:0.000002,9:0.023697):0.514702,10:0.140317):0.429105,11:1.140992):0.704859,((12:0.000001,13:0.000001):0.904519,((((((14:1.214303,23:0.490706):0.0424784,(21:0.703672,22:0.870117):0.579099):0.096675,(35:3.873776,((((((((36:0.149469,38:0.078420):2.42591e-06,37:0.265090):1.10579,39:0.368263):0.623532,(41:0.312194,(42:0.060683,43:0.006718):0.0927124):0.849813):0.814536,40:1.000553):0.958954,52:1.115318):0.662448,((49:0.000002,51:0.227525):2.34403e-06,50:0.042614):0.587515):0.386484,(((44:1.417460,(45:1.477549,46:1.461011):0.538605):0.498932,47:0.743840):0.324035,48:0.666304):1.02179):0.911698):0.0295068):0.47417,(((((24:0.058614,25:0.059772):0.14104,28:1.408290):0.225296,(26:0.120640,27:0.358140):0.0795595):0.287366,(((30:0.474705,31:0.461059):0.400534,(33:0.221348,34:0.360918):0.186171):0.119407,32:0.551801):0.601803):0.117853,29:0.854591):0.620896):0.515628,15:1.063574):0.0645428,((((16:0.019725,17:0.122781):0.247084,18:0.186638):0.17886,19:0.290853):0.382624,20:0.481980):0.360293):0.576112):0.258798):0.204816):0.0855714,2:0.320930):0.103237,3:0.666004);
 427: 1 -15005.65562 -15208.10852 (0:0.200797,(1:0.152836,((2:0.206732,((4:0.404883,5:0.600743):0.160814,(6:0.585375,7:0.750623):0.276238):0.256209):0.0167894,((((8:0.016763,9:0.014178):0.307363,10:0.163780):0.419493,11:0.833118):0.563313,((12:0.000001,13:0.000001):0.696155,((((((14:1.156286,(21:0.784054,22:0.520499):0.526668):0.244969,23:0.552788):0.272721,(35:2.336593,(((((((36:0.178404,37:0.226100):0.0159098,38:0.068321):0.792064,39:0.721855):0.864617,(41:0.241167,(42:0.022549,43:0.000002):0.047323):0.700054):0.741506,40:1.103171):0.419346,((44:0.415573,(45:0.734988,46:2.508802):0.651472):1.00991,(47:1.076612,48:1.188117):0.434752):1.09186):0.132789,(((49:0.000002,51:0.215762):0.0193774,50:0.002098):1.16834,52:1.298370):0.990459):0.158141):0.604529):0.396269,(((((24:0.135970,25:0.022993):0.498886,26:0.125031):0.0894152,27:0.286386):0.276888,28:1.604745):0.206338,(29:0.833502,((((30:0.387845,31:0.533363):0.617835,33:0.139388):0.211713,34:0.267219):0.217835,32:0.871015):0.692501):0.0751844):0.661604):0.351249,((((16:0.039947,17:0.116008):0.164581,18:0.222084):0.210731,19:0.368732):0.46852,20:0.800055):0.135609):0.0677224,15:0.960944):0.411983):0.302437):0.215634):0.0971396):0.122535,3:0.425587);
 428: 2 -15123.32841 -15213.6038 (0:0.108086,(1:0.258901,(2:0.335138,(((4:0.157109,5:0.774903):0.290169,(6:0.624458,7:0.661292):0.546335):0.150011,((((8:0.001040,9:0.039511):0.262332,10:0.380717):0.262309,11:0.820861):0.628144,((12:0.000001,13:0.000001):0.844329,(((((14:1.540250,(((((35:2.924225,45:1.107768):0.215947,44:1.182390):0.707485,46:1.220972):0.186823,(47:1.307918,48:0.701826):0.588049):0.412258,(((((36:0.148941,37:0.236316):0.0212732,38:0.061024):0.455591,39:0.820671):0.16782,(41:0.168499,(42:0.055033,43:0.000003):0.205287):1.19579):0.814641,(40:0.967601,(((49:0.000002,51:0.226196):0.0104109,50:0.017248):1.37224,52:0.694828):1.05675):0.223902):0.332112):0.85329):0.176779,(21:1.051085,22:0.417491):0.523707):0.300397,23:0.912779):0.558204,((((16:0.073855,17:0.063217):0.316102,18:0.226470):0.276439,19:0.372732):0.836381,20:0.462374):0.13039):0.346996,(15:1.151125,(((24:0.070350,25:0.129469):0.343794,(26:0.195183,27:0.330010):0.0801274):0.34964,((28:1.452150,29:0.830077):0.227868,(((30:0.503237,31:0.418555):0.29241,(33:0.291470,34:0.185143):0.235876):0.279489,32:0.927370):0.288599):0.0654647):0.648634):0.136668):0.299583):0.398132):0.284173):0.0312901):0.109749):0.264418,3:0.602516);
 429: 2 -14579.77253 -15213.40708 (0:0.257981,(1:0.166846,((2:0.310892,(((((8:0.000002,9:0.055267):0.211413,10:0.338671):0.413067,11:0.662109):0.710755,(12:0.000001,13:0.000001):0.838336):0.23662,(((((((14:1.743343,(21:0.717751,22:0.478858):0.725028):0.342174,23:0.152262):0.794776,((((35:1.413875,45:1.408951):0.186143,(44:1.703982,46:1.773071):0.193746):0.434354,(47:1.729700,48:1.140895):1.02727):0.109763,(((((36:0.147876,37:0.227883):0.0125681,38:0.063845):0.567365,(39:1.066236,(41:0.252316,(42:0.030673,43:0.000003):0.0829197):1.80478):0.232776):0.658545,40:1.313759):0.39131,(((49:0.000002,51:0.200351):0.00817493,50:0.033228):1.57715,52:1.130761):1.02374):0.178985):0.65876):0.524647,((((24:0.070823,25:0.114720):0.296044,26:0.187541):0.0560015,27:0.263306):0.219005,(28:1.245822,(29:0.778910,(((30:0.447632,31:0.392535):0.611406,(33:0.362153,34:0.194736):0.202192):0.13866,32:0.894616):0.320796):0.170646):0.0219784):0.922746):0.461203,20:0.807977):0.272627,(((16:0.109663,17:0.128425):0.264816,18:0.160900):0.103761,19:0.576073):0.642799):0.0703167,15:1.621243):0.345618):0.402647):0.0555837,((4:0.372013,5:0.695378):0.419432,(6:0.893367,7:0.952481):0.21146):0.188278):0.166743):0.195989,3:0.485208);
 430: 4 -14522.77885 -15210.60389 (0:0.234252,((1:0.151986,(((4:0.419626,5:0.640407):0.211626,(6:0.591137,7:0.466098):0.319302):0.151525,((((8:0.013813,9:0.005979):0.356745,10:0.289368):0.510645,11:0.815399):0.583095,((12:0.000001,13:0.000001):0.886012,(((((14:1.198659,((21:0.717818,22:0.593013):0.521967,23:0.510540):0.178319):0.434371,(((35:1.734362,((44:0.851939,(45:1.099724,46:1.759378):0.294445):0.44883,(47:1.047638,48:1.544391):0.392157):0.450919):0.234589,((((36:0.209163,38:0.052623):0.0523315,37:0.236915):0.731227,(39:1.011477,(41:0.256318,(42:0.051590,43:0.000003):0.212957):0.920063):0.131296):0.672723,40:0.902041):0.302503):0.381078,(((49:0.000002,51:0.218156):0.0532645,50:0.000002):0.968507,52:1.808615):0.87515):0.743001):0.230633,(((((24:0.133833,25:0.133639):0.185693,28:1.383129):0.215429,(26:0.147275,27:0.264899):0.0803327):0.461069,29:0.798660):0.183423,((((30:0.489824,31:0.591053):0.719185,33:0.117726):0.237748,34:0.082902):0.185565,32:1.235620):0.307905):0.750236):0.150346,((((16:0.032691,17:0.026802):0.196154,18:0.232220):0.235566,19:0.256604):0.487504,20:0.418749):0.118887):0.081112,15:1.040534):0.375854):0.276528):0.410282):0.125262):0.0371047,2:0.366695):0.0107522,3:0.608661);
 431: 2 -14860.92766 -15209.50419 (0:0.259883,((1:0.168922,((4:0.408041,5:0.616886):0.202316,(6:0.900854,7:0.603598):0.347093):0.125759):0.0864026,(2:0.257035,((((8:0.023137,9:0.024529):0.390577,10:0.381335):0.480184,11:0.743446):0.779944,((12:0.000001,13:0.000001):0.887711,((((((14:1.748354,((21:1.016380,22:0.309813):1.11891,23:0.711583):0.446419):0.242939,(35:1.968944,(((((((36:0.153736,37:0.252625):0.0200167,38:0.101912):0.77333,39:0.761168):0.471553,((41:0.407265,42:0.076139):0.0197247,43:0.000002):1.24513):0.869404,40:0.880463):0.75908,(((49:0.000002,51:0.152865):0.00392405,50:0.037423):1.53891,52:0.896708):1.30546):0.241564,((44:0.975665,(45:0.935318,46:1.925201):0.31671):0.139985,(47:0.995003,48:1.215811):0.815643):0.21105):0.679234):0.664569):0.447695,((((24:0.069817,25:0.095827):0.387599,(26:0.144446,27:0.262321):0.100922):0.260084,(29:1.142454,((((30:0.282200,31:0.379790):0.741578,33:0.188105):0.224831,34:0.147261):0.497195,32:0.727116):0.269789):0.069109):0.122943,28:1.207451):0.935082):0.397377,(((16:0.089344,17:0.095496):0.174854,18:0.183236):0.18779,19:0.511907):0.305968):0.154138,15:1.223657):0.192954,20:1.022125):0.476651):0.176301):0.297675):0.156851):0.0896153,3:0.607494);
 432: 5 -15805.07212 -15213.53251 (0:0.245075,((1:0.368726,(((4:0.503578,5:0.661864):0.160536,(6:0.773513,7:1.051829):0.214346):0.279837,((((8:0.007839,9:0.021975):0.323059,10:0.211014):0.759632,11:0.523022):0.422838,((12:0.000001,13:0.000001):0.777184,((((14:1.436498,((21:1.061342,22:0.555209):0.624629,23:0.784489):0.469373):0.846756,15:0.821929):0.140388,((((16:0.102308,17:0.036333):0.238571,18:0.262739):0.173072,19:0.284543):0.647488,(20:0.754052,(35:1.741672,((((((36:0.105280,38:0.061964):0.0407993,37:0.144292):0.890296,39:0.807517):0.284972,(41:0.141754,(42:0.040610,43:0.000003):0.3016):1.0856):0.614557,(40:1.069202,(((49:0.002329,51:0.249129):0.0170477,50:0.000002):0.801814,52:1.187377):1.08837):0.613836):0.486836,((44:1.248164,(45:1.149365,46:1.884087):0.371771):0.460677,(47:0.773976,48:1.398915):0.542882):0.434783):0.687194):0.985454):0.309294):0.267702):0.216876,((((24:0.094605,25:0.072646):0.373392,(26:0.223778,27:0.228318):0.0686451):0.303118,(29:0.800274,((((30:0.200725,31:0.586778):0.766017,33:0.236928):0.278703,34:0.000002):0.318542,32:1.181022):0.279374):0.172275):0.0694384,28:1.925413):0.600314):0.342009):0.34007):0.305366):0.109472):0.0227682,2:0.453724):0.113228,3:0.728107);
 433: 1 -15277.36106 -15210.37835 (0:0.297878,((1:0.341066,(2:0.293723,(((((8:0.017548,9:0.024338):0.399735,10:0.454123):0.758907,11:0.767532):0.464382,(12:0.000001,13:0.000001):0.850031):0.284001,(((((14:1.363491,(35:2.181069,(((((((36:0.100738,37:0.229083):0.0492794,38:0.040777):0.721214,39:0.698333):0.751038,(41:0.448441,(42:0.005684,43:0.014333):0.0361877):0.432823):1.38515,40:0.504162):1.07842,(((49:0.000002,51:0.211254):0.0620682,50:0.006869):0.496256,52:1.617405):0.850123):0.383821,(((44:1.299873,(45:0.795953,46:1.747997):0.270711):0.702387,47:0.824169):0.482002,48:1.146683):0.267341):0.416047):0.217377):0.0368664,((21:0.804057,22:0.694881):0.757934,23:0.464280):0.265653):0.63937,(((((24:0.055774,25:0.142471):0.0591408,28:1.943359):0.334557,27:0.299088):0.161727,26:0.154416):0.141961,(29:0.763430,((((30:0.505460,31:0.525847):0.490088,33:0.353384):2.06577e-06,34:0.211425):0.352957,32:0.619719):0.557517):0.191637):0.985247):0.221957,15:1.431442):2.03055e-06,((((16:0.049868,17:0.123525):0.319054,18:0.178372):0.19676,19:0.460647):0.598642,20:0.722686):0.367413):0.57031):0.174318):0.0592449):0.0825257,((4:0.313337,5:0.589636):0.328055,(6:0.819766,7:0.871465):0.409542):0.302155):0.129231,3:0.822545);
 434: 1 -15268.17401 -15213.18713 (0:0.139647,(1:0.168850,((2:0.197863,((((8:0.000003,9:0.038488):0.327543,10:0.396777):0.636398,11:0.607808):0.752698,((12:0.000001,13:0.000001):0.8604,(((((14:1.689135,(((((35:1.846319,45:1.356350):0.18195,44:1.393488):0.314954,46:1.219875):0.388384,(47:1.693899,48:1.093333):0.486049):0.59019,((((((36:0.139575,38:0.066832):0.0375891,37:0.187938):0.836989,39:1.018088):0.269587,((41:0.421878,42:0.072021):0.00496045,43:0.000003):0.594699):0.833738,40:1.079562):0.268174,(((49:0.000002,51:0.270206):0.0327319,50:0.022963):1.19332,52:1.231458):0.928803):0.202999):0.624091):0.339025,((21:1.106184,22:0.668238):0.942509,23:0.273165):0.421585):1.33657,(((24:0.083785,25:0.085650):0.246481,(26:0.170630,27:0.300739):0.0899155):0.105534,(28:1.496363,(29:0.994787,(((30:0.618232,31:0.418288):0.51552,(33:0.366287,34:0.187295):0.191665):0.11458,32:1.059728):0.331419):0.150508):0.101096):0.893081):0.100186,20:0.951789):0.152661,(15:1.423515,(((16:0.072496,17:0.081238):0.356833,18:0.163256):0.157383,19:0.494095):0.879433):0.197737):0.254735):0.36217):0.451098):0.0329933,((4:0.317134,5:0.754499):0.394783,(6:0.589078,7:0.891271):0.556453):0.126652):0.108247):0.224084,3:0.656594);
 435: 4 -15578.23932 -15211.07424 (0:0.218778,((1:0.246862,(2:0.252903,((((8:0.019517,9:0.013346):0.277517,10:0.245849):0.373963,11:0.918205):0.687234,((12:0.000001,13:0.000001):0.849354,(((((14:1.772852,(35:1.857722,((((((36:0.148180,(37:0.282495,38:0.091478):0.00398186):0.63357,39:0.831006):0.343726,(41:0.289181,(42:0.067503,43:0.009986):0.12424):0.995814):0.51558,40:0.982951):0.744207,(((44:1.349942,45:1.332296):0.330836,46:1.374231):0.329516,(47:1.026701,48:0.937313):0.409638):0.831478):0.00025617,((49:0.003603,(50:0.000002,51:0.228556):0.00377304):1.08382,52:1.031658):1.16293):0.56102):0.462903):0.293532,((21:0.795412,22:0.580597):0.581097,23:0.631169):0.315818):0.381669,(((((24:0.129562,25:0.090465):0.192315,28:1.612943):0.226604,(26:0.268840,27:0.338232):0.0608101):0.418338,(((30:0.420641,31:0.544139):0.520061,(33:0.325401,34:0.315731):0.079118):0.236564,32:0.756946):0.434544):0.251154,29:1.015616):0.882723):0.222691,20:0.593948):0.155787,(15:1.414611,(((16:0.093466,17:0.068474):0.284525,18:0.277149):0.319864,19:0.415604):0.584378):0.0691789):0.477277):0.313522):0.193143):0.173574):0.0695658,((4:0.370020,5:0.728657):0.269553,(6:0.712967,7:0.564852):0.236395):0.304944):0.154694,3:0.632305);
 436: 1 -14927.21281 -15213.19608 (0:0.220670,(1:0.225466,(2:0.231355,((4:0.411789,5:0.727287):0.298957,((6:0.707039,7:1.009771):0.0695547,((((8:0.008126,9:0.033553):0.619233,10:0.189490):0.544436,11:0.763199):0.647088,((12:0.000001,13:0.000001):0.742734,(((((14:1.358901,((21:1.308869,22:0.555819):0.532621,23:0.666128):0.260425):0.425627,(35:2.295444,(((((36:0.125093,(37:0.320560,38:0.124070):0.0247427):0.992326,39:0.441675):0.397754,(41:0.398734,(42:0.037275,43:0.000393):0.0718863):1.06101):1.01459,40:1.254635):0.395837,(((44:0.956949,(45:1.107714,46:1.768638):0.30307):0.382101,(47:1.408899,48:0.881931):0.682121):0.870159,(((49:0.000002,51:0.263776):0.0181167,50:0.003367):1.04588,52:1.233810):0.452104):0.330129):0.17259):0.559871):0.640517,(((((24:0.052008,25:0.037683):0.242444,(26:0.178032,27:0.314086):0.111336):0.194335,28:1.542507):0.177585,29:1.084759):0.108457,((((30:0.364893,31:0.557525):0.514527,32:0.842848):0.198731,33:0.187855):0.31077,34:0.109515):0.806367):0.649769):0.120587,(15:0.695858,(((16:0.064993,17:0.055583):0.396101,18:0.141296):0.232396,19:0.383819):0.465986):0.211637):0.0596651,20:0.970585):0.34518):0.251704):0.173442):0.154534):0.125591):0.113313):0.130769,3:0.776462);
 437: 1 -14920.65833 -15210.69003 (0:0.116789,((1:0.124846,(((4:0.223203,5:0.961989):0.326547,((((8:0.002467,9:0.047973):0.352459,10:0.285077):0.59413,11:0.584718):0.441557,((12:0.000001,13:0.000001):0.593863,(((((14:1.399181,(35:2.362005,((((((36:0.184104,38:0.090618):0.027104,37:0.247489):0.537385,(39:0.467525,(41:0.209077,(42:0.037726,43:0.000002):0.19996):1.33689):0.29379):1.09946,40:1.048026):0.642146,(((49:0.000002,51:0.293968):0.0302725,50:0.024185):1.49537,52:0.835331):1.08004):0.180985,((44:1.254586,(45:1.162527,46:1.730077):0.393336):0.161795,(47:1.373441,48:1.399291):0.74115):0.625824):0.520615):0.220713):0.592666,((21:0.690458,22:0.452772):0.423807,23:0.925952):0.449885):0.529907,20:0.294770):0.574796,((((16:0.068248,17:0.077138):0.221645,18:0.235601):0.232382,19:0.455734):0.440037,(((((24:0.077113,25:0.085255):0.379312,(26:0.205849,27:0.262517):0.112526):0.311886,28:1.381658):0.114768,((((30:0.322167,31:0.395921):0.456595,33:0.202024):0.105597,34:0.121619):0.390367,32:0.698216):0.387782):0.264145,29:0.731367):0.563864):0.0993507):0.213878,15:1.225822):0.370441):0.267843):0.285804):0.0612146,(6:0.662575,7:0.769283):0.491515):0.093673):0.0844154,2:0.276191):0.269287,3:0.583313);
 438: 2 -15683.80309 -15209.62461 (0:0.262165,(((1:0.181312,((4:0.238090,5:0.764577):0.427714,(6:0.646365,7:0.677076):0.29161):0.139212):0.0594385,((((8:0.032513,9:0.000488):0.336811,10:0.205581):0.471411,11:0.688185):0.680939,((12:0.000001,13:0.000001):0.968619,((((((14:1.565419,(21:0.819575,22:0.657491):0.89007):0.206449,23:0.500426):0.708029,(35:2.130157,(((((((36:0.126425,37:0.200919):0.0501586,38:0.047401):0.592928,39:0.972235):0.540531,(41:0.205085,(42:0.037642,43:0.000002):0.263013):0.96566):1.03368,40:0.942062):0.884881,((44:0.730402,(45:1.509166,46:2.119605):0.517844):0.60371,(47:0.860899,48:0.973928):0.819162):0.724101):0.200378,(((49:0.000002,51:0.226204):0.0116805,50:0.016433):1.16944,52:1.043133):0.924956):0.898888):0.0914999):0.23786,((((24:0.113281,25:0.046002):0.24013,(26:0.122201,27:0.351395):0.0848602):0.256923,28:0.976529):0.0447956,(29:0.730958,((((30:0.388224,31:0.466842):0.639937,33:0.316781):0.133507,34:0.084542):0.233209,32:0.863510):0.211166):0.185988):0.563988):0.692813,((((16:0.003264,17:0.110770):0.324939,18:0.133551):0.203756,19:0.472179):0.482771,20:0.517135):0.239658):0.0344446,15:1.306128):0.203113):0.411581):0.0730372):0.0620811,2:0.235170):0.127698,3:0.555117);
 439: 1 -15194.44753 -15215.06875 (0:0.157079,(((1:0.194299,((4:0.335038,5:0.583283):0.421386,(6:0.805302,7:0.859016):0.247993):0.165615):0.0411969,(((((8:0.003429,9:0.012376):0.499686,10:0.148639):0.649483,11:0.796784):0.208897,(12:0.000001,13:0.000001):0.918766):0.359641,((((14:1.482976,((21:1.009901,22:0.353006):0.747183,23:0.932423):0.345156):0.216459,(35:1.518408,(((((((36:0.197387,37:0.228264):2.00562e-06,38:0.145814):0.728722,39:1.202011):0.774589,(41:0.213732,(42:0.097853,43:0.000003):0.133823):1.24223):0.391368,40:0.909719):0.616639,(((49:0.000002,51:0.176205):0.00367286,50:0.002283):1.00195,52:1.038806):1.54427):0.279099,((44:0.892189,(45:1.242064,46:1.993881):0.238141):0.151755,(47:0.984782,48:1.373831):0.58794):0.777848):0.428549):0.974373):0.23388,(((((24:0.100160,25:0.032728):0.300619,(26:0.095019,27:0.273947):0.090393):0.288692,28:1.649281):0.114486,29:0.972763):0.248095,(((30:0.609890,31:0.426055):0.448537,32:0.839332):0.211454,(33:0.303900,34:0.158130):0.19873):0.251939):0.960676):0.353461,(15:1.165215,((((16:0.080984,17:0.095478):0.209065,18:0.224936):0.352257,19:0.446163):0.665432,20:0.820221):0.231155):0.0019973):0.463494):0.138157):0.139359,2:0.429200):0.164297,3:0.471722);
 440: 4 -15105.95262 -15208.66453 (0:0.191329,(1:0.144256,((2:0.226887,((((8:0.000002,9:0.047225):0.407821,10:0.309263):0.600647,11:0.682216):0.454929,((12:0.000001,13:0.000001):0.682035,((((14:1.680548,(((((35:1.879584,45:0.548177):0.340877,44:1.075713):0.353897,46:1.292482):0.694502,(47:1.407815,48:0.537071):0.306887):0.44584,((((((36:0.160564,38:0.130538):0.0240094,37:0.208965):0.695757,39:0.523138):0.331065,(41:0.252547,(42:0.024959,43:0.018854):0.086935):1.07851):0.836091,40:1.044837):0.963362,(((49:0.000002,51:0.216833):0.0073852,50:0.000002):0.695689,52:1.594606):0.811278):0.209461):0.863317):0.169904,((21:0.812705,22:0.583373):0.639334,23:0.529753):0.275771):0.525588,(15:1.198827,(((24:0.066387,25:0.100322):0.232147,(26:0.224670,27:0.330581):0.0922799):0.229267,(28:1.790625,(29:0.897461,((((30:0.354517,31:0.458669):0.49326,33:0.324547):0.0256834,34:0.201252):0.393947,32:0.634103):0.301993):0.0945403):0.0415148):0.759225):0.090009):0.188896,((((16:0.027370,17:0.099186):0.351071,18:0.146093):0.2793,19:0.482174):0.584392,20:0.455189):0.140003):0.535318):0.365732):0.316529):0.0341852,((4:0.368064,5:0.780253):0.100552,(6:0.507528,7:0.845211):0.427585):0.205869):0.128892):0.209275,3:0.626451);
 441: 1 -14882.81185 -15220.7272 (0:0.211777,(((1:0.257494,((4:0.352162,5:0.616442):0.311673,(6:0.799990,7:0.652436):0.294445):0.207641):0.0338298,((((8:0.008125,9:0.000003):0.475285,10:0.270672):0.581916,11:0.751450):0.551968,((12:0.000001,13:0.000001):1.04489,(((((14:1.301685,(35:2.014796,((((((((36:0.109446,37:0.210245):0.0349778,38:0.028702):0.88059,39:0.935030):0.383276,((41:0.255072,42:0.028710):0.00136718,43:0.013656):0.80037):1.04146,40:0.707175):1.29776,(((49:0.000002,51:0.206794):0.000473696,52:1.997470):0.0234683,50:0.000003):2.30664):0.264751,45:1.160986):0.0550176,(44:0.714847,(46:1.608016,(47:1.104694,48:0.857598):0.411359):0.289703):0.52502):0.198608):1.3456):0.0534063,((21:0.993702,22:0.517603):0.624787,23:0.633633):0.539356):0.516258,((((((24:0.115063,25:0.101305):0.240699,26:0.204339):0.153958,27:0.326849):0.14128,28:1.456966):0.213579,29:1.196125):0.16602,((((30:0.266440,31:0.601123):0.728418,33:0.176763):0.153284,34:0.292593):0.270998,32:1.074752):0.324237):0.792824):0.0541603,((((16:0.092174,17:0.096643):0.257487,18:0.240548):0.336164,19:0.364249):0.834172,20:0.775369):0.25161):0.0450239,15:1.346245):0.417239):0.229391):0.248444):0.0802173,2:0.339384):0.139297,3:0.612369);
 442: 1 -15402.34667 -15221.63166 (0:0.175498,((1:0.144804,((4:0.357248,5:0.661632):0.353924,7:0.982022):0.225874):0.124426,(2:0.444575,(6:1.135513,((((8:0.000002,9:0.021104):0.35933,10:0.347495):0.387896,11:0.593413):0.71466,((12:0.000001,13:0.000001):1.05544,(((((((14:1.505612,23:0.386126):0.232964,(21:0.850160,22:0.776924):0.602956):0.484898,(35:2.501463,((((((36:0.119807,37:0.235615):0.00724544,38:0.075880):0.798983,39:1.074096):0.534644,(41:0.238554,(42:0.044043,43:0.000002):0.122978):0.548131):0.358052,40:1.158118):0.479496,(((44:1.143732,(45:0.668748,46:2.319236):0.26274):0.554919,(47:0.863336,48:1.145398):0.133409):0.635491,(((49:0.000002,51:0.143119):0.00902664,50:0.004793):1.02333,52:0.709980):0.861216):0.365444):0.573106):0.340308):0.362079,((((24:0.109545,25:0.070651):0.329217,26:0.128528):0.0672008,27:0.215928):0.299388,(28:1.848543,(29:0.927452,((((30:0.335132,31:0.503570):0.937494,33:0.137470):0.123997,34:0.167363):0.349739,32:1.388072):0.0874442):0.16632):2.06672e-06):0.994862):0.337802,15:1.336706):0.0510314,((16:0.180279,17:0.030885):0.266465,(18:0.177535,19:0.503711):0.0559513):0.721997):0.100962,20:0.849448):0.344387):0.287744):0.199997):0.0101097):0.17621):0.167931,3:0.685590);
 443: 1 -15054.71148 -15214.12591 (0:0.215134,((1:0.066598,((4:0.269105,5:0.628285):0.166344,(6:1.043679,7:0.673636):0.615807):0.336411):0.0685465,(2:0.213970,((((8:0.008822,9:0.020877):0.269846,10:0.480893):0.490539,11:0.653365):0.664152,((12:0.000001,13:0.000001):0.879746,((((((14:1.035106,((((35:2.255602,44:1.163240):0.358319,(45:0.887403,46:1.585004):0.190196):0.283689,(47:0.789382,48:1.454722):0.39213):0.38721,((((((36:0.146998,38:0.058803):0.027035,37:0.175377):0.714533,39:0.983600):0.205278,((41:0.329949,42:0.014336):0.0344211,43:0.000002):0.954803):0.897093,40:0.686761):0.683939,((49:0.009426,(50:0.000002,51:0.151937):0.00539719):1.65883,52:0.974384):0.474638):0.728296):0.773009):0.259635,((21:1.161667,22:0.431487):0.468838,23:0.724567):0.512443):0.394471,(((((24:0.088661,25:0.145321):0.108541,28:1.538836):0.352195,26:0.181347):0.0595995,27:0.236248):0.154572,(29:0.879524,(((30:0.320052,31:0.343210):0.372178,32:0.527005):0.150556,(33:0.234120,34:0.288317):0.188073):0.484226):0.154621):1.1151):0.384668,(((16:0.061045,17:0.031969):0.406951,18:0.123824):0.378278,19:0.218563):0.496316):0.0191119,15:0.958244):0.12474,20:0.935759):0.829043):0.168631):0.300077):0.146332):0.127597,3:0.573360);
 444: 2 -15627.31471 -15207.99945 (0:0.223956,((1:0.128164,(((4:0.349147,5:0.749265):0.303243,(6:0.652671,7:0.746548):0.482656):0.186591,((((8:0.000002,9:0.021454):0.316222,10:0.209941):0.610283,11:0.578595):0.549224,((12:0.000001,13:0.000001):0.832331,((((((14:1.364825,23:0.614485):0.112482,(21:0.506027,22:0.689930):0.75583):0.136478,(35:2.058207,(((((36:0.102337,(37:0.211722,38:0.051214):0.0396156):0.894262,39:0.706567):0.480722,(41:0.210244,(42:0.063164,43:0.000002):0.089481):1.14573):0.474714,(40:0.638730,(((49:0.000002,51:0.192482):0.0193209,50:0.000002):1.42482,52:0.739713):1.17281):0.413485):0.691431,((44:0.965617,(45:0.886893,46:1.911166):0.220438):0.399554,(47:1.137086,48:0.802584):0.613803):0.746324):0.188701):0.543617):0.494731,((((24:0.043401,25:0.111577):0.394847,26:0.129650):0.0568436,27:0.233019):0.47736,((28:1.368185,29:0.782535):0.0244916,((((30:0.292757,31:0.525552):0.698241,33:0.348685):0.143658,34:0.098565):0.254679,32:0.909787):0.313911):0.0175888):1.11031):0.420808,((((16:0.078521,17:0.076558):0.354128,18:0.078074):0.17391,19:0.391597):0.525354,20:0.435269):0.176186):0.0853719,15:1.112878):0.336275):0.332312):0.188297):0.0511676):0.193368,2:0.322311):0.115338,3:0.656096);
 445: 1 -15394.75533 -15210.02534 (0:0.324729,(1:0.212891,((2:0.445157,((((8:0.000058,9:0.030968):0.399062,10:0.345931):0.5362,11:0.800791):0.439291,((12:0.000001,13:0.000001):0.91021,((((14:1.529502,((21:0.717696,22:0.865252):0.635395,23:0.574246):0.222241):0.384928,(((((24:0.096708,25:0.077046):0.281919,26:0.097735):0.0932143,27:0.256157):0.201958,28:1.993775):0.032559,(29:0.813309,((((30:0.332126,31:0.542762):0.901421,33:0.222412):0.27416,34:0.201910):0.268683,32:1.010270):0.337586):0.254104):0.931884):0.327786,(35:1.636132,(((((((36:0.145826,37:0.283018):0.0476344,38:0.000003):0.828234,39:0.784813):0.600376,((41:0.226414,42:0.050331):0.0021323,43:0.000002):0.869219):0.70905,40:0.825822):0.612255,(((49:0.000002,51:0.088965):0.0276978,50:0.000002):1.26477,52:1.036035):0.60828):0.286697,((44:0.976588,(45:1.274691,46:1.948696):0.330505):0.171328,(47:1.101358,48:0.879577):0.602451):0.785404):0.644704):0.29954):0.419167,((15:1.265528,(((16:0.103942,17:0.016388):0.321842,18:0.164257):0.164249,19:0.305662):0.505454):0.0753264,20:0.743615):0.0181933):0.240629):0.166922):0.283179):0.0410407,((4:0.387283,5:0.591776):0.488459,(6:0.755844,7:0.933790):0.246223):0.236671):0.112102):0.176001,3:0.613682);
 446: 1 -15567.34232 -15218.55528 (0:0.233465,((1:0.148787,((4:0.340867,(5:0.784453,(6:0.874245,7:0.765057):0.246869):0.278561):0.261842,((((8:0.000002,9:0.020857):0.492458,10:0.178658):0.479013,11:0.655009):0.550483,(((12:0.000002,13:0.000002):0.749997,35:2.583338):0.00684271,((((14:1.504294,(((21:0.638604,22:0.487168):0.484298,23:0.572811):0.245711,((((((36:0.114931,38:0.065522):0.0257209,37:0.188286):1.13805,39:0.409971):0.787975,(41:0.193453,(42:0.028801,43:0.000003):0.0715134):0.468652):0.442329,40:1.312303):0.914703,((((44:1.052989,45:1.365547):0.404915,46:1.712111):0.433185,(47:0.952866,48:0.647496):0.423851):0.530324,(((49:0.000002,51:0.217179):0.0133983,50:0.014971):0.595725,52:1.473884):1.43846):0.236054):1.05782):0.014979):0.432912,(((((24:0.042376,25:0.090521):0.304841,26:0.263548):0.114794,27:0.291934):0.225564,28:1.221915):0.0884341,(29:0.735145,((((30:0.224386,31:0.542107):0.636359,33:0.045145):0.133131,32:1.284097):0.159585,34:0.135171):0.49687):0.30117):0.989641):0.263944,15:1.004631):0.0506914,((((16:0.043302,17:0.111233):0.344385,18:0.177095):0.260639,19:0.286044):0.582168,20:0.672311):0.120347):0.231749):0.440906):0.276458):0.163306):0.107169,2:0.275411):0.191162,3:0.533461);
 447: 1 -14419.8807 -15235.72179 (0:0.148685,((1:0.172960,((4:0.449304,5:0.769102):0.393306,((6:0.549592,7:0.743239):0.180538,(((8:0.014308,9:0.024723):0.495082,10:0.262328):0.571406,(11:1.029772,((12:0.000002,13:0.000002):0.937679,((14:0.991621,(((21:0.596932,22:0.910553):0.443228,23:1.080772):0.147304,((((35:1.868567,(44:0.868641,(45:0.799831,46:1.567986):0.204037):0.183854):0.328086,(47:0.956276,48:1.390711):0.859113):0.611665,(((((36:0.160765,38:0.096334):0.000955859,37:0.288196):0.734336,39:0.770815):0.391586,(41:0.230999,(42:0.051754,43:0.000003):0.153123):0.956722):0.638976,40:1.028183):1.05303):0.176195,(((49:0.000002,51:0.179476):0.0210831,50:0.000010):0.998292,52:1.242888):1.26044):0.843079):0.00363377):0.634602,((15:1.088543,(((((24:0.069770,25:0.056169):0.266327,26:0.123874):0.05314,27:0.266197):0.275831,(((30:0.577140,31:0.695935):0.525241,(33:0.484975,34:0.078098):0.0648353):0.420736,32:0.866610):0.430701):0.106908,(28:1.665293,29:0.634207):0.0945223):0.827341):0.100133,((((16:0.023706,17:0.078882):0.308342,18:0.109559):0.21818,19:0.244705):0.478433,20:0.510997):0.478693):0.0906762):0.35975):0.0951089):0.228427):0.355634):0.150087):0.128306):0.157695,2:0.393212):0.0827858,3:0.735878);
 448: 2 -15434.3031 -15216.55995 (0:0.198782,(1:0.249830,((2:0.270309,(((((8:0.005512,9:0.036239):0.391475,10:0.163521):0.587293,11:0.835339):0.732044,(12:0.000001,13:0.000001):0.828002):0.0544847,(((((14:1.341534,(((((35:1.966912,45:0.753739):0.335769,46:1.407516):0.452115,44:1.178359):0.253412,(47:0.897551,48:1.336808):0.302576):0.811124,(((((36:0.187895,37:0.253897):0.0307133,38:0.043818):0.633773,(39:1.051056,(41:0.454671,(42:0.085887,43:0.000003):0.0407446):1.14098):0.375441):1.20702,40:0.771998):0.956082,(((49:0.000002,50:0.000002):2.70045e-06,51:0.219004):0.304192,52:2.117049):1.79996):0.0953667):0.770524):0.302706,((21:1.275191,22:0.362505):0.924296,23:0.347223):0.477199):0.748561,((((24:0.131789,25:0.075659):0.286652,(26:0.317307,27:0.216360):0.122937):0.255582,(29:0.930054,((((30:0.494760,31:0.540953):0.364996,32:1.019004):0.179409,33:0.271665):0.119518,34:0.252678):0.637421):0.386911):0.227333,28:1.443199):0.964982):0.212273,(15:1.198941,(((16:0.148858,17:0.121441):0.224618,18:0.237685):0.222107,19:0.385383):0.690128):0.21945):0.120517,20:0.895002):0.655112):0.399709):0.213953,((4:0.378018,5:0.670754):0.248447,(6:0.558956,7:0.807538):0.445585):0.190832):0.0486696):0.126097,3:0.701087);
 449: 2 -14326.3564 -15213.00752 (0:0.310584,((1:0.215549,(((4:0.444690,5:0.791952):0.332952,(6:0.791204,7:0.864639):0.365945):0.104575,((((8:0.000002,9:0.008670):0.262014,10:0.286367):0.605828,11:0.961070):0.43195,((12:0.000001,13:0.000001):0.817237,((((((14:1.557337,(21:0.989696,22:0.569082):0.638811):0.170952,23:0.687102):0.465479,(35:1.504364,(((((36:0.147528,37:0.248174):0.0332206,38:0.046849):0.95432,39:0.619029):0.295508,(41:0.193936,(42:0.061610,43:0.000002):0.191546):1.01006):0.778287,((40:1.493687,((44:1.252188,(47:1.306747,48:1.173739):0.455842):0.0623373,(45:1.008151,46:1.935335):0.66293):0.620522):0.343283,((49:0.001932,(50:0.000002,51:0.165045):0.00561581):1.3501,52:0.688304):0.880115):0.0902978):0.616949):0.398116):0.102695,((((((24:0.071668,25:0.087054):0.39269,27:0.260037):0.0885964,26:0.181966):0.317259,((((30:0.467289,31:0.415690):0.671999,33:0.252920):0.150153,34:0.199054):0.272085,32:0.839054):0.587535):0.222911,29:1.155814):0.263173,28:1.191428):0.509593):0.30011,((((16:0.034841,17:0.058980):0.335012,18:0.117101):0.182211,19:0.234692):0.710392,20:0.753396):0.167222):2.27661e-06,15:1.245953):0.327915):0.404311):0.0535231):0.203039):0.0926687,2:0.300026):0.166091,3:0.500618);
 450: 2 -15561.39468 -15210.37835 (0:0.177621,(1:0.299296,((2:0.293900,((((8:0.000002,9:0.030681):0.446614,10:0.367792):0.790081,11:0.761739):0.584885,((12:0.000001,13:0.000001):0.92357,(((((14:1.525112,((21:0.758524,22:0.873819):1.03624,23:0.763248):0.311141):0.0508507,(35:1.373856,(((((((36:0.128131,37:0.295958):0.0552929,38:0.002588):0.841586,39:0.770707):0.53164,((41:0.428718,42:0.041273):0.0157414,43:0.000002):0.544993):1.25766,40:0.856827):0.694198,(((49:0.000002,51:0.182618):0.0104809,50:0.003202):0.906761,52:1.068384):1.46514):0.211964,((44:1.268846,(45:0.861576,46:1.689901):0.166398):0.241733,(47:1.278043,48:1.269706):0.362302):0.901977):0.764848):0.643358):0.716862,(((((24:0.062847,25:0.091195):0.117376,28:1.662889):0.254462,27:0.341469):0.0469389,26:0.180783):0.346489,(29:0.845248,((((30:0.490880,31:0.518642):0.63196,33:0.298776):0.144972,34:0.133232):0.383295,32:0.750770):0.441311):0.252979):0.791741):0.202567,((((16:0.074585,17:0.053477):0.291195,18:0.141662):0.313788,19:0.352791):0.510853,20:0.921637):0.241904):0.124024,15:0.806496):0.444347):0.227312):0.370954):0.0190196,((4:0.270076,5:0.866855):0.358147,(6:0.640947,7:0.894467):0.437708):0.120774):0.105051):0.174915,3:0.588248);
 451: 2 -15180.63564 -15216.37789 (0:0.153073,(1:0.197761,((2:0.255960,((6:0.696632,7:0.914916):0.373158,((((8:0.030060,9:0.007921):0.49487,10:0.285013):0.469986,11:0.875872):0.476129,((12:0.000001,13:0.000001):0.834117,(((((14:1.674029,(((21:1.157249,22:0.607790):1.00588,23:0.365922):0.58595,(((((35:1.871849,45:1.060218):0.166249,44:0.741804):0.243851,46:1.286458):0.35332,(47:0.661198,48:1.006668):0.580121):0.580459,(((((36:0.139727,37:0.181108):0.00470135,38:0.119696):0.588742,(39:0.636691,((41:0.395165,42:0.056516):0.0157227,43:0.000002):1.18148):0.36685):0.329167,40:1.621269):1.20907,(((49:0.000002,51:0.158474):0.00127664,50:0.010493):1.06433,52:1.335812):0.366808):0.199977):0.793272):0.0235091):0.716877,(((((24:0.131681,25:0.046666):0.435538,26:0.119168):0.0434649,27:0.308690):0.101068,28:1.327036):0.117673,(29:0.937593,(((30:0.431964,31:0.461214):0.289715,32:0.853614):0.301838,(33:0.309021,34:0.304435):0.266872):0.403512):0.180856):0.827185):0.142478,(((16:0.049321,17:0.078633):0.408858,18:0.203028):0.051692,19:0.628517):0.49105):0.144002,20:0.849227):0.316639,15:1.295303):0.0879091):0.367383):0.196145):0.0642375):0.0848135,(4:0.357399,5:0.601038):0.241516):0.164333):0.201246,3:0.790657);
 452: 2 -14916.41133 -15210.66628 (0:0.091739,(1:0.133734,((2:0.230353,((((8:0.000002,9:0.044726):0.377978,10:0.271713):0.519543,11:0.806154):0.393743,((12:0.000001,13:0.000001):0.81636,((((((14:1.716533,23:0.483905):0.190339,(((35:2.412980,((44:0.903450,(45:0.991378,46:2.002790):0.276228):0.148494,(47:0.892454,48:1.103355):0.539884):0.407641):0.562803,((((36:0.106606,37:0.263178):0.0208991,38:0.063805):0.398651,(39:0.799059,(41:0.252001,(42:0.012315,43:0.011640):0.0528958):1.12738):0.254378):0.97133,40:1.198923):0.311753):0.433039,(((49:0.000002,51:0.252750):0.0164916,50:0.003977):0.809519,52:1.650240):0.774175):0.960952):0.172597,(21:0.737469,22:0.838881):0.927977):0.424986,(((((24:0.065122,25:0.068208):0.315527,(26:0.148320,27:0.336755):0.0703452):0.519655,((((30:0.438975,31:0.583109):0.840632,33:0.211702):0.0625449,34:0.246993):0.459147,32:0.855220):0.365475):0.0936476,28:1.643181):0.143394,29:0.872656):0.748644):0.212964,15:1.038322):0.0159349,((((16:0.053146,17:0.146823):0.184334,18:0.190804):0.292623,19:0.326776):0.434474,20:0.624962):0.239413):0.46415):0.227234):0.362657):0.119801,((4:0.382269,5:0.623729):0.274785,(6:0.719285,7:0.902196):0.301077):0.166486):0.0777054):0.276429,3:0.709391);
 453: 1 -15953.42501 -15209.19689 (0:0.108053,(((1:0.181663,((4:0.331983,5:0.945213):0.351917,(6:0.833231,7:0.747658):0.52601):0.345117):0.0638048,((((8:0.041360,9:0.021434):0.654194,10:0.171043):0.617875,11:0.871160):0.419574,((12:0.000001,13:0.000001):0.698732,(((((14:1.960553,((21:0.565315,22:0.784615):0.308404,23:0.983698):0.130153):0.194142,((35:2.161131,((((((36:0.134168,37:0.220560):0.0979396,38:0.000002):1.36859,39:0.585173):0.696708,(41:0.266179,(42:0.110439,43:0.000002):0.015634):0.550633):0.491185,40:1.351125):0.885114,(((49:0.000002,51:0.216552):0.0268362,50:0.006836):1.8352,52:0.715474):0.725833):0.0514863):0.583967,(((44:1.558846,48:1.346367):0.239932,47:1.288699):0.132787,(45:1.484801,46:1.859420):0.608155):0.562365):0.456731):0.540226,((((((24:0.088908,25:0.043515):0.0845266,28:1.621906):0.156244,27:0.286486):0.118543,26:0.102467):0.256599,((((30:0.510935,31:0.647844):0.507808,33:0.261420):0.187517,34:0.140666):0.15321,32:0.723840):0.615481):0.0584391,29:0.867870):0.670679):0.213374,((((16:0.044356,17:0.081366):0.38582,18:0.082833):0.203883,19:0.331382):0.772332,20:0.585945):0.154941):2.19715e-06,15:1.036260):0.440665):0.509238):0.533089):0.169948,2:0.285438):0.141281,3:0.639635);
 454: 1 -15197.68121 -15214.24566 (0:0.216711,((1:0.128314,(((4:0.385694,5:0.690046):0.330672,(6:0.707980,7:0.565030):0.262104):0.0682919,((((8:0.000002,9:0.022748):0.416994,10:0.299921):0.337737,11:0.605418):0.748812,((12:0.000001,13:0.000001):0.844159,(((((14:1.420987,((((((35:1.771440,46:1.201889):0.185328,44:1.572682):0.320414,45:0.856960):0.524627,(47:1.144534,48:0.976188):0.355019):0.470827,(((((36:0.140284,37:0.207006):0.0233002,38:0.039391):0.895195,39:1.286971):0.527565,(41:0.304524,(42:0.061667,43:0.000003):0.0694253):0.95067):0.456795,40:1.319583):0.352871):0.262258,(((49:0.000002,51:0.216812):0.00308411,50:0.003410):1.27395,52:0.942838):0.787765):0.688428):2.51529e-06,((21:0.774875,22:1.160210):0.414883,23:0.688314):0.192391):0.50433,((((24:0.087808,25:0.110198):0.236327,(26:0.151581,27:0.305738):0.0815675):0.260142,28:1.232184):0.0699317,(29:0.827980,((((30:0.607787,31:0.325629):0.506655,32:0.593870):0.346241,33:0.298106):0.222112,34:0.100015):0.477194):0.21605):0.845456):0.271049,(15:0.962667,(((16:0.071903,17:0.109155):0.161365,18:0.203335):0.350201,19:0.498987):0.316786):0.111211):0.086605,20:0.989470):0.322875):0.162573):0.354737):0.0835881):0.0340948,2:0.371991):0.0759609,3:0.448013);
 455: 2 -14837.96418 -15211.81678 (0:0.190594,((1:0.239934,((4:0.502399,(5:0.627818,(6:0.683360,7:0.756798):0.267328):0.154681):0.188618,((((8:0.030856,9:0.016226):0.445746,10:0.221723):0.522472,11:0.695303):0.667211,((12:0.000001,13:0.000001):1.02705,((((((14:1.576510,((((35:2.247330,44:0.703736):0.311413,(45:0.853897,46:1.551828):0.363113):0.303816,(47:0.905871,48:1.432266):0.189457):0.123904,(((((36:0.172568,38:0.084252):0.00924232,37:0.121404):0.748921,39:0.853706):0.404552,((41:0.430346,42:0.040102):0.0440471,43:0.000002):0.833518):1.04708,(40:1.022896,(((49:0.000002,51:0.221400):0.0125416,50:0.001517):0.707699,52:1.333449):1.08263):0.835071):0.432695):0.788103):0.291644,((21:0.850137,22:0.710567):0.709777,23:0.516670):0.531261):0.220918,15:0.986712):0.0429092,(((16:0.061115,17:0.088394):0.295841,18:0.224617):0.188378,19:0.356956):0.726306):0.147779,((((24:0.108264,25:0.051210):0.336107,(26:0.190283,27:0.183362):0.0944292):0.203111,(28:1.210971,29:0.928114):0.266401):0.264738,(((30:0.326548,31:0.439689):0.301142,32:0.590541):0.305775,(33:0.409414,34:0.108322):0.203103):0.420015):0.762333):0.101076,20:0.970278):0.575064):0.0390986):0.195632):0.0839914):0.0387927,2:0.336721):0.107078,3:0.618078);
 456: 1 -15191.41963 -15213.10258 (0:0.331224,(((1:0.198775,((4:0.349666,5:0.590751):0.258003,(6:0.845960,7:0.920486):0.212712):0.324017):0.1041,((((8:0.008985,9:0.046569):0.282193,10:0.370147):0.54418,11:0.940186):0.529256,((12:0.000001,13:0.000001):0.859223,((((((14:1.638501,((((((35:2.392560,44:0.837044):0.33676,(45:0.722995,46:2.578832):0.334804):0.701657,47:0.817728):0.596958,48:0.747807):0.371596,((((36:0.184083,(37:0.349891,38:0.099074):2.9555e-06):0.648672,39:0.706785):0.525559,((41:0.371659,42:0.051565):0.036187,43:0.000002):1.16255):1.04816,40:0.810300):1.02986):0.309603,(((49:0.000002,50:0.050129):0.114196,51:0.103782):0.886564,52:1.088904):0.604647):0.519746):0.436969,(21:0.779572,22:0.730860):0.309374):0.418693,23:0.565776):1.04013,(((((24:0.067504,25:0.157076):0.165033,28:1.734530):0.180168,(29:0.928239,((((30:0.310574,31:0.578013):0.69575,33:0.248419):0.160232,34:0.227177):0.311759,32:0.456630):0.424722):0.281536):0.0374616,27:0.352942):2.11956e-06,26:0.258841):0.797363):0.246018,15:1.110435):0.284587,((((16:0.095178,17:0.072423):0.300307,18:0.241863):0.156086,19:0.479362):0.627845,20:0.830529):0.151102):0.586115):0.196598):0.179504):0.0770273,2:0.319837):0.246448,3:0.549625);
 457: 2 -15335.0914 -15211.57466 (0:0.271213,((1:0.158565,(((4:0.415683,5:0.741590):0.202319,(6:0.636395,7:0.632079):0.217363):0.198788,((((8:0.030178,9:0.000003):0.536056,10:0.163767):0.449768,11:0.856961):0.428328,((12:0.000001,13:0.000001):0.740561,((((14:1.340669,(((21:1.043158,22:0.512389):0.52615,23:0.466392):0.597632,(((((35:1.962129,45:0.824382):0.422738,44:0.586657):0.362013,46:1.478959):0.511744,(47:1.253493,48:1.031489):0.385509):0.87508,((((((36:0.140204,38:0.043666):2.00137e-06,37:0.207619):1.37893,39:0.729230):0.642831,((41:0.389059,42:0.082151):0.0293845,43:0.000003):0.899334):0.796279,40:1.177891):1.11093,(((49:0.000002,51:0.197375):0.00808623,50:0.035287):0.849647,52:1.575676):1.86158):2.35603e-06):0.94194):0.0026906):0.713228,(((24:0.074717,25:0.076384):0.263946,((26:0.214621,27:0.306104):0.0330357,28:1.263051):0.0872179):0.122649,(29:1.185372,(((30:0.420851,31:0.558638):0.383716,(33:0.332799,34:0.316742):0.159832):0.183818,32:0.941362):0.373077):0.15624):1.02929):0.339388,((((16:0.055919,17:0.072787):0.257562,18:0.234235):0.369206,19:0.257506):0.440831,20:0.845653):0.328166):0.0246001,15:1.290491):0.132713):0.429586):0.367171):2.87326e-06):0.158142,2:0.311000):0.0999723,3:0.548037);
 458: 1 -14825.76452 -15212.28145 (0:0.259143,((1:0.211935,(6:0.702259,7:0.768939):0.6076):0.0779731,((2:0.190529,(((((8:0.000002,9:0.032538):0.341546,10:0.306491):0.571905,11:0.624172):0.327404,(12:0.000001,13:0.000001):0.699642):0.0630319,(((((14:1.543676,((21:0.918616,22:0.689125):0.830567,23:0.555610):0.307639):0.234683,(((((35:1.562761,(44:1.060455,(45:0.988273,46:1.888444):0.150122):0.115046):0.455149,((36:0.063667,(37:0.172032,38:0.086236):0.0822177):0.314285,(39:1.000599,(41:0.449528,(42:0.050779,43:0.000003):0.0662199):1.34803):0.410611):0.979535):0.168455,(47:0.903045,48:1.287567):0.506948):0.4189,40:1.560102):0.422593,(((49:0.000002,50:0.000003):2.74865e-06,51:0.258433):0.918843,52:1.702222):0.449991):1.18674):0.53338,20:0.699675):0.52018,(15:1.057210,(((16:0.051910,17:0.114623):0.177678,18:0.253748):0.278344,19:0.260292):0.358366):0.343285):0.105171,((((24:0.065412,25:0.046922):0.349711,26:0.154878):0.0716671,27:0.169896):0.383437,(28:1.515998,(29:0.829243,(((30:0.629124,31:0.254094):0.577441,(33:0.347427,34:0.241919):0.0945399):0.409057,32:1.064541):0.401184):2.62465e-06):0.0971344):1.35771):0.544532):0.531489):0.181786,(4:0.325903,5:0.726101):0.325436):0.144853):0.0881816,3:0.729188);
 459: 2 -15040.28735 -15209.5954 (0:0.201157,(1:0.328337,(2:0.424649,(((4:0.309944,5:0.479942):0.409958,(6:0.443335,7:0.820962):0.38794):0.128128,((((8:0.000002,9:0.015643):0.457843,10:0.265358):0.694664,11:0.763427):0.395401,((12:0.000001,13:0.000001):1.05012,((((((14:2.083380,(21:0.430982,22:1.425611):1.01908):0.255878,23:1.103331):0.477322,(35:1.868617,((((((36:0.096266,(37:0.287076,38:0.089187):0.00247858):1.30224,39:0.624131):0.504438,((41:0.447275,42:0.054988):0.0236489,43:0.000003):0.946814):1.57564,40:1.187822):0.258979,(((49:0.000002,51:0.228425):0.022729,50:0.000002):1.35154,52:1.203234):0.600806):0.412849,((44:0.566764,(45:1.093654,46:1.501349):0.390554):0.458614,(47:0.772867,48:1.022220):0.736448):1.16458):1.08836):0.734531):0.231553,(((24:0.116687,25:0.078972):0.23514,(26:0.103532,27:0.362525):0.0887139):0.293293,((28:1.494709,(((30:0.510221,31:0.546492):0.472852,(33:0.530892,34:0.278978):0.165555):0.296832,32:0.879095):0.480164):0.0955038,29:0.957081):0.0482338):0.354058):0.401636,((((16:0.021073,17:0.059567):0.183693,18:0.255862):0.0446648,19:0.570092):0.636938,20:0.548948):0.320732):2.76983e-06,15:1.231758):0.417157):0.0840744):0.354608):0.0468099):0.114658):0.106594,3:0.589460);
 460: 1 -15289.37689 -15210.77557 (0:0.264727,(1:0.234954,(2:0.329437,((((8:0.000003,9:0.079020):0.450325,10:0.293829):0.904251,11:0.458635):0.612268,((12:0.000001,13:0.000001):0.559418,(((((14:1.399013,(((35:1.526225,((44:1.028820,(45:0.981685,46:1.453789):0.202728):0.250518,(47:1.061342,48:0.965608):0.558589):0.52038):0.452625,(((((36:0.106265,38:0.105061):0.0456408,37:0.184533):0.968654,39:1.097240):0.55535,(41:0.260466,(42:0.061321,43:0.000002):0.111368):0.722312):0.652561,40:1.084818):0.501902):0.252563,(((49:0.000002,51:0.188968):0.0247757,50:0.000002):1.07301,52:1.452213):1.28435):0.564834):0.133088,((21:0.649366,22:0.963109):0.621186,23:0.814731):0.247483):0.477887,(((24:0.063141,25:0.118124):0.275998,(26:0.197441,27:0.377256):0.0935118):0.29357,(28:1.557989,(29:0.703462,((((30:0.648550,31:0.481277):0.620939,33:0.399226):0.0716539,34:0.189225):0.33438,32:0.827183):0.38346):0.0707536):0.168779):0.473526):0.394503,15:0.993097):0.0632272,((((16:0.036378,17:0.055436):0.288914,18:0.237614):0.210265,19:0.360344):0.446194,20:0.826904):0.18613):0.406886):0.315259):0.338083):0.22935):0.0854172,(3:0.446553,((4:0.480937,5:0.628751):0.20342,(6:0.462062,7:0.708989):0.373288):0.147348):0.107225);
 461: 2 -14884.94222 -15210.48119 (0:0.272294,((1:0.163366,((4:0.223569,5:0.692899):0.336,(6:0.657307,7:0.789719):0.517471):0.186581):0.103538,(2:0.226842,((((8:0.003946,9:0.019155):0.289112,10:0.384255):0.415481,11:0.583180):0.61166,((12:0.000001,13:0.000001):0.719984,((((((14:1.536977,(21:0.627412,22:0.629871):0.536806):0.126746,23:0.703178):0.191057,(35:1.383889,((((36:0.120519,(37:0.181278,38:0.080712):0.0130868):0.785444,(39:0.641633,((41:0.362207,42:0.026937):0.0199496,43:0.000002):1.07864):0.307332):0.796786,(40:1.393966,(((49:0.000002,51:0.216450):0.0219067,50:0.000063):0.748602,52:1.221740):0.902344):0.567923):0.360404,((44:1.000181,(45:1.125424,46:1.567357):0.442489):0.127133,(47:0.897825,48:1.031891):0.370475):0.583556):0.616659):0.487199):0.381712,(((((24:0.094012,25:0.078374):0.442343,26:0.166699):0.0685963,27:0.282021):0.454207,(29:0.852553,((((30:0.352929,31:0.578975):0.636698,33:0.246290):0.16473,34:0.101553):0.218902,32:1.002452):0.340826):0.167799):0.0172228,28:1.556197):0.675006):0.341196,((((16:0.094641,17:0.117957):0.25843,18:0.258149):0.338077,19:0.219585):0.769794,20:0.448404):0.168671):0.203548,15:1.267418):0.526226):0.157082):0.222708):0.136607):0.174158,3:0.563770);
 462: 1 -15889.5311 -15213.10258 (0:0.202510,((1:0.204830,((4:0.515354,5:0.576827):0.236405,(6:0.817055,7:0.813257):0.219611):0.238687):0.111643,(2:0.176745,((((8:0.016587,9:0.021910):0.490683,10:0.086904):0.529518,11:0.705946):0.903679,((12:0.000001,13:0.000001):0.829094,((((((14:1.176057,(21:1.257809,22:0.507592):0.468256):0.573594,23:0.502338):0.716211,(((35:2.316440,(44:1.119700,(45:0.881969,46:2.421578):0.210489):2.40803e-06):0.475031,(47:1.542262,48:1.409659):0.763594):0.425066,((((((36:0.145861,37:0.195387):0.0353887,38:0.050860):0.673085,39:0.854930):0.663745,((41:0.429901,42:0.041941):0.0318158,43:0.000002):0.785448):0.833484,40:0.881671):0.520252,(((49:0.000002,51:0.192861):0.00750017,50:0.025096):1.22673,52:1.192956):0.859976):0.153662):0.707505):0.699323,(((16:0.096861,17:0.052020):0.24441,18:0.191559):0.121471,19:0.378087):0.473725):0.221007,20:0.764026):0.272829,(15:0.919366,((((24:0.115062,25:0.016267):0.098419,28:1.648559):0.340311,(26:0.093716,27:0.372925):0.0935092):0.0935325,(29:1.273749,(((30:0.274104,31:0.521312):0.686743,(33:0.286473,34:0.239149):0.15104):0.293053,32:0.809794):0.33755):0.172095):1.20173):0.307716):0.484717):0.130924):0.273024):0.205179):0.133255,3:0.510086);
 463: 1 -14243.4215 -15216.96131 (0:0.254020,(1:0.157357,(((4:0.321100,5:0.618697):0.229946,(6:0.701366,7:0.675467):0.392759):0.0987273,((((8:0.020749,9:0.034090):0.341747,10:0.241282):0.672528,11:0.479041):0.457186,((12:0.000001,13:0.000001):0.996846,(((((14:1.722319,((21:0.777921,22:0.953966):0.576242,23:0.398001):0.265143):1.27612,(((((35:1.802502,45:1.172162):0.491521,44:1.229032):0.769409,46:1.169939):0.350459,(47:1.492146,48:0.966623):0.608316):1.23221,(((((36:0.098290,38:0.043505):0.0548216,37:0.159292):1.07428,39:0.611595):0.331251,(40:1.811611,(41:0.277839,(42:0.054947,43:0.000003):0.134987):0.614243):0.578756):1.41392,(((49:0.000002,51:0.208683):0.000877355,50:0.039637):2.17824,52:0.755373):0.435347):0.0440696):0.685599):0.370412,((((24:0.216067,25:0.075118):0.239229,(26:0.235707,27:0.357349):0.0939549):0.432732,28:1.503340):0.0405986,(29:1.174368,(((30:0.462973,31:0.425051):0.678345,(33:0.280189,34:0.473273):0.0836273):0.312702,32:1.096841):0.264386):0.137425):0.724129):0.214687,((((16:0.087419,17:0.019338):0.228448,18:0.190290):0.0118679,19:0.444033):0.477265,20:0.638913):0.0532962):0.0148754,15:1.389655):0.39206):0.450506):0.384969):0.1683):0.0845238,(2:0.314610,3:0.552972):0.126728);
 464: 1 -15258.53765 -15219.21612 (0:0.258427,((1:0.208877,((4:0.450598,(5:0.689796,(6:0.700261,7:0.546212):0.368326):0.333062):0.177627,((((8:0.000002,9:0.014073):0.443244,10:0.230057):0.604501,11:0.589907):0.513195,((12:0.000001,13:0.000001):0.478629,((((((14:1.675910,(21:0.854719,22:0.519462):0.333175):0.182927,23:0.898179):0.0940199,(35:2.054748,((((((36:0.099831,(37:0.221929,38:0.104941):0.00961702):1.31517,39:0.338131):0.604847,(41:0.324911,(42:0.050708,43:0.000472):0.0391325):0.886972):1.48137,40:0.933652):0.733206,(((49:0.000002,51:0.319680):0.021915,50:0.003486):1.03603,52:1.338095):0.837855):0.336987,((44:0.897099,(45:1.175702,46:1.620447):0.168236):0.593468,(47:1.031682,48:1.028900):0.536367):1.04698):0.220561):0.716626):0.572958,20:0.368899):0.445125,(((16:0.046847,17:0.105191):0.224192,18:0.274042):0.374319,19:0.531704):0.519196):0.121188,(15:0.864040,((((24:0.033640,25:0.060194):0.214205,(26:0.180195,27:0.250328):0.0481175):0.315568,28:1.310895):0.106265,(29:0.976291,((((30:0.491920,31:0.462482):0.555374,33:0.205586):0.0717167,34:0.248872):0.208304,32:0.986466):0.47709):0.121445):0.904229):0.173788):0.476471):0.56989):0.146288):0.133828):0.0955957,2:0.360198):0.194724,3:0.720496);
 465: 2 -14671.28639 -15222.87709 (0:0.236153,((1:0.242377,((4:0.260233,5:0.625994):0.32674,((6:0.682082,7:0.890819):0.428174,((((8:0.000002,9:0.016054):0.279131,10:0.240163):0.58756,11:0.718668):0.987379,((12:0.000002,13:0.000002):0.76248,(((14:1.077727,((21:0.967698,22:0.527348):0.350284,23:0.987229):0.269607):1.04749,(15:0.840732,(((((24:0.055887,25:0.088630):0.422149,26:0.150005):0.191734,27:0.178403):0.334478,(29:1.029312,(((((30:0.336522,31:0.386908):0.606365,33:0.188783):0.160517,34:0.138858):0.21992,((((((35:2.350142,(45:0.659563,46:2.249942):0.304694):0.283569,44:0.767531):0.320265,(47:1.800502,48:1.473596):0.393894):0.540761,(((((36:0.171685,37:0.221050):2.52491e-06,38:0.040634):0.641794,39:0.843897):0.525207,(41:0.232475,(42:0.014972,43:0.000003):0.2691):1.34183):0.763666,40:1.246474):0.735193):1.18855,((49:0.000002,50:0.015992):0.0569797,51:0.143163):0.531033):0.477002,52:0.872716):2.24512):0.106345,32:1.002160):0.344703):0.189509):0.302275,28:1.288894):0.988053):0.124406):0.00296652,((((16:0.088994,17:0.036351):0.205074,18:0.225383):0.270387,19:0.237699):0.9435,20:0.836867):0.123711):0.293878):0.264577):0.183003):0.113354):0.0756521):0.0840212,2:0.307943):0.110458,3:0.426724);
 466: 1 -15552.43831 -15211.65621 (0:0.155219,((1:0.191052,(((4:0.270928,5:0.717675):0.320953,(6:0.831041,7:0.813128):0.312773):0.0829388,((((8:0.000002,9:0.021883):0.356801,10:0.267180):0.410331,11:0.945203):0.540044,((12:0.000001,13:0.000001):0.801344,((((14:1.822193,((21:1.157435,22:0.532394):0.920318,23:0.423832):0.332396):0.263443,(35:1.811000,((((((36:0.209715,37:0.227904):0.0203736,38:0.144762):0.771596,39:0.871769):0.249978,(41:0.258389,(42:0.059987,43:0.015693):0.159841):1.05834):0.777929,40:1.306845):0.734063,(((44:0.933042,(47:0.946545,48:1.023268):0.627305):0.259621,(45:1.041104,46:1.876350):0.548287):0.269614,(((49:0.000002,51:0.212093):0.00607096,50:0.000692):0.829786,52:1.252262):0.707579):0.148292):0.750822):0.735356):0.447099,(((((24:0.098854,25:0.025140):0.292547,28:1.613032):0.108038,(26:0.162781,27:0.249664):0.133604):0.381558,(((30:0.510774,31:0.541680):0.421903,32:0.666716):0.2519,(33:0.315231,34:0.248755):0.184377):0.43749):0.184731,29:1.049042):0.385923):0.222969,((15:1.041008,(((16:0.075582,17:0.148498):0.229776,18:0.136579):0.280764,19:0.478205):0.455532):0.100921,20:1.060864):0.131227):0.289239):0.267063):0.205316):0.0803213):0.0566622,2:0.385126):0.176427,3:0.552318);
 467: 1 -14662.8652 -15212.67595 (0:0.151438,(1:0.309839,(((2:0.313794,(((8:0.000002,9:0.038544):0.431963,10:0.290672):0.295214,11:0.675249):0.685713):0.0558761,((12:0.000001,13:0.000001):0.822935,((((((14:1.905327,((21:1.327578,22:0.492961):1.65728,23:0.008374):0.457951):0.354481,(35:2.302696,((((((36:0.106550,37:0.246918):0.104073,38:0.046610):0.495678,(39:0.817964,(41:0.309564,(42:0.035434,43:0.000002):0.0860774):1.0271):0.214392):1.08281,40:0.629157):0.78577,(((49:0.000002,51:0.227817):0.0148319,50:0.000002):1.02432,52:1.167756):0.632847):2.30328e-06,((44:0.945835,(45:1.103871,46:1.059690):0.296095):0.170218,(47:1.430963,48:1.275579):0.461415):0.37524):0.65599):0.341964):0.305516,((((24:0.086411,25:0.088917):0.111073,28:1.610047):0.165395,(26:0.208249,27:0.220538):0.0472024):0.378207,(29:1.266182,(((30:0.585357,31:0.378453):0.419821,32:0.708978):0.330331,(33:0.295989,34:0.342758):0.0539342):0.246296):0.114964):0.24819):0.497677,15:1.135380):0.0742774,(((16:0.085239,17:0.108807):0.270626,18:0.213463):0.0982529,19:0.565458):0.424019):0.102388,20:1.113613):0.270297):0.346053):0.0475974,((4:0.432721,5:0.638949):0.219657,(6:0.458533,7:1.094723):0.39327):0.0922222):0.089925):0.192369,3:0.573579);
 468: 1 -15049.8514 -15216.42449 (0:0.122562,((1:0.191185,((4:0.168033,5:0.566572):0.430089,((6:0.709065,7:0.908156):0.341602,((((((8:0.021804,9:0.000002):0.346457,10:0.187592):0.52348,11:0.631427):0.547458,(12:0.000002,13:0.000002):0.978086):2.71895e-06,35:2.214456):0.178489,(((((14:2.039589,((21:0.917014,22:0.261006):1.3474,23:0.315644):0.499083):0.0595722,(((((((36:0.171595,38:0.100188):0.0753418,37:0.231572):0.926775,(39:0.882855,(41:0.248033,(42:0.046327,43:0.000002):0.149904):1.09561):2.63159e-06):1.133,40:0.769389):0.741523,52:0.975035):0.57544,((49:0.000002,50:0.055423):0.0707165,51:0.151713):1.3917):0.0525452,((44:0.591771,(45:1.542345,46:1.895542):0.28545):0.226859,(47:0.997372,48:1.129513):0.645515):0.7388):1.41115):0.741247,((((24:0.053493,25:0.069449):0.318828,(26:0.138794,27:0.259044):0.187696):0.205453,28:1.313763):2.70084e-06,(29:0.996517,(((30:0.571926,31:0.421396):0.390903,32:0.919055):0.088477,(33:0.289578,34:0.135696):0.113031):0.553279):0.102687):0.611597):0.335356,((((16:0.055764,17:0.076067):0.273503,18:0.205537):0.205476,19:0.395143):0.612247,20:0.708758):0.228029):0.00428187,15:1.173493):0.40489):0.206213):0.0908431):0.0738706):0.0529409,2:0.262478):0.224817,3:0.512494);
 469: 2 -15560.99032 -15213.17243 (0:0.220279,((1:0.155005,(((4:0.326357,5:0.562244):0.41118,(6:0.717173,7:0.709391):0.243698):0.0740247,((((8:0.000002,9:0.034955):0.232372,10:0.306152):0.51214,11:0.619906):0.709698,((12:0.000001,13:0.000001):0.489288,(((((14:1.497009,((21:0.581149,22:0.669517):0.543584,23:0.758659):0.462966):0.31039,(35:1.578220,(((((((36:0.131751,37:0.268682):0.0180519,38:0.073574):0.856289,39:0.734883):0.982903,(41:0.285600,(42:0.029276,43:0.000003):0.0802842):0.826345):0.521778,40:0.903755):0.965482,((44:1.192674,(45:1.833263,46:1.292425):0.289757):0.0667247,(47:0.688477,48:1.011530):0.632179):0.516337):0.399863,(((49:0.000002,51:0.128812):0.00554851,50:0.015709):0.820184,52:1.511737):1.40771):0.636762):0.920955):0.127536,(((((24:0.087694,25:0.073635):0.394794,26:0.199739):0.116921,27:0.298226):0.210575,28:1.428272):0.0339379,(29:0.869948,((((30:0.243571,31:0.693700):0.704375,33:0.247890):0.0941776,34:0.181026):0.328744,32:0.933998):0.325973):0.195018):0.759386):0.617201,15:1.157949):0.00560234,((((16:0.096286,17:0.054043):0.170863,18:0.246730):0.242195,19:0.446735):0.53233,20:0.597760):0.303159):0.243384):0.138249):0.161621):0.194661):0.0821348,2:0.324388):0.112831,3:0.512841);
 470: 2 -15246.3318 -15211.5488 (0:0.162199,(1:0.196373,((2:0.342265,((((8:0.000002,9:0.030259):0.458395,10:0.247443):0.569954,11:0.674537):0.412194,((12:0.000001,13:0.000001):0.903157,(((((14:1.226903,((21:0.786542,22:0.767949):0.708222,23:0.768121):0.325865):0.349684,((((35:1.821123,(44:1.203812,45:1.356570):0.222306):0.502815,46:0.835777):0.4071,(47:1.320934,48:1.074170):0.505513):0.73358,((((((36:0.157746,37:0.121866):0.016812,38:0.025858):0.921365,39:0.603312):0.539124,(41:0.239175,(42:0.054251,43:0.002898):0.0777041):0.694427):1.47424,40:0.818588):0.666103,(((49:0.000002,51:0.193934):0.0237677,50:0.002291):1.02077,52:0.924593):0.586073):0.631031):0.446918):0.223716,((((((24:0.030032,25:0.058269):0.175448,(26:0.246572,27:0.243485):0.10515):0.248265,(28:1.220543,29:0.813111):0.351926):0.320119,32:0.740562):0.194812,(33:0.430292,34:0.195458):0.245517):0.149729,(30:0.407737,31:0.297850):0.391899):0.505973):0.405339,20:0.613958):0.282942,(15:1.287142,(((16:0.062460,17:0.068456):0.341918,18:0.189732):0.207759,19:0.373954):0.323681):0.235064):0.498222):0.257119):0.193263):0.0811413,((4:0.410257,5:0.941423):0.194687,(6:0.754991,7:0.927133):0.413198):0.112695):0.117881):0.260537,3:0.771006);
 471: 1 -14815.75806 -15209.77245 (0:0.221927,(((1:0.348197,((4:0.318694,5:0.746695):0.418186,(6:0.501634,7:0.760881):0.337737):0.13135):0.0899162,((((8:0.000002,9:0.024984):0.281333,10:0.381943):0.493618,11:0.727471):0.587043,((12:0.000001,13:0.000001):0.689184,(((((14:1.273492,((21:0.686233,22:1.063007):0.473621,23:0.850484):0.140681):0.228849,(((((35:2.163489,(45:0.993771,46:1.995364):0.459285):0.29716,44:0.821298):0.547691,(47:1.186228,48:1.043041):0.581409):0.450902,(((((36:0.172984,37:0.278925):0.00846936,38:0.077099):0.774325,39:0.744166):0.532424,(41:0.248838,(42:0.049617,43:0.000002):0.137617):0.716563):1.19088,40:0.366942):1.17085):0.439489,(((49:0.000002,51:0.191196):0.00215089,50:0.017584):1.01502,52:1.131111):0.592684):1.0831):0.459057,((((24:0.061954,25:0.055744):0.310334,((26:0.099357,27:0.335621):0.045835,28:2.092735):0.0297104):0.268213,29:0.901077):0.117252,(((30:0.348419,31:0.469400):0.652468,(33:0.290906,34:0.105183):0.198478):0.270245,32:0.951388):0.328791):0.462327):0.394319,15:1.085263):0.15954,((((16:0.056988,17:0.090134):0.179055,18:0.274372):0.177893,19:0.434100):0.546686,20:0.592372):0.290918):0.385298):0.380181):0.351017):0.0177464,2:0.411860):0.169063,3:0.571806);
 472: 1 -14974.20121 -15213.51642 (0:0.233558,(1:0.178781,((2:0.174436,((((8:0.000002,9:0.022577):0.387992,10:0.281512):0.460493,11:0.892936):0.694597,((12:0.000001,13:0.000001):0.820237,((((((14:2.436368,23:0.797387):0.155385,(35:2.286150,((((((36:0.168571,38:0.075316):0.059061,37:0.163230):0.725006,39:0.803527):0.720082,(41:0.448920,(42:0.049619,43:0.000003):0.0647376):1.04508):0.878825,(40:1.018033,(((49:0.003300,51:0.168408):0.0175264,50:0.000002):0.974155,52:1.353990):1.26216):0.22839):0.319286,(((44:0.724218,45:1.083022):0.566553,46:1.381747):0.227978,(47:1.322918,48:1.016054):0.404074):0.632603):0.914118):0.331685):0.123406,(21:0.555281,22:1.015990):0.817632):0.311201,(((((24:0.060396,25:0.090084):0.367647,(26:0.192947,27:0.189219):0.0719868):0.349371,(((30:0.506306,31:0.545810):0.551882,(33:0.333977,34:0.215228):0.0800563):0.299716,32:1.139366):0.297837):0.108803,29:1.131646):0.0851156,28:1.565052):0.865506):0.198295,15:1.189579):0.194781,((((16:0.029775,17:0.109067):0.166569,18:0.179224):0.236892,19:0.386577):0.579753,20:0.823054):0.251825):0.245424):0.490949):0.263806):0.176018,((4:0.382307,5:0.689234):0.26125,(6:0.433394,7:0.797318):0.696122):0.310772):0.0718575):0.110766,3:0.702981);
 473: 1 -15460.22933 -15216.08343 (0:0.317825,(((1:0.285632,((4:0.326996,5:0.586277):0.344214,(6:0.687690,7:0.613507):0.418461):0.312725):0.0473538,((((8:0.002104,9:0.047400):0.321856,10:0.272838):0.412621,11:0.818264):0.461039,((12:0.000001,13:0.000001):0.965344,(((((14:1.690450,((21:0.725766,22:0.715506):0.480954,23:0.598646):0.509748):0.269754,(((((24:0.077289,25:0.061711):0.379622,27:0.251566):0.0808128,26:0.367544):0.284424,(29:0.896698,((((30:0.218932,31:0.663872):0.673243,33:0.135960):0.317275,34:0.085806):0.230417,32:1.188584):0.238036):0.264367):0.117275,28:1.504032):0.986481):2.9521e-06,(35:1.482209,((((((36:0.085970,38:0.058222):0.0319192,37:0.207733):0.638205,39:0.971256):0.356491,(40:1.215864,(41:0.330116,(42:0.018385,43:0.009598):0.0819907):1.1954):0.365788):0.339667,(((49:0.000002,51:0.220046):0.0191987,50:0.030636):1.12052,52:0.842118):1.35183):0.116405,((44:0.924072,(45:0.951713,46:2.008570):0.267365):0.580787,(47:1.095489,48:1.020255):0.808813):0.201856):1.17115):0.689692):0.380987,((((16:0.036728,17:0.183720):0.297878,18:0.117773):0.390159,19:0.256683):0.702537,20:0.476567):0.21579):2.10263e-06,15:1.431382):0.312775):0.255321):0.16051):0.0523746,2:0.460444):0.186321,3:0.677178);
 474: 2 -15411.12069 -15213.56276 (0:0.229562,(((1:0.109577,((4:0.216230,5:0.809190):0.288045,(6:0.691828,7:0.989775):0.517183):0.343786):0.0420046,((((8:0.000002,9:0.031067):0.391497,10:0.263332):0.570862,11:0.723744):0.538958,((12:0.000001,13:0.000001):1.20538,(((((14:1.406678,((21:0.724692,22:0.627254):0.464635,23:0.332304):0.292913):1.0118,(35:1.762413,((((((36:0.205345,37:0.232002):0.0153207,38:0.034803):0.781899,(39:0.760050,(41:0.163786,(42:0.029998,43:0.000003):0.0881269):1.12688):0.148023):0.909795,40:1.123288):0.455557,(((49:0.000002,50:0.029394):0.0323411,51:0.182950):1.22837,52:0.795602):0.85876):0.214644,((44:1.084011,(45:1.673457,46:1.434410):0.379421):0.551363,(47:0.743386,48:1.411685):0.718205):0.911295):0.879376):0.0414827):0.257301,((((24:0.110231,25:0.049295):0.264713,(26:0.217937,27:0.236685):0.181168):0.40562,28:1.486380):0.183855,(29:0.898685,(((30:0.502612,31:0.276706):0.504179,32:0.848063):0.162027,(33:0.469536,34:0.107336):0.112989):0.238283):0.262536):0.734375):0.376247,20:0.605809):0.159863,(15:1.277160,(((16:0.069020,17:0.078641):0.288607,18:0.275580):0.253364,19:0.332492):0.667885):0.266838):0.183251):0.335264):0.170615):0.136068,2:0.409417):0.171273,3:0.608213);
 475: 3 -15046.24294 -15211.89888 (0:0.221890,(1:0.204001,(2:0.368692,(((4:0.430256,5:0.554016):0.245914,(6:0.544581,7:0.718518):0.438108):0.163505,(((((8:0.000002,9:0.059606):0.453302,10:0.329557):0.418358,11:0.705371):0.443288,(12:0.000001,13:0.000001):0.837682):0.204296,(((((14:1.549375,((((((35:1.864581,(45:1.287566,46:1.477334):0.22908):0.135201,44:1.360761):0.547365,47:0.967015):0.327971,48:0.715606):0.471883,(((((36:0.115246,37:0.224752):0.0106218,38:0.051927):1.36804,39:0.714435):0.378591,(41:0.395569,(42:0.083656,43:0.002833):0.0355051):0.772599):1.4441,40:1.209502):0.810732):0.345636,(((49:0.000002,51:0.292450):0.0183858,50:0.016638):0.643358,52:1.822222):0.866464):0.267498):0.175528,((21:1.175412,22:0.558491):0.501623,23:0.711148):0.27441):1.01413,15:1.132548):0.135586,(((((24:0.066521,25:0.067566):0.237202,28:1.662842):0.184182,27:0.224825):0.101462,26:0.156056):0.217163,(29:1.043372,(((30:0.536496,31:0.425700):0.284082,32:0.726150):0.194928,(33:0.480480,34:0.186312):0.173748):0.491443):0.25913):0.958883):2.70842e-06,((((16:0.124493,17:0.146511):0.213567,18:0.199345):0.202372,19:0.286686):0.627306,20:0.812758):0.14017):0.757226):0.354409):0.162052):0.141297):0.0913905,3:0.694075);
 476: 1 -15094.55584 -15215.06875 (0:0.227941,(1:0.220631,(2:0.427405,(((4:0.355942,5:0.871111):0.371433,(6:0.548265,7:0.686726):0.291685):0.145578,(((((8:0.000002,9:0.007716):0.372697,10:0.373313):0.63709,11:0.457085):0.468841,(12:0.000001,13:0.000001):0.872517):0.708807,(((((14:1.671189,((21:1.091122,22:0.275917):0.713519,23:0.799258):0.197768):0.167968,(35:2.826723,((((((36:0.082233,37:0.216354):0.0425309,38:0.061249):0.382508,39:0.945444):0.389118,(41:0.210953,(42:0.019361,43:0.002625):0.260094):0.987977):0.260977,(40:0.968404,(((49:0.000002,51:0.234310):0.0144015,50:0.000003):1.93276,52:0.872949):1.09315):0.368908):0.0962966,((44:1.061160,(45:0.906233,46:1.733035):0.224399):0.463367,(47:1.034017,48:1.245920):0.530997):0.664618):0.360543):0.839536):0.0146881,(((((24:0.080850,25:0.087320):0.409561,(26:0.105513,27:0.356311):0.0531322):0.329413,29:0.918938):0.0889983,(((30:0.753776,31:0.356778):0.29898,32:0.803845):0.237998,(33:0.421990,34:0.076660):0.153667):0.27477):2.11872e-06,28:1.618388):0.641784):0.201222,((((16:0.076441,17:0.115859):0.438109,18:0.197350):0.382679,19:0.405541):0.605537,20:0.603731):0.1594):0.0335373,15:1.638151):0.681796):0.0595972):0.00675214):0.0885434):0.0795076,3:0.652357);
 477: 2 -14809.29668 -15215.46282 (0:0.269216,((1:0.157313,(((4:0.470269,5:0.769643):0.301132,((6:0.878814,7:0.481947):0.17961,((12:0.000001,13:0.000001):0.574241,((((((14:1.490447,(21:0.820363,22:0.488856):0.311098):0.963973,23:0.527809):0.573251,(35:1.976162,(((((((36:0.113426,38:0.107375):0.0315216,37:0.204932):1.06793,39:0.500703):1.03053,((41:0.351479,42:0.033506):0.0275769,43:0.000002):0.359625):2.09342,40:0.428484):0.773039,((49:0.005107,(50:0.000002,51:0.263456):0.0089843):0.554227,52:1.326558):0.94973):0.820298,((44:0.836369,(45:1.336566,46:1.559151):0.226331):0.469532,(47:0.809887,48:0.979305):0.388112):0.386577):1.30735):0.113201):0.0255737,(((24:0.052311,25:0.088934):0.266516,(26:0.227145,27:0.232445):0.0797714):0.0797106,(28:1.439688,(29:1.090659,(((30:0.301410,31:0.455950):0.39342,(33:0.314489,34:0.251449):0.0817371):0.215141,32:0.865903):0.277855):0.0613328):0.0698519):0.484339):0.668054,((((16:0.097803,17:0.032153):0.264679,18:0.336180):0.212096,19:0.357409):0.346024,20:0.758891):0.279102):0.172942,15:1.031703):0.369074):0.557434):0.186824):0.185132,(((8:0.000002,9:0.030951):0.50268,10:0.254807):0.687908,11:0.886630):0.734129):2.51786e-06):0.093117,2:0.410193):0.198501,3:0.758534);
 478: 2 -14728.11092 -15221.22519 (0:0.296608,(1:0.192877,((2:0.195113,((((8:0.000003,9:0.015992):0.338378,10:0.221147):0.469423,11:0.583938):0.722608,((12:0.000001,13:0.000001):0.622151,(((((14:1.900460,((21:1.153259,22:0.684664):0.610955,23:0.398525):0.0557524):0.275197,((((35:1.798642,45:0.904017):0.17202,44:1.145908):0.708736,(46:1.680168,(47:2.043572,48:0.791327):0.436514):0.205768):0.355647,(((((36:0.106526,37:0.266765):0.0117377,38:0.053663):0.567924,(39:0.409966,((41:0.362157,42:0.026240):0.0207872,43:0.000002):1.75122):0.768373):0.695947,40:1.842505):0.376152,(((49:0.000002,51:0.186094):0.0502853,50:0.000002):0.875978,52:1.400918):0.581585):0.184347):1.15952):0.953071,20:0.608309):0.210921,(((16:0.064215,17:0.103239):0.193811,18:0.276024):0.37279,19:0.285816):0.538968):0.0986875,(15:0.958256,(((((24:0.045350,25:0.102154):0.26209,(26:0.268925,27:0.381439):0.0815298):0.256223,(((30:0.598955,31:0.357471):0.432321,(33:0.361457,34:0.312899):0.169718):0.164652,32:1.013250):0.383078):0.181814,28:1.253152):0.0119838,29:1.407693):0.555574):0.290078):0.514476):0.320112):0.460538):0.0642213,((4:0.254410,5:0.848296):0.286721,(6:0.766267,7:0.684406):0.433231):0.309023):0.0858076):0.149921,3:0.568541);
 479: 1 -14640.70224 -15213.83039 (0:0.263527,((1:0.218539,(((4:0.288512,5:0.577035):0.14081,(6:0.544075,7:0.538440):0.241408):0.171618,(((((8:0.010398,9:0.012822):0.32659,10:0.210581):0.35861,11:0.538125):0.246415,(12:0.000001,13:0.000001):0.7827):0.163199,((((14:1.099244,(((21:1.029261,22:0.599108):0.270044,(((((35:2.611132,(44:0.899135,46:1.753623):0.146186):0.379997,45:0.488492):0.490931,(((((36:0.144203,38:0.050221):2.25829e-06,37:0.252500):0.66211,39:0.744903):0.441768,(41:0.180344,(42:0.026465,43:0.011193):0.195977):1.11499):0.554355,40:1.532820):0.471977):0.349697,(47:1.113493,48:0.928233):0.625735):0.366897,((49:0.000002,(51:0.172072,52:1.882189):0.0313913):0.0313914,50:0.017012):1.24502):0.522367):0.181906,23:0.750228):0.277784):0.571402,(15:0.885361,(((16:0.056312,17:0.088232):0.236689,18:0.204308):0.346319,19:0.201977):0.629867):0.114076):0.0588337,(((((24:0.118969,25:0.120212):0.364969,(26:0.134028,27:0.314712):0.140273):0.325022,28:1.705339):0.144457,29:0.792841):0.122158,((((30:0.237574,31:0.778634):0.685512,33:0.240915):0.328861,34:0.000003):0.330924,32:1.027168):0.176153):0.847646):0.0329073,20:0.629523):0.570014):0.122329):0.0142144):0.0551574,2:0.199569):0.119414,3:0.416578);
 480: 2 -14666.56818 -15210.92118 (0:0.309274,(((1:0.185829,((4:0.389074,5:0.622387):0.238224,(6:0.526411,7:0.868113):0.2611):0.329973):0.0331636,((((8:0.007602,9:0.045169):0.375625,10:0.230408):0.809937,11:0.755626):0.557191,((12:0.000001,13:0.000001):0.643746,((((((14:1.355392,(21:0.599747,22:0.894087):0.275264):0.105984,23:0.782072):0.191124,((((35:2.269524,(45:0.895310,46:1.943498):0.36019):0.524096,44:1.198636):0.117602,(47:0.947938,48:0.746140):0.390323):0.563124,((((((36:0.176669,38:0.092697):0.0122102,37:0.245870):0.67715,39:0.660969):0.589654,(41:0.197225,(42:0.034454,43:0.002990):0.105982):1.28631):0.917453,40:0.785751):0.913684,(((49:0.000002,51:0.308771):0.0131233,50:0.025539):0.917202,52:1.184503):0.490069):0.399753):0.731276):0.351098,(((((24:0.067963,25:0.045411):0.320483,28:1.673022):0.103815,27:0.416192):0.0750019,26:0.145996):0.206222,(29:0.829622,(((30:0.427665,31:0.585070):0.514938,32:0.686949):0.127871,(33:0.400620,34:0.247159):0.115587):0.518052):0.0747313):0.642775):0.385661,15:0.696722):0.0606049,((((16:0.072854,17:0.154372):0.222984,18:0.155162):0.39386,19:0.328042):0.516696,20:0.616827):0.390717):0.503262):0.242713):0.228616):0.0758767,2:0.228507):0.120979,3:0.402430);
 481: 2 -14784.82835 -15225.99205 (0:0.175353,((1:0.132594,(4:0.553287,(5:0.664823,(6:0.896896,7:0.611761):0.423418):0.250019):0.282756):0.0884684,((2:0.320552,((12:0.000001,13:0.000001):0.756617,((((((14:1.477659,((21:0.779120,22:0.668614):0.588217,23:0.701514):0.116):0.612891,((((35:1.627894,(44:0.773910,(45:0.657618,46:2.059899):0.500751):0.238384):0.72301,(((36:0.090720,(37:0.306759,38:0.088998):0.0196658):1.00885,(39:0.964672,((41:0.306960,42:0.065226):0.0173786,43:0.000002):1.06697):0.377161):0.435839,(40:1.240308,(((49:0.000002,51:0.228085):0.0100926,50:0.024770):0.80383,52:1.180264):1.12941):0.153987):0.903961):0.310716,47:0.786123):0.23384,48:1.283529):0.916878):0.172768,(((16:0.077775,17:0.060928):0.129114,18:0.434413):0.289839,19:0.264833):0.310885):0.26902,20:0.900406):0.332785,15:0.829048):0.27846,((((((24:0.106079,25:0.063575):0.263276,28:1.651078):0.227508,26:0.179672):0.0506671,27:0.189656):0.293659,29:1.198178):0.129215,((((30:0.501416,31:0.437277):0.542732,33:0.180839):0.312804,34:0.196357):0.201635,32:0.949893):0.358679):0.604546):0.390228):0.831963):0.0578734,(((8:0.007082,9:0.018231):0.399431,10:0.325457):0.602213,11:0.982682):0.744141):0.111352):0.229766,3:0.669491);
 482: 2 -15820.98762 -15209.76152 (0:0.264914,(((1:0.226649,((4:0.287424,5:0.803747):0.251658,(6:0.563276,7:0.832454):0.347961):0.273215):0.0791907,((((8:0.015652,9:0.013476):0.465197,10:0.244692):0.407239,11:0.689167):0.762844,((12:0.000001,13:0.000001):0.811763,(((((14:1.310714,((21:0.540120,22:0.690755):0.746492,23:0.593204):0.164576):0.509655,(((((35:2.542592,(45:1.139591,46:1.735710):0.449795):0.0989238,44:0.750641):0.692969,(47:1.111971,48:1.204875):0.486046):0.355723,(((((36:0.125863,37:0.240711):2.27371e-06,38:0.090942):1.01376,39:0.829377):0.418061,(41:0.273535,(42:0.059123,43:0.000002):0.0789137):0.666187):1.10221,40:0.590927):1.18623):0.230193,(((49:0.000002,51:0.133257):2.53343e-06,50:0.025956):0.975509,52:1.120401):0.602266):1.00668):0.432674,(((16:0.065762,17:0.060652):0.249796,18:0.310268):0.174733,19:0.460564):0.473806):0.229198,20:0.596708):0.226886,(15:1.154523,(((((24:0.117029,25:0.074144):0.0789094,28:1.527544):0.267351,27:0.325157):0.106215,26:0.128663):0.256845,(29:1.052204,(((30:0.503871,31:0.529859):0.355266,(33:0.367599,34:0.175890):0.189267):0.290708,32:0.870907):0.283002):0.130043):0.655422):0.277735):0.363495):0.239473):0.31885):0.0671537,2:0.407891):0.204956,3:0.579610);
 483: 1 -15534.26804 -15210.37874 (0:0.108965,((1:0.173372,(((4:0.390995,5:0.583958):0.201454,(6:0.694563,7:0.696657):0.346925):0.136485,((((8:0.000002,9:0.007774):0.303852,10:0.164086):0.558903,11:0.488936):0.537526,((12:0.000001,13:0.000001):0.616141,(((((14:1.005682,(35:1.934864,((((((36:0.183845,37:0.207921):0.0518737,38:0.098239):0.528515,39:0.796556):0.800896,(41:0.150643,(42:0.047853,43:0.022118):0.11797):0.624533):1.63185,40:0.412888):0.719431,((((44:1.155843,45:1.532660):0.326457,46:1.642013):0.882548,(47:1.265559,48:0.441670):0.636357):0.618419,(((49:0.000002,51:0.182848):0.0168851,50:0.002736):1.2089,52:1.143053):0.701319):0.332105):0.332719):0.43509):0.385721,((21:0.837017,22:0.618838):0.651852,23:0.835410):0.263017):0.638672,((((((24:0.073972,25:0.040007):0.107313,28:1.490935):0.262596,26:0.120575):0.0922459,27:0.235896):0.237552,(((30:0.406057,31:0.434472):0.637653,(33:0.263984,34:0.214906):0.046983):0.166006,32:0.929251):0.280757):0.37379,29:0.821440):0.910567):0.530449,15:0.988492):0.0190897,((((16:0.042386,17:0.041357):0.175734,18:0.269279):0.289395,19:0.650419):0.7299,20:0.970306):0.0839929):0.377076):0.222973):0.222166):0.0714294):0.104342,2:0.185512):0.197069,3:0.652495);
 484: 1 -15006.39658 -15211.30606 (0:0.179893,(1:0.251204,(2:0.291791,(((4:0.327953,5:0.578128):0.439563,(6:0.655612,7:0.651459):0.468086):0.201016,((((8:0.027910,9:0.034807):0.428853,10:0.209801):0.507159,11:0.893213):0.495246,((12:0.000001,13:0.000001):0.641361,(((((14:1.542692,((21:0.722778,22:0.748572):0.458204,23:0.720339):0.145315):0.147155,(35:2.096353,((((((36:0.099101,37:0.249327):0.00039274,38:0.075138):1.0381,39:0.932264):0.209819,(41:0.375887,(42:0.049085,43:0.000003):0.00670545):1.11443):0.40587,40:1.165010):0.543369,(((44:1.412291,(45:1.327659,46:1.342308):0.355075):0.214336,(47:0.920045,48:0.946603):0.207368):1.06703,(((49:0.000002,51:0.205873):0.0186962,50:0.002967):1.20948,52:0.992035):0.525145):0.0267514):0.467747):0.341561):0.833787,20:0.612937):0.291973,(15:0.792272,((((((24:0.160811,25:0.088787):0.348765,26:0.178516):0.0443233,27:0.303785):0.332917,28:2.024082):0.0754364,29:0.920156):0.224898,((((30:0.486311,31:0.374800):0.757381,34:0.265511):0.0517474,33:0.243297):0.208504,32:0.903576):0.442966):0.594734):0.324674):0.0481961,(((16:0.084092,17:0.084902):0.171914,18:0.259907):0.185341,19:0.412673):0.37449):0.405636):0.285333):0.308901):0.0941734):0.113838):0.194341,3:0.638364);
 485: 1 -15385.13549 -15219.07993 (0:0.286602,((1:0.297973,(((((4:0.297615,5:0.786110):0.230138,6:1.052229):0.203477,7:1.197358):0.167282,(((8:0.000002,9:0.014728):0.344635,10:0.298553):0.321752,11:1.042674):0.996199):0.0664893,((12:0.000001,13:0.000001):1.12429,((((14:0.976323,((((35:2.871411,(44:1.020797,(45:0.971115,46:1.895929):0.117514):0.696273):0.310346,(47:0.877826,48:1.085198):0.23618):0.805478,(((((36:0.199524,37:0.214640):2.86999e-06,38:0.082871):1.07943,39:0.798969):0.248269,(41:0.259798,(42:0.037662,43:0.000002):0.161531):0.8591):0.749764,40:1.006117):0.825601):0.329485,(((49:0.000002,51:0.303352):0.0260548,50:0.026288):0.715528,52:1.264366):0.484108):0.820349):0.677177,((21:0.744493,22:0.778389):0.421167,23:0.570903):0.295926):1.03258,((((((24:0.018801,25:0.109997):0.407334,26:0.221565):0.0818537,27:0.155723):0.257036,((((30:0.343773,31:0.436716):0.816302,33:0.201391):0.106644,34:0.107009):0.420046,32:0.709438):0.515302):0.129787,28:1.262392):0.163717,29:0.921733):0.666281):0.0947989,(15:1.059411,((((16:0.084839,17:0.080486):0.195451,18:0.267155):0.227645,19:0.352279):0.376892,20:0.985030):0.322759):0.0234391):0.189265):0.471752):0.0613334):0.0750254,2:0.298251):0.200968,3:0.631760);
 486: 2 -15278.54814 -15209.21054 (0:0.218948,(((1:0.165795,((4:0.454384,5:0.670208):0.365569,(6:0.720322,7:0.777229):0.239558):0.14806):0.0336045,((((8:0.009289,9:0.022728):0.392322,10:0.179694):0.618531,11:0.650136):0.541382,((12:0.000001,13:0.000001):0.855387,(((((14:2.090342,((21:1.156774,22:0.309432):0.736431,23:0.447263):0.689663):0.622535,(35:1.675173,(((((((36:0.137070,37:0.198049):0.028812,38:0.052202):0.772522,39:1.006956):0.310427,(41:0.298318,(42:0.060143,43:0.000002):0.155573):1.04308):0.474954,40:1.548545):0.198176,(((49:0.000002,51:0.234955):0.0134141,50:0.000002):1.06499,52:1.041567):1.6401):0.323217,((44:0.733509,(45:1.105164,46:2.138745):0.327503):0.441136,(47:0.653952,48:1.531977):0.927244):0.435213):1.21124):1.1925):0.149717,(((((24:0.106344,25:0.037124):0.268159,26:0.199119):0.0531675,27:0.255014):0.297682,28:1.615263):0.094114,(29:0.892334,(((30:0.761889,31:0.258455):0.436798,32:0.603729):0.314033,(33:0.512435,34:0.157669):0.213351):0.514701):0.0577603):0.87395):0.277868,((((16:0.112874,17:0.134378):0.253401,18:0.250854):0.237024,19:0.474608):0.513313,20:0.926496):0.166507):0.0386942,15:1.135021):0.321477):0.175418):0.342987):0.116473,2:0.461906):0.095796,3:0.580850);
 487: 1 -15158.41068 -15212.67595 (0:0.134667,((1:0.160980,(((4:0.265039,5:0.541153):0.425386,(6:0.705467,7:0.762860):0.327131):0.130145,((((8:0.000002,9:0.031869):0.334568,10:0.254021):0.644389,11:0.615241):0.971347,((12:0.000001,13:0.000001):0.69529,(((((14:1.617500,(35:1.747239,(((((((36:0.172724,38:0.107647):0.0824512,37:0.176651):0.555056,39:0.987802):0.237544,(41:0.377303,(42:0.041526,43:0.000002):0.104984):1.09657):1.04535,40:0.955455):0.373872,(((49:0.000002,51:0.238287):0.0367919,50:0.000002):1.16773,52:1.324351):0.408713):0.379573,((44:1.145857,(47:1.282876,48:0.788655):0.595627):2.21752e-06,(45:1.089171,46:1.138438):0.408931):0.205803):0.665227):0.4327):0.246053,((21:0.585172,22:0.635741):0.714635,23:0.512812):0.231263):0.147928,(((((24:0.123760,25:0.050914):0.0942874,28:1.768486):0.335387,(26:0.268347,27:0.126020):0.0571182):0.138544,29:1.187901):0.361565,(((30:0.537151,31:0.232328):0.356214,32:0.727407):0.250416,(33:0.326092,34:0.192316):0.0436149):0.267739):0.660795):0.418205,(15:0.989158,(((16:0.134446,17:0.120166):0.198521,18:0.286760):0.12224,19:0.413944):0.58298):0.0446739):0.174192,20:0.844591):0.463891):0.0815032):0.287495):0.124937):0.0827232,2:0.438627):0.139986,3:0.603737);
 488: 2 -15215.62059 -15209.58051 (0:0.252591,(((1:0.187954,((4:0.273348,5:0.512333):0.535887,(6:0.800943,7:0.945751):0.235938):0.0782929):0.0935374,((((8:0.000002,9:0.024178):0.413458,10:0.243514):0.339121,11:0.856590):0.486428,((12:0.000001,13:0.000001):0.847155,(((((14:1.387556,((21:0.776324,22:0.841829):0.650901,23:0.446465):0.226457):0.200509,(35:2.075130,(((((((36:0.137126,37:0.249107):0.0268837,38:0.113512):0.786179,39:0.882066):0.293898,((41:0.367767,42:0.055713):0.00878413,43:0.000003):1.06164):0.501561,40:0.832535):1.12068,(((49:0.000002,51:0.309920):0.0171432,50:0.039929):0.688518,52:1.430579):0.65927):0.267875,(((44:1.457462,(45:1.338437,46:1.665724):0.321752):0.445381,47:1.351188):0.514268,48:0.749017):0.887812):0.376162):0.2923):0.479545,(((((24:0.074895,25:0.082010):0.398655,26:0.120502):0.0529502,27:0.376788):0.278385,(28:1.375982,((((30:0.201754,31:0.705634):0.805019,33:0.341174):0.158108,34:0.097804):0.279574,32:0.872899):0.60829):0.0701819):0.198184,29:0.670236):0.499693):0.429553,15:1.469082):0.115802,((((16:0.081511,17:0.053169):0.230971,18:0.336823):0.296996,19:0.523908):0.567187,20:0.858018):0.308043):0.188649):0.182114):0.267175):0.0974194,2:0.254425):0.159386,3:0.495416);
 489: 5 -15637.28274 -15217.58159 (0:0.219379,((1:0.208313,(((4:0.470487,5:0.865800):0.159612,(6:0.546860,7:0.660429):0.28036):0.182241,((((8:0.022233,9:0.022835):0.435823,10:0.233762):0.673643,11:0.617883):0.311546,((12:0.000001,13:0.000001):0.593261,((((((14:1.317017,(21:0.639372,22:0.650122):0.431595):0.232677,23:0.801179):0.432194,(((((35:2.325754,45:0.843846):0.151662,44:1.014987):0.421487,46:1.517279):0.459961,(47:1.360913,48:0.842065):0.328192):0.405527,((((((36:0.053206,38:0.110116):0.00257653,37:0.210551):1.1447,39:0.772990):0.361151,(41:0.265009,(42:0.068291,43:0.000003):0.0984793):1.13219):0.957068,40:0.966788):1.38622,(((49:0.000002,51:0.224348):0.00761967,50:0.029684):0.866226,52:1.353955):1.0174):0.18528):1.33805):0.310985,((((24:0.109294,25:0.050582):0.347152,26:0.158284):0.0680595,27:0.122086):0.295088,(28:1.755650,(29:0.958638,(((30:0.423456,31:0.579183):0.506395,(33:0.394872,34:0.098047):0.100389):0.43689,32:0.965951):0.0430934):0.0676774):0.032745):0.987395):0.303999,15:1.090081):0.162139,((((16:0.089014,17:0.062371):0.142175,18:0.347893):0.27322,19:0.307573):0.736967,20:0.640333):0.108395):0.390808):0.475264):0.370074):0.0463736):0.138613,2:0.383745):0.21769,3:0.706730);
 490: 2 -15928.19346 -15212.58397 (0:0.237180,((1:0.364890,(((4:0.215029,5:0.493403):0.374091,(6:0.484974,7:0.587581):0.448118):0.162443,((((8:0.017025,9:0.033489):0.399175,10:0.281024):0.315762,11:0.765147):0.637481,((12:0.000001,13:0.000001):0.738562,((((((14:1.186683,22:0.653980):0.126549,21:1.146243):0.245468,(((((35:2.202658,(45:0.643770,46:1.932086):0.310534):0.163335,44:0.633665):0.753738,(47:1.119223,48:1.296116):0.122924):0.66116,(((((36:0.187694,37:0.270991):0.0164769,38:0.082521):0.67855,39:0.822264):0.700493,(41:0.309861,(42:0.030531,43:0.004833):0.134936):1.04015):0.914811,40:0.541381):0.839777):0.82327,(((49:0.000002,51:0.169423):2.27224e-06,50:0.034116):0.458405,52:1.678994):1.04859):0.15652):0.295924,23:0.604700):1.23716,(15:0.921304,((((24:0.102730,25:0.105336):0.189474,28:1.568874):0.128765,(26:0.214521,27:0.336911):0.138604):0.172185,(29:1.056606,(((30:0.428980,31:0.587238):0.545166,(33:0.289673,34:0.223531):0.11163):0.228715,32:0.922839):0.506386):0.0634421):0.734227):0.279962):0.052935,((((16:0.065132,17:0.079866):0.219166,18:0.154498):0.282988,19:0.447576):0.705833,20:0.907686):0.245676):0.280743):0.47219):0.210228):0.00358399):0.0721255,2:0.334266):0.173992,3:0.645819);
 491: 1 -14841.12857 -15214.94241 (0:0.236379,((1:0.250215,((4:0.304343,5:0.545446):0.2968,(6:0.735016,7:0.747115):0.219261):0.291114):0.0273472,((((8:0.038198,9:0.000003):0.638258,10:0.074483):0.477861,11:0.703930):0.280302,((12:0.000001,13:0.000001):0.907037,((((((14:1.043018,((21:0.713006,22:0.661450):0.525996,23:0.531533):0.273807):0.582504,35:2.243389):0.177727,((((((36:0.122623,37:0.213048):0.0258657,38:0.047394):0.800746,39:0.657168):0.546854,(41:0.325446,(42:0.022514,43:0.000002):2.30363e-06):0.598581):0.414645,40:1.270073):1.2402,(((44:0.790647,(45:1.197574,46:2.069987):0.120625):0.575037,(47:0.996468,48:1.441813):0.47643):1.108,(((49:0.000002,51:0.136962):2.54794e-06,50:0.052781):1.50851,52:1.356109):0.680732):0.108134):0.28823):0.428782,((((((24:0.151337,25:0.050969):0.442684,26:0.105023):0.0128438,27:0.307179):0.485033,29:0.695392):0.20943,((((30:0.371253,31:0.579603):0.872286,33:0.023466):0.44942,34:0.118038):0.310448,32:1.395498):0.168838):0.0854347,28:1.376666):0.655151):0.380014,(15:1.345917,(((16:0.060558,17:0.029621):0.265436,18:0.253957):0.110859,19:0.351925):0.393159):0.0714342):0.0281696,20:0.614654):0.302177):0.370115):0.311615):0.105817,(2:0.297181,3:0.475960):0.179134);
 492: 2 -15048.03836 -15212.72414 (0:0.165965,(((1:0.196885,((4:0.325691,5:0.588896):0.288272,(6:0.764846,7:0.737466):0.236883):0.129176):0.0218503,((((8:0.003703,9:0.011845):0.284666,10:0.275448):0.444295,11:0.514780):0.472637,((12:0.000002,13:0.000002):0.932211,(((((14:1.766975,((21:0.887932,22:0.535055):1.01274,23:0.344343):0.176984):0.478259,((((((35:1.901725,45:0.758676):0.315752,46:1.919290):0.251905,44:0.896317):0.439386,(47:0.974019,48:0.793742):0.694334):0.78508,(((((36:0.084455,37:0.179199):0.0194114,38:0.044381):1.01708,39:1.093356):0.385851,(41:0.327007,(42:0.028129,43:0.003207):0.045852):1.06979):1.17977,40:0.832636):0.832163):0.215155,((49:0.002959,(50:0.000002,51:0.198127):0.00432321):1.17758,52:1.042106):0.455084):1.04204):0.148787,((((((24:0.070908,25:0.119306):0.364843,27:0.341820):0.0492106,26:0.125023):0.427078,28:1.315946):0.175719,29:0.530007):0.207677,((((30:0.338783,31:0.278308):0.380028,32:0.873749):0.266179,33:0.333900):0.133212,34:0.112712):0.519541):0.575074):0.640939,(15:1.267765,(((16:0.068869,17:0.118953):0.281118,18:0.206112):0.268465,19:0.359200):0.442934):0.0202096):0.0622344,20:1.014479):0.409376):0.313558):0.423903):0.103893,2:0.317602):0.111234,3:0.473936);
 493: 2 -15469.45314 -15216.12422 (0:0.257366,((1:0.197313,((4:0.331992,5:0.987088):0.281273,(6:0.887469,7:0.977178):0.26013):0.289207):0.111891,(2:0.365848,((((8:0.008970,9:0.020930):0.34141,10:0.278787):0.704457,11:0.905489):0.620011,((12:0.000001,13:0.000001):0.781697,((((14:1.418716,23:0.689530):0.106921,((21:0.781388,22:0.628264):0.434858,(((((35:1.920964,45:0.883850):0.35523,44:1.349976):0.726881,46:1.482975):0.466404,(47:1.362051,48:0.915355):0.0617513):0.904778,((((((36:0.123710,37:0.258513):0.00391704,38:0.065445):0.953316,39:0.390811):0.262076,(41:0.271065,(42:0.063927,43:0.000003):0.150451):1.04501):0.801702,(((49:0.000002,51:0.159122):0.0157474,50:0.003669):0.460023,52:1.137111):1.11435):0.0935971,40:1.307705):0.38967):0.76449):0.163229):0.954148,((((16:0.060700,17:0.091313):0.290691,18:0.185738):0.365036,19:0.194391):0.798305,20:0.386804):0.130816):0.192175,(15:1.068410,((((24:0.055003,25:0.074214):0.141302,28:1.596495):0.211425,(26:0.130554,27:0.300637):0.109631):0.227004,(29:1.016802,((((30:0.400543,31:0.621061):0.436276,33:0.375453):0.10396,34:0.200651):0.242698,32:0.887578):0.146875):0.220649):0.803463):0.239983):0.496486):0.572942):0.392665):0.116975):0.214007,3:0.874143);
 494: 1 -15926.37796 -15218.01683 (0:0.185781,(((1:0.218620,(4:0.423399,5:0.704477):0.414207):0.0626349,((6:0.614065,7:0.806438):0.241852,((((8:0.011017,9:0.011652):0.295626,10:0.269408):0.318579,11:0.698876):0.402979,((12:0.000001,13:0.000001):0.780759,((((((14:1.555966,(21:0.784668,22:0.478300):0.177884):0.17114,23:0.667497):0.17991,(((35:1.457409,(44:1.093658,(45:0.608785,46:1.809466):0.510761):0.167848):0.404715,((((36:0.107429,(37:0.195956,38:0.145236):0.00399258):0.523325,39:0.736974):0.39455,(40:1.229329,(41:0.275324,(42:0.006663,43:0.000002):0.13627):1.25718):0.537422):0.806307,(((49:0.000002,51:0.213538):0.0109977,50:0.010385):1.77596,52:0.000002):1.75666):0.370298):2.3492e-06,(47:0.910945,48:1.105926):0.719932):1.07724):0.880898,((((16:0.101362,17:0.076930):0.251409,18:0.290907):0.258994,19:0.484247):0.480825,20:0.749106):0.232658):0.0274582,15:0.944471):0.164138,((((24:0.155697,25:0.091530):0.349713,26:0.315454):0.134102,27:0.294044):0.181154,(28:1.486522,(29:0.591813,((((30:0.461609,31:0.461765):0.612533,33:0.180688):0.303389,34:0.034141):0.231821,32:0.861642):0.365626):0.0844038):0.103437):0.714446):0.223034):0.422254):0.153846):0.171364):0.115511,2:0.303528):0.118223,3:0.530064);
 495: 1 -14798.17225 -15213.19608 (0:0.274107,(1:0.294933,(((4:0.337085,5:0.457479):0.361279,(6:0.617339,7:0.761417):0.336468):0.146224,((((8:0.000002,9:0.007903):0.403157,10:0.262566):0.364486,11:0.609894):0.530903,((12:0.000001,13:0.000001):0.974506,(((((14:1.182237,(21:0.914839,22:0.678792):0.441416):0.197643,23:0.522525):0.570708,((35:1.441660,((44:0.866618,(45:1.203408,46:1.934859):0.901092):0.206873,(47:1.152047,48:0.996240):0.519024):0.602306):0.165785,((((((36:0.162267,37:0.194251):0.0235344,38:0.073423):1.01121,39:0.907213):0.427213,(41:0.128915,(42:0.039917,43:0.000003):0.15078):0.835383):0.463301,40:1.019436):0.722589,(((49:0.000002,50:0.041619):0.013186,51:0.214566):1.42879,52:1.164141):0.544956):0.160263):0.79101):0.202757,(((((24:0.050864,25:0.057174):0.379444,(26:0.161274,27:0.269760):0.0321395):0.299082,29:0.943208):0.241555,28:1.359090):0.155341,((((30:0.309020,31:0.663718):0.399184,32:1.276087):0.191906,33:0.255522):0.303975,34:0.010910):0.633811):0.536532):0.438584,(15:1.049136,((((16:0.092676,17:0.098875):0.168934,18:0.242561):0.158193,19:0.393067):0.44859,20:0.749001):0.247672):0.0225963):0.204375):0.0967993):0.210937):0.106191):0.170924,(2:0.352704,3:0.550345):0.0333213);
 496: 1 -14847.59035 -15213.15757 (0:0.439754,(1:0.240752,(((4:0.625321,5:0.748405):0.389873,(6:0.938294,7:0.509478):0.371133):0.0961968,((((8:0.000002,9:0.023850):0.371093,10:0.317739):0.584744,11:0.892667):0.494751,((12:0.000001,13:0.000001):0.738604,(((((14:1.581870,((21:0.599769,22:0.811620):0.4601,23:0.892094):0.0370723):0.210442,(35:2.287853,((((((36:0.151069,38:0.074591):0.0930902,37:0.197133):0.747606,39:0.672117):0.647333,(41:0.375273,(42:0.050836,43:0.000003):0.138308):0.779632):0.56055,(40:0.919741,(((49:0.000002,51:0.204059):0.0444945,50:0.000002):1.5822,52:1.027120):0.553592):0.60049):0.353942,((44:1.175017,(45:1.606309,46:1.459114):0.444523):0.390679,(47:0.848545,48:0.875124):0.230902):0.728813):0.52447):0.605255):0.330239,(((((24:0.082651,25:0.088139):0.441946,(26:0.166832,27:0.268473):0.0139062):0.511511,28:1.449686):2.93786e-06,29:0.678961):0.209319,((((30:0.386091,31:0.647678):0.317373,32:0.813807):0.291791,33:0.359951):0.152422,34:0.000002):0.520631):0.648671):0.316161,15:0.850265):0.0509487,((((16:0.084313,17:0.088663):0.230484,18:0.194175):0.217157,19:0.267179):0.356774,20:0.742054):0.272544):0.315991):0.111851):0.0924382):0.167135):0.033326,(2:0.240148,3:0.623917):0.114222);
 497: 1 -14553.76851 -15214.25251 (0:0.242732,((1:0.224940,((4:0.373488,5:0.573314):0.253053,(6:0.864192,7:0.590107):0.359925):0.184149):0.11025,(2:0.105651,((((8:0.007685,9:0.023458):0.335487,10:0.255143):0.703286,11:0.482373):0.622193,((12:0.000001,13:0.000001):0.533619,(((((14:1.085934,((21:0.808570,22:0.496750):0.465602,23:0.599374):0.27845):0.230108,(35:1.678959,((((((36:0.129359,37:0.207560):0.0144789,38:0.091230):0.781127,39:0.866837):0.812968,((41:0.302128,42:0.051194):0.00144937,43:0.000002):0.522944):0.930172,40:0.682516):0.983458,(((44:0.931601,(45:1.510164,46:1.686068):0.754964):0.280487,(47:0.572901,48:1.325616):0.633245):0.626535,(((49:0.000002,51:0.150793):0.0205533,50:0.014188):1.18825,52:1.017521):0.269472):0.526276):0.244831):0.941088):0.376349,((((((24:0.118825,25:0.044674):0.240964,28:1.674106):0.218209,26:0.181591):0.0714435,27:0.168191):0.353816,(((30:0.282746,31:0.431223):0.464061,(33:0.182281,34:0.239806):0.0659559):0.20959,32:1.050409):0.23944):0.038717,29:0.945818):1.108):0.172143,20:0.604114):0.302103,(15:0.920012,(((16:0.126167,17:0.024402):0.196542,18:0.362711):0.364828,19:0.380220):0.449008):0.112739):0.782942):0.212685):0.253666):0.330931):0.203794,3:0.616356);
 498: 1 -14747.70201 -15219.50619 (0:0.233733,((1:0.239648,(((4:0.206345,5:0.621047):0.412744,(6:0.536209,7:0.984115):0.461518):0.078481,((((8:0.008404,9:0.000002):0.403169,10:0.267788):0.43521,11:0.741985):0.56447,((12:0.000002,13:0.000002):0.991167,((((((14:1.215821,(35:1.459065,(((44:0.917944,(47:0.955711,48:1.444010):0.661788):0.226713,46:1.773434):0.459371,45:1.031541):0.146468):1.53379):0.429797,((21:1.184694,22:0.474743):0.612087,23:0.757313):0.158226):0.595042,((((((36:0.230211,37:0.206058):0.0301275,38:0.067941):1.0634,39:0.616672):0.555369,(41:0.349880,(42:0.065415,43:0.000002):0.0996777):0.850512):0.952235,40:1.092002):1.32277,(((49:0.000002,51:0.283731):0.0143982,50:0.000002):1.08935,52:1.517667):0.264525):1.48245):0.275635,(((((24:0.101133,25:0.033905):0.397526,26:0.131528):0.099859,27:0.343332):0.440238,28:1.365231):0.14209,(29:0.935479,((((30:0.402048,31:0.477581):0.449443,32:0.908122):0.267063,33:0.282337):0.198493,34:0.093914):0.732799):0.121191):0.37397):0.236298,((((16:0.062533,17:0.139630):0.340615,18:0.223089):0.357941,19:0.435667):0.639322,20:0.746048):0.331891):0.0798077,15:1.440711):0.378809):0.177687):0.238069):0.00975768):0.0772993,2:0.247729):0.202393,3:0.466516);
 499: 1 -15514.95246 -15214.5994 (0:0.235400,((1:0.214211,((4:0.269431,5:0.711924):0.297436,((6:0.738695,7:0.824869):0.226259,((((8:0.000003,9:0.080499):0.242178,10:0.244213):0.232501,11:0.820295):0.702342,((12:0.000001,13:0.000001):0.892321,((((14:1.509665,(((21:1.183264,22:0.667186):0.970571,23:0.126958):0.613174,(((((35:2.006159,45:0.359743):0.79857,44:1.052128):0.287767,46:1.651655):0.309254,(47:1.123804,48:1.162773):0.523963):0.465828,((((((36:0.162395,37:0.357977):0.0102551,38:0.101288):1.33523,39:0.412943):0.183853,(41:0.294680,(42:0.029501,43:0.000003):0.125261):1.48282):0.945862,40:1.714959):0.253967,(((49:0.000002,51:0.204073):0.012431,52:1.966019):0.0157373,50:0.000045):2.03177):0.4319):0.902542):0.307774):0.797522,((((24:0.075834,25:0.059993):0.226641,(26:0.208615,27:0.277050):0.123533):0.236085,(29:1.147356,(((30:0.360031,31:0.585329):0.77832,(33:0.449521,34:0.173624):0.163392):0.176405,32:0.883408):0.293541):0.479623):0.0685136,28:1.457924):0.554122):0.260778,20:1.180709):0.198715,(15:1.433492,(((16:0.119721,17:0.126249):0.183191,18:0.158075):0.098853,19:0.491356):0.75477):0.0780322):0.146086):0.349153):0.144171):0.218127):0.13253):0.0451918,2:0.369215):0.166803,3:0.471207);
 500: 1 -15298.01473 -15219.84575 (0:0.300813,(1:0.095264,((2:0.345137,((4:0.412821,5:0.780699):0.283456,(6:0.687169,7:0.849527):0.290225):0.196671):0.0294371,((((8:0.000003,9:0.035727):0.31831,10:0.371334):0.645076,11:0.703633):0.318504,((12:0.000001,13:0.000001):0.784987,(((((14:1.061169,((((((35:1.865812,44:0.876617):0.268631,45:0.954498):0.453337,46:1.254177):0.361781,(((49:0.000002,51:0.185430):0.0204906,50:0.000003):0.845587,52:1.297644):1.07471):2.16608e-06,(((((36:0.143126,38:0.078290):0.0534949,37:0.184643):0.466242,39:0.807433):0.25669,(41:0.152190,(42:0.039897,43:0.011120):0.104414):1.04675):0.7401,40:1.116661):0.35543):0.372852,(47:1.246154,48:0.550647):0.709321):0.862288):0.144013,((21:0.755415,22:0.631076):0.137553,23:0.956894):0.198557):0.321037,((((24:0.069692,25:0.073887):0.0690724,28:1.814499):0.223533,(26:0.187128,27:0.305217):0.0707048):0.259642,(29:1.024151,((((30:0.497795,31:0.543229):0.560578,33:0.343464):0.171639,34:0.097710):0.264219,32:0.948399):0.166212):0.0852019):1.02487):0.359784,((((16:0.070933,17:0.070457):0.287472,18:0.274717):0.339189,19:0.196926):0.677754,20:0.524415):0.227):2.40229e-06,15:1.143625):0.524314):0.241233):0.292324):0.0949417):0.220006,3:0.604670);
 501: 2 -15223.10153 -15215.55225 (0:0.259735,(1:0.137005,((2:0.177720,((((8:0.000002,9:0.021865):0.450949,10:0.313184):0.421123,11:0.668862):0.480639,((12:0.000001,13:0.000001):0.930419,(((((14:1.715376,((21:0.726653,22:0.467810):0.568396,23:0.566767):0.172358):0.149758,((35:1.778363,(((44:1.263698,46:2.094800):0.349475,45:1.133696):0.33183,(47:1.265078,48:0.982805):0.636059):0.406455):0.214254,(((((36:0.148019,(37:0.260051,38:0.077785):0.0516135):1.14566,39:0.630811):0.428911,((41:0.260342,42:0.054225):0.0089422,43:0.000002):1.02783):0.611779,40:1.172519):0.712609,(((49:0.000002,51:0.264274):0.0325692,50:0.000003):1.5349,52:1.063908):1.14264):0.489955):0.488748):0.531141,20:0.629682):0.314061,(15:1.266240,(((16:0.086019,17:0.177617):0.270006,18:0.172577):0.391836,19:0.224560):0.496804):0.159193):0.105522,((((((24:0.029577,25:0.035557):0.133523,28:1.818635):0.147414,26:0.145849):0.165304,27:0.135789):0.239961,(((30:0.425039,31:0.388739):0.538101,(33:0.309201,34:0.264122):0.235486):0.504441,32:0.500536):0.536924):0.911542,29:0.622731):1.10131):0.531387):0.183078):0.48072):0.111817,((4:0.290483,5:1.037264):0.397996,(6:0.602978,7:0.644270):0.435883):0.209043):0.0979877):0.151812,3:0.492115);
 502: 1 -15585.67908 -15218.84776 (0:0.340930,(1:0.245484,((2:0.192357,((((8:0.019573,9:0.036442):0.327334,10:0.343154):0.262883,11:0.931977):0.512774,((12:0.000001,13:0.000001):0.983805,(((((14:1.908741,((((((35:2.591061,45:0.844415):0.420874,44:0.828548):0.346728,46:1.599262):0.634266,(47:0.956148,48:0.987939):0.453618):0.756749,(((36:0.105073,38:0.025721):2.16062e-06,37:0.245123):0.716842,(39:0.697454,(40:1.825918,(41:0.189154,(42:0.036104,43:0.010116):0.160266):0.880577):0.605598):0.23093):1.09675):0.142564,(((49:0.000002,51:0.225028):0.0112251,50:0.032753):1.07884,52:1.236063):0.928808):1.01768):0.143962,((21:0.684894,22:0.655699):0.715569,23:0.498336):0.603437):0.54344,((((24:0.028943,25:0.111561):0.382955,(26:0.299528,27:0.273040):0.11718):0.282166,(29:1.266350,(((30:0.589257,31:0.399318):0.373191,(33:0.295343,34:0.346731):0.134475):0.308128,32:0.863728):0.252201):0.0747616):0.116366,28:1.731795):0.771128):0.14946,20:0.375321):0.35943,(15:1.542768,(((16:0.061053,17:0.054425):0.284616,18:0.236058):0.235511,19:0.301924):0.361564):0.0350207):0.550927):0.398662):0.335755):0.159426,((4:0.451510,5:0.775109):0.16515,(6:0.568664,7:0.959551):0.38679):0.335013):0.145398):0.113232,3:0.599625);
 503: 1 -15150.41391 -15218.77499 (0:0.274407,1:0.210001,(((2:0.305233,((((8:0.031770,9:0.026985):0.440228,10:0.178927):0.455546,11:0.809499):0.877088,((12:0.000001,13:0.000001):0.93078,(((((14:1.431852,((21:0.705404,22:0.805697):0.807588,((((((35:1.920151,45:0.640469):0.6804,44:0.802496):0.727777,46:1.677303):0.347158,(47:1.136608,48:0.985499):0.299999):0.951577,(((((36:0.140633,37:0.251155):0.0125537,38:0.058174):0.979357,39:1.105676):0.347729,((41:0.298628,42:0.062958):0.0089694,43:0.000002):0.949182):1.17905,40:0.706992):1.223):0.446951,(((49:0.000002,51:0.149929):0.0161847,50:0.015552):0.679891,52:1.760263):0.633083):1.06698):0.381725):0.257926,23:0.914272):0.659457,(((((24:0.109348,25:0.068416):0.369712,26:0.110763):0.083305,27:0.200403):0.258155,(((30:0.414251,31:0.553537):0.600323,(33:0.481799,34:0.105956):0.278299):0.281918,32:0.808656):0.427006):0.281633,(28:1.016688,29:0.804495):0.0740048):0.691086):0.344114,20:0.604528):0.325686,(15:1.224697,(((16:0.051803,17:0.080017):0.213384,18:0.163275):0.166493,19:0.374139):0.609232):0.118937):0.337401):0.416101):0.0799248):0.120796,((4:0.389119,5:0.677040):0.254464,(6:0.692504,7:0.700463):0.104891):0.22279):0.0663853,3:0.554577):0.0808498);
 504: 1 -14800.37873 -15217.5433 (0:0.158436,(1:0.149399,((2:0.278502,(((((8:0.000002,9:0.022930):0.317965,10:0.319657):0.528014,11:0.628901):0.438568,(12:0.000001,13:0.000001):0.657207):0.111584,(((((14:1.608281,((21:0.622919,22:0.401912):0.480372,23:0.798067):0.31226):0.167749,((((35:1.741612,(45:1.172221,46:1.356259):0.110702):0.235052,44:1.239258):0.365407,((((((36:0.152741,37:0.299950):0.030699,38:0.082654):0.543405,39:0.780843):0.367162,(41:0.153632,(42:0.051292,43:0.000003):0.197691):0.973153):0.72061,40:0.616372):1.08158,(((49:0.000002,51:0.173139):0.0141456,50:0.000003):1.36358,52:1.586831):0.986394):0.00964793):0.328182,(47:1.263180,48:1.217336):0.698985):0.500388):0.264881,(((((((24:0.075152,25:0.117432):0.420088,26:0.112446):0.0658355,27:0.276202):0.230719,28:1.856977):0.180633,32:1.062361):0.198985,29:0.710092):0.143875,((30:0.538651,31:0.367202):0.466991,(33:0.251866,34:0.206374):0.213868):0.192702):0.815864):0.325781,(15:1.000173,(((16:0.097244,17:0.040013):0.376789,18:0.186345):0.330144,19:0.269100):0.365694):0.213964):0.0705317,20:0.544258):0.600737):0.443227):0.0512558,((4:0.360458,5:0.827923):0.368707,(6:0.615229,7:0.773098):0.353138):0.212869):0.0650831):0.206465,3:0.440638);
 505: 1 -15121.34214 -15208.36996 (0:0.204138,(((1:0.213977,((4:0.306784,5:0.661580):0.306352,(6:0.739548,7:0.843960):0.227794):0.0720716):0.0254488,((((8:0.000455,9:0.023034):0.309935,10:0.301848):0.524252,11:0.790074):0.414228,((12:0.000001,13:0.000001):0.879885,((((((14:1.221504,(21:1.116990,22:0.433241):0.586346):0.565543,23:0.297521):0.988351,(35:1.577551,(((((((36:0.156766,38:0.098627):0.0452885,37:0.182362):0.839566,39:0.721341):0.46536,(41:0.323234,(42:0.046266,43:0.000002):0.117245):1.14363):0.996865,40:0.895720):0.643203,(((49:0.000002,51:0.317256):0.0340844,50:0.002084):1.02179,52:1.368170):0.732564):0.429578,((44:0.839087,(45:0.955911,46:1.719938):0.321309):0.542312,(47:0.912826,48:1.252646):0.439525):0.797159):0.40689):1.02776):0.0730729,(((((24:0.054049,25:0.107783):0.384904,26:0.153185):0.0723315,27:0.223979):0.43114,(29:0.837707,(((30:0.503645,31:0.432547):0.544313,(33:0.336941,34:0.228489):0.267311):0.141376,32:1.023496):0.2836):0.140427):2.0585e-06,28:1.612301):0.854159):0.581812,20:0.596704):0.333804,(15:1.054944,(((16:0.029792,17:0.092034):0.193088,18:0.232447):0.285132,19:0.334934):0.560889):0.128123):0.428637):0.270996):0.157393):0.0700809,2:0.329659):0.103695,3:0.678538);
 506: 2 -15150.42841 -15215.43343 (0:0.170518,(1:0.208309,((2:0.250818,((((8:0.000733,9:0.030731):0.324124,10:0.365207):0.632437,11:0.681163):0.549763,((12:0.000001,13:0.000001):0.767213,(((((((14:1.744257,(((((((36:0.137744,38:0.089783):0.0326169,37:0.110670):0.858908,39:0.518158):0.795347,(41:0.331224,(42:0.029030,43:0.010726):0.088007):0.707695):1.64058,40:0.707976):0.684562,(((49:0.000002,51:0.238867):0.0373953,50:0.000002):1.28015,52:1.264482):0.525513):0.395265,((44:1.032462,(45:1.069137,46:1.652475):0.347012):0.239863,(47:1.426399,48:1.103091):0.391705):1.06083):0.845117):0.300865,35:2.529809):0.065181,((21:0.843665,22:1.056659):0.613411,23:0.729814):0.367373):0.176188,((((((24:0.095440,25:0.071910):0.185126,28:1.905206):0.186695,26:0.136734):0.0529273,27:0.308626):0.252843,29:0.968512):0.300933,(((30:0.448509,31:0.299974):0.568543,(33:0.302406,34:0.283525):0.212225):0.238074,32:0.880894):0.301276):0.643561):0.60508,20:0.636038):0.298766,15:1.039198):0.0121916,(((16:0.083112,17:0.085580):0.235219,18:0.186952):0.291416,19:0.399946):0.544436):0.335033):0.269707):0.277615):0.0881825,((4:0.282372,5:0.747527):0.263676,(6:0.547670,7:0.832852):0.549783):0.202665):0.111277):0.199094,3:0.596428);
 507: 1 -14939.14805 -15220.38816 (0:0.313804,1:0.223591,(((2:0.335336,(((((8:0.000003,9:0.053785):0.3749,10:0.121653):0.398966,11:0.686793):0.475855,(12:0.000001,13:0.000001):0.765279):0.228027,((((((14:1.263614,((((35:1.810203,45:0.791035):0.328858,44:0.964549):0.533543,46:1.192394):0.688927,(47:1.272817,48:1.107255):2.07824e-06):1.79346):0.345167,((((((36:0.138156,37:0.206093):0.0251064,38:0.026190):0.709656,39:0.954588):0.4552,(41:0.329085,(42:0.034044,43:0.000003):0.0504957):1.32224):0.966834,40:0.907857):0.432256,(((49:0.000002,51:0.248670):0.0464796,50:0.000277):0.851959,52:1.379772):0.998242):0.691375):0.346748,((21:1.081932,22:0.628686):0.46416,23:0.597277):0.668516):0.458065,((((24:0.069542,25:0.075255):0.223329,27:0.223194):0.136744,26:0.148373):0.34413,(28:1.494148,(29:0.881756,(((30:0.478800,31:0.552212):0.449692,(33:0.484423,34:0.174604):0.10604):0.252581,32:1.158690):0.375789):0.137586):0.0449981):0.483173):0.234237,20:0.733058):0.217183,(15:0.932395,(((16:0.061892,17:0.098502):0.190928,18:0.241480):0.462778,19:0.252284):0.251034):0.297115):0.447496):0.328829):0.0502944,3:0.564483):0.0759066,((4:0.376802,5:0.558816):0.310084,(6:0.677895,7:0.777355):0.140237):0.177281):0.0617208);
 508: 10 -15514.01871 -15208.85852 (0:0.276944,((1:0.260012,(((4:0.358022,5:0.810477):0.385037,(6:0.830467,7:0.705117):0.26285):0.101016,((((8:0.007406,9:0.039644):0.31899,10:0.201259):0.548215,11:0.904550):0.471336,((12:0.000001,13:0.000002):0.831894,(((((14:1.513241,(35:1.644142,(((((((36:0.176412,38:0.075574):2.69347e-06,37:0.189791):1.02225,39:0.530802):0.685693,(41:0.238093,(42:0.062104,43:0.000002):0.0606118):0.749235):1.32036,40:0.678585):0.804673,(((49:0.000002,51:0.198946):0.0144854,50:0.004336):0.937635,52:1.334734):0.746073):0.774252,((44:1.112360,(45:1.534461,46:2.121156):0.206064):0.247679,(47:0.908543,48:1.215683):0.696915):0.655882):0.839371):0.495004):0.225836,((21:0.605624,22:0.751616):1.2092,23:0.523187):0.374967):0.160418,((((24:0.091791,25:0.035300):0.143335,28:1.299714):0.176494,(26:0.156047,27:0.192882):0.0602625):0.156443,(29:1.096528,(((30:0.314760,31:0.447027):0.761838,(33:0.268028,34:0.257622):0.226898):0.319143,32:0.760398):0.248792):0.286124):0.927978):0.802599,((((16:0.054361,17:0.115187):0.251166,18:0.102410):0.177067,19:0.434146):0.494493,20:0.799897):0.292416):0.10876,15:1.222638):0.197801):0.620262):0.233707):0.0108378):0.122207,2:0.399125):0.155436,3:0.650582);
 509: 2 -14821.11953 -15216.39458 (0:0.297378,(1:0.264917,((2:0.215342,((((8:0.000002,9:0.024292):0.485089,10:0.153057):0.791803,11:0.653926):0.582757,((12:0.000001,13:0.000001):0.74221,(((((14:2.112327,23:0.689454):0.260175,(21:0.393292,22:0.991658):0.828049):0.183328,(35:2.435018,((((((36:0.115906,37:0.194447):0.0614912,38:0.041412):0.991251,(41:0.329393,(42:0.028908,43:0.000003):0.0690956):1.10339):0.211767,39:0.476904):1.07015,((40:1.712062,52:0.645036):0.262831,((49:0.000002,51:0.222331):0.0418263,50:0.000003):0.993857):0.376441):0.0612455,((44:1.058250,(45:1.220940,46:1.632811):0.298777):0.475131,(47:0.968967,48:0.918130):0.394857):0.97426):1.21866):2.32094e-06):0.372812,20:0.624069):0.238833,((15:0.992751,(((16:0.072580,17:0.063033):0.164296,18:0.206561):0.270447,19:0.372050):0.448829):0.311974,(((((24:0.050936,25:0.067412):0.355218,27:0.277740):0.0398436,26:0.158149):0.339873,((((30:0.558149,31:0.228277):0.51376,33:0.340460):0.239414,34:0.071010):0.347257,32:0.896700):0.409697):0.301683,(28:1.300995,29:0.754865):2.46179e-06):0.700318):2.972e-06):0.511809):0.176278):0.417603):0.11544,((4:0.294639,5:0.821286):0.28568,(6:0.586631,7:0.868238):0.421119):0.267429):0.066539):0.239391,3:0.752689);
 510: 3 -14611.08843 -15211.0214 (0:0.283926,(1:0.315683,((2:0.269552,((((8:0.000002,9:0.032342):0.254972,10:0.267878):0.455234,11:0.727320):0.486224,((12:0.000001,13:0.000001):0.861251,(((((14:1.678575,((((((35:2.695573,45:1.383579):0.408585,44:0.943729):0.49752,46:1.625734):0.467825,(47:1.179681,48:0.629926):0.26963):0.648392,(((((36:0.099478,38:0.082350):0.0368453,37:0.144214):1.13215,39:0.463640):0.562791,(41:0.236685,(42:0.036695,43:0.018671):0.160488):1.07829):0.634514,40:1.468757):0.638081):0.358637,(((49:0.000002,51:0.228081):0.0258265,50:0.002718):0.915675,52:1.447621):0.470946):0.929634):0.34911,((21:0.978635,22:0.511090):1.00296,23:0.814990):0.128401):0.318983,(((((24:0.040090,25:0.077941):0.332007,(26:0.140434,27:0.298493):0.0674246):0.215907,28:1.344913):0.217565,(((30:0.450069,31:0.367121):0.273106,32:0.952301):0.243925,(33:0.279986,34:0.226205):0.243934):0.51735):0.285114,29:0.759281):0.435655):0.526299,20:0.490683):0.0779583,(15:1.467202,(((16:0.034235,17:0.107218):0.293473,18:0.215040):0.249359,19:0.336245):0.392446):0.159741):0.587711):0.194025):0.293934):0.134931,((4:0.299284,5:0.644400):0.28365,(6:0.590466,7:0.712296):0.296807):0.169945):0.114026):0.151714,3:0.627411);
 511: 2 -15176.01876 -15207.97239 (0:0.259920,(1:0.237745,((2:0.183863,((((8:0.001709,9:0.075187):0.331275,10:0.349839):0.394692,11:0.921733):0.496399,((12:0.000001,13:0.000001):0.845726,((((((14:2.472106,(((((((36:0.165446,38:0.111857):0.0836176,37:0.186451):0.667715,39:0.935751):0.902769,(41:0.235564,(42:0.063251,43:0.000002):0.0577843):0.572457):0.85597,40:0.920520):0.574989,(((49:0.000002,51:0.232110):0.0144941,50:0.000002):1.61016,52:1.311277):0.687104):0.367535,((44:0.990642,(45:1.067378,46:2.074452):0.140859):0.471053,(47:1.090279,48:1.115902):0.345991):0.526361):0.414457):0.129502,35:1.572341):0.444158,((21:0.653183,22:1.059734):0.816953,23:0.578953):0.533883):0.478517,((((24:0.055527,25:0.080079):0.31506,26:0.179087):0.101799,27:0.259514):0.332895,(28:1.557028,(29:0.965781,((((30:0.416935,31:0.912167):0.709402,33:0.308921):0.0502618,34:0.194956):0.301056,32:1.016420):0.478011):0.149754):0.0939788):0.878641):0.324203,15:1.031351):0.160837,((((16:0.043832,17:0.090026):0.265704,18:0.171355):0.195278,19:0.435944):0.433919,20:0.659098):0.317202):0.0993105):0.333249):0.18755):0.0963211,((4:0.316113,5:0.783613):0.257749,(6:0.698656,7:0.737041):0.479371):0.217472):0.101796):0.216687,3:0.710951);
 512: 2 -14992.96924 -15215.78001 (0:0.107369,((1:0.100091,((4:0.421669,5:0.671445):0.233705,((6:0.777600,7:0.665465):0.292505,((((8:0.000002,9:0.047014):0.300884,10:0.306331):0.382023,11:0.856754):0.502565,((12:0.000001,13:0.000001):0.78909,(((((14:1.639756,((21:0.710126,22:0.462717):0.774882,23:0.474375):0.367083):0.141957,((35:2.396355,(((44:0.589894,(47:0.949642,48:1.218991):0.832907):0.118386,45:1.247349):0.483372,46:1.409888):0.329461):0.249542,((((((36:0.169288,(37:0.256040,38:0.087773):2.00431e-06):1.01365,39:0.581680):0.3484,(41:0.400672,(42:0.041287,43:0.022473):0.0436087):0.850861):1.13693,40:1.238225):0.681705,52:1.415242):0.0181913,((49:0.000002,51:0.229504):0.0247089,50:0.003746):1.50177):0.196449):1.10192):0.317015,((((((24:0.044877,25:0.052066):0.103281,28:1.388977):0.239629,26:0.141305):0.0556909,27:0.280258):0.266144,((((30:0.200986,31:0.599780):0.806852,33:0.223062):0.113888,34:0.147126):0.44859,32:0.886688):0.439462):0.26048,29:0.742884):0.663937):0.239858,((((16:0.019495,17:0.075881):0.215974,18:0.111639):0.286652,19:0.441424):0.514156,20:0.724323):0.0566785):0.262509,15:1.200566):0.693326):0.38541):0.143132):0.161122):0.237236):0.0969782,2:0.372609):0.144693,3:0.621415);
 513: 1 -15132.61747 -15211.75126 (0:0.182258,((1:0.283279,(((4:0.484555,5:0.553379):0.365806,(6:0.578821,7:0.699696):0.253886):0.208352,((((8:0.000002,9:0.042574):0.467546,10:0.264909):0.339133,11:1.039496):0.810005,((12:0.000001,13:0.000001):1.04184,(((14:1.956910,(((21:0.909752,22:0.512065):0.971247,23:0.357489):0.27574,(35:1.469105,(((((((36:0.145938,37:0.283479):0.0528456,38:0.034783):0.725403,39:0.990894):0.504653,(41:0.359089,(42:0.065677,43:0.000002):0.026079):0.89202):0.600893,40:1.295711):0.62299,(((49:0.000002,51:0.208436):0.0280329,50:0.000002):1.084,52:0.991572):1.4742):0.0312794,((44:0.692753,(45:1.338432,46:1.560271):0.253105):0.137276,(47:1.097746,48:0.691610):0.654884):0.205174):0.303496):0.728971):0.146056):0.409321,((((16:0.063400,17:0.166963):0.3308,18:0.173738):0.267333,19:0.380414):0.714715,20:0.710698):0.244644):0.154701,(15:1.327502,(((((24:0.116958,25:0.044216):0.357826,26:0.159802):0.0872756,27:0.371630):2.46393e-06,28:1.571866):0.177261,(29:1.075889,((((30:0.270463,31:0.737089):0.810204,33:0.220488):0.33191,34:0.133894):0.286967,32:0.954901):0.423139):0.177794):0.834925):0.339577):0.197592):0.300612):0.18247):0.094933):0.112049,2:0.375377):0.120594,3:0.575248);
 514: 5 -15383.86874 -15210.9362 (0:0.186210,(1:0.173927,(2:0.281525,(((4:0.232227,5:0.916346):0.402089,(6:0.485908,7:0.748933):0.467836):0.145419,((((8:0.013415,9:0.017172):0.400908,10:0.229220):0.369561,11:0.708918):0.344971,((12:0.000001,13:0.000001):0.987064,(((((14:1.714070,((((((35:2.009588,45:0.747904):0.334532,44:1.065659):0.582313,46:1.637237):0.507867,47:1.527320):0.0422323,48:0.450372):0.753193,((((((36:0.092254,37:0.177016):0.0170595,38:0.091454):1.12813,39:0.361190):0.601358,(41:0.255774,(42:0.047426,43:0.001445):0.093439):0.824553):0.399731,40:1.853418):0.774357,(((49:0.000002,51:0.248657):0.0179537,50:0.001677):0.86355,52:1.289897):0.868217):0.147555):0.340118):2.05885e-06,((21:1.130787,22:0.452992):0.292369,23:0.793423):0.207435):0.668124,(15:0.670527,((((24:0.077955,25:0.000002):0.286228,(26:0.221890,27:0.250481):0.1776):0.214393,(29:1.363003,(((30:0.391520,31:0.509294):0.51482,(33:0.378628,34:0.190703):0.141497):0.216883,32:0.896252):0.102854):0.332035):0.20247,28:1.705931):0.992805):0.489685):0.114606,20:0.801633):0.075554,(((16:0.094633,17:0.114254):0.346832,18:0.169478):0.459535,19:0.294314):0.565215):0.46647):0.375913):0.130081):0.0290713):0.109932):0.227869,3:0.645357);
 515: 1 -15496.46052 -15231.04336 (0:0.223220,(((1:0.179556,((4:0.377823,5:0.548458):0.203362,(6:0.547269,7:0.823951):0.286933):0.227556):0.0450899,((((8:0.022254,9:0.000003):0.46161,10:0.311424):0.490289,11:0.929006):0.620635,((12:0.000001,13:0.000001):1.02919,((((14:1.832693,((21:0.624113,22:0.757298):0.371934,23:0.825486):0.441611):0.144095,(((((35:1.815084,44:0.789222):0.0452297,(45:1.014280,46:1.572242):0.42535):0.968741,(47:1.071185,48:0.932130):0.113203):1.05425,(((49:0.000002,51:0.208168):2.39045e-06,50:0.024119):1.08659,52:1.299689):0.618369):0.293178,(((((36:0.094754,38:0.094961):0.00509572,37:0.195141):0.501699,39:1.143912):0.533107,(41:0.313087,(42:0.052182,43:0.001003):0.0729477):1.09114):0.969585,40:0.507384):1.17957):1.2497):0.483075,(15:0.864735,((((((24:0.100506,25:0.106769):0.25155,28:2.088059):0.227012,26:0.068689):0.0821213,27:0.379614):0.239138,29:1.024191):0.140779,((30:0.704795,(31:0.476421,32:0.879426):0.16282):0.294011,(33:0.362974,34:0.221240):0.149582):0.606409):0.806154):0.369361):0.011664,((((16:0.042726,17:0.043785):0.220574,18:0.379816):0.448893,19:0.370235):0.670374,20:0.677712):0.200989):0.318894):0.289261):0.380727):0.0556571,2:0.337172):0.124438,3:0.583457);
 516: 1 -15412.37491 -15209.75194 (0:0.184724,(((1:0.219902,((4:0.318120,5:0.745703):0.343702,(6:0.445499,7:0.723736):0.404429):0.139347):0.0306706,((((8:0.003413,9:0.011242):0.447526,10:0.225932):0.443426,11:0.845294):0.691639,((12:0.000001,13:0.000001):0.754918,((((((14:2.112184,((21:0.879284,22:0.480051):1.12689,23:0.324695):0.292019):0.286891,(((((((36:0.124357,37:0.227463):0.0617735,38:0.000003):1.00441,39:0.884903):0.222412,(41:0.262156,(42:0.047539,43:0.001667):0.0856144):0.939714):0.555295,40:1.283838):0.199201,((44:0.895693,(45:0.999079,46:1.752284):0.271508):0.297694,(47:1.239602,48:1.225442):0.470846):0.616967):0.0942392,(((49:0.006156,51:0.219015):0.0179723,50:0.003705):1.09783,52:1.206066):1.2145):0.757066):0.109411,35:2.012903):0.593761,(((((24:0.100668,25:0.047720):0.361781,26:0.123819):0.0444708,27:0.370224):0.281038,(29:0.997107,((((30:0.502016,31:0.551357):0.712195,33:0.200066):0.310931,34:0.075448):0.434916,32:0.963999):0.332786):0.136861):0.0935097,28:1.461886):0.778752):0.297332,(15:1.328005,(((16:0.080591,17:0.103320):0.255494,18:0.200936):0.257976,19:0.339325):0.556854):0.181977):0.030599,20:0.730093):0.233963):0.438306):0.370921):0.0741084,2:0.360498):0.122662,3:0.449470);
 517: 2 -15149.78629 -15210.46929 (0:0.178966,(((1:0.235862,((4:0.319051,5:0.715956):0.375794,(6:0.749968,7:0.938549):0.273459):0.147939):0.125156,((((8:0.013340,9:0.018265):0.335102,10:0.233690):0.571442,11:0.551139):0.699334,((12:0.000001,13:0.000001):0.792935,(((((14:1.247986,((21:0.698729,22:0.663434):0.719083,23:0.672273):0.363728):0.337172,(35:1.840836,(((((((36:0.158555,37:0.250748):0.0355716,38:0.054327):0.772973,39:0.727793):0.297029,(41:0.198048,(42:0.046602,43:0.000002):0.202764):1.14386):0.551994,40:1.115717):0.299717,(((49:0.000002,51:0.211843):0.0231325,50:0.011528):0.986967,52:1.001223):1.04735):0.280489,((44:1.065474,(45:0.828797,46:1.488583):0.456555):0.637235,(47:1.615081,48:1.037013):0.861886):0.534556):0.735988):0.450998):0.49577,(((((24:0.074994,25:0.096658):0.322374,(26:0.235535,27:0.303509):0.171502):0.265106,29:1.030774):0.0660022,28:1.490257):0.0604859,((((30:0.363257,31:0.481491):0.73389,34:0.172493):0.0858219,33:0.258235):0.242277,32:1.017566):0.396826):0.47988):0.36988,15:0.915836):0.0920765,((((16:0.047050,17:0.064337):0.195924,18:0.247848):0.158718,19:0.423600):0.553747,20:0.819931):0.269177):0.205716):0.316157):0.353582):0.0332772,2:0.377456):0.123146,3:0.586223);
 518: 1 -15548.00087 -15213.19608 (0:0.246136,((1:0.159765,(((4:0.544927,5:0.514909):0.332436,(6:0.762795,7:0.557598):0.21885):0.325591,((((8:0.000002,9:0.007222):0.420401,10:0.170309):0.620484,11:0.787414):0.690045,((12:0.000001,13:0.000001):0.85557,(((((14:1.548620,((21:0.778283,22:0.533022):0.640733,23:0.604206):0.0766256):0.271357,(35:1.792088,((((((36:0.119716,38:0.101675):0.0322367,37:0.188256):0.822849,39:0.854576):0.663814,((41:0.396960,42:0.032286):0.016526,43:0.000002):0.711469):0.425669,(40:1.114109,(((49:0.000002,51:0.210798):0.00574776,50:0.008554):1.6165,52:0.900655):1.02774):0.796172):0.304398,((44:1.022033,(45:1.321110,46:1.841432):0.244517):0.243636,(47:0.875332,48:1.285432):0.470703):0.743291):0.404507):0.955969):0.332816,((((24:0.132306,25:0.103657):0.318517,(26:0.197373,27:0.261132):0.0407675):0.471564,28:1.148367):0.153764,(29:0.690545,((((30:0.403439,31:0.434661):0.259547,32:1.007093):0.262016,33:0.221635):0.229355,34:0.051842):0.738512):0.15121):0.639927):0.360727,((((16:0.059678,17:0.087299):0.19332,18:0.211683):0.261698,19:0.385675):0.724914,20:0.738392):0.0658958):0.055597,15:0.906198):0.434617):0.268867):0.283933):0.168254):0.0816258,2:0.385930):0.109329,3:0.592243);
 519: 3 -15344.00738 -15209.22149 (0:0.248533,(((1:0.240535,((4:0.373926,5:0.589126):0.301141,(6:0.804260,7:0.635986):0.21404):0.242059):0.077002,((((8:0.000002,9:0.039534):0.458557,10:0.208411):0.502485,11:0.814557):0.595327,((12:0.000001,13:0.000001):0.754107,(((((14:1.974661,((21:0.961811,22:0.400685):0.426798,23:0.384603):0.511502):0.583077,(35:2.132498,(((((((36:0.144803,38:0.050829):2.35125e-06,37:0.218896):1.40832,39:0.624158):0.710678,(41:0.272655,(42:0.060822,43:0.000002):0.0695266):0.50417):1.00649,40:1.412244):0.73385,(((49:0.000002,51:0.219303):0.0110609,50:0.024338):1.04918,52:0.924221):0.652747):0.482668,((44:1.038798,(45:1.097559,46:2.113809):0.524965):0.285531,(47:1.030540,48:1.252941):0.294471):0.801237):0.689658):0.801634):0.348243,((((24:0.033574,25:0.086041):0.319785,26:0.294617):0.103575,27:0.330601):0.168363,(28:1.320449,(29:0.883309,((((30:0.249588,31:0.587300):0.453321,33:0.152038):0.236288,34:0.167109):0.411526,32:0.726318):0.304606):0.279065):2.19786e-06):0.777337):0.43097,15:0.944683):0.0219774,((((16:0.148025,17:0.058561):0.21181,18:0.263240):0.206372,19:0.239821):0.356621,20:0.880657):0.124562):0.402498):0.159953):0.31709):0.0585771,2:0.260484):0.190277,3:0.443273);
 520: 2 -15155.73895 -15211.8428 (0:0.288008,((1:0.227848,(((4:0.362679,5:0.866092):0.40303,(6:0.659691,7:0.930538):0.44628):0.124794,((((8:0.000761,9:0.006923):0.480931,10:0.111639):0.681338,11:0.805621):0.383103,((12:0.000001,13:0.000001):0.806466,((((((14:1.291581,23:0.796091):0.185564,(21:0.635643,22:0.746625):0.567026):0.507194,(35:2.320092,(((((36:0.140149,(37:0.229766,38:0.109675):0.0268665):0.871909,39:0.624115):0.410033,(41:0.317272,(42:0.064075,43:0.000003):0.0794204):1.03178):1.02533,40:1.144736):0.594695,((((44:0.847531,(45:1.071627,46:1.913109):0.417464):0.381349,47:1.218394):0.333724,48:1.402815):0.74294,(((49:0.000002,51:0.241208):0.00944429,50:0.018607):0.844685,52:0.807922):0.865042):0.173803):0.259822):0.529927):0.308597,(((((24:0.112344,25:0.000002):0.239056,(26:0.214489,27:0.213896):0.113597):0.240581,28:1.384377):0.298056,29:1.242869):0.0694036,(((30:0.513829,31:0.606137):0.4991,32:0.954963):0.209441,(33:0.356358,34:0.139191):0.144227):0.39182):0.86734):0.2768,((((16:0.038589,17:0.170327):0.187441,18:0.244789):0.257218,19:0.469873):0.833872,20:0.791153):0.154313):2.63593e-06,15:1.131199):0.235635):0.377543):0.134023):0.0368597):0.048652,2:0.411564):0.27835,3:0.570314);
 521: 1 -14672.64746 -15226.643 (0:0.139053,(1:0.292143,(2:0.313645,((4:0.140412,5:0.942361):0.395951,(((6:0.675807,7:0.947095):0.404583,((12:0.000001,13:0.000001):0.997188,(((((14:1.554391,((21:1.102534,22:0.627416):0.724676,23:0.812740):0.147135):0.278158,((((35:2.281659,44:1.120252):0.150523,(45:0.888968,46:1.725031):0.210665):0.313899,((((((36:0.131502,37:0.180906):0.0447142,38:0.052944):0.882224,39:0.755361):0.1824,(41:0.402201,(42:0.025582,43:0.004839):0.0970115):0.813072):1.12802,40:0.857578):0.467374,(((49:0.000002,51:0.229299):0.00960598,50:0.032661):1.56641,52:0.803827):0.454046):0.960765):0.358815,(47:0.847475,48:1.720458):0.183415):1.235):0.527323,15:0.993304):0.036425,((((16:0.060328,17:0.115635):0.30469,18:0.216594):0.15239,19:0.536491):0.710928,(((((24:0.051366,25:0.082621):0.23199,28:1.605247):0.228242,27:0.180511):0.134839,26:0.178954):0.217916,(29:0.818525,((((30:0.408317,31:0.495460):0.564859,33:0.239268):0.148936,34:0.147646):0.405646,32:0.775969):0.787526):0.107101):0.84279):0.22142):0.111317,20:1.006453):0.531105):0.167215):0.0857375,(((8:0.000002,9:0.055841):0.395632,10:0.317990):0.263349,11:0.735172):0.796952):0.220559):0.150618):0.0605757):0.157619,3:0.630550);
 522: 2 -14723.62334 -15213.35896 (0:0.318876,(1:0.253965,(((2:0.151698,((((8:0.000002,9:0.040057):0.27482,10:0.351822):0.553574,11:0.696162):0.526144,((12:0.000001,13:0.000001):0.611352,((((14:1.486275,((21:0.612980,22:1.012691):0.487835,23:0.847502):0.206042):0.0965035,(((35:1.970087,((44:0.971153,(45:1.444686,46:2.171155):0.384213):0.711175,(47:0.655828,48:1.261286):0.464439):1.08397):0.030492,(((((36:0.078172,37:0.221084):0.0240621,38:0.059556):0.969022,39:0.304012):1.14051,(41:0.249600,(42:0.038971,43:0.000002):0.0794575):0.370638):1.42949,40:0.557546):1.22784):0.70455,(((49:0.000002,51:0.277503):0.0570009,50:0.002491):0.919362,52:1.021504):0.724165):0.890145):0.574895,(((((24:0.068949,25:0.005740):0.382296,26:0.060227):0.105929,27:0.223161):0.219096,28:1.610885):0.045713,(29:0.497496,((((30:0.405542,31:0.399137):0.811002,33:0.218143):0.239419,34:0.126748):0.353001,32:0.947818):0.555739):0.199178):0.72584):0.491387,(15:1.048044,((((16:0.110248,17:0.031657):0.204761,18:0.216690):0.237945,19:0.471236):0.294227,20:0.929652):0.128571):2.03781e-06):0.74025):0.169211):0.314362):0.0388094,(6:0.618072,7:0.873566):0.40255):0.0911074,(4:0.202868,5:0.825362):0.538147):0.0596334):0.104816,3:0.578751);
 523: 2 -15111.57678 -15210.48119 (0:0.283923,(1:0.235414,((2:0.165293,((((8:0.000003,9:0.038637):0.394092,10:0.151296):0.445515,11:0.790644):0.691255,((12:0.000001,13:0.000001):0.711336,((((14:2.280063,(35:1.598694,((((((36:0.107062,37:0.257448):0.0353745,38:0.090691):0.590171,(39:0.703378,(41:0.256432,(42:0.043089,43:0.009014):0.129749):1.48339):0.328742):0.680054,40:1.318580):0.44579,(((49:0.000002,51:0.176455):0.0472247,50:0.023786):1.40561,52:1.027916):1.01204):0.180975,((44:0.967035,(45:1.276636,46:1.687587):0.161362):0.203533,(47:1.274062,48:0.920643):0.700098):0.474364):1.32211):0.247637):0.264232,((21:0.736431,22:0.415342):0.79796,23:0.371259):0.579058):0.807397,(15:0.791927,(((24:0.053527,25:0.047563):0.246186,(26:0.225279,27:0.357966):0.111152):0.152328,(28:1.403253,(29:1.180671,((((30:0.368718,31:0.472320):0.67601,33:0.236420):0.171199,34:0.222697):0.248572,32:0.917167):0.277134):0.135833):0.119206):0.975248):0.197577):0.297983,((((16:0.091664,17:0.070009):0.245356,18:0.243410):0.3226,19:0.513074):0.491193,20:0.717144):0.229595):0.229213):0.153067):0.197888):0.138014,((4:0.362678,5:0.600715):0.211402,(6:0.688812,7:0.835081):0.280808):0.175559):0.0650496):0.118042,3:0.491673);
 524: 1 -14915.32559 -15217.8364 (0:0.350611,1:0.192328,(((2:0.127048,(((((8:0.006199,9:0.036169):0.176998,10:0.448434):0.588328,11:0.848037):0.514251,(12:0.000001,13:0.000001):0.916259):0.00590382,((((14:1.277464,((21:0.708102,22:0.509647):0.485784,23:0.401161):0.246643):0.520267,(((((((24:0.076001,25:0.115396):0.327994,28:1.604564):0.0973194,(26:0.307944,27:0.270483):0.13081):0.260491,32:0.578021):0.310949,((30:0.292982,31:0.581208):0.59497,(33:0.334151,34:0.183497):0.0748012):0.296463):0.294907,29:0.680436):0.741315,((((35:1.619383,(45:1.014200,46:2.116684):0.307118):0.353925,44:0.924201):0.12429,(47:0.746979,48:1.223752):0.444303):0.540627,(((((((36:0.172254,38:0.087945):2.87353e-06,37:0.188163):0.6775,39:0.763833):0.507894,((41:0.399940,42:0.046072):0.0251281,43:0.000002):0.758837):1.46944,40:0.590794):1.04996,((49:0.000002,51:0.222740):0.0500829,50:0.000003):0.854666):0.241106,52:0.993411):0.428823):0.618062):0.24937):0.468329,((((16:0.075086,17:0.143797):0.147165,18:0.269389):0.353438,19:0.247130):0.438836,20:0.498475):0.157514):0.238719,15:0.940500):0.615245):0.294086):0.116603,((4:0.368483,5:0.695127):0.191325,(6:0.586273,7:0.882679):0.204916):0.318228):0.0811976,3:0.684159):0.0944342);
 525: 1 -15220.99187 -15212.57682 (0:0.241926,((1:0.107635,(((4:0.321125,5:0.784714):0.284028,(6:0.719150,7:0.641214):0.398573):0.121752,((((8:0.023893,9:0.032877):0.235177,10:0.271854):0.717153,11:0.820810):0.532121,((12:0.000001,13:0.000002):0.740937,(((((((14:1.168004,(21:1.025319,22:0.297947):0.606615):0.392059,23:0.543115):0.821003,(35:1.949073,(((((((36:0.174936,38:0.049693):0.0367279,37:0.148439):0.666426,39:0.762391):0.5506,(41:0.271192,(42:0.031727,43:0.005121):0.137023):0.961156):1.01883,40:0.959294):0.383673,(((49:0.000002,51:0.248758):0.00703197,50:0.007867):1.18542,52:1.010397):1.38929):1.01616,((44:0.963801,(45:0.902440,46:2.056492):0.429598):0.465135,(47:0.930504,48:1.289595):0.630674):0.370014):0.503052):0.47128):0.206769,((((24:0.126755,25:0.066502):0.178753,28:1.674567):0.157061,(26:0.186983,27:0.224844):0.0722381):0.371541,(29:0.993261,(((30:0.351877,31:0.456850):0.43097,(33:0.291660,34:0.319778):0.0848531):0.287312,32:0.779711):0.366976):0.179629):0.795422):0.390437,20:0.623265):0.203054,(((16:0.078823,17:0.067744):0.211222,18:0.193850):0.213946,19:0.285495):0.55595):0.165105,15:1.082818):0.737476):0.443206):0.248552):0.0537959):0.114477,2:0.396872):0.151257,3:0.570398);
 526: 2 -14728.94909 -15215.77107 (0:0.204181,((1:0.170487,(((4:0.264666,5:0.933371):0.498251,(6:0.729186,7:0.757190):0.536053):0.0156839,((((8:0.000002,9:0.031727):0.422588,10:0.277851):0.529369,11:0.828632):0.365584,((12:0.000001,13:0.000001):0.700804,((((14:1.497141,(((21:0.589291,22:1.006122):0.117855,23:0.995152):0.301731,(35:2.271299,(((((((36:0.120869,38:0.053688):0.00800429,37:0.259730):1.047,39:0.323380):0.730391,(41:0.293326,(42:0.037351,43:0.002554):0.0873481):0.520429):1.23154,40:0.648757):1.08715,52:0.833405):0.678644,((((44:0.979966,(45:0.919240,46:2.797775):0.613938):0.280234,47:0.935867):0.185561,48:0.655766):1.07817,((49:0.000002,50:0.023599):0.0199892,51:0.259947):0.925854):0.371224):0.425597):0.311335):0.032951):0.149773,((((24:0.100735,25:0.033874):0.36339,(26:0.160348,27:0.412125):0.0677574):0.367627,(29:1.010562,(((30:0.666715,31:0.538514):0.349365,32:0.646154):0.135856,(33:0.416167,34:0.228151):0.292415):0.327038):0.11711):2.05505e-06,28:1.632293):0.909289):0.533029,15:0.954985):2.90398e-06,((((16:0.089091,17:0.129154):0.235956,18:0.244001):0.307436,19:0.285379):0.496462,20:0.609309):0.287691):0.343501):0.266011):0.239326):0.0920014):0.0797816,2:0.299528):0.301931,3:0.566805);
 527: 4 -15145.06109 -15217.38742 (0:0.254117,(1:0.192467,(((4:0.314580,5:0.749399):0.3637,(6:0.605325,7:0.749932):0.443603):0.182814,((((8:0.000003,9:0.035929):0.564493,10:0.144517):0.40136,11:0.832504):0.459299,((12:0.000001,13:0.000001):0.935047,(((((14:0.832022,((((((36:0.218987,38:0.000002):0.112606,37:0.164261):0.877315,39:0.890444):0.60254,(41:0.180306,(42:0.057841,43:0.000002):0.0868082):0.960839):1.4434,40:0.692437):1.04015,(((49:0.000002,51:0.206681):2.87256e-06,50:0.026243):0.77824,52:1.509428):1.23188):0.703991):0.132405,((((35:1.894043,44:0.642182):0.391015,45:0.995076):0.519903,46:1.212282):0.448824,(47:0.988598,48:0.668463):0.360271):0.936526):0.0616157,((21:0.989187,22:0.522044):0.4636,23:0.705278):0.377014):0.735501,15:0.828208):0.117083,((((16:0.058027,17:0.158613):0.259023,18:0.141760):0.276362,19:0.138108):0.386197,(20:0.570676,(((((24:0.046093,25:0.066303):0.418394,26:0.111443):0.102865,27:0.216276):0.351753,28:1.326128):0.012019,(29:0.746035,((((30:0.310259,31:0.522681):0.570983,33:0.180737):0.291718,34:0.232963):0.26477,32:0.919230):0.376059):0.0906021):0.844343):0.207463):0.203889):0.643993):0.186081):0.239435):0.0231935):0.0859951,(2:0.383956,3:0.483851):0.0866129);
 528: 1 -15328.6538 -15221.79982 (0:0.230450,((1:0.122157,((4:0.228109,5:0.833755):0.333415,(6:0.892768,7:0.607302):0.350914):0.182013):0.0931101,(2:0.368792,((((8:0.000003,9:0.041977):0.341246,10:0.352164):0.532618,11:0.968569):1.10521,((12:0.000001,13:0.000001):1.02753,(((((14:1.586905,((21:0.865041,22:0.386534):0.650899,23:0.654398):0.34928):0.202664,(35:2.360818,(((((((36:0.129143,38:0.098530):0.00356719,37:0.182008):0.704209,39:0.963637):0.614376,(41:0.337198,(42:0.071843,43:0.002881):0.0825012):0.732268):0.663389,40:0.938432):1.27492,(((49:0.000002,51:0.208141):0.0277103,50:0.000002):1.37924,52:1.105263):0.351926):0.416236,(((44:0.901480,(45:0.769060,46:1.503496):0.311588):0.253923,47:1.211083):0.229232,48:1.343190):0.349547):0.600364):0.385926):0.121843,(((((((24:0.117882,25:0.095020):0.159604,28:1.727520):0.199972,26:0.128644):0.114421,27:0.189471):0.273099,32:1.046168):0.105601,((30:0.407894,31:0.514889):0.41773,(33:0.235632,34:0.215143):0.16611):0.334606):0.25783,29:0.826035):0.719682):0.345136,(15:1.456134,(((16:0.145913,17:0.048667):0.220203,18:0.225003):0.200902,19:0.406922):0.473493):2.7021e-06):0.186403,20:0.871315):0.424279):0.250728):0.297408):0.131419):0.134218,3:0.695710);
 529: 4 -15001.7234 -15209.86176 (0:0.189799,(((1:0.281656,((4:0.294949,5:0.882599):0.192732,(6:0.652074,7:0.678354):0.601951):0.289214):0.00581128,((((8:0.000002,9:0.023612):0.41486,10:0.365109):1.08295,11:0.512338):0.528578,((12:0.000001,13:0.000001):0.814808,((((((14:1.502177,(21:0.710575,22:0.743832):0.50025):0.375519,23:0.546800):0.488311,(35:1.226663,(((((((36:0.144195,37:0.174294):0.0602699,38:0.016054):0.928739,39:0.732457):0.301962,(41:0.190026,(42:0.023619,43:0.011384):0.109663):0.835239):0.795166,40:1.299729):0.714444,(((49:0.000002,51:0.160086):0.0185556,50:0.002486):0.978166,52:0.998887):1.02966):0.406388,((44:1.127320,(45:1.224759,46:1.400673):0.475864):0.126259,(47:1.216001,48:1.175027):0.293663):0.543724):0.727992):0.570549):0.112222,((((((24:0.076810,25:0.130672):0.378898,26:0.240977):0.045544,27:0.284585):0.313935,28:1.780892):0.126419,(((30:0.565836,31:0.357733):0.411953,(33:0.292494,34:0.204695):0.116636):0.252826,32:0.937295):0.432002):0.0983009,29:0.730623):0.671883):0.389221,((((16:0.001838,17:0.102789):0.368778,18:0.212309):0.166404,19:0.409704):0.614711,20:0.585720):0.119788):0.0740111,15:1.088922):0.284044):0.268277):0.374762):0.102506,2:0.454619):0.168922,3:0.579253);
 530: 1 -14896.81164 -15211.17576 (0:0.214601,(1:0.309726,((2:0.405741,((((8:0.000002,9:0.033328):0.371783,10:0.323412):0.616187,11:0.755453):0.523659,((12:0.000001,13:0.000001):0.805386,((((((14:1.554661,((21:0.941501,22:0.824831):0.964497,23:1.092892):0.150165):0.267245,(((((36:0.114016,(37:0.270241,38:0.099936):0.0187465):0.756866,39:0.752926):0.396799,(41:0.363141,(42:0.023706,43:0.006562):0.0752952):0.812301):0.917893,40:1.071012):0.31354,(((44:1.074629,(45:1.394791,46:1.368147):0.435547):0.40318,(47:1.297416,48:1.087023):0.405046):0.7642,(((49:0.000002,51:0.231165):0.0186291,50:0.002927):1.10872,52:1.222771):0.468013):0.225532):1.06631):0.292582,35:2.401486):0.343373,((((24:0.085256,25:0.047890):0.366858,(26:0.160579,27:0.238856):0.0971115):0.219865,(29:0.795575,((((30:0.555581,31:0.450315):0.787962,33:0.206544):0.098286,34:0.171342):0.309834,32:1.055466):0.562575):0.104752):0.077959,28:1.545431):0.439764):0.202311,15:1.108977):0.139492,((((16:0.059784,17:0.038465):0.349722,18:0.235093):0.106313,19:0.479299):0.546374,20:1.232368):0.0880543):0.340489):0.381689):0.0899303):0.0495384,((4:0.344213,5:0.813818):0.242917,(6:0.554922,7:0.867622):0.765177):0.164004):0.081751):0.249873,3:0.479265);
 531: 1 -15105.58853 -15209.31706 (0:0.269065,((1:0.204654,(((4:0.602316,5:0.754892):0.0975076,(6:0.686097,7:0.863495):0.28995):0.21042,((((8:0.000003,9:0.035035):0.573321,10:0.206966):0.760581,11:0.713166):0.498912,((12:0.000002,13:0.000002):0.882375,(((((14:1.348451,((21:0.904490,22:0.799665):0.348794,23:0.643354):0.301329):0.420277,(((((35:1.634328,46:1.308962):0.349888,45:1.157008):0.170634,44:0.811525):0.495122,(47:1.002831,48:1.329536):0.555231):1.16416,(((((36:0.148140,(37:0.200312,38:0.029970):0.0172033):0.871905,39:0.889812):0.239657,(41:0.240337,(42:0.032602,43:0.008201):0.121998):1.34824):1.00665,40:1.076199):0.333481,(((49:0.000002,51:0.243052):0.00903136,50:0.019747):0.892812,52:1.485002):1.18862):0.587088):1.1285):0.470684,(((((24:0.089405,25:0.116452):0.229919,(26:0.109214,27:0.408584):0.145854):0.263482,((((30:0.438760,31:0.675474):0.723394,33:0.446373):0.178205,34:0.062628):0.383867,32:0.900848):0.372434):0.120293,29:0.803026):0.0210337,28:1.435801):0.753284):0.0986871,(15:1.200072,(((16:0.076196,17:0.057176):0.256612,18:0.268212):0.15056,19:0.426801):0.553034):0.341959):0.0459322,20:0.644975):0.39794):0.189824):0.426331):2.13704e-06):0.109774,2:0.281912):0.158598,3:0.728119);
 532: 1 -14890.34418 -15225.27273 (0:0.209771,(1:0.264429,((2:0.394127,((4:0.367729,5:0.530741):0.312135,(6:0.648008,7:0.594764):0.296853):0.246113):0.0535929,((((8:0.002333,9:0.032647):0.326582,10:0.227713):0.656467,11:0.591712):0.223881,((12:0.000001,13:0.000001):0.642925,((((14:1.690551,(((((35:1.937164,45:1.559204):0.241375,44:0.996686):1.04462,46:1.252435):0.575846,(47:1.323971,48:0.652338):2.78448e-06):1.11682,((((((36:0.055342,(37:0.215163,38:0.115858):0.0554587):0.905838,39:0.541855):1.50634,(42:0.052580,43:0.000431):0.0296533):0.21101,41:0.102542):2.0329,40:1.114065):0.632096,(((49:0.000002,51:0.218826):0.0198797,50:0.000003):1.26997,52:1.043382):0.640894):0.536904):0.618145):0.231,((21:0.949247,22:0.789012):0.593179,23:0.734373):0.590173):0.731788,((((24:0.069621,25:0.105974):0.300845,(26:0.137732,27:0.234591):0.107362):0.244991,(28:1.579915,29:0.706471):0.106259):0.121493,(((30:0.565365,31:0.358140):0.299907,32:0.895963):0.229234,(33:0.449931,34:0.166870):0.282537):0.36436):0.224892):0.337601,((15:1.047111,(((16:0.093223,17:0.036149):0.245135,18:0.267851):0.133782,19:0.416922):0.428091):0.177803,20:0.927853):2.75075e-06):0.476474):0.353742):0.470378):0.0636127):0.174384,3:0.579848);
 533: 1 -15268.38982 -15211.1753 (0:0.166492,((1:0.216714,(((4:0.367117,5:0.719372):0.372815,(6:0.614408,7:0.954712):0.250546):0.168391,((((8:0.000002,9:0.028839):0.407965,10:0.336526):0.609315,11:0.752659):0.525365,((12:0.000001,13:0.000001):0.704847,((((((14:1.546471,23:0.485472):0.205233,(21:0.899011,22:0.725219):0.768969):0.43612,((((35:2.154675,(45:0.907601,46:1.549104):0.186561):0.208364,44:1.274785):0.610659,(47:1.170302,48:1.232239):0.599734):0.747752,((((((36:0.063283,37:0.225872):0.0220572,38:0.067533):0.850077,39:0.651214):0.574284,(41:0.310596,(42:0.045875,43:0.000002):0.122211):0.725887):1.14774,40:0.421715):1.20186,(((49:0.000002,51:0.209768):0.0163117,50:0.006256):0.731817,52:0.826880):0.826714):0.292678):1.18099):0.299554,(((((24:0.098742,25:0.080151):0.306747,26:0.108976):0.122878,27:0.184635):0.290164,28:1.482672):0.183195,(29:0.729911,(((30:0.415941,31:0.429425):0.451237,(33:0.262727,34:0.265179):0.0492188):0.232054,32:0.860672):0.41381):0.187523):0.857043):0.176213,(15:1.213931,(((16:0.081084,17:0.048134):0.238469,18:0.150589):0.22237,19:0.465623):0.717158):0.0949329):0.0609584,20:0.600939):0.386637):0.221884):0.353394):0.0892198):0.132344,2:0.343851):0.18576,3:0.766537);
 534: 5 -15917.71928 -15212.07977 (0:0.241669,((1:0.199211,((4:0.256825,5:0.641222):0.538301,((6:0.711859,7:0.706174):0.260589,((((8:0.020226,9:0.018574):0.495654,10:0.217053):0.233323,11:0.934224):0.511298,((12:0.000001,13:0.000001):0.994237,(((((14:1.491046,((21:0.901774,22:0.964553):0.257806,((35:2.856914,(((44:0.845430,(45:0.898089,46:2.345201):0.272752):1.15579,47:0.933809):0.434958,48:0.650353):0.998733):0.169762,((((((36:0.110982,38:0.094053):2.29747e-06,37:0.269215):0.700315,39:0.880794):0.564933,(41:0.270403,(42:0.056374,43:0.015302):0.111333):0.699998):0.88095,40:0.795788):0.889475,(((49:0.000002,51:0.175170):0.0028897,50:0.010130):1.11538,52:0.966046):0.901671):0.317059):0.330409):0.27133):0.106277,23:0.637778):0.811668,((((24:0.100364,25:0.045383):0.358703,(26:0.191699,27:0.284526):0.0836556):0.181332,28:1.519085):0.0793753,(29:0.985389,(((30:0.484399,31:0.481977):0.311956,32:0.958301):0.155145,(33:0.414071,34:0.209261):0.236082):0.318863):0.0476116):0.738668):0.431894,(15:1.235487,(((16:0.125809,17:0.047337):0.428155,18:0.220070):0.160629,19:0.488297):0.501774):0.0660372):0.0736422,20:0.839753):0.310083):0.217765):0.236999):0.100283):0.0272841):0.081052,2:0.411700):0.125124,3:0.797810);
 535: 1 -15646.40295 -15213.05881 (0:0.148991,(1:0.116770,(((4:0.524095,5:0.554105):0.315931,((((8:0.000002,9:0.042312):0.451698,10:0.150713):0.679494,11:0.786453):0.297432,((12:0.000001,13:0.000001):1.08004,(((((14:1.731927,((21:0.656127,22:0.804665):1.00245,23:0.527921):0.24234):0.0269139,((35:1.943561,((44:0.915238,(47:1.202179,48:1.119533):0.674359):0.263571,(45:0.781815,46:1.716804):0.408732):0.164758):0.548529,((((((36:0.185718,38:0.036522):0.0371125,37:0.172005):0.909781,39:0.791125):0.7008,(41:0.287713,(42:0.079898,43:0.000003):0.150419):0.73662):0.857285,40:1.130605):0.456596,(((49:0.000002,51:0.164243):0.00717011,50:0.005906):1.36819,52:1.398797):1.26871):0.259446):0.764113):0.465813,(((24:0.163568,25:0.018112):0.297689,(26:0.082792,27:0.257242):0.0919408):0.227759,(28:1.222049,(29:0.941216,(((30:0.391898,31:0.428500):0.710071,(33:0.402205,34:0.249576):0.136783):0.230809,32:1.207582):0.381488):0.0942222):0.147055):0.528346):0.304048,((((16:0.055746,17:0.053623):0.325572,18:0.159572):0.0538316,19:0.467195):0.506152,20:0.822108):0.0998135):0.147727,15:1.230911):0.550933):0.400561):0.238931):0.0904555,(6:0.812389,7:0.680556):0.398844):0.218434):0.145641,(2:0.430382,3:0.515397):0.137972);
 536: 2 -14573.48973 -15210.19912 (0:0.240777,(1:0.319936,(2:0.227532,(((4:0.437464,5:0.738630):0.198903,(6:0.417313,7:0.801194):0.454155):0.150002,((((8:0.016866,9:0.000003):0.400246,10:0.262982):0.410001,11:0.969392):0.679354,((12:0.000001,13:0.000001):0.738932,((((14:1.438722,((((35:1.602008,44:1.016132):0.236076,(45:0.852573,46:1.669725):0.302238):0.591799,(47:1.124192,48:1.120412):0.3434):0.272473,((((((36:0.138443,38:0.111991):0.0256387,37:0.232800):0.578547,39:0.909247):0.495832,(41:0.349567,(42:0.027365,43:0.002681):0.0551933):1.14518):0.478802,40:0.934065):0.752802,(((49:0.000002,51:0.263330):0.00683658,50:0.020798):1.62987,52:0.398089):1.21173):0.611059):0.651557):0.425372,((21:0.908272,22:0.644156):0.264044,23:0.824043):0.235368):0.629716,(15:0.755609,(((((24:0.092028,25:0.045575):0.380021,26:0.207568):0.0637186,27:0.276511):0.201545,28:1.434725):0.0374467,(29:0.807124,((((30:0.533966,31:0.546841):0.681754,33:0.000619):0.358334,34:0.207277):0.1334,32:1.068031):0.521823):0.101491):0.674256):0.0722141):0.147098,((((16:0.097842,17:0.086867):0.212261,18:0.214923):0.291321,19:0.315395):0.689714,20:0.540695):0.315163):0.360546):0.292404):0.201953):0.0912655):0.142028):0.104112,3:0.614722);
 537: 4 -15844.6511 -15210.65013 (0:0.246223,((1:0.259501,((((4:0.514507,5:0.690514):0.231815,(((8:0.005823,9:0.034533):0.273148,10:0.258463):0.344907,11:1.191688):0.681142):0.179708,(6:0.902085,7:0.810326):0.169801):0.175177,((12:0.000001,13:0.000001):0.966886,((((((14:1.130151,((((((35:2.249619,45:0.732148):0.424963,44:1.225169):0.959617,46:1.491693):0.42929,(47:1.198808,48:0.964830):0.927285):0.207527,(((49:0.000002,51:0.253255):0.0203789,50:0.000002):0.617345,52:1.199584):1.13405):0.0641865,(((((36:0.205359,38:0.099994):2.05203e-06,37:0.206247):0.691572,39:0.872415):0.562689,(41:0.285014,(42:0.030052,43:0.006519):0.128179):1.09161):0.38696,40:1.081619):0.771941):1.06244):0.568947,23:0.724827):0.213993,(21:0.509628,22:0.714568):0.44918):0.648621,((((24:0.086693,25:0.054862):0.403733,(26:0.199056,27:0.205087):0.135262):0.0902434,(((30:0.358376,31:0.610931):0.651106,(33:0.330248,34:0.054002):0.154637):0.20802,32:0.782068):0.401262):0.385372,(28:1.255314,29:0.836738):0.0305996):0.76582):0.149591,15:1.106019):0.0348145,((((16:0.078257,17:0.097440):0.234608,18:0.210060):0.335263,19:0.365471):0.620659,20:0.750775):0.334882):0.194661):0.478254):0.0568954):0.116916,2:0.237829):0.263103,3:0.489707);
 538: 3 -15613.45144 -15209.6743 (0:0.246654,((1:0.225791,((4:0.285867,5:0.746846):0.291773,(6:0.728689,7:0.675992):0.573553):0.261375):0.133565,(2:0.233164,(((((8:0.000002,9:0.029322):0.403812,10:0.272546):0.45078,11:0.610011):0.590426,(12:0.000001,13:0.000001):0.896858):0.0896491,((((((((14:1.376704,(21:0.926496,22:0.649473):0.238495):0.173949,23:0.725806):0.462744,(((((((36:0.165983,37:0.215716):0.0619328,38:0.023548):1.01342,39:0.805304):0.497648,(41:0.160764,(42:0.072195,43:0.000002):0.0785165):0.681819):0.894599,40:0.804940):0.563459,((44:1.213618,(45:0.743855,46:2.879518):0.677553):0.619904,(47:1.324513,48:0.652667):0.141872):0.62526):0.289908,(((49:0.000002,50:0.034483):0.0681206,51:0.088537):0.672992,52:0.860899):1.00075):0.594124):0.174537,35:1.946009):0.158951,(((((24:0.101941,25:0.060328):0.403987,26:0.232739):0.0384964,27:0.312359):0.461866,(((30:0.447880,31:0.470197):0.514235,(33:0.347831,34:0.106462):0.258077):0.275236,32:0.772401):0.441732):0.0443025,(28:1.574246,29:0.848085):0.184709):0.99627):0.476252,20:0.774777):0.168851,15:1.034895):0.225495,((16:0.095563,17:0.079087):0.179957,(18:0.325010,19:0.530805):0.0644385):0.509758):0.422933):0.249795):0.161796):0.191112,3:0.519790);
 539: 1 -14630.50261 -15213.50224 (0:0.209389,(1:0.173854,((2:0.201428,((((8:0.000002,9:0.032642):0.283679,10:0.310925):0.55029,11:0.593432):0.4018,((12:0.000001,13:0.000001):0.507604,((((((14:1.860895,((((((35:2.034141,45:1.039519):0.0802944,44:1.022803):0.303085,47:1.047002):0.290525,46:1.251507):0.249065,48:0.684210):0.56377,((((((36:0.132663,38:0.066338):0.0440745,37:0.123861):0.976273,39:0.832798):0.402732,((41:0.421751,42:0.061641):0.0292558,43:0.000003):1.04324):0.923206,40:1.096970):0.809523,(((49:0.000002,51:0.177855):0.0223886,50:0.000003):0.778357,52:1.590582):0.787455):0.368859):0.81299):0.318519,23:0.320454):0.398605,(21:0.764051,22:0.604117):0.364666):0.71087,(((24:0.088020,25:0.076642):0.169278,(26:0.252424,27:0.316897):0.0955712):0.345529,(28:1.455806,(29:0.958510,(((30:0.404015,31:0.381164):0.356443,(33:0.293272,34:0.232666):0.0985368):0.187337,32:0.905241):0.376356):0.0861664):0.116738):1.12021):0.129347,20:0.615938):0.161315,(15:1.162131,(((16:0.048375,17:0.114871):0.280374,18:0.305301):0.45996,19:0.219458):0.481708):0.09518):0.522404):0.117199):0.248615):0.166525,((4:0.280497,5:0.497393):0.243424,(6:0.486546,7:0.577518):0.476995):0.20173):0.0839918):0.219024,3:0.483465);
 540: 1 -14229.52069 -15211.48197 (0:0.237557,(1:0.299251,((2:0.216310,(((((8:0.025408,9:0.000003):0.397899,10:0.314433):0.44056,11:0.907282):0.339347,(12:0.000001,13:0.000001):0.803277):0.278171,((((14:2.172465,((21:0.907191,22:0.438238):0.980156,23:0.350536):0.0471063):0.624653,((((((35:1.627477,45:1.110812):0.199755,44:0.923169):0.437123,(46:0.968481,(47:0.903118,48:1.602502):0.603123):0.236243):0.58951,((36:0.191771,(37:0.132131,38:0.095520):0.0652054):0.493773,(39:1.123145,(41:0.355080,(42:0.064764,43:0.006812):0.109455):1.4475):0.301332):0.777996):0.505711,40:1.534895):0.242269,(((49:0.000002,51:0.169320):0.0318048,50:0.000003):1.20591,52:1.451404):2.17409e-06):1.75947):0.389993,(((((24:0.069143,25:0.096504):0.22505,(26:0.124563,27:0.288401):0.0554648):0.0919932,(((30:0.454526,31:0.318609):0.634443,(33:0.345275,34:0.098903):0.263601):0.33504,32:0.682301):0.76129):0.512408,29:0.729243):0.243424,28:1.046293):0.576322):0.525122,((15:1.272140,(((16:0.063024,17:0.110839):0.181626,18:0.300242):0.501137,19:0.153612):0.472404):0.29613,20:0.993619):0.085442):0.533549):0.159195):0.260853,((4:0.387913,5:0.330753):0.336108,(6:0.688264,7:0.743588):0.167913):0.269871):0.0779004):0.0440999,3:0.536871);
 541: 2 -15199.98404 -15211.10107 (0:0.217138,(1:0.205025,((2:0.309750,((((8:0.000003,9:0.044942):0.199081,10:0.510232):0.596824,11:0.825944):0.57129,((12:0.000001,13:0.000001):0.906275,(((((((14:1.362306,(21:0.879964,22:0.574198):0.312159):0.210456,23:0.681404):0.0685668,(((35:2.639415,(((((36:0.112772,37:0.187130):0.0194634,38:0.075798):0.752827,39:0.862308):0.853594,(41:0.326196,(42:0.041721,43:0.010461):0.0606299):0.459053):0.925637,40:1.147714):0.641069):0.0649391,(((49:0.000002,51:0.200387):0.0299399,50:0.000002):0.882408,52:1.102359):0.78215):0.272915,(((44:1.378505,(45:0.813471,46:2.130071):0.783511):0.557732,47:0.887215):0.266608,48:1.077239):0.391144):1.11383):0.474515,(((((24:0.076742,25:0.073461):0.168034,28:1.913391):0.314581,26:0.133674):0.0932588,27:0.140273):0.274305,(29:0.884665,(((30:0.424638,31:0.353483):0.390074,(33:0.368636,34:0.157456):0.208958):0.215958,32:0.651533):0.306027):0.109436):1.24531):0.319301,15:1.086001):0.228846,(((16:0.051009,17:0.100203):0.235862,18:0.215731):0.262052,19:0.374810):0.5231):0.0645506,20:0.675415):0.755322):0.339761):0.209186):0.0916584,((4:0.349144,5:0.694204):0.232629,(6:0.702253,7:0.722260):0.462093):0.260727):0.0743259):0.146002,3:0.542438);
 542: 3 -14321.65695 -15210.89218 (0:0.317437,(1:0.226852,((2:0.166342,((((8:0.000003,9:0.045632):0.31566,10:0.356744):0.488427,11:1.251461):0.558273,((12:0.000001,13:0.000001):0.919058,(((14:1.869074,(((21:0.739310,22:0.705282):0.864212,23:0.562894):0.285567,(35:1.626573,(((((((36:0.166641,37:0.273695):0.0511131,38:0.093852):1.00271,39:0.967907):0.262511,((41:0.279706,42:0.018464):0.0334321,43:0.000003):0.793697):1.17609,40:0.480070):0.789188,(((49:0.000002,51:0.179161):0.0541167,50:0.000002):0.973752,52:0.720544):0.629317):1.31656,((44:0.779179,(45:1.101557,46:2.140804):0.628296):0.253811,(47:0.695491,48:1.603383):0.698114):0.115921):0.55832):0.57726):0.0755732):0.26623,(((((((24:0.068715,25:0.036875):0.530089,26:0.089082):0.101146,27:0.217647):0.120153,28:1.769719):0.22867,29:1.185901):0.336503,32:0.972085):0.24514,(((30:0.336401,31:0.597938):0.7595,33:0.210372):0.102185,34:0.242471):0.235915):0.903246):0.261041,(15:1.273492,((((16:0.068348,17:0.140782):0.202761,18:0.178308):0.23055,19:0.421023):0.524519,20:0.541125):0.258021):0.0263406):0.392087):0.32121):0.162323):0.133414,((4:0.272291,5:0.777595):0.349634,(6:0.686594,7:0.966553):0.371722):0.218143):0.0979116):0.322339,3:0.508168);
 543: 5 -14263.18022 -15217.68291 (0:0.305315,(1:0.217359,((2:0.211160,((4:0.400064,5:0.611039):0.359193,(6:0.482165,7:0.661345):0.442372):0.237938):0.0585224,((((8:0.036518,9:0.000002):0.262459,10:0.282637):0.504459,11:0.786836):0.604235,((12:0.000002,13:0.000001):0.700452,((((((14:0.685864,((((35:2.254067,44:0.551411):0.172919,(45:0.833135,46:2.296972):0.72923):0.793694,(47:1.035323,48:1.047771):0.0470644):1.09215,((((((36:0.186811,38:0.081441):0.022074,37:0.216620):0.656706,39:1.026900):0.570245,((41:0.364213,42:0.048169):2.67057e-06,43:0.000002):1.13585):0.356473,40:0.710434):0.664737,(((49:0.000002,51:0.149252):0.00107494,50:0.039949):1.21641,52:1.197846):0.720368):0.718968):0.371035):0.47841,(21:0.736668,22:0.622077):0.230443):0.26846,23:0.643731):0.754242,(((((24:0.122665,25:0.009097):0.399033,26:0.147328):0.0763144,27:0.280411):0.117728,(28:1.626289,29:1.008415):0.159532):0.277199,(((30:0.304813,31:0.527196):0.3692,(33:0.333338,34:0.231575):0.083805):0.292033,32:0.760530):0.282577):0.693112):0.310258,15:0.946973):0.0388545,((((16:0.055214,17:0.033292):0.223533,18:0.192050):0.334573,19:0.235826):0.572476,20:0.323102):0.130858):0.659258):0.283113):0.159225):0.105157):0.0721093,3:0.677827);
 544: 3 -14936.61551 -15211.42399 (0:0.338006,(1:0.201515,((2:0.162271,((((8:0.000668,9:0.006962):0.370013,10:0.302328):0.545038,11:0.840610):0.443979,((12:0.000001,13:0.000001):0.760776,(((((14:1.397960,(((21:0.676914,22:0.468480):0.566769,23:0.609798):0.255258,((((35:3.559499,45:0.306487):0.591999,44:1.207080):0.620444,46:1.261777):0.524203,((((((36:0.115706,37:0.240216):2.13876e-06,38:0.077075):0.394942,(39:0.506811,(41:0.268903,(42:0.038122,43:0.021912):0.191739):1.52713):0.453794):0.828793,40:1.835725):0.431453,(((49:0.000002,51:0.272295):0.035435,50:0.000002):0.961022,52:0.962024):1.47972):0.12282,(47:1.237960,48:0.994193):1.05096):2.83641e-06):1.27806):0.455471):0.258,(((((24:0.016256,25:0.085575):0.318465,(26:0.227920,27:0.267458):0.188794):0.167629,28:2.002742):0.14057,(((30:0.522393,31:0.251176):0.565708,32:0.608591):0.191269,(33:0.416903,34:0.136360):0.251103):0.276531):0.347225,29:0.828103):0.738825):0.304573,20:0.623102):0.365582,(((16:0.140938,17:0.085418):0.27417,18:0.343213):0.198818,19:0.397922):0.673672):0.0540103,15:1.526653):0.21009):0.101699):0.275636):0.126213,((4:0.362866,5:0.869195):0.257758,(6:0.836866,7:0.929783):0.363541):0.192376):0.0461864):0.13641,3:0.580120);
 545: 1 -14828.84339 -15221.9056 (0:0.261135,(((1:0.264032,((4:0.377493,5:0.644601):0.523501,(6:0.812210,7:1.064942):0.262478):0.0655483):0.0398545,((((8:0.000002,9:0.014482):0.384632,10:0.416353):0.499423,11:1.185228):0.371956,((12:0.000001,13:0.000002):1.06734,(((((14:1.429302,((((((35:1.791137,46:1.730680):0.28877,45:0.660929):0.290073,44:1.086973):0.535332,(47:0.751975,48:1.467474):0.518548):0.510799,(36:0.000002,(37:0.213501,(38:0.038471,(39:0.647215,(40:1.818538,(41:0.303193,(42:0.000003,43:0.007936):0.0527933):0.730239):0.533253):0.778808):0.0195553):0.0805023):1.31457):0.235889,(((49:0.000002,50:0.038582):2.30985e-06,51:0.176021):0.822465,52:0.746244):1.24949):0.850803):0.0874552,((21:0.723042,22:0.983818):0.492149,23:0.702385):0.223674):0.534222,((((16:0.073109,17:0.129008):0.313278,18:0.183057):0.246788,19:0.422861):0.436308,20:0.709624):0.386998):0.0992715,15:1.019748):0.0951447,(((((24:0.025143,25:0.128197):0.315985,26:0.192388):0.122439,27:0.260021):0.254809,(29:0.633662,((((30:0.297583,31:0.494899):0.881125,33:0.192383):0.169183,34:0.157132):0.284324,32:0.720295):0.411126):0.16725):0.220761,28:1.469706):0.619113):0.195216):0.14277):0.208819):0.0429204,2:0.317054):0.160164,3:0.404647);
 546: 1 -15709.89506 -15216.11402 (0:0.333268,((1:0.339458,(4:0.351893,(5:0.780318,(6:0.535004,7:0.646188):0.416601):0.566824):0.274738):0.0159614,(2:0.276535,((((8:0.000002,9:0.030180):0.367337,10:0.177326):0.488703,11:0.764586):0.648403,((12:0.000001,13:0.000001):0.793008,((((((14:1.897833,((21:0.715483,22:0.634149):0.841369,23:0.852063):0.192701):2.19781e-06,(35:1.631881,((((((36:0.087289,37:0.200459):0.0215467,38:0.093238):0.92074,39:0.758806):0.629059,(41:0.174455,(42:0.036137,43:0.012946):0.227943):0.867538):0.826238,(40:1.201087,(((49:0.000002,51:0.303250):0.0134645,50:0.000002):1.65798,52:0.763469):1.52607):0.336408):0.678755,(((44:0.851092,45:1.205385):0.280981,46:1.740775):0.318837,(47:1.209729,48:1.149032):0.469668):0.298663):0.520188):0.652508):0.325378,((((24:0.072958,25:0.074210):0.30517,(26:0.320264,27:0.202917):0.139398):0.410843,(29:1.024855,((((30:0.472835,31:0.497042):0.436355,33:0.270315):0.196767,34:0.136672):0.363161,32:0.981427):0.442709):0.154441):0.0639782,28:1.380200):0.690091):0.317843,20:0.680205):0.118996,15:1.489376):0.202615,(((16:0.085076,17:0.091556):0.221864,18:0.176416):0.0621267,19:0.536412):0.837137):0.27258):0.363067):0.255394):0.143763):0.15672,3:0.495341);
 547: 1 -15741.4632 -15210.09362 (0:0.175487,(1:0.235054,((2:0.194835,((((8:0.000002,9:0.024036):0.399298,10:0.170519):0.844251,11:0.639505):0.698205,((12:0.000001,13:0.000001):0.778544,(((((14:1.044663,((35:2.540444,((((((36:0.194508,38:0.032712):2.31282e-06,37:0.219332):0.93154,39:0.654417):0.80224,(41:0.245154,(42:0.061242,43:0.000002):0.0987323):0.931321):1.15987,40:0.735504):0.375182,(((49:0.000002,51:0.229973):0.027115,50:0.000002):0.722239,52:2.039541):1.78879):0.54741):0.140963,((44:1.091913,(45:1.765539,46:1.532925):0.278715):0.29297,(47:1.204099,48:0.595176):0.248334):0.92341):1.04172):0.503541,((21:0.702949,22:0.639621):0.56391,23:0.633928):0.249675):0.657775,((((24:0.062238,25:0.066247):0.224352,(26:0.218305,27:0.227908):0.0907135):0.232715,(29:0.927594,((((30:0.412224,31:0.464694):0.613088,33:0.358679):0.0538707,34:0.186792):0.481269,32:0.941453):0.468551):0.0724812):0.0782382,28:1.106423):0.585508):0.377763,((((16:0.075715,17:0.079097):0.230473,18:0.240346):0.278095,19:0.281252):0.610337,20:0.721952):0.278072):0.0908689,15:1.198665):0.634605):0.181122):0.328664):0.208137,(4:0.504711,(5:0.700599,(6:0.773544,7:0.746122):0.336148):0.325418):0.285727):0.131009):0.198061,3:0.608874);
 548: 1 -15329.22926 -15207.67902 (0:0.222660,(((1:0.174506,((4:0.389269,5:0.657200):0.223263,(6:0.761188,7:0.755289):0.493362):0.173246):0.0821423,((((8:0.004827,9:0.042651):0.397671,10:0.272401):0.518979,11:0.578885):0.367831,((12:0.000001,13:0.000001):0.82695,(((((14:1.055432,((21:0.916989,22:0.399388):0.540916,23:0.804079):0.169741):0.228851,((((35:2.236935,(45:1.212145,46:2.098195):0.199075):0.188836,44:0.813882):0.576633,(47:0.809767,48:1.116350):0.472096):0.810776,((((((36:0.133523,37:0.252484):0.00341408,38:0.054828):0.757541,39:0.942059):0.706636,(41:0.262638,(42:0.053376,43:0.001813):0.128202):1.11481):1.32869,40:0.004141):0.670634,(((49:0.000002,51:0.126742):0.0177718,50:0.002322):0.790342,52:1.426725):1.36737):0.819688):1.66476):0.554685,(((((24:0.113909,25:0.075089):0.397626,26:0.142185):0.102077,27:0.256854):0.345642,28:1.684652):0.111478,(29:0.737713,((((30:0.429538,31:0.621319):0.598903,33:0.290197):0.163847,34:0.113811):0.271528,32:0.980247):0.259861):0.170617):0.506089):0.385609,((((16:0.084313,17:0.071483):0.286938,18:0.215698):0.211242,19:0.224909):0.609079,20:0.586369):0.217873):0.00632422,15:1.165525):0.467849):0.209161):0.218486):0.0819643,2:0.361889):0.167798,3:0.679461);
 549: 2 -15812.29444 -15212.03293 (0:0.264569,((1:0.015702,(((4:0.218784,5:0.600868):0.354998,(6:0.493763,7:0.663859):0.442737):0.174981,((((8:0.016395,9:0.021117):0.398894,10:0.208270):0.350504,11:0.801994):0.48706,((12:0.000001,13:0.000001):0.740414,((((((14:1.626368,((21:0.742711,22:0.553294):0.645679,23:0.544996):0.23742):0.15328,((((((36:0.154362,37:0.259887):0.00818785,38:0.089146):0.794001,(39:0.913648,(41:0.265230,(42:0.065533,43:0.002067):0.112559):1.45318):0.411209):0.874869,40:1.269457):0.731731,(((44:0.813396,(47:1.161509,48:1.065336):0.423849):0.187305,45:1.141140):0.443323,46:1.466791):0.51725):0.200868,(((49:0.000002,51:0.126110):0.0135283,50:0.000002):1.35963,52:1.415155):0.39403):1.47378):0.358802,35:2.475681):0.226669,((((24:0.106747,25:0.077691):0.094304,28:1.285458):0.219012,(26:0.217761,27:0.288189):0.0977661):0.224115,(29:1.168226,((((30:0.277759,31:0.609935):0.605145,33:0.176852):0.180257,34:0.182336):0.401315,32:0.941387):0.259173):0.237955):0.957715):0.34969,15:1.062749):0.139143,((((16:0.085282,17:0.083450):0.19821,18:0.172240):0.399031,19:0.292142):0.734215,20:0.714723):0.320608):0.237623):0.513137):0.336942):0.119767):0.141785,2:0.341178):0.169921,3:0.478026);
 550: 2 -14819.68393 -15209.72724 (0:0.285888,(((1:0.273877,((4:0.414870,5:0.633230):0.355657,(6:0.797009,7:0.887968):0.328007):0.326441):0.111035,((((8:0.000002,9:0.008504):0.503262,10:0.156807):0.621461,11:0.865679):0.648138,((12:0.000001,13:0.000001):0.869886,(((((((14:1.768422,23:0.513789):0.364108,(21:0.757492,22:0.614095):0.435333):0.444513,(35:1.791166,((((((36:0.136608,(37:0.219040,38:0.146952):0.063123):0.596265,39:1.122837):0.538108,(41:0.234897,(42:0.063158,43:0.000002):0.139978):1.39922):0.217834,40:1.401951):0.488808,(((49:0.000002,51:0.207653):0.00635667,50:0.006543):1.41695,52:0.929505):0.739566):0.110024,((44:0.738185,(45:1.250662,46:1.791111):0.396149):0.840847,(47:0.756369,48:1.120026):0.380619):0.568809):0.647834):1.10677):0.600826,15:1.100134):2.24901e-06,(((16:0.084692,17:0.083890):0.252467,18:0.261200):0.227569,19:0.482846):0.587929):0.175662,20:0.864701):0.119245,((((24:0.060508,25:0.173873):0.3327,(26:0.234521,27:0.267078):0.0596412):0.3856,(29:0.693344,((((30:0.363361,31:0.364924):0.635263,33:0.211414):0.12808,34:0.159728):0.248124,32:0.962023):0.497264):0.0689584):0.0532982,28:1.581976):1.28293):0.240075):0.351732):0.170187):0.0866717,2:0.333766):0.15316,3:0.727995);
 551: 1 -15403.93803 -15214.91742 (0:0.168149,(((1:0.166152,((4:0.216403,5:0.726116):0.312989,(6:0.701515,7:0.706985):0.332127):0.0836839):0.0443633,((((8:0.000002,9:0.046158):0.340331,10:0.377507):0.36421,11:0.631130):0.730745,((12:0.000001,13:0.000001):0.792365,((((14:1.266540,((21:0.880796,22:0.663796):0.564469,23:0.801908):0.191162):0.063592,(((((35:1.799867,(45:1.095154,46:1.476401):0.510878):0.255312,44:0.802692):0.582124,(47:1.140679,48:0.754271):0.0824255):0.549314,((((36:0.158504,(37:0.256466,38:0.121869):0.0588046):0.932664,39:0.623052):0.659712,(41:0.223053,(42:0.054854,43:0.000592):0.0993367):0.558275):0.958521,40:0.334130):1.10114):0.318702,(((49:0.000002,51:0.253645):0.00302251,50:0.016841):0.647414,52:1.443861):0.953716):0.208071):0.882894,((15:1.092102,(((16:0.086681,17:0.104700):0.363061,18:0.117088):0.230764,19:0.484793):0.772451):0.271427,((((24:0.128457,25:0.049884):0.344706,(26:0.129091,27:0.329131):0.0261249):0.247217,28:1.364882):0.0744303,(29:0.885951,(((30:0.576116,31:0.492260):0.246691,32:0.697740):0.186282,(33:0.502510,34:0.213446):0.192169):0.463937):0.152552):0.727125):2.91824e-06):0.0967364,20:0.787290):0.637518):0.199282):0.188392):0.024576,2:0.332814):0.21943,3:0.499343);
 552: 2 -15605.46844 -15225.49851 (0:0.237754,((1:0.232539,(((4:0.167978,5:0.697910):0.417994,(6:0.750903,7:0.698738):0.448687):0.204375,((((8:0.022590,9:0.023457):0.322468,10:0.218422):0.621259,11:0.619287):0.64636,((12:0.000001,13:0.000001):0.580377,((((((14:1.448255,(((((36:0.172306,(37:0.234626,38:0.073980):2.03239e-06):0.575372,40:2.042523):0.500353,(39:0.393320,(41:0.136188,(42:0.021152,43:0.000002):0.142385):1.50427):0.122632):1.85921,(((49:0.000002,51:0.242209):0.0244109,50:0.003840):0.80068,52:1.236906):0.507175):0.562209,((44:0.976045,(45:0.967348,46:1.923593):0.207063):0.486952,(47:1.381706,48:1.118508):0.106569):0.411269):0.535948):0.291377,((21:0.715935,22:0.588954):0.449836,23:0.550368):0.559031):0.059987,35:1.727202):0.664483,((((24:0.073964,25:0.046551):0.110527,28:1.474109):0.216105,(26:0.166188,27:0.287413):0.0500197):0.21279,(29:1.049043,((((30:0.267335,31:0.570429):0.532466,33:0.242518):0.202766,34:0.196856):0.249995,32:0.855558):0.149368):0.2446):0.948764):0.23425,(15:0.991001,(((16:0.191041,17:0.032063):0.254874,18:0.246374):0.200537,19:0.433243):0.532128):0.0351969):0.0582738,20:0.792053):0.342355):0.301264):0.362075):0.0260396):0.10903,2:0.316905):0.193206,3:0.479455);
 553: 2 -15187.92488 -15212.46462 (0:0.265895,((1:0.294691,(((4:0.400954,5:0.548557):0.182212,(6:0.457568,7:0.700360):0.298284):0.246472,((((8:0.000002,9:0.007739):0.295517,10:0.192982):0.546562,11:0.781600):0.539725,((12:0.000001,13:0.000002):0.771885,(((((14:1.781850,((21:0.642606,22:0.559904):0.908325,23:0.417585):0.213326):0.0781618,((((35:1.529442,(44:0.677033,(45:0.870377,46:2.511844):0.665547):0.16029):0.453394,(47:1.092895,48:0.948141):0.552209):0.222204,(((((36:0.096576,38:0.072308):0.00736298,37:0.157979):0.999613,39:0.945818):0.45779,(41:0.256831,(42:0.064584,43:0.000002):0.114484):0.879924):0.854181,40:0.713042):0.976164):0.612544,(((49:0.000002,51:0.237620):0.0285907,50:0.000002):0.949334,52:1.367930):0.629131):1.11834):0.488906,(((((24:0.097554,25:0.062686):0.354495,26:0.242123):0.0915394,27:0.321319):0.257114,28:1.293155):0.0228655,(29:0.834877,((((30:0.332634,31:0.533966):0.64984,33:0.143954):0.217903,34:0.212179):0.233684,32:0.925604):0.561589):0.122875):0.739176):0.442921,((((16:0.115315,17:0.079230):0.300863,18:0.164167):0.254306,19:0.344426):0.501647,20:0.648312):0.208886):0.0974459,15:1.177890):0.315873):0.268469):0.164656):0.0385522):0.0928234,2:0.340234):0.0848727,3:0.535443);
 554: 1 -15023.79522 -15220.31973 (0:0.343102,(((1:0.145664,((4:0.289602,5:0.614752):0.434702,(6:0.645279,7:0.673260):0.493071):0.10151):0.127607,((((8:0.008977,9:0.031682):0.47134,10:0.227686):0.627552,11:0.952474):0.666185,((12:0.000001,13:0.000001):0.725497,((((14:1.707621,(21:0.791086,22:0.706644):0.703751):0.104024,23:0.824839):0.991101,(((((24:0.098848,25:0.133897):0.200352,26:0.195586):0.128876,27:0.233542):0.239594,28:1.467786):0.0177686,(29:0.706537,((((30:0.610144,31:0.390926):0.543272,33:0.202881):0.26017,34:0.215660):0.344057,32:0.858125):0.475559):0.181941):0.686013):0.307432,(15:0.974935,(((((16:0.047654,17:0.070359):0.183981,((((35:1.978950,(45:0.760114,46:2.220161):0.31206):0.170677,44:0.952489):0.377768,(((((36:0.122173,(37:0.363235,38:0.038160):2.20585e-06):0.751473,39:1.129642):0.514287,(41:0.400773,(42:0.052462,43:0.000003):0.010949):1.25264):0.701579,40:0.616964):1.14323,(((49:0.000002,51:0.177348):0.0244513,50:0.011965):1.44664,52:1.205908):0.494179):0.53537):0.197765,(47:0.934216,48:0.981529):0.375244):2.34405):2.9366e-06,18:0.231677):0.334416,19:0.216990):0.398317,20:0.729645):0.397121):0.0331041):0.431757):0.322056):0.2264):0.0636447,2:0.276632):0.125633,3:0.524189);
 555: 2 -14617.92407 -15214.11498 (0:0.193036,(1:0.250231,((4:0.286108,5:0.558302):0.3695,((6:0.649780,7:0.695822):0.450076,(((((8:0.000002,9:0.025635):0.598944,10:0.107940):0.506511,11:0.898363):0.716005,(12:0.000001,13:0.000001):1.1394):0.13332,((((((14:1.326453,(21:0.921537,22:0.470610):0.493579):0.263629,23:0.327644):0.744871,(35:2.079978,(((((((36:0.189327,38:0.037553):0.0354498,37:0.156002):0.885792,39:0.998220):0.421608,(41:0.356323,(42:0.056750,43:0.000002):0.132311):0.78934):0.734793,40:1.040398):0.600794,(((49:0.000002,51:0.181778):0.00323665,50:0.030908):0.608267,52:1.266772):1.32547):0.150546,(((44:0.990591,(45:0.826196,46:1.886856):0.494794):0.87106,47:1.451168):0.00231476,48:1.346021):0.911802):1.27446):0.590613):0.136232,(((((24:0.115585,25:0.067114):0.389963,26:0.128486):0.0795299,27:0.173447):0.204428,(29:0.995285,((((30:0.267952,31:0.503259):0.663673,33:0.282469):0.102598,34:0.116825):0.126161,32:1.383384):0.445988):0.179445):0.0976094,28:1.496095):0.55431):0.214111,(15:1.238073,(((16:0.076096,17:0.017435):0.276413,18:0.198972):0.173662,19:0.332865):0.658767):0.0786789):0.0690824,20:0.956184):0.425418):0.20305):0.159637):0.142244):0.0929588,(2:0.322477,3:0.617726):0.0934309);
 556: 1 -15378.26155 -15219.95598 (0:0.284562,1:0.196494,((2:0.278936,(((4:0.404752,5:0.608044):0.172538,(6:0.651234,7:0.778396):0.210049):0.146813,((((8:0.005108,9:0.033894):0.335186,10:0.294828):0.467462,11:0.713864):0.644866,((12:0.000001,13:0.000001):0.590338,((((((14:1.892373,((21:0.932924,22:0.579574):0.631396,23:0.320210):0.294436):0.0751081,(((((35:1.893064,45:0.838099):0.251952,46:1.679790):0.149909,44:1.202033):0.676694,(47:1.802117,48:0.558833):0.255288):0.545566,(((((36:0.117646,37:0.218510):0.00757678,38:0.120451):0.714163,(39:0.603076,(41:0.298848,(42:0.025135,43:0.034205):0.0428023):1.35094):0.238573):0.725277,40:1.408744):1.1274,(((49:0.000002,51:0.215890):0.0361202,50:0.000002):0.535665,52:1.492541):0.44852):0.5249):0.588172):0.145122,((((((24:0.079029,25:0.085151):0.31719,26:0.239202):0.0989895,27:0.307847):0.11881,28:1.651681):0.345158,(((30:0.409476,31:0.490457):0.33799,32:0.951791):0.358174,(33:0.249923,34:0.275814):0.109573):0.255357):0.231605,29:0.693161):0.647042):0.417471,15:1.165920):0.0914072,(((16:0.084978,17:0.061573):0.269886,18:0.182728):0.276914,19:0.487824):0.456201):0.23585,20:0.653575):0.502593):0.314798):0.226833):0.0842134):0.0993156,3:0.617226):0.0478248);
 557: 3 -14583.94637 -15209.82341 (0:0.181500,((1:0.298097,((4:0.297787,5:0.604970):0.603203,((6:0.648373,7:0.789901):0.296875,((((8:0.007669,9:0.000003):0.311311,10:0.276842):0.294148,11:0.509195):0.704294,((12:0.000001,13:0.000001):0.857801,(((((14:1.530617,(((35:1.953508,(44:0.782173,(45:1.128776,46:1.711821):0.389038):0.207722):0.879921,(47:0.945142,48:1.065799):0.347611):0.974566,(((((36:0.096399,(37:0.196970,38:0.069236):0.0262297):0.863311,39:0.870306):0.432109,(41:0.325905,(42:0.068925,43:0.000002):0.10902):0.450019):0.89005,40:1.159608):0.260359,(((49:0.000002,51:0.163154):0.0133437,50:0.000002):0.923238,52:0.845066):0.729138):0.358621):0.522355):2.56524e-06,((21:0.674039,22:0.739926):0.680961,23:0.675644):0.160116):0.478844,(((((24:0.067961,25:0.118237):0.415076,(26:0.146381,27:0.361603):0.0613862):0.212416,((((30:0.117186,31:0.582947):0.811882,33:0.165511):0.140491,34:0.041856):0.478821,32:0.912912):0.254756):0.190964,29:0.770339):0.000194803,28:1.668082):0.779):0.402354,15:1.222992):2.0978e-06,((((16:0.080769,17:0.057492):0.30357,18:0.131502):0.135112,19:0.461827):0.510662,20:0.899170):0.299004):0.30468):0.111733):0.214442):0.252805):0.0178849):0.0308122,2:0.342608):0.238824,3:0.449765);
 558: 4 -15324.86187 -15209.30007 (0:0.290484,((1:0.224923,(((4:0.397898,5:0.638820):0.25385,(6:0.570052,7:0.945024):0.404459):0.307311,((((8:0.000002,9:0.038352):0.527744,10:0.235929):0.511471,11:1.026100):0.550797,((12:0.000001,13:0.000001):1.0042,(((((14:1.310320,(35:2.957641,(((((36:0.125615,(37:0.193009,38:0.034117):0.00970646):0.958112,39:0.788615):0.456457,(41:0.324918,(42:0.027856,43:0.003038):0.0617926):0.431705):1.02542,40:1.055860):0.724618,(((44:1.015404,(45:1.162188,46:1.702977):0.0818166):0.68305,(47:0.968849,48:0.998803):0.354323):0.693437,(((49:0.000002,51:0.142061):0.0214045,50:0.022850):0.748066,52:1.405260):1.28264):0.135381):0.479469):0.515938):0.0627662,((21:0.710758,22:0.494181):0.754161,23:0.541779):0.319702):0.474198,(((((24:0.000002,25:0.095077):0.0935183,28:1.640477):0.398913,26:0.107853):0.0685826,27:0.291024):0.221533,(29:0.672707,((((30:0.347060,31:0.379641):0.652992,33:0.080174):0.155158,34:0.143170):0.320028,32:0.886704):0.488353):0.100808):0.855712):0.247606,15:1.127490):2.03055e-06,((((16:0.035118,17:0.050238):0.274111,18:0.131557):0.29505,19:0.269521):0.369993,20:0.801350):0.0786584):0.316754):0.197346):0.232443):0.0559034):0.0890864,2:0.261942):0.175967,3:0.543542);
 559: 1 -14683.04765 -15217.73522 (0:0.226990,((1:0.212283,((4:0.532293,5:0.795417):0.278954,(6:0.576248,7:0.565015):0.449528):0.2782):0.0620432,((((8:0.003629,9:0.011590):0.528694,10:0.143320):0.708558,11:0.678892):0.360537,((12:0.000001,13:0.000001):0.686334,(((((14:1.392903,((21:0.796093,22:0.744426):0.239134,23:0.901809):0.239199):0.488048,((((35:2.096195,(44:1.036670,(45:1.731705,46:1.405805):0.437339):0.0752735):0.496854,(47:0.891050,48:1.105942):0.479636):0.194503,((((36:0.151422,(37:0.267601,38:0.138187):0.0412798):0.523266,39:0.859197):0.735864,(41:0.253489,(42:0.043092,43:0.000002):0.150831):1.16538):0.460604,40:1.316634):0.884043):0.44024,(((49:0.000002,51:0.183789):0.0188156,50:0.001198):1.25907,52:0.714192):1.16009):1.05605):0.287094,((((((24:0.136505,25:0.017212):0.225406,28:1.867082):0.0985176,(26:0.123892,27:0.270031):0.0890438):0.312766,29:0.816228):0.0642649,32:1.253089):0.164219,(((30:0.284076,31:0.563532):0.580965,33:0.231252):0.1312,34:0.088322):0.325993):0.779145):0.17179,(15:0.901610,(((16:0.077444,17:0.051155):0.187124,18:0.297758):0.228346,19:0.314720):0.478458):0.101206):0.0996599,20:0.580584):0.566742):0.157044):0.356367):0.0637634,(2:0.343694,3:0.654578):0.0651517);
 560: 2 -15208.25808 -15208.98595 (0:0.216144,(1:0.166460,(2:0.427312,(((4:0.527789,5:0.674874):0.310083,(6:0.773660,7:0.705697):0.164896):0.167384,(((((8:0.000002,9:0.048941):0.411613,10:0.256489):0.869761,11:0.525322):0.569825,(12:0.000001,13:0.000001):0.842205):0.129187,(((((14:1.140563,((21:0.880992,22:0.832815):0.553489,23:0.891829):0.296134):2.71943e-06,(((35:1.999793,(((((36:0.172812,38:0.051022):0.103897,37:0.116879):0.599321,39:1.000275):0.498591,(41:0.256473,(42:0.100739,43:0.000002):0.152556):0.745388):1.01166,40:0.952949):0.495185):2.08066e-06,(((49:0.001443,51:0.255444):0.0192731,50:0.000003):1.64779,52:1.505228):0.653248):0.304545,(((44:0.932339,46:1.745790):0.38329,45:0.944198):0.410301,(47:1.093927,48:0.952153):0.562314):0.576736):0.897944):0.247168,(((((24:0.073937,25:0.029268):0.3318,26:0.252375):0.0644458,27:0.291817):0.315609,(29:0.987370,((((30:0.207369,31:0.550715):0.775327,34:0.131931):0.144688,33:0.381390):0.443835,32:0.792455):0.216301):0.0964636):0.062779,28:1.780617):0.732066):0.2651,((((16:0.079497,17:0.124723):0.319146,18:0.109813):0.316788,19:0.551040):0.254356,20:0.851635):0.341855):0.0252871,15:0.959838):0.578602):0.141072):0.117498):0.13059):0.0935681,3:0.725947);
 561: 6 -15035.5555 -15210.13742 (0:0.252561,((1:0.209613,(((4:0.294410,5:0.761538):0.480349,(6:0.633605,7:0.884847):0.435174):0.16576,(((((8:0.000002,9:0.015267):0.232653,10:0.463078):0.722196,11:1.013601):0.192132,(12:0.000001,13:0.000001):1.08089):0.40851,(((((14:1.353653,((21:0.682713,22:0.438484):0.861407,23:0.465529):0.48059):0.0570308,(35:1.947044,((((36:0.114710,37:0.258961):0.0333774,38:0.062117):0.601417,(39:0.938619,(40:1.364516,(41:0.312117,(42:0.071638,43:0.000002):0.121843):0.851665):0.635151):0.166259):0.665311,(((44:1.237155,(45:0.921506,46:1.986928):0.390467):0.237475,(47:0.813275,48:1.166413):0.618832):0.3322,(((49:0.000002,51:0.177978):0.0206863,50:0.000002):1.26607,52:1.394679):1.18828):0.0761207):0.82836):0.459181):0.125134,(((((24:0.039371,25:0.085930):0.471654,26:0.116686):0.0954492,27:0.265606):0.0948572,(29:0.870552,((((30:0.472329,31:0.391277):0.837087,33:0.129728):0.205024,34:0.036924):0.323876,32:0.787756):0.151637):0.268555):0.414824,28:1.775184):1.03028):0.592703,((((16:0.052085,17:0.073489):0.375469,18:0.111418):0.26872,19:0.403228):0.447386,20:0.597145):0.125543):2.58152e-06,15:1.434792):0.451125):0.200035):0.0703347):0.0903122,2:0.329724):0.0883091,3:0.707140);
 562: 1 -14556.72084 -15218.95688 (0:0.172207,((1:0.343076,(((4:0.368638,5:0.591582):0.460138,(6:0.757452,7:0.752046):0.253327):0.116857,((((8:0.010753,9:0.034084):0.379203,10:0.291425):0.535063,11:0.907266):0.501509,((12:0.000001,13:0.000001):0.671167,(((((14:1.185225,((21:0.707280,22:0.997615):0.159706,(((35:2.546909,(((36:0.081885,(37:0.244232,38:0.080840):0.0335562):0.953323,39:0.446154):0.426143,(40:1.106636,(41:0.267609,(42:0.059516,43:0.000003):0.212329):0.977888):0.238517):0.708229):0.160639,(((49:0.000002,51:0.217587):0.029671,50:0.000003):0.813314,52:0.781737):0.567293):0.284712,((44:1.475984,(45:0.856517,46:1.762218):0.370328):0.632962,(47:1.185967,48:1.031423):2.28676e-06):0.930062):0.555731):0.0826658):0.161554,23:0.674380):0.737115,((((24:0.094671,25:0.062489):0.307502,(26:0.213212,27:0.322823):0.0606218):0.209883,(((30:0.494534,31:0.507921):0.564331,(33:0.330337,34:0.259149):0.123737):0.259347,32:0.901393):0.579399):0.112185,(28:1.787347,29:0.834394):0.121288):0.607138):0.235161,15:0.904390):0.105921,((((16:0.118155,17:0.077523):0.292439,18:0.184212):0.166823,19:0.403223):0.577357,20:0.829256):0.208528):0.45409):0.355077):0.368102):0.21697):0.0889829,2:0.389232):0.188841,3:0.817390);
 563: 2 -15732.73743 -15216.13478 (0:0.290796,((1:0.383611,((4:0.304335,5:0.817277):0.388154,(6:0.643422,7:1.070060):0.615632):0.132665):0.0123078,((((8:0.000002,9:0.029977):0.36589,10:0.364905):0.739408,11:0.938802):0.371694,((12:0.000001,13:0.000001):0.940874,(((((14:1.603053,(21:1.026867,22:0.756843):0.693693):0.0521331,23:0.988386):0.942609,15:1.010169):0.207209,(((((16:0.072907,17:0.115826):0.338015,18:0.265237):0.116392,19:0.298054):0.360261,(((35:2.388521,(44:0.940290,(45:1.354878,46:1.524944):0.2134):0.120058):0.0636886,((((((36:0.144771,37:0.220059):0.0359023,38:0.000002):0.726311,39:0.929470):0.260826,(41:0.287239,(42:0.044707,43:0.000003):0.0864224):1.16403):0.747832,40:0.974411):0.584363,(((49:0.000002,51:0.190061):0.00508667,50:0.008935):1.41193,52:0.849784):0.796054):0.501759):0.332313,(47:1.078924,48:1.402670):0.120085):1.63443):0.174395,20:0.682228):0.182805):0.166039,(((((24:0.092343,25:0.061080):0.340301,26:0.242120):0.0606678,27:0.178775):0.271167,(29:0.978830,((((30:0.305840,31:0.465981):0.858601,33:0.196095):0.152766,34:0.152734):0.291993,32:0.910874):0.128294):0.146277):0.183467,28:1.654762):0.748909):0.348711):0.26512):0.226579):0.115082,(2:0.538813,3:0.574488):0.0960644);
 564: 4 -14275.1384 -15212.30847 (0:0.258889,(((1:0.243455,((4:0.593934,5:0.652054):0.499753,(6:0.918540,7:0.595954):0.283774):0.198523):0.05247,(((((8:0.000002,9:0.035006):0.404366,10:0.464216):0.518106,11:0.552336):0.378978,(12:0.000001,13:0.000002):0.984029):0.220075,((((14:1.243270,(((21:0.687536,22:1.007541):0.36154,(35:2.041279,((((((36:0.067300,38:0.068114):0.0592192,37:0.153216):0.933097,39:1.020403):0.519089,((41:0.356509,42:0.077390):0.0158879,43:0.000003):0.546817):0.7899,40:1.373159):0.048325,(((44:1.333344,(45:0.707728,46:2.199369):0.601404):0.814409,(47:1.159299,48:1.076386):0.128823):0.344549,(((49:0.000002,51:0.202447):0.0148529,50:0.012750):1.26197,52:0.807610):1.15906):0.199242):0.294506):0.704559):0.144587,23:0.817406):0.115421):0.20482,((((24:0.070301,25:0.094386):0.183016,28:1.645058):0.218647,((26:0.158815,29:1.100593):0.0183713,27:0.263709):0.0462025):0.0903972,(((30:0.486506,31:0.410870):0.501893,(33:0.371491,34:0.150169):0.236572):0.208553,32:0.809212):0.351119):1.03435):0.396865,(15:1.336935,(((16:0.115906,17:0.078809):0.238031,18:0.238963):0.15262,19:0.393956):0.57776):0.0513756):0.0248652,20:1.009020):0.445956):0.623366):0.0827182,2:0.481178):0.100475,3:0.543817);
 565: 1 -14396.71762 -15210.35654 (0:0.268199,(1:0.196576,((2:0.250466,(((((8:0.000002,9:0.015484):0.323279,10:0.282581):0.470826,11:0.851372):0.651799,(12:0.000001,13:0.000001):0.829386):0.0235608,(((((14:1.793144,((((35:1.901279,(45:1.539292,46:1.562832):0.20996):0.124346,44:0.644436):0.402663,(47:0.867814,48:1.079687):0.872573):0.858122,((((((36:0.181489,37:0.199908):0.00058651,38:0.093812):0.399074,39:1.062304):0.43334,((41:0.394028,42:0.016250):0.0303313,43:0.000003):1.3652):0.787217,40:1.072666):0.268449,(((49:0.000002,51:0.169332):0.0291318,50:0.000002):1.22558,52:1.032455):0.682189):0.21272):0.836886):0.764491,((21:0.642057,22:0.687561):0.505972,23:0.791623):0.498563):0.0353899,((((24:0.039810,25:0.108495):0.257602,(26:0.172256,27:0.273896):0.0718629):0.34534,(29:0.939335,((((30:0.460978,31:0.662679):0.497116,33:0.275864):0.0767553,34:0.161967):0.359033,32:0.706428):0.411911):0.05659):0.194876,28:1.258985):0.447691):0.386327,20:0.543727):0.0682195,(15:0.935503,(((16:0.047525,17:0.078658):0.30043,18:0.209336):0.263114,19:0.359286):0.568326):0.127013):0.476055):0.181987):0.0903789,((4:0.502619,5:0.518474):0.311487,(6:0.721664,7:0.774468):0.33158):0.348078):0.124168):0.202677,3:0.618925);
 566: 1 -15731.41566 -15209.53264 (0:0.282114,(1:0.193203,((2:0.191227,((((8:0.003148,9:0.012336):0.394068,10:0.287114):0.54901,11:0.673051):0.426872,((12:0.000001,13:0.000001):0.626418,((((14:1.368887,((21:0.783954,22:0.648165):0.688905,23:0.556200):0.217618):0.0897146,(35:1.485365,(((((((36:0.172780,37:0.248445):0.0675337,38:0.043200):0.778015,39:0.656224):0.349766,(41:0.248794,(42:0.090597,43:0.007753):0.0266844):1.20194):0.620996,40:1.195313):0.42258,(((49:0.000002,51:0.175737):0.00617575,50:0.000002):0.860093,52:1.303215):0.82915):0.251471,(((44:0.822577,46:1.955900):0.194468,(47:1.349521,48:0.895516):0.367859):0.228607,45:1.109499):0.280731):0.451865):0.383849):0.332058,(((((24:0.093061,25:0.067976):0.354214,26:0.144186):0.0321065,27:0.349834):0.404534,(29:0.874242,((((30:0.418762,31:0.618274):0.748713,33:0.221417):0.266902,34:0.089803):0.351238,32:0.887225):0.255821):0.210463):0.0672351,28:1.398708):0.797294):0.351648,(15:1.201359,((((16:0.059326,17:0.075603):0.249995,18:0.142487):0.315886,19:0.419508):0.521274,20:0.717716):0.16779):0.0300282):0.306256):0.0815445):0.324473):0.0888245,((4:0.320732,5:0.640894):0.431394,(6:0.669819,7:0.816543):0.343074):0.186258):0.0795175):0.175178,3:0.431296);
 567: 1 -14994.1899 -15219.04236 (0:0.141462,(1:0.206235,((2:0.219968,((((8:0.000002,9:0.029605):0.568433,10:0.133748):0.72012,11:0.889503):0.76285,((12:0.000001,13:0.000001):0.709248,(((((((14:2.054619,(21:0.892055,22:0.518822):0.910054):0.593847,23:0.622021):0.307588,(((((35:2.270158,45:0.480799):0.308042,(44:0.640132,46:1.835049):0.214667):0.201813,(47:0.815462,48:1.790119):0.671345):0.600625,(((49:0.000002,51:0.222744):0.0070628,50:0.000021):1.29244,52:1.627893):0.981901):2.61669e-06,((((36:0.056594,37:0.194665):0.077938,38:0.043848):0.669357,(39:0.855544,((41:0.464254,42:0.032504):0.0192196,43:0.000002):1.14976):0.271137):0.78231,40:1.401592):0.325639):1.50618):0.500794,((((24:0.098369,25:0.088981):0.304151,(26:0.175245,27:0.354907):0.0984405):0.225153,(29:1.176999,((((30:0.537554,31:0.408262):0.78733,33:0.294629):0.15916,34:0.118279):0.350892,32:0.950530):0.324561):0.11831):0.270229,28:1.837999):0.720046):0.270684,(((16:0.074899,17:0.161449):0.292155,18:0.225384):0.217008,19:0.677200):0.766439):0.152335,20:0.887318):0.330459,15:1.454259):0.314595):0.333949):0.192191):0.124185,((4:0.374712,5:0.489575):0.266004,(6:0.601328,7:0.822640):0.22931):0.192618):0.063337):0.131097,3:0.637939);
 568: 3 -14690.74636 -15221.64955 (0:0.308725,(((1:0.297013,((4:0.274366,5:0.620474):0.177302,(6:0.581251,7:0.735905):0.434135):0.326867):0.0661883,((((8:0.000002,9:0.051049):0.457884,10:0.166761):0.450261,11:0.793138):0.59954,((12:0.000001,13:0.000001):0.641813,(((((14:2.604884,((21:0.822415,22:0.723989):0.457478,23:0.615914):0.103685):0.43096,((35:2.238060,(((((((36:0.197625,38:0.095616):0.0543096,37:0.193540):1.05316,39:0.679648):1.09413,41:0.226088):0.107417,(42:0.102096,43:0.000002):2.3186e-06):2.47572,40:0.647245):0.589695,(((49:0.000002,51:0.235836):0.0640741,50:0.000002):0.584557,52:1.033840):0.663025):1.03134):0.404498,(((44:1.413025,(45:1.400273,46:1.738883):0.384387):0.406413,47:0.899953):0.167056,48:1.401804):0.29807):0.757192):0.187189,(((24:0.072185,25:0.065077):0.356975,(26:0.168834,27:0.278846):0.104461):0.293899,(28:1.891203,(29:0.884805,((((30:0.386046,31:0.720307):0.661122,33:0.361197):0.130126,34:0.069722):0.360829,32:0.966914):0.315418):0.0754794):0.146966):0.867864):0.365126,(15:0.872552,(((16:0.122388,17:0.072044):0.140321,18:0.357402):0.169508,19:0.329916):0.554081):0.238793):0.0743333,20:0.642496):0.239852):0.235698):0.287955):0.0425982,2:0.269825):0.244014,3:0.474553);
 569: 1 -14900.99256 -15218.74313 (0:0.262140,(1:0.183012,((2:0.210422,((4:0.352410,5:0.589351):0.309971,(6:0.600144,7:0.637611):0.52001):0.212467):0.0868784,((((8:0.003830,9:0.018720):0.2639,10:0.265674):0.562248,11:0.412698):0.644114,((12:0.000001,13:0.000001):0.536433,(((((14:1.515375,((21:0.923245,22:0.361675):0.822026,23:0.509076):0.228729):0.0252786,(((35:1.546852,45:1.041127):0.3692,((44:1.445335,46:1.958928):0.336998,(47:1.381820,48:0.627336):0.580565):0.1307):0.549526,(((((36:0.114610,37:0.252192):2.46744e-06,38:0.045846):1.18337,39:0.662449):0.213442,(40:1.768918,(41:0.289733,(42:0.037447,43:0.000003):0.0855506):0.840703):0.697986):0.669719,(((49:0.000002,51:0.195560):0.0143242,50:0.000002):1.22144,52:0.907058):0.545584):0.690708):0.773811):0.635733,(((((24:0.085428,25:0.058410):0.312779,26:0.226651):0.0523679,27:0.238574):0.27433,(29:0.903318,(((30:0.679544,31:0.289054):0.565979,(33:0.353231,34:0.152659):0.234178):0.13929,32:1.106591):0.296025):0.126402):0.150196,28:1.087027):0.634773):0.264447,20:0.630986):0.236447,(15:0.880635,(((16:0.081449,17:0.045359):0.272084,18:0.074320):0.501222,19:0.190409):0.576953):0.184171):1.04639):0.386592):0.644923):0.179698):0.0449882,3:0.448562);
 570: 3 -15730.58134 -15210.28373 (0:0.333500,((1:0.189522,((4:0.316697,5:0.526249):0.422104,(6:0.619519,7:0.901110):0.236723):0.217276):0.0597274,(2:0.231809,((((8:0.027850,9:0.036237):0.522623,10:0.156977):0.454599,11:0.844978):0.743424,((12:0.000001,13:0.000001):0.867824,((((14:1.763722,((21:0.785750,22:0.556018):1.07849,23:0.275808):0.24983):0.49754,(35:2.091231,(((((((36:0.158583,38:0.070336):2.31509e-06,37:0.412963):0.813419,39:0.851238):0.20805,(41:0.314777,(42:0.022608,43:0.000002):0.116963):1.09337):0.930549,40:0.569441):0.649411,(((49:0.000002,51:0.219350):0.0347714,50:0.042920):1.01637,52:1.084009):1.02463):0.0626965,((44:0.866119,(47:1.308701,48:1.140664):0.857952):0.0392487,(45:0.876374,46:2.352646):0.485904):0.703573):0.676648):0.546255):0.771225,((((16:0.064577,17:0.109377):0.164901,18:0.229578):0.212137,19:0.295308):0.568898,20:0.524543):0.214409):0.0624674,(15:0.921206,((((24:0.120569,25:0.089588):0.278169,(26:0.161411,27:0.311132):0.108645):0.231478,28:1.509043):0.0427567,(29:0.750464,((((30:0.246851,31:0.518481):0.649486,33:0.055304):0.401951,34:0.121046):0.172044,32:0.994936):0.300441):0.282491):0.91784):0.174751):0.409905):0.288391):0.30016):0.0874901):0.0813604,3:0.549185);
 571: 1 -15168.03125 -15208.98595 (0:0.250355,(1:0.224773,(2:0.301177,(((4:0.393111,5:0.956748):0.297618,((((8:0.000002,9:0.031219):0.336165,10:0.398567):0.62635,11:0.654160):0.642089,((12:0.000001,13:0.000001):1.2145,(((((14:1.279022,((21:0.750046,22:0.659487):1.10731,23:0.954849):0.285312):0.0203309,(((35:2.092772,((44:0.612404,(45:0.946255,46:1.857757):0.640778):0.267742,(47:0.818755,48:1.382432):0.693752):0.386065):0.317951,((((36:0.126671,(37:0.239109,38:0.087177):0.000836977):0.667473,39:1.002289):0.412236,(41:0.375255,(42:0.053877,43:0.007072):0.0980856):1.0062):0.986182,40:0.906972):0.383634):0.0619298,(((49:0.000002,51:0.230253):0.0194258,50:0.033214):1.12078,52:0.858013):1.47641):1.57049):0.574754,((((24:0.091421,25:0.046081):0.379868,(26:0.152105,27:0.321620):0.0560396):0.175968,(29:1.069406,(((30:0.461112,31:0.488140):0.36938,(33:0.410369,34:0.222566):0.21944):0.160688,32:0.613189):0.277377):0.101439):0.202709,28:1.528989):0.752248):0.494604,15:1.449209):2.31893e-06,((((16:0.080660,17:0.059709):0.295494,18:0.326703):0.211496,19:0.407298):0.620867,20:1.035574):0.186802):0.261412):0.158048):0.122531):0.0289107,(6:0.849614,7:1.085446):0.505671):0.0377439):0.0912168):0.264332,3:0.629443);
 572: 2 -15319.74111 -15213.47918 (0:0.193251,((((1:0.252392,(4:0.286396,5:0.576443):0.472099):0.108457,(6:0.562002,7:0.806003):0.313665):0.0497282,((((8:0.010665,9:0.012537):0.27319,10:0.204587):0.411961,11:0.706098):0.70319,((12:0.000001,13:0.000001):0.907601,((((((14:1.409388,(21:0.964355,22:0.850318):0.61663):0.116246,23:0.689433):0.351965,(((((35:2.065698,(45:0.941528,46:2.113106):0.286434):0.0640769,44:1.331370):0.433008,(47:1.023432,48:1.146962):0.699674):0.532092,(((((36:0.159553,37:0.282816):2.80436e-06,38:0.079067):0.781036,39:0.856720):0.44351,(41:0.320050,(42:0.026906,43:0.009132):0.123154):1.2812):0.420774,40:1.007407):0.916752):0.262454,(((49:0.000002,51:0.141897):0.0211603,50:0.000002):0.596829,52:0.885286):1.08798):1.44152):0.803477,(((24:0.117933,25:0.052791):0.33826,(26:0.228786,27:0.284603):0.0523672):0.166677,(28:1.751313,(29:0.953036,((((30:0.405896,31:0.533298):0.977212,33:0.182490):0.272462,34:0.117349):0.333347,32:0.971909):0.186165):0.201115):0.0817275):0.737755):0.473546,15:0.798870):0.280895,((((16:0.169060,17:0.054801):0.200855,18:0.287894):0.251892,19:0.311115):0.449637,20:0.852341):0.142702):0.306298):0.409966):0.264334):0.0768254,2:0.432983):0.0639568,3:0.619506);
 573: 1 -15206.32114 -15212.92604 (0:0.297732,(1:0.146539,((4:0.348103,(5:0.537986,(6:0.674872,7:0.673573):0.277029):0.13035):0.368589,((((8:0.028212,9:0.026191):0.554461,10:0.323198):0.588296,11:0.813449):0.594853,((12:0.000002,13:0.000002):0.859831,(((((14:1.980758,((21:0.891964,22:0.506894):0.501727,23:0.702701):0.267123):0.0503343,((((((36:0.134881,37:0.177489):0.0335253,38:0.057933):0.945602,39:0.775841):0.339326,(41:0.121022,(42:0.060819,43:0.029825):0.127231):0.760813):1.03469,40:1.229102):1.59665,(((((44:0.577892,45:1.127964):0.379772,46:1.482329):0.863559,48:0.936253):0.290979,47:1.178778):0.30508,(((49:0.000002,51:0.156520):2.36189e-06,50:0.050381):0.697575,52:1.901839):1.01153):0.0140724):0.710726):0.468777,20:0.532934):0.185872,(((16:0.048896,17:0.025908):0.382111,18:0.170313):0.375971,19:0.327169):0.828388):0.22387,((15:1.150352,(((((24:0.138352,25:0.033292):0.360071,26:0.105451):0.0757023,27:0.289991):0.313002,28:1.334439):2.20274e-06,(29:1.177445,(((30:0.714102,31:0.468108):0.216519,32:0.789487):0.226954,(33:0.362080,34:0.416812):0.140727):0.479485):0.152075):0.853383):0.112914,35:2.459292):0.0541366):0.268026):0.13688):0.144366):0.0590084):0.0754771,(2:0.315620,3:0.522316):0.119845);
 574: 1 -14866.95174 -15212.67595 (0:0.248718,(((1:0.204575,((4:0.372167,5:0.887151):0.299187,(6:0.915634,7:0.639079):0.468778):0.230602):0.0546082,((((8:0.000002,9:0.032072):0.444445,10:0.276010):0.400064,11:0.611131):0.673846,((12:0.000001,13:0.000001):0.731949,(((((14:1.644478,((21:0.857793,22:0.489940):0.602577,23:0.644241):0.300019):0.270455,(35:2.331840,((((((36:0.112515,(37:0.212154,38:0.028980):0.0435064):1.27633,39:0.688073):0.446371,((41:0.393833,42:0.043613):0.0158124,43:0.000003):0.669417):0.766169,40:1.330783):0.444356,(((49:0.000002,51:0.220109):0.0385301,50:0.005615):1.04245,52:1.231181):1.07837):0.157447,((44:1.376505,(45:1.046890,46:1.289513):0.244053):0.272898,(47:0.892140,48:1.213016):0.264772):0.289853):0.974009):0.464347):0.319859,(((((24:0.078989,25:0.088271):0.183975,28:1.554535):0.184863,27:0.228912):0.101705,26:0.157242):0.123415,(29:0.889100,(((30:0.365488,31:0.350865):0.452395,32:0.619744):0.174268,(33:0.297403,34:0.215310):0.195207):0.572593):0.177786):0.745607):0.199682,(15:1.008950,(((16:0.148386,17:0.070157):0.327096,18:0.220220):0.170996,19:0.222894):0.649658):0.178569):0.118346,20:0.895576):0.521145):0.237653):0.313443):0.0436871,2:0.365865):0.0454279,3:0.392144);
 575: 1 -15311.55227 -15213.6051 (0:0.113076,((1:0.240440,((4:0.474799,(5:0.582107,(6:0.737435,7:0.620556):0.148368):0.21391):0.141975,((((8:0.000003,9:0.014891):0.456145,10:0.312896):0.474494,11:0.786635):0.542711,((12:0.000001,13:0.000001):0.768797,(((((14:1.217411,(((((35:2.581761,45:0.935169):0.190488,44:0.749583):0.187163,46:1.252528):0.281604,(47:1.266509,48:1.254524):0.391826):0.790712,((((36:0.090215,(37:0.187961,38:0.088344):0.0686496):0.68666,39:0.659408):0.372663,(41:0.272832,(42:0.035496,43:0.000003):0.176556):1.02722):1.41358,(40:0.330193,(((49:0.000002,51:0.186757):0.0206502,50:0.000002):1.17965,52:1.494987):1.28743):0.33013):0.859638):0.760935):0.462677,((21:0.570292,22:0.794777):0.734263,23:0.876105):0.172868):0.373402,(((((24:0.067430,25:0.082694):0.321251,26:0.055132):0.0434069,27:0.231328):0.270491,(((30:0.458214,31:0.582882):0.666605,(33:0.346057,34:0.153489):0.0939166):0.403899,32:0.981902):0.382987):0.0507389,(28:1.402687,29:0.946276):0.0688974):0.57516):0.346688,((((16:0.036651,17:0.052289):0.29736,18:0.123823):0.182867,19:0.420584):0.566308,20:0.470362):0.227449):0.187988,15:1.189396):0.328367):0.165032):0.335507):0.125037):0.0958776,2:0.419362):0.101345,3:0.753185);
 576: 3 -14976.65108 -15212.80151 (0:0.325876,(1:0.244757,((2:0.276254,((((8:0.031131,9:0.032238):0.451193,10:0.273022):0.517529,11:1.068208):0.612754,((12:0.000002,13:0.000002):1.27373,(((((14:1.545339,((21:0.660081,22:0.793343):0.699216,23:0.306084):0.438668):0.519045,((((((35:2.094871,44:0.742897):0.776503,45:0.697595):0.924302,46:1.587510):0.797973,48:1.478948):2.95941e-06,47:0.640996):0.955959,((((((36:0.156872,38:0.055217):2.3028e-06,37:0.156830):0.721287,39:1.174803):0.5746,(41:0.313839,(42:0.000002,43:0.008086):0.0819323):0.673103):0.892321,40:0.740410):0.786415,(((49:0.000002,51:0.213867):0.0517797,50:0.000003):0.681976,52:1.236900):0.355905):1.22367):0.7088):0.203591,(((((24:0.112794,25:0.098434):0.301365,26:0.218128):0.110341,27:0.161267):0.417248,(28:1.377017,29:0.599001):0.164344):0.350639,(((30:0.466493,31:0.495493):0.281435,32:0.777940):0.270256,(33:0.355925,34:0.202164):0.104612):0.376482):0.434681):0.116767,15:1.156047):2.04905e-06,((((16:0.080183,17:0.037744):0.233455,18:0.243918):0.253806,19:0.270987):0.840831,20:0.555480):0.322367):0.616865):0.24105):0.126233):0.12903,((4:0.304619,5:0.744972):0.188358,(6:0.726017,7:0.841977):0.360181):0.301637):0.00695153):0.0558965,3:0.679124);
 577: 1 -15618.14207 -15213.15757 (0:0.202885,(((1:0.159086,((6:0.701772,7:0.739418):0.359744,((((8:0.028839,9:0.038881):0.491331,10:0.177012):0.339152,11:0.694849):0.663134,((12:0.000001,13:0.000001):0.78572,(((((((14:1.527611,(21:1.132305,22:0.750728):0.328339):0.120505,23:0.955123):0.548151,(((35:2.236840,((44:0.772150,(45:1.061268,46:1.737678):0.216788):0.409665,(47:0.959340,48:1.338019):0.516427):0.539406):0.206754,(((((36:0.123885,37:0.198321):0.0184554,38:0.040971):0.951673,39:0.724923):0.189719,(41:0.215864,(42:0.047086,43:0.006814):0.14581):1.14349):0.812702,40:1.247383):1.16914):0.269841,(((49:0.000002,51:0.237587):2.57722e-06,50:0.042890):1.74917,52:0.645810):0.77619):0.594261):0.421091,((((24:0.081299,25:0.105315):0.368352,(26:0.259467,27:0.336010):0.0669878):0.50159,(28:1.189234,29:0.792944):0.145118):0.168295,(((30:0.426080,31:0.379149):0.333862,32:0.776074):0.242978,(33:0.357272,34:0.223902):0.108064):0.559008):0.578085):0.473832,(((16:0.112792,17:0.099885):0.341544,18:0.175619):0.252508,19:0.259902):0.664082):0.123118,20:0.849004):0.384326,15:0.939531):0.195444):0.622906):0.085603):0.181699):0.0468655,(4:0.297129,5:1.038889):0.300191):0.0788922,2:0.336804):0.148106,3:0.582472);
 578: 1 -14409.68625 -15213.77587 (0:0.203508,(1:0.251173,((2:0.322827,((6:0.401679,7:0.947286):0.427388,((((8:0.000002,9:0.026311):0.422467,10:0.160388):0.407468,11:0.705352):0.548471,((12:0.000001,13:0.000001):0.809721,((((14:1.862411,((21:0.673748,22:0.430378):1.32706,23:0.271688):0.667375):0.247112,((35:1.349874,((44:0.910085,(45:1.222594,46:1.370458):0.099029):0.232616,(47:0.829034,48:1.485848):0.642903):0.29292):0.555953,((((36:0.051372,(37:0.284354,38:0.106385):0.0923655):0.763779,(39:1.074769,((41:0.285188,42:0.054156):0.0159847,43:0.000003):1.22452):0.313219):0.524346,40:1.704407):0.257276,(((49:0.000002,51:0.239840):0.0138252,50:0.000002):1.01856,52:1.703267):0.742118):0.143736):0.805337):0.689658,((((24:0.064589,25:0.076857):0.226423,(26:0.146975,27:0.192627):0.0848896):0.351328,28:1.511264):2.46244e-06,(29:1.046318,((((30:0.471573,31:0.539631):0.947205,33:0.257466):0.189001,34:0.194885):0.23925,32:1.282786):0.309755):0.138751):1.01026):0.198025,((15:1.139168,(((16:0.108493,17:0.184361):0.165436,18:0.290331):0.319093,19:0.416722):0.575536):0.280326,20:1.085359):2.53351e-06):0.24812):0.248902):0.267743):0.105521):0.152435,(4:0.257612,5:0.631872):0.478193):0.0107014):0.179555,3:0.463956);
 579: 5 -15357.34836 -15209.74241 (0:0.175890,((1:0.191155,(((4:0.302504,5:0.684596):0.169683,(6:0.652017,7:0.724472):0.224373):0.204407,((((8:0.000002,9:0.052037):0.452644,10:0.319932):0.389149,11:0.894726):0.632047,((12:0.000001,13:0.000001):1.00399,((((((14:1.688524,(22:0.701884,23:0.476786):0.0999008):0.218448,21:0.780968):0.393392,(35:2.656019,(((((((36:0.190593,38:0.124371):2.99652e-06,37:0.240356):0.88339,39:0.852878):0.358999,(41:0.383105,(42:0.072070,43:0.000003):0.215932):1.10476):1.25534,40:0.832122):1.34472,(((49:0.000002,51:0.228377):0.0109854,50:0.029595):1.10143,52:1.364230):0.455375):0.500464,(((44:0.820478,(45:1.010083,46:1.681860):0.222976):0.639076,47:1.102635):0.133503,48:1.022326):0.911679):0.813411):0.423927):0.256207,((((24:0.093086,25:0.058897):0.241127,(26:0.248235,27:0.284099):0.0820736):0.172213,28:1.480668):0.0822466,(29:0.939859,(((30:0.347605,31:0.490173):0.325124,(33:0.345218,34:0.181804):0.198675):0.269302,32:0.658667):0.426563):0.12435):0.722912):0.177991,15:1.308336):2.90398e-06,((((16:0.077417,17:0.123962):0.318214,18:0.210229):0.374512,19:0.240954):0.633416,20:0.647431):0.300763):0.332503):0.271175):0.131758):0.103375):0.0553542,2:0.445245):0.14601,3:0.765919);
 580: 2 -15335.834 -15210.09552 (0:0.298801,(1:0.251338,((2:0.304491,((4:0.715381,5:0.549716):0.17783,(6:0.805381,7:0.693958):0.265191):0.474656):0.0944987,((((8:0.006278,9:0.016652):0.302555,10:0.231086):0.731633,11:0.828706):0.597189,((12:0.000001,13:0.000001):0.812312,(((((14:1.893508,((21:0.353911,22:0.871252):0.69415,23:0.461326):0.246009):0.222887,(((((24:0.102107,25:0.095180):0.252524,26:0.245045):0.0307853,27:0.311859):0.205029,(29:0.878440,((((30:0.365984,31:0.520989):0.566672,33:0.196853):0.172744,34:0.135744):0.472095,32:0.971956):0.179333):0.138377):0.156998,28:1.609390):0.515965):0.101271,(35:1.833668,(((((((36:0.142415,38:0.081438):2.45521e-06,37:0.262651):0.750414,39:0.830238):0.365437,((41:0.386318,42:0.025823):0.00393992,43:0.000002):1.10918):0.603242,40:1.234986):0.347352,((44:1.007340,(45:1.191131,46:2.104843):0.417114):0.503418,(47:1.355508,48:0.967440):0.273294):1.13222):0.0464078,(((49:0.000002,51:0.191950):0.00702185,50:0.000002):0.799342,52:1.272457):0.846642):1.14637):0.542837):0.398345,((((16:0.083426,17:0.044173):0.234209,18:0.268723):0.297067,19:0.269014):0.511969,20:0.416597):0.188805):0.0210014,15:1.089407):0.45211):0.336816):0.206647):0.153807):0.132754,3:0.565243);
 581: 2 -14655.50421 -15210.02694 (0:0.237214,(((1:0.167004,((4:0.359297,5:0.473419):0.380138,(6:0.630841,7:0.764804):0.373173):0.140409):0.0144182,((((8:0.037484,9:0.000002):0.391099,10:0.222782):0.683487,11:0.813970):0.482,((12:0.000001,13:0.000001):0.560926,(((((((14:1.331323,(21:0.865061,22:0.775207):0.787584):0.209798,23:0.782925):0.339106,(35:1.886073,((((((36:0.131876,(37:0.234309,38:0.053391):0.00832939):0.995265,39:0.639148):0.382293,(41:0.233325,(42:0.052997,43:0.000198):0.0947617):1.32525):0.356029,40:1.719922):0.545452,((44:0.707543,(45:0.922102,46:1.962628):0.396143):0.457431,(47:1.044139,48:1.391123):0.6034):0.759194):0.169863,(((49:0.000002,51:0.141238):0.00452353,50:0.027294):0.906338,52:1.204649):0.775149):0.534456):0.216972):0.680869,((((24:0.102933,25:0.087375):0.283577,(26:0.104050,27:0.294046):0.0705189):0.40064,28:1.702665):0.0535758,(29:0.852438,((((30:0.350820,31:0.429794):0.65921,33:0.209437):0.180507,34:0.213379):0.253159,32:0.902918):0.410561):0.0748058):0.717917):0.308114,(((16:0.042949,17:0.055066):0.287866,18:0.181003):0.115811,19:0.353753):0.397408):0.0859547,20:0.852514):0.216471,15:0.941676):0.233483):0.523527):0.25773):0.10112,2:0.343585):0.127799,3:0.606506);
 582: 1 -15811.36064 -15223.95343 (0:0.393780,(1:0.155808,3:0.750465):0.114696,((2:0.227541,((6:0.685447,7:1.066269):0.354578,(((((8:0.000002,9:0.030712):0.377237,10:0.255019):0.585085,11:1.011544):0.450765,(12:0.000001,13:0.000001):0.762142):0.166573,((((((14:1.654238,(35:1.971067,(((((36:0.094113,38:0.132438):0.0503789,37:0.231463):0.255512,(39:0.606241,(40:1.506598,(41:0.301171,(42:0.027266,43:0.025099):0.111018):1.48738):0.285272):0.597931):1.01421,((44:1.191275,(45:1.060575,46:1.440082):0.125926):0.466473,(47:1.468717,48:0.783667):0.346983):0.0120672):0.260451,(((49:0.000002,51:0.204165):0.00486432,50:0.049521):1.22169,52:1.438352):0.755725):1.1844):0.0990188):0.0525684,((21:0.860539,22:0.450403):1.0298,23:0.257078):0.565963):0.804695,(((((24:0.036351,25:0.092938):0.35358,26:0.201787):0.0317317,27:0.345653):0.132065,(29:1.088071,((((30:0.533072,31:0.386940):0.543536,33:0.273454):0.0583897,34:0.247039):0.336553,32:0.654512):0.215069):0.169785):0.241752,28:1.603174):0.853989):0.292019,15:1.373296):0.167815,(((16:0.079399,17:0.059009):0.38644,18:0.155306):0.27124,19:0.347284):0.162125):0.129898,20:0.692957):0.477729):0.253254):0.0397451):0.212922,(4:0.256424,5:0.863236):0.371933):0.0468421);
 583: 1 -14614.98924 -15211.57698 (0:0.127615,(((1:0.298475,((4:0.295039,5:0.707875):0.419698,(6:0.894383,7:1.158117):0.276283):0.211321):2.73547e-06,((((8:0.000002,9:0.015840):0.501038,10:0.301812):0.651729,11:0.903682):0.40574,((12:0.000002,13:0.000001):0.834287,(((((14:1.870962,((21:0.919898,22:0.487583):0.322494,((((35:3.279832,(45:0.810947,46:1.755107):0.179243):0.274789,44:1.310242):0.688111,(47:1.409440,48:0.963872):0.180296):0.254002,((((((36:0.158332,38:0.050829):0.00426691,37:0.245397):0.820709,39:0.518082):0.54183,(41:0.285046,(42:0.068515,43:0.000002):0.0456564):0.655456):0.87775,40:0.878027):0.624754,((49:0.007843,(50:0.000002,51:0.234609):0.00370624):0.715601,52:0.922320):0.892909):0.684947):0.283339):0.204241):0.457519,23:0.227015):0.757727,((((((24:0.000002,25:0.092829):0.296612,26:0.210277):0.101241,27:0.189527):0.201595,28:1.568603):0.117481,29:0.782218):0.148404,(((30:0.463510,31:0.343262):0.488202,(33:0.246140,34:0.197589):0.262776):0.173025,32:0.863732):0.318276):0.692385):0.243125,((((16:0.084911,17:0.093587):0.610245,18:0.117302):0.249714,19:0.217432):0.69587,20:0.652531):0.2525):0.0709426,15:1.320384):0.475872):0.142947):0.308405):0.0900898,2:0.498558):0.213317,3:0.741387);
 584: 1 -14852.72514 -15212.58481 (0:0.179500,(1:0.199493,((2:0.280665,((4:0.360644,5:0.704710):0.11564,(6:0.587460,7:0.834192):0.322696):0.0982176):0.0532724,((((8:0.006967,9:0.042843):0.382324,10:0.183810):0.623383,11:0.558303):0.462001,((12:0.000001,13:0.000001):0.932397,(((((14:1.243058,(((((35:2.483601,45:0.540561):0.37328,46:2.311499):0.0918025,44:0.925951):0.656673,(47:1.012739,48:0.934551):0.470039):0.781215,(((((36:0.160689,(37:0.259309,38:0.081333):2.67751e-06):0.967869,39:0.507772):0.665466,(41:0.231813,(42:0.039020,43:0.000003):0.159165):0.569203):1.18102,40:0.767780):0.630062,(((49:0.000002,51:0.295199):0.0213484,50:0.008274):0.454641,52:2.355723):1.55043):0.165592):0.688868):0.219777,((21:1.273052,22:0.412129):0.706465,23:0.651498):0.46891):0.716674,20:0.521515):0.50566,((((24:0.085950,25:0.078085):0.34609,(26:0.181730,27:0.267346):0.0564403):0.195949,(29:1.040267,(((30:0.438000,31:0.311175):0.562884,(33:0.379699,34:0.263164):0.13471):0.35118,32:1.071485):0.3945):0.114223):0.0642465,28:1.495009):0.824412):0.10232,(15:1.139009,(((16:0.111783,17:0.059050):0.330247,18:0.215025):0.282199,19:0.343363):0.603955):0.174159):0.627602):0.255006):0.53211):0.139625):0.164651,3:0.693954);
 585: 1 -15074.18231 -15217.15618 (0:0.249711,(1:0.227699,((2:0.360190,((6:0.609961,7:0.854600):0.420053,((((8:0.023240,9:0.000002):0.448944,10:0.333614):0.356117,11:0.757731):0.67,((12:0.000001,13:0.000001):1.07832,(((((14:1.702500,((21:1.072221,22:0.519524):0.974661,23:0.561866):2.75303e-06):0.995486,(35:1.411631,((((((((36:0.219457,37:0.233700):0.0123302,38:0.053788):1.17691,39:0.870369):0.603792,(41:0.347423,(42:0.107465,43:0.000003):0.0613869):0.606103):0.971788,40:1.071108):1.03882,52:1.055133):0.0562608,((49:0.000002,51:0.233003):0.0256831,50:0.000002):1.50481):0.629355,((44:0.873881,(45:1.544482,46:1.721143):0.298187):0.117091,(47:1.272860,48:2.005335):0.349567):0.980602):0.523072):0.526153):0.129467,(((((24:0.140425,25:0.032260):0.259526,(26:0.158663,27:0.285685):0.10227):0.303932,28:1.328455):0.207807,29:0.981023):0.174187,(((30:0.601067,31:0.597602):0.199819,32:0.993908):0.301053,(33:0.456823,34:0.116388):0.189874):0.402713):0.474907):0.422799,(15:1.157136,(((16:0.093508,17:0.064632):0.336979,18:0.313774):0.100047,19:0.368937):0.663982):0.320688):0.046692,20:0.715477):0.214673):0.386156):0.173486):0.104817):0.0971957,(4:0.147545,5:0.716574):0.52032):0.111135):0.123484,3:0.634565);
 586: 1 -14506.67397 -15214.04156 (0:0.294113,(1:0.302849,(2:0.294210,(((4:0.423838,5:0.753769):0.286782,(6:0.721432,7:1.085412):0.274269):0.214005,((((8:0.005189,9:0.010968):0.258317,10:0.288320):0.71596,11:1.153565):0.576286,((12:0.000001,13:0.000001):1.23927,(((((14:2.127257,((21:0.859393,22:0.629577):0.878357,23:0.685118):0.316029):0.10487,(((((35:2.211654,44:0.958278):0.127266,(45:1.541350,46:1.548614):0.435709):2.40896e-06,(47:1.122089,48:0.736897):1.25482):0.525286,(((((36:0.156532,38:0.056653):0.0772902,37:0.139120):0.62913,39:0.722137):0.21861,(41:0.266449,(42:0.036773,43:0.005032):0.291593):1.25165):0.637304,40:1.590886):0.177036):0.117396,(((49:0.000002,51:0.222677):0.0446179,50:0.000002):1.10862,52:1.085947):0.901093):2.24553):0.0288715,((((24:0.090168,25:0.075824):0.222836,(26:0.183282,27:0.246916):0.0775383):0.387806,(29:0.852948,((((30:0.527363,31:0.398981):0.542282,33:0.282096):0.15062,34:0.253569):0.367866,32:0.985361):0.534674):0.145289):0.256899,28:1.453832):0.627979):0.562802,((((16:0.048388,17:0.074761):0.231109,18:0.309088):0.169987,19:0.331500):0.427623,20:0.671025):0.18837):0.0226799,15:0.924750):0.082952):0.37448):0.254538):0.083866):0.114221):0.0750907,3:0.851913);
 587: 1 -15993.57746 -15214.66741 (0:0.254544,(1:0.302034,(2:0.224420,(((4:0.430447,5:0.571117):0.282956,(6:0.732787,7:0.861362):0.272695):0.240014,((((8:0.015394,9:0.000002):0.347927,10:0.172750):0.485146,11:0.673634):0.397394,((12:0.000001,13:0.000001):0.860858,((((14:1.680181,((21:0.930744,22:0.547453):0.461862,23:0.529016):0.398186):0.282722,((((35:2.123115,(44:1.373053,(45:1.342487,46:1.896704):0.16946):0.121892):0.463322,(47:0.771690,48:1.295477):0.653912):0.555566,(((((36:0.156827,37:0.201377):0.030084,38:0.042880):0.942696,39:0.786534):0.184523,(41:0.292841,(42:0.040975,43:0.001979):0.140146):1.1128):0.420956,40:1.424389):0.697425):0.286488,(((49:0.000002,51:0.249405):0.0170638,50:0.003753):1.0394,52:0.883705):0.390124):1.08632):0.60167,(((((24:0.065861,25:0.069136):0.15469,28:1.606347):0.17619,27:0.422038):0.0449608,26:0.322247):0.311373,(29:0.876666,((((30:0.395046,31:0.506104):0.420958,32:0.845446):0.260307,33:0.369983):0.156559,34:0.044631):0.560822):0.149616):0.641315):0.211143,(15:1.214933,((((16:0.096486,17:0.077738):0.351332,18:0.218713):0.250425,19:0.362647):0.575321,20:0.769627):0.276433):2.49345e-06):0.364218):0.26961):0.240343):0.12472):0.113484):0.190011,3:0.663765);
 588: 1 -15357.19205 -15211.85068 (0:0.205785,((1:0.239183,(2:0.366463,((((8:0.000002,9:0.061248):0.421877,10:0.171825):0.860666,11:0.753120):0.875649,((12:0.000001,13:0.000001):0.788088,((((((14:1.288057,(((((35:2.233878,45:0.496814):0.519969,44:0.762638):0.468238,46:1.168548):0.462221,(47:1.035182,48:1.287103):0.412243):0.361286,((((((36:0.083808,38:0.048325):2.44757e-06,37:0.243360):0.676682,39:0.610092):0.249943,(41:0.334072,(42:0.038155,43:0.000294):0.111317):1.02771):0.829529,40:1.304467):0.301595,(((49:0.000002,51:0.116435):0.0374879,50:0.016472):0.798651,52:1.422805):1.25897):0.372016):1.1432):0.197029,(21:1.083393,22:0.457429):0.648313):0.165123,23:0.551819):0.916202,((((24:0.087004,25:0.036011):0.00630614,28:1.900761):0.319062,(26:0.151535,27:0.264548):0.0587327):0.387121,(29:0.898966,((((30:0.364727,31:0.453601):0.40655,33:0.247936):0.281888,34:0.103161):0.458232,32:0.799316):0.174503):0.274753):0.627732):0.451086,((((16:0.113095,17:0.078521):0.269325,18:0.282166):0.109564,19:0.359754):0.85882,20:0.519086):0.204617):0.23836,15:1.021326):0.353664):0.211764):0.191865):0.208082):0.0872829,((4:0.371393,5:0.672152):0.258212,(6:0.626269,7:0.706910):0.198606):0.2448):0.0975458,3:0.663915);
 589: 2 -15221.26806 -15210.6977 (0:0.257436,(((1:0.233267,((4:0.454220,5:0.964594):0.236514,(6:0.813119,7:1.052031):0.292045):0.301838):0.113356,((((8:0.000002,9:0.049418):0.489869,10:0.162548):0.903529,11:0.862180):0.438941,((12:0.000001,13:0.000001):1.08052,((((14:1.789679,((21:0.829064,22:0.514030):0.836964,23:0.443621):0.835554):0.0389386,(35:2.582332,(((((36:0.065853,(37:0.266453,38:0.084162):0.0159926):0.881665,39:0.477851):0.13537,(41:0.257028,(42:0.045270,43:0.000002):0.171479):0.980513):1.06729,40:1.066176):0.528539,(((44:1.160048,(45:1.225634,46:1.600594):0.350859):0.350293,(47:0.988814,48:0.928114):0.755992):0.67093,(((49:0.000002,51:0.183687):0.0412284,50:0.001287):0.857582,52:0.873402):0.706462):0.0230565):1.05406):0.172627):0.575611,((((16:0.065791,17:0.089147):0.301728,18:0.169975):0.258061,19:0.426036):0.734437,20:0.587699):0.280803):0.307515,(15:1.013393,((((24:0.075364,25:0.051327):0.00715808,28:1.816895):0.355086,(26:0.168104,27:0.381803):0.0718844):0.29713,(29:0.895482,((((30:0.437931,31:0.492039):0.680378,33:0.287952):0.144066,34:0.134405):0.381613,32:0.925377):0.198555):0.159273):0.904541):0.209872):0.184407):0.328735):0.39198):0.0411225,2:0.405714):0.231937,3:0.799694);
 590: 1 -15048.27526 -15214.75793 (0:0.279325,((1:0.219815,(((4:0.378412,5:0.656583):0.0892667,(6:0.610531,7:0.805900):0.238138):0.218427,((((8:0.000582,9:0.023704):0.277535,10:0.262032):0.470273,11:0.731002):0.579185,((12:0.000001,13:0.000001):0.778003,(((((14:1.786558,(35:2.078018,(((((((36:0.151461,37:0.228104):0.00788596,38:0.055749):0.843341,39:1.269035):0.288111,(41:0.149103,(42:0.062584,43:0.000002):0.140169):1.33292):0.703752,40:1.169940):0.45612,(((49:0.000002,50:0.000002):2.70145e-06,51:0.204717):0.746581,52:1.644789):0.6473):0.346631,(((44:0.920427,46:1.664021):0.143984,45:1.220332):0.254276,(47:0.970143,48:1.040748):0.556384):0.416299):0.469663):0.581584):0.241788,((21:0.695015,22:0.571024):1.0008,23:0.407992):0.30783):0.397452,((((24:0.099573,25:0.089194):0.188994,28:1.448804):0.148115,(26:0.171025,27:0.308389):0.0502601):0.118161,(29:0.879332,((((30:0.445366,31:0.544294):0.759634,33:0.194559):0.191877,34:0.049401):0.245974,32:0.898763):0.0705613):0.32033):0.704553):0.341893,((((16:0.079027,17:0.119880):0.285152,18:0.238419):0.26595,19:0.377472):0.43428,20:0.784050):0.121991):2.83053e-06,15:1.329665):0.301875):0.327584):0.19146):2.35688e-06):0.114399,2:0.385767):0.0953927,3:0.367594);
 591: 1 -15299.0424 -15212.35307 (0:0.091528,((1:0.167391,(((4:0.496801,5:0.641703):0.184762,((((8:0.013010,9:0.011150):0.328322,10:0.215591):0.501741,11:0.584427):0.285924,((12:0.000002,13:0.000001):0.765806,((14:1.078598,(((21:0.955411,22:0.586802):0.38604,23:0.572811):0.412333,(((((35:2.033699,(45:1.067782,46:1.540897):0.241798):0.132739,44:1.177473):0.331768,(47:0.975542,48:1.075021):0.422017):0.559213,((((36:0.133293,37:0.181496):0.0105177,38:0.054793):0.37277,(39:0.753306,(41:0.285322,(42:0.057362,43:0.000002):0.13168):1.27929):0.340289):0.941545,40:0.865388):0.922071):0.47028,((49:0.002146,(50:0.000002,51:0.223616):0.0049472):0.605261,52:1.652826):0.936936):0.711539):0.157814):0.754541,(15:1.462279,(((((16:0.062992,17:0.108910):0.331011,18:0.272096):0.272557,19:0.308390):0.712922,20:0.836578):0.283659,(((((24:0.066687,25:0.069414):0.384137,(26:0.143085,27:0.336741):0.0647175):0.25047,28:1.644406):0.0922625,(((30:0.472975,31:0.539739):0.599864,(33:0.397160,34:0.136681):0.115816):0.199995,32:1.167453):0.305246):0.143693,29:0.922751):0.778775):0.0581729):0.0816348):0.262738):0.190179):0.355459):0.0420599,(6:0.585260,7:0.960137):0.357597):0.183109):0.143824,2:0.296025):0.248683,3:0.729332);
 592: 1 -15772.35911 -15231.43718 (0:0.163927,(1:0.212658,(2:0.356421,(4:0.484647,((5:0.778778,(6:0.813422,7:0.716039):0.209025):0.124093,((((8:0.000002,9:0.045770):0.350745,10:0.304765):0.383332,11:0.845313):0.543144,((12:0.000001,13:0.000002):0.671952,(((14:1.719969,(((21:0.681349,22:0.726734):0.589898,(35:2.109593,((((((36:0.088917,37:0.269198):0.0622149,38:0.025186):0.533314,39:0.893192):0.377466,(41:0.201295,(42:0.055225,43:0.001207):0.105453):1.00323):0.834164,40:0.794298):0.640039,(((44:0.950776,(45:0.850794,46:1.785416):0.585783):0.441092,(47:1.367707,48:0.798054):0.568926):0.364594,((49:0.003740,(50:0.013731,51:0.183153):0.00726556):0.755184,52:1.247059):1.11806):0.135066):0.246429):1.01947):0.369998,23:0.850943):0.183078):0.292034,(((((24:0.092925,25:0.131494):0.132217,28:1.923986):0.20935,(26:0.353097,27:0.265718):0.122625):0.305361,29:1.021102):0.0560762,((((30:0.503288,31:0.504685):0.287441,33:0.271576):0.0770481,34:0.258920):0.158537,32:0.852576):0.354667):0.459153):0.149428,(15:1.017975,((((16:0.059982,17:0.094045):0.336194,18:0.174273):0.378316,19:0.497563):0.449576,20:0.965984):0.211982):0.101971):0.44146):0.345881):0.203866):0.199982):0.173688):0.0396702):0.192057,3:0.551333);
 593: 1 -14959.89168 -15212.92604 (0:0.244372,(((1:0.326722,((4:0.435877,5:0.725981):0.291361,(6:0.811847,7:0.660955):0.351811):0.248744):0.0794001,((((8:0.000531,9:0.030238):0.304649,10:0.385751):0.4478,11:0.684558):0.769003,((12:0.000002,13:0.000002):1.02405,((((((14:2.203756,((21:0.587398,22:0.845825):0.893345,23:0.440379):0.308941):0.218281,(((((((36:0.153503,37:0.205381):0.0281411,38:0.000002):1.29087,39:0.533405):0.607079,(41:0.203361,(42:0.054057,43:0.000003):0.137676):0.86069):1.28529,40:0.560203):0.81381,(((49:0.000002,51:0.178489):0.0227256,50:0.000003):0.970383,52:1.300629):0.42805):0.570883,((44:1.389698,(45:1.600128,46:1.134004):0.267518):0.263731,(47:1.063123,48:1.018403):0.209665):0.735896):1.06243):0.207313,(((((24:0.093480,25:0.079658):0.291441,27:0.291666):0.0523029,26:0.164724):0.192642,28:1.534992):0.0477714,(29:0.924910,(((30:0.553818,31:0.366977):0.339096,32:0.871973):0.17749,(33:0.228785,34:0.381607):0.174543):0.581391):0.0579309):0.707032):0.270527,20:0.682200):0.133516,(15:1.312501,(((16:0.154963,17:0.038372):0.278093,18:0.326465):0.146949,19:0.359616):0.451215):0.19655):0.388536,35:2.748226):0.101891):0.117839):0.330968):0.0768299,2:0.428913):0.1208,3:0.744504);
 594: 2 -15183.26505 -15212.92084 (0:0.168673,((1:0.180320,(((4:0.321839,5:0.623427):0.35136,((((8:0.009970,9:0.029424):0.293775,10:0.317632):0.547728,11:0.845920):0.425993,((12:0.000001,13:0.000001):0.801264,(((((14:1.880386,((((35:2.012418,46:1.053914):0.374123,((44:1.092323,45:1.272894):0.336954,(47:0.869603,48:1.213264):0.32652):0.566485):0.28737,(((((36:0.127513,37:0.281574):0.0372286,38:0.072661):0.605674,39:0.677956):0.472331,(41:0.266532,(42:0.038958,43:0.000002):0.218153):1.15577):0.465212,40:0.957253):0.937741):0.359576,(((49:0.000002,51:0.270614):0.014855,50:0.005279):1.40824,52:0.939561):0.547579):0.952566):0.037944,((21:0.632038,22:1.052059):0.824495,23:0.808575):0.233694):0.370079,(((24:0.136639,25:0.061044):0.277219,((26:0.080987,27:0.408805):0.0784834,(29:0.829927,((((30:0.342077,31:0.592542):0.832643,33:0.208071):0.221121,34:0.144958):0.236696,32:1.007265):0.363038):0.479149):0.144105):0.0203024,28:1.344775):0.78409):0.413547,((((16:0.069459,17:0.086787):0.329173,18:0.169394):0.163907,19:0.367967):0.44719,20:0.803308):0.213264):0.129991,15:1.286337):0.304954):0.249189):0.257934):0.0494913,(6:0.733351,7:0.720824):0.271251):0.0893742):0.12605,2:0.307292):0.144463,3:0.541463);
 595: 1 -15182.55509 -15215.72866 (0:0.247231,(1:0.169134,(((4:0.623930,5:0.570673):0.335993,(6:0.775812,7:0.773647):0.256689):0.0453503,((((8:0.000002,9:0.040272):0.319191,10:0.222427):0.571221,11:0.978661):0.355369,((12:0.000001,13:0.000001):0.432801,((((((14:1.132125,(((35:2.336600,((((((36:0.136846,37:0.225924):0.01283,38:0.057433):0.933533,39:0.802513):0.852451,(41:0.266646,(42:0.049873,43:0.029207):0.104053):1.41495):0.69327,40:1.584528):0.224134,(((49:0.000002,50:0.000002):2.70775e-06,51:0.192885):1.53204,52:1.075337):0.997732):2.14805e-06):0.778264,46:1.416162):0.24864,((44:1.005429,45:1.011519):0.282592,(47:1.117590,48:1.600012):0.380008):0.573019):0.847827):0.351725,23:1.041207):0.121541,(21:0.762484,22:0.648327):0.622157):0.808698,(((24:0.024989,28:1.886346):0.0335231,25:0.047190):0.188484,((26:0.186338,27:0.264339):0.0985787,(29:0.939852,((((30:0.282501,31:0.774319):0.731555,33:0.302370):0.0342924,34:0.255431):0.285275,32:0.738721):0.287773):0.182091):0.0654709):1.18906):0.519953,15:0.938350):0.153443,((((16:0.136585,17:0.048351):0.223432,18:0.182922):0.163331,19:0.345595):0.652552,20:0.865635):0.257057):0.438265):0.382983):0.275118):0.238387):0.20139,(2:0.315817,3:0.543929):0.0856063);
 596: 7 -16165.43476 -15207.11939 (0:0.171232,(((1:0.154901,((4:0.459167,5:0.430124):0.352184,(6:0.586753,7:0.605431):0.293066):0.189565):0.0556175,((((8:0.046152,9:0.000003):0.581191,10:0.274238):0.376785,11:0.848768):0.455898,((12:0.000001,13:0.000001):0.911863,((((14:1.659468,((21:0.738910,22:0.631916):0.633573,23:0.636960):0.390262):0.13484,(35:1.832166,(((((((36:0.179974,38:0.110401):2.19161e-06,37:0.221311):0.924227,39:1.087842):0.320686,(41:0.264062,(42:0.058400,43:0.000002):0.0790217):1.31453):0.646152,40:1.250111):0.660793,(((49:0.000002,51:0.277047):0.0122085,50:0.000778):0.827416,52:1.157817):0.980783):0.446603,((44:0.572608,(45:0.944090,46:1.742200):0.368339):0.620736,(47:1.097516,48:0.856394):0.468795):0.805653):0.494362):0.492702):0.531186,((((24:0.107024,25:0.054094):0.295188,(26:0.148630,27:0.297744):0.0974207):0.287066,(29:1.095048,(((30:0.486418,31:0.641656):0.687169,(33:0.487740,34:0.126933):0.259253):0.194599,32:1.193880):0.351576):0.074847):0.00976986,28:1.593624):0.750608):0.164981,(15:1.190610,((((16:0.050659,17:0.102194):0.161109,18:0.300592):0.234024,19:0.407470):0.652741,20:0.887915):0.138297):0.0928718):0.160191):0.442829):0.252493):0.113123,2:0.290397):0.102458,3:0.663151);
 597: 4 -15420.17908 -15216.77928 (0:0.155067,(1:0.226687,(2:0.262109,(4:0.541085,((5:0.743731,(((8:0.001605,9:0.038464):0.350279,10:0.286884):0.422715,11:0.849893):0.45684):0.190807,((6:0.611610,7:1.084873):0.287631,((12:0.000001,13:0.000002):0.81698,((((14:1.747274,((21:0.957871,22:0.911414):0.428984,23:0.449752):0.204005):0.758871,(((((16:0.072137,17:0.079658):0.260945,18:0.282922):0.118984,19:0.575896):0.531795,(35:2.726436,(((((36:0.114635,(37:0.276312,38:0.161321):0.00747377):0.680126,(39:0.511800,(41:0.410922,(42:0.049668,43:0.000002):0.0881565):1.32118):2.3378e-06):0.851377,40:1.280165):0.526899,(((49:0.000002,50:0.027143):0.0670141,51:0.233201):0.916657,52:1.136843):0.936951):0.560668,((44:1.356868,(45:1.168589,46:1.676407):0.0586793):0.676319,(47:1.141395,48:1.060134):0.461352):0.0361664):1.18377):0.168478):0.0610966,20:0.698080):0.350598):0.361179,15:1.071159):2.03105e-06,(((((24:0.116835,25:0.039425):0.139291,28:1.703590):0.118789,(26:0.173708,27:0.269085):0.108258):0.237995,((((30:0.273927,31:0.609228):0.699252,33:0.387497):0.0514224,34:0.130558):0.340854,32:0.970620):0.311889):0.0970391,29:0.973143):0.546019):0.289957):0.502519):0.193591):0.27217):0.150928):0.0930604):0.136032,3:0.821840);
 598: 3 -15698.23589 -15207.38585 (0:0.293950,(((1:0.205310,((4:0.367608,5:0.819709):0.288185,(6:0.505172,7:1.003549):0.448133):0.134142):0.034669,((((8:0.000003,9:0.035363):0.385409,10:0.217846):0.558541,11:0.578827):0.521567,((12:0.000001,13:0.000001):0.67471,((((((14:1.423866,(21:0.887467,22:0.314805):0.511106):0.408816,23:0.690401):0.273364,((((35:2.544872,(45:1.215875,46:2.110652):0.354732):0.179576,44:0.770057):0.73515,(47:1.030066,48:0.983042):0.132643):0.579414,((((((36:0.186989,37:0.295913):0.0337481,38:0.031382):1.02833,39:0.683308):0.761778,(41:0.211766,(42:0.035450,43:0.000002):0.161414):0.427181):1.05376,40:0.810436):0.778307,(((49:0.000002,51:0.234340):0.0341275,50:0.006737):0.524585,52:1.046226):1.17536):0.754335):1.04804):0.393702,(((24:0.064905,25:0.058760):0.351823,(26:0.214075,27:0.271860):0.142857):0.468782,((28:1.640474,29:0.428359):0.205056,((((30:0.378893,31:0.480359):0.505061,33:0.171581):0.352038,34:0.000003):0.351304,32:0.990435):0.317148):0.0999947):0.841253):0.295392,15:1.320348):2.17185e-06,((((16:0.060627,17:0.110094):0.202995,18:0.303971):0.232169,19:0.291918):0.728363,20:0.697012):0.235099):0.47078):0.505716):0.164975):0.143167,2:0.231785):0.244935,3:0.445002);
 599: 5 -15372.67829 -15211.39602 (0:0.152795,((1:0.235468,(((4:0.382071,5:0.695604):0.40027,(6:0.767098,7:0.551862):0.360462):0.146505,(((((8:0.000002,9:0.032068):0.503124,10:0.251859):0.299633,11:0.824080):0.291317,(12:0.000001,13:0.000001):1.13357):0.180496,((((14:1.693842,(35:2.697127,(((((((36:0.208098,38:0.146714):0.0863025,37:0.135817):1.04779,39:0.646927):0.965533,(41:0.238796,(42:0.058197,43:0.000003):0.168591):0.268807):0.783083,40:1.073357):0.85296,(((49:0.000002,51:0.197384):0.0163366,50:0.028819):1.20294,52:0.894169):1.24973):0.369541,((44:1.034337,(45:1.325658,46:2.055109):0.594867):0.414505,(47:0.832804,48:1.016892):0.327597):1.04262):0.500871):0.285342):0.05045,((21:0.860392,22:0.689436):0.316941,23:0.778658):0.333301):0.218809,((((((24:0.133774,25:0.026121):0.428796,26:0.145870):0.0311332,27:0.334605):0.288579,(((30:0.391846,31:0.481556):0.444399,(33:0.310983,34:0.169948):0.313463):0.212235,32:0.745653):0.526908):0.20985,29:0.973069):0.0646079,28:1.339173):0.850013):0.355573,(15:1.274872,((((16:0.086696,17:0.125164):0.317826,18:0.210845):0.34869,19:0.415324):0.397457,20:0.785096):0.163439):0.204436):0.196232):0.293844):0.0823308):0.146283,2:0.338693):0.205929,3:0.628593);
 600: 1 -14374.36615 -15215.06875 (0:0.220166,(1:0.290584,(2:0.238175,((4:0.313772,5:0.811243):0.436594,((6:0.895934,7:0.781310):0.296719,(((((8:0.000002,9:0.053064):0.277938,10:0.425871):0.563099,11:0.690935):0.441706,(12:0.000001,13:0.000001):1.03679):0.0801047,((((14:1.346650,((21:0.958855,22:0.550049):0.559016,23:0.489629):0.423481):0.67948,(((((((24:0.066838,25:0.058561):0.369796,26:0.183552):0.0832989,27:0.284147):0.378812,28:1.604768):0.131883,29:1.084094):0.164416,(((30:0.402194,31:0.488825):0.462856,32:0.788388):0.280022,(33:0.344433,34:0.200107):0.172774):0.554667):0.414666,(35:2.049732,(((((((36:0.121447,38:0.121780):0.0882112,37:0.185545):0.58129,39:1.210201):0.35559,(41:0.344936,(42:0.041591,43:0.000003):0.139156):1.53801):0.772581,40:0.787250):0.658795,(((49:0.000002,51:0.216999):0.00231661,50:0.019909):1.65241,52:0.753226):0.867766):0.221649,((44:0.870235,(45:0.959769,46:1.551863):0.362418):0.315117,(47:1.238765,48:1.290510):0.459599):1.00933):0.483782):1.03004):2.02945e-06):0.313772,15:1.165221):0.190619,((((16:0.065895,17:0.042975):0.192703,18:0.162897):0.315927,19:0.488838):0.328146,20:0.995408):0.341761):0.216557):0.283745):0.0705375):0.0800032):0.0967726):0.0838859,3:0.607304);
 601: 1 -14996.59108 -15214.24566 (0:0.245428,(1:0.211533,((4:0.313120,5:0.547190):0.336072,(6:0.478717,7:0.646773):0.504902):0.0337224):0.0438222,((2:0.173621,3:0.490923):0.0860265,((((8:0.012445,9:0.000002):0.312278,10:0.247544):0.400102,11:0.605617):0.783133,((12:0.000001,13:0.000001):0.551652,(((((14:1.334714,((((((35:2.038088,45:0.468492):0.601251,46:1.609793):0.331097,44:0.773842):0.544226,(47:1.142820,48:1.214742):0.19019):0.573387,(((((36:0.093407,37:0.175597):0.00632524,38:0.099022):0.663163,39:0.915544):0.844115,(41:0.287218,(42:0.034565,43:0.000003):0.110289):0.858245):0.333161,40:1.225680):0.641675):0.857104,(((49:0.000002,51:0.201374):2.85069e-06,50:0.027922):0.766455,52:1.745556):1.30625):0.274579):0.0838488,((21:0.767772,22:0.526544):0.43959,23:0.711764):0.13543):0.850319,((((((24:0.132602,25:0.029622):0.458088,26:0.090364):0.180112,27:0.288376):0.160042,28:1.382366):0.115057,29:0.970998):0.147008,((((30:0.578640,31:0.256304):0.37786,32:0.917912):0.247682,33:0.200935):0.0877937,34:0.241604):0.495511):0.665301):0.197135,(15:1.140055,(((16:0.119720,17:0.051531):0.215686,18:0.266428):0.27176,19:0.432262):0.491281):0.0944511):0.0679143,20:0.597557):0.365154):0.293979):0.099024):0.123393);
 602: 1 -15338.13644 -15219.59262 (0:0.239183,(1:0.298510,((2:0.291993,(((((8:0.000002,9:0.023272):0.318708,10:0.426558):0.501198,11:0.937405):0.427919,(12:0.000001,13:0.000001):1.26899):0.172541,(((((14:1.096426,((21:0.851707,22:0.457957):0.640633,23:0.583122):0.313932):0.200608,((((35:1.948698,(44:1.133940,46:1.917429):0.333243):0.163511,45:0.899377):0.378792,(((((36:0.139845,38:0.018416):0.0906244,37:0.080039):0.492281,39:1.180254):0.137122,(40:1.579784,(41:0.215186,(42:0.023179,43:0.000003):0.145975):0.885247):0.579425):0.232031,(((49:0.000002,51:0.216957):0.0253213,50:0.021955):1.56045,52:0.783476):1.39664):0.334542):0.478815,(47:0.868382,48:1.152514):0.888554):1.04974):0.660987,((((16:0.060269,17:0.088432):0.362754,18:0.228018):0.368613,19:0.325850):0.400373,20:0.633078):0.140266):0.0938518,15:1.333769):0.213631,(((((24:0.057321,25:0.071027):0.428246,26:0.161173):0.149455,27:0.358543):0.332888,(((30:0.336897,31:0.416311):0.735702,(33:0.418465,34:0.137878):0.192108):0.355707,32:0.930090):0.358078):0.17533,(28:1.556381,29:0.764550):0.0520367):0.98255):0.381817):0.241941):0.110581,((4:0.288960,5:0.795440):0.303925,(6:0.979566,7:0.865795):0.388932):0.192986):0.091786):0.107589,3:0.708330);
 603: 1 -14784.89579 -15209.21054 (0:0.265772,(((1:0.166250,((4:0.320743,5:0.619144):0.21721,(6:0.688832,7:0.674820):0.471928):0.259753):0.046395,((((8:0.000002,9:0.008457):0.463986,10:0.287072):0.579659,11:0.388336):0.457446,((12:0.000001,13:0.000001):0.850923,(((((((14:1.670373,23:0.430142):0.138772,(21:0.578332,22:0.508961):0.480761):0.652332,(((((((36:0.069374,38:0.072769):0.0409609,37:0.071462):1.54915,39:0.775637):0.126063,(41:0.346963,(42:0.084362,43:0.003335):0.020173):0.661468):1.01502,40:1.253042):0.987391,((44:1.211786,(45:1.104365,46:1.754618):0.186064):1.05851,(47:1.074232,48:1.207686):0.639713):0.584863):0.0591291,(((49:0.000002,51:0.249174):0.0203392,50:0.051071):1.335,52:1.125162):0.679292):0.924419):0.439264,35:2.120519):0.124121,(((((24:0.102547,25:0.057454):0.291309,26:0.229033):0.146672,27:0.167095):0.320193,28:1.334870):0.0106006,(29:0.817345,(((30:0.404300,31:0.197606):0.477357,32:0.618420):0.170465,(33:0.390240,34:0.131651):0.233255):0.457931):0.0382836):0.983203):0.33046,15:1.266577):2.04143e-06,((((16:0.073846,17:0.118089):0.287239,18:0.242995):0.213508,19:0.509263):0.527835,20:0.832094):0.0855973):0.278651):0.117317):0.356031):0.0931981,2:0.398237):0.173394,3:0.507561);
 604: 2 -14865.22585 -15219.65065 (0:0.149065,(1:0.230306,(2:0.378616,(((4:0.210657,5:0.777152):0.343503,(6:0.614873,7:0.759066):0.533615):0.107366,(((((8:0.000003,9:0.034301):0.486419,10:0.384032):0.661254,11:0.595700):0.360201,(12:0.000001,13:0.000001):0.934323):0.386427,(((((14:1.584180,((21:0.972228,22:0.665682):0.635008,23:0.732410):0.376332):0.0989575,(((((35:1.635058,45:0.842266):0.162994,44:0.949495):0.148745,46:1.126245):0.341833,(47:1.156623,48:1.329537):0.226023):0.195007,((((36:0.129100,(37:0.183230,38:0.063808):0.0233094):0.454512,(39:0.917558,((41:0.391577,42:0.033635):0.0241931,43:0.007144):1.09127):0.569099):0.535142,40:1.385808):0.494973,(((49:0.000002,51:0.175427):0.0126694,50:0.030233):1.20659,52:0.882238):1.11452):0.0868599):0.995492):0.398719,((((((24:0.030981,25:0.104705):0.304908,26:0.166850):0.0649199,27:0.283582):0.266496,28:1.881830):0.0713967,29:1.232363):0.180205,(((30:0.618103,31:0.371327):0.574471,(33:0.340545,34:0.187898):0.122182):0.170828,32:0.803143):0.208289):0.953051):0.188931,(15:1.211777,(((16:0.045729,17:0.108864):0.360697,18:0.159861):0.394585,19:0.323353):0.551356):0.155924):0.0788137,20:0.840586):0.343083):0.212203):0.0861611):0.0341739):0.152296,3:0.685840);
 605: 2 -15340.89696 -15213.25545 (0:0.311062,(((1:0.351820,((4:0.307341,5:0.667267):0.337592,(6:0.615091,7:1.048134):0.412158):0.239937):0.0638602,((((8:0.026174,9:0.054926):0.386054,10:0.158266):0.351904,11:0.981909):0.665193,((12:0.000001,13:0.000001):0.956963,((((14:1.272334,((((((35:2.374760,45:0.921314):0.182512,46:1.634147):0.263625,44:1.038022):0.638036,(47:1.028208,48:0.796254):2.46964e-06):0.499807,(((((36:0.132595,38:0.095062):0.0203574,37:0.171527):0.642699,39:0.825860):0.642138,(41:0.327060,(42:0.059945,43:0.000003):0.118565):0.635781):1.27752,40:0.572437):1.21815):0.596118,((49:0.000002,(50:0.019387,51:0.238872):0.00219993):0.662046,52:1.409102):0.596219):0.397421):0.436716,((21:0.933132,22:0.841518):0.477664,23:0.834063):0.29589):0.917447,(15:0.970448,(((((24:0.109837,25:0.033339):0.0279669,28:1.613816):0.291815,(26:0.215913,27:0.241841):0.0225487):0.305644,29:1.151756):0.163445,(((30:0.464133,31:0.716861):0.136005,32:0.939828):0.319834,(33:0.384041,34:0.314534):0.095102):0.535213):0.423697):0.396563):0.116423,((((16:0.071143,17:0.069105):0.199632,18:0.170406):0.216357,19:0.467710):0.582794,20:0.758953):0.403954):0.33124):0.431121):0.0730463):0.0757526,2:0.341223):0.30242,3:0.749725);
 606: 1 -15011.40255 -15210.47991 (0:0.350948,((1:0.152002,(((4:0.368279,5:0.758989):0.319991,(6:0.554599,7:0.725083):0.324419):0.0782485,((((8:0.021239,9:0.000002):0.297604,10:0.355845):0.296836,11:0.633566):0.532141,((12:0.000001,13:0.000001):0.887189,((((((14:1.230650,23:0.510156):0.185861,((21:0.661748,22:0.638070):0.251688,(((35:1.621304,((44:0.675743,(45:0.981796,46:1.958431):0.317726):0.134718,(47:0.697734,48:1.439422):0.816694):0.541193):0.291675,(((((36:0.130800,38:0.066090):2.0747e-06,37:0.183480):0.877561,39:0.597184):0.640799,(41:0.274874,(42:0.023515,43:0.002948):0.0649035):0.690516):0.45579,40:1.110907):0.990822):0.265735,(((49:0.000002,51:0.191280):0.0407014,50:0.000002):0.987326,52:0.952423):1.10699):0.661741):0.180067):0.707025,((((((24:0.093512,25:0.107615):0.224521,26:0.191047):0.139691,27:0.192652):0.228059,28:1.474423):0.213629,29:0.805045):0.143012,((((30:0.336319,31:0.469377):0.694453,33:0.086566):0.295377,34:0.131928):0.284108,32:0.748816):0.142525):1.06609):0.169617,20:0.439442):0.201108,(((16:0.115897,17:0.078701):0.43807,18:0.103044):0.34163,19:0.333980):0.501487):0.130292,15:1.129755):0.280801):0.349068):0.062293):0.0512578):0.0711954,2:0.256863):0.122213,3:0.585317);
 607: 1 -14412.20582 -15210.52555 (0:0.184158,(((1:0.318144,((4:0.256963,5:0.776046):0.372429,(6:0.762006,7:0.755218):0.626822):0.171923):0.0870793,((((8:0.004973,9:0.018905):0.268506,10:0.409494):0.504831,11:0.553720):0.733539,((12:0.000001,13:0.000001):0.789471,(((((14:1.729150,((21:0.714931,22:0.388517):0.772161,23:0.614274):0.602414):0.550096,(35:1.727110,(((((((36:0.125337,37:0.203573):0.081717,38:0.005028):0.790368,39:0.665416):0.723019,(41:0.222383,(42:0.018157,43:0.005294):0.132788):0.660901):0.35105,40:1.218759):0.825796,(((49:0.000003,51:0.302333):0.00505534,50:0.042042):2.04089,52:0.464133):0.740264):0.149837,((44:0.762293,(45:1.272822,46:2.273379):0.64731):0.258503,(47:1.051041,48:1.430450):1.00333):0.903766):0.885668):0.581202):0.323166,((((((24:0.135180,25:0.056571):0.38416,26:0.186467):0.1473,27:0.284429):0.160213,((((30:0.332071,31:0.334850):0.70913,33:0.130393):0.112649,34:0.261003):0.471628,32:0.766896):0.485109):0.374035,28:1.392215):0.223659,29:0.504683):0.988122):0.252047,(15:1.412887,(((16:0.131882,17:0.031370):0.34274,18:0.236312):0.118694,19:0.476936):0.480159):0.130989):0.0306449,20:0.843085):0.505057):0.283348):0.363509):0.0760085,2:0.298802):0.135575,3:0.654546);
 608: 4 -15963.71696 -15210.14546 (0:0.264860,(1:0.182381,((2:0.306843,((((8:0.011180,9:0.034844):0.438841,10:0.167511):0.783952,11:0.750636):0.63568,((12:0.000001,13:0.000001):0.875354,(((((((14:1.349533,((((((35:2.585924,45:0.579473):0.32481,44:0.910733):0.729019,(47:1.083895,48:1.265860):0.187177):0.464127,46:1.471384):0.245182,(((((36:0.088574,37:0.230836):0.0317305,38:0.033214):0.820833,39:0.867618):0.75406,(41:0.369069,(42:0.041209,43:0.000003):2.82765e-06):0.804789):1.23885,40:0.513554):1.36882):0.232451,(((49:0.000002,51:0.192678):0.0306644,50:0.033342):0.961775,52:1.284432):1.20356):0.712766):0.051499,(21:0.990266,22:0.651496):0.562074):0.302495,23:0.566303):0.80695,(((((24:0.111992,25:0.049552):0.0636951,28:1.330945):0.280006,27:0.250748):0.164428,26:0.072055):0.210493,(29:0.861441,((((30:0.370858,31:0.645592):0.607918,33:0.268072):0.144632,34:0.165977):0.374244,32:0.924039):0.339641):0.158542):0.851856):0.232545,20:0.742697):0.202716,15:1.388893):0.0233768,((16:0.089591,17:0.087903):0.197973,(18:0.108816,19:0.544268):0.0869108):0.586079):0.43414):0.19259):0.316204):0.0367717,((4:0.319226,5:0.649921):0.269008,(6:0.713614,7:0.653634):0.345133):0.266908):0.0837823):0.274915,3:0.630167);
 609: 3 -15051.15769 -15215.5194 (0:0.183318,(1:0.251853,((2:0.212634,((12:0.000001,13:0.000001):0.730435,(((((14:2.024048,23:0.480060):0.439393,((21:0.595156,22:0.811017):1.0877,((((35:2.255591,(44:0.896399,(45:0.796628,46:1.905501):0.31623):0.0381809):0.428127,(47:1.267756,48:1.397385):0.279087):0.566726,(((((36:0.152779,37:0.259977):0.0204463,38:0.043049):0.920081,39:0.535322):0.157903,(41:0.331298,(42:0.049886,43:0.000002):0.0589613):1.17429):0.799469,40:0.950828):0.544497):0.493348,(((49:0.000002,51:0.220654):0.00323313,50:0.003356):0.832688,52:0.898566):0.296922):0.907449):0.454466):0.393697,(((((24:0.100656,25:0.117447):0.339348,26:0.222726):2.28302e-06,27:0.361726):0.227688,((((30:0.487151,31:0.399629):0.430897,33:0.183065):0.214158,34:0.191758):0.379937,32:0.842971):0.824937):0.289771,(28:1.363563,29:0.801751):0.164602):0.478922):0.155631,((((16:0.054179,17:0.125226):0.343559,18:0.149893):0.188103,19:0.416693):0.582152,20:0.951994):0.243189):0.149462,15:1.106063):0.351099):0.759328):0.0952497,(((4:0.250337,5:0.612598):0.230242,(((8:0.014951,9:0.000003):0.435291,10:0.249992):0.205353,11:1.327199):0.898813):0.103929,(6:0.614614,7:0.719295):0.456707):0.13129):0.131989):0.232651,3:0.508613);
 610: 1 -15366.87676 -15212.82601 (0:0.199384,(1:0.099228,((2:0.276480,((((8:0.000003,9:0.031247):0.324771,10:0.286717):0.410082,11:0.611748):0.848083,((12:0.000001,13:0.000001):0.873956,(((((14:1.404451,(((((35:1.719789,45:0.818696):0.489656,44:1.128939):0.64069,46:1.128921):0.529852,(47:1.575441,48:0.838224):0.439091):0.349404,((((((36:0.158949,37:0.276191):0.0323435,38:0.079445):0.920839,39:0.588629):0.483012,((41:0.368187,42:0.069145):0.0231319,43:0.000003):0.82627):0.910956,40:0.757976):0.508624,(((49:0.000002,51:0.200236):0.0334198,50:0.000003):0.698744,52:1.338446):1.24493):0.445285):0.967472):0.342127,((21:1.220319,22:0.728080):0.684552,23:0.348703):0.239255):0.97536,(((16:0.071420,17:0.110098):0.282766,18:0.169951):0.243797,19:0.474956):0.308084):0.187269,20:0.542050):0.231647,(15:1.304712,(((((24:0.104800,25:0.099721):0.329646,26:0.159817):0.120493,27:0.254950):0.253637,28:1.101165):0.0886,(29:1.179364,(((30:0.464388,31:0.370296):0.438866,32:0.752020):0.27943,(33:0.337923,34:0.185232):0.18085):0.194968):0.246061):0.897914):2.24046e-06):0.339652):0.325374):0.205435):0.0232043,((4:0.212339,5:0.844901):0.184412,(6:0.638690,7:0.674342):0.353115):0.21816):0.158167):0.263175,3:0.574800);
 611: 2 -15779.38912 -15234.65513 (0:0.234927,((1:0.368099,(((4:0.497443,5:0.648476):0.37584,(6:0.727848,7:0.793320):0.379428):0.158581,(((((8:0.000002,9:0.000003):0.37506,10:0.248304):0.552808,11:0.736283):0.285522,(12:0.000001,13:0.000001):0.967364):0.414762,((((((14:1.775508,23:0.559400):2.19956e-06,(21:0.742193,22:1.003602):0.482604):0.16787,(35:2.445855,((((44:1.631798,46:1.335696):0.260095,45:1.791220):0.478362,47:0.935600):0.293247,48:0.966133):1.08529):0.220343):0.521715,20:0.638357):0.164748,(((16:0.072074,17:0.119243):0.281751,18:0.217786):0.113094,19:0.388798):0.633642):0.252647,(15:1.055145,(((((24:0.121337,25:0.041957):0.158991,28:1.497646):0.163064,27:0.362505):0.0749621,26:0.099950):0.387288,((29:0.490160,(((((((36:0.147962,37:0.243233):0.00643818,38:0.066162):0.993609,39:0.488710):0.949036,(41:0.316105,(42:0.050075,43:0.000002):0.101583):0.691541):0.462706,40:1.166598):2.16218,((49:0.000002,50:0.015171):0.245117,51:0.056115):1.13354):0.166819,52:0.478225):1.52372):0.553926,((((30:0.524647,31:0.550187):0.316781,32:0.843651):0.425322,33:0.200755):0.274701,34:0.114902):0.603578):0.177878):0.557096):0.161982):0.643978):0.203689):0.108318):0.0896502,2:0.428184):0.0982919,3:0.516621);
 612: 1 -15405.16859 -15210.76807 (0:0.280226,((1:0.194415,(((4:0.459492,5:0.779009):0.202898,(6:0.833360,7:1.020022):0.357945):0.256684,((((8:0.020203,9:0.046295):0.45389,10:0.236336):0.428114,11:0.881322):0.6935,((12:0.000001,13:0.000001):0.891616,(((((((14:1.307994,(21:1.101624,22:0.693609):0.108802):0.240177,23:0.622697):0.480334,(((((((36:0.151709,37:0.226049):0.0219895,38:0.080327):0.979948,39:0.603985):0.579408,(41:0.401806,(42:0.066962,43:0.000003):0.0904841):0.608576):0.645609,40:1.339145):0.689412,(((49:0.000002,51:0.222931):0.00549948,50:0.032325):0.922129,52:1.173166):0.828674):0.314459,(((44:0.846205,(45:1.322785,46:1.841059):0.433106):1.13813,47:0.666861):0.392035,48:0.894400):1.00343):0.436592):0.320682,35:1.887375):0.418569,((((24:0.092292,25:0.106624):0.363911,(26:0.279020,27:0.283108):0.092071):0.204449,28:2.063728):0.183949,(29:0.880580,(((30:0.570844,31:0.352877):0.266298,32:0.703490):0.178558,(33:0.311541,34:0.353811):0.29279):0.519408):0.163511):0.754256):0.266826,((((16:0.067599,17:0.023252):0.353069,18:0.209476):0.0710697,19:0.466475):0.629136,20:0.906194):0.0490145):2.63593e-06,15:1.174230):0.474785):0.30073):0.290744):0.104277):0.0956619,2:0.446954):0.0572321,3:0.671826);
 613: 1 -14685.35975 -15214.69146 (0:0.228980,(1:0.263644,((2:0.281918,((((8:0.000002,9:0.000003):0.322181,10:0.281520):0.631113,11:0.880356):0.329182,((12:0.000001,13:0.000001):0.850462,((((((14:1.769061,((21:0.879329,22:0.480512):1.06757,23:0.522209):0.217492):0.177761,(((35:1.500189,(44:0.994344,(45:0.749640,46:1.793978):0.321874):0.256292):0.318869,(47:1.171978,48:1.093070):0.569183):0.294912,(((((36:0.118043,37:0.164263):0.0197422,38:0.044603):0.705081,39:0.603485):0.257098,(41:0.307125,(42:0.037542,43:0.000002):0.102848):1.10388):0.819067,(40:0.811240,((49:0.003788,(50:0.000002,51:0.241602):0.00383881):1.31251,52:1.172864):0.969887):0.495207):0.253512):1.06245):0.478463,20:0.649687):0.227762,(((16:0.036166,17:0.068219):0.278483,18:0.257923):0.193733,19:0.353555):0.442217):0.24714,((((((24:0.102425,25:0.082423):0.41987,27:0.297244):0.0784453,26:0.051112):0.302198,28:1.340115):0.0206297,((((30:0.462556,31:0.344172):0.536559,33:0.313374):0.163629,34:0.193821):0.439458,32:0.846466):0.453038):0.0677491,29:0.929821):0.36627):0.186142,15:1.192239):0.383347):0.208177):0.389047):0.132187,((4:0.406324,5:0.741246):0.226183,(6:0.628717,7:1.077164):0.539542):0.159491):0.177188):0.110336,3:0.521982);
 614: 3 -14578.57903 -15215.07133 (0:0.214805,(1:0.295017,(2:0.218003,(((4:0.324095,5:0.685008):0.353104,(6:0.658767,7:0.933751):0.31108):0.09447,((((8:0.024172,9:0.000003):0.292859,10:0.264234):0.477564,11:0.633502):0.390881,((12:0.000002,13:0.000002):0.906864,((((14:1.371271,(((21:0.733021,22:0.390292):0.770702,((((35:2.382977,44:0.859888):0.312687,(45:0.632972,46:2.849855):0.500612):0.351167,(47:1.094948,48:1.057475):0.651013):0.418209,(((((36:0.162387,38:0.069500):0.0370884,37:0.185098):1.2585,39:0.739258):0.542375,(41:0.232687,(42:0.083894,43:0.000002):0.106025):0.934568):0.598379,(40:1.069738,(((49:0.000002,51:0.232297):0.0123448,50:0.000639):1.27327,52:1.334119):0.846396):0.139584):0.169326):1.17881):0.181679,23:0.579707):0.156745):0.499617,(((((24:0.068770,25:0.075808):0.503553,26:0.143311):0.0724693,27:0.243795):0.227418,(28:1.492978,29:0.871803):0.0504748):0.153012,(((30:0.331012,31:0.327103):0.395193,32:0.729792):0.219309,(33:0.301499,34:0.191330):0.0856914):0.460512):0.747156):0.352097,((((16:0.084720,17:0.184467):0.216748,18:0.185741):0.332125,19:0.243409):0.595948,20:0.844347):0.203562):2.97042e-06,15:0.999816):0.561638):0.229372):0.423719):0.0747145):0.116183):0.142851,3:0.458943);
 615: 2 -14055.63441 -15209.64149 (0:0.257525,((1:0.210118,(((4:0.588321,5:0.353319):0.230856,(6:0.678999,7:0.774172):0.332372):0.296435,((((8:0.000002,9:0.024401):0.438502,10:0.210912):0.359258,11:0.567768):0.561598,((12:0.000001,13:0.000001):0.905003,(((((((14:1.760845,(21:1.086951,22:0.251430):0.454332):0.462119,23:0.469575):0.79747,(35:2.386389,((((((36:0.136794,37:0.195009):0.0185455,38:0.103375):0.906082,39:0.873508):0.306701,(41:0.323529,(42:0.038301,43:0.000002):0.112776):1.03705):0.621165,(40:1.186436,((44:1.145248,(45:0.916433,46:1.613090):0.0516915):0.780879,(47:1.010842,48:1.313673):0.196514):0.989954):0.408069):0.253864,(((49:0.000002,51:0.154349):0.00726123,50:0.000002):1.34611,52:0.778666):1.06726):0.233442):0.880771):0.0600276,((((24:0.027511,25:0.135400):0.406619,26:0.214695):0.0360396,27:0.303672):0.465088,(28:1.654647,(29:0.730896,((((30:0.424846,31:0.299969):0.63279,33:0.205857):0.189725,34:0.126869):0.244802,32:0.888305):0.424383):0.0575563):0.0853617):0.527228):0.537718,20:1.208846):2.14808e-06,15:0.930739):0.112488,(((16:0.068247,17:0.052208):0.282366,18:0.255620):0.176411,19:0.418998):0.353037):0.297155):0.292335):0.0199809):0.141419):0.112666,2:0.387663):0.144751,3:0.431964);
 616: 2 -15363.34851 -15210.59785 (0:0.224917,((1:0.212868,(((4:0.402344,5:0.809440):0.153451,(6:0.799054,7:1.103015):0.255148):0.257249,((((8:0.000003,9:0.031757):0.424383,10:0.308549):0.483292,11:0.686488):0.553755,((12:0.000001,13:0.000001):0.825061,(((((14:1.227672,((((((35:2.833235,45:0.821011):0.425701,44:1.204477):0.326195,46:1.407416):0.485718,(47:1.270662,48:0.923035):0.400653):0.867149,((((36:0.158599,37:0.299868):2.77773e-06,38:0.111439):0.53422,(39:0.695929,(41:0.258630,(42:0.069601,43:0.000003):0.146312):1.30381):0.255929):0.752744,40:1.112087):0.471065):0.304068,(((49:0.000002,51:0.248699):0.0199133,50:0.000003):0.798791,52:1.192462):0.627246):0.914484):0.279159,((21:0.506087,22:0.796333):0.60283,23:0.684378):0.413496):0.548881,(((24:0.020220,25:0.125400):0.227318,(26:0.167057,27:0.247935):0.120536):0.326045,((28:1.594974,29:0.624371):0.191595,(((30:0.577542,31:0.390579):0.567685,(33:0.474311,34:0.089290):0.265797):0.183944,32:0.740892):0.244485):0.0785463):0.880567):0.141333,20:0.742871):0.327472,(15:1.262598,(((16:0.053464,17:0.090804):0.301124,18:0.326623):0.266425,19:0.382032):0.789227):0.0430022):0.340723):0.377714):0.242322):0.0549481):0.0640274,2:0.386535):0.175234,3:0.659576);
 617: 1 -14588.53882 -15220.72922 (0:0.260672,(((1:0.379774,((4:0.480166,5:0.628335):0.290729,(6:0.778796,7:1.081375):0.299132):0.248492):0.0983059,(((((8:0.004583,9:0.012443):0.376671,10:0.172510):0.565925,11:0.720371):0.596074,(12:0.000001,13:0.000001):0.848708):0.275638,((((((14:1.736350,(21:1.087075,22:0.358936):0.868581):0.129448,23:0.734436):0.902522,(35:2.723419,((36:0.000002,((37:0.261483,38:0.092909):2.46181e-06,(39:0.784773,((40:0.000003,(((49:0.001139,51:0.321187):0.0230385,50:0.000002):1.36973,52:0.815395):1.68784):2.04821,(41:0.310272,(42:0.009252,43:0.014038):0.0841913):1.57141):0.635788):0.703283):0.179494):1.55751,((44:0.966038,(45:1.390340,46:1.296858):0.240765):0.611761,(47:1.064485,48:0.938866):0.260345):0.267215):0.783059):2.97476e-06):0.414484,(((16:0.138553,17:0.049726):0.236722,18:0.249815):0.0834529,19:0.521107):0.413739):0.317666,20:0.676755):0.201874,(15:1.001487,(((((24:0.102038,25:0.080425):0.216327,(26:0.096062,27:0.253411):0.117086):0.221321,((((30:0.260099,31:0.564540):0.758289,33:0.248580):0.14765,34:0.259927):0.369729,32:0.733307):0.454886):0.170351,29:0.786005):2.88909e-06,28:1.344421):0.944096):2.92953e-06):0.588979):0.16416):0.159298,2:0.349382):0.157954,3:0.590263);
 618: 1 -14279.97551 -15212.92604 (0:0.258546,(((1:0.179086,((4:0.271753,5:0.861496):0.30719,(6:0.740936,7:0.699775):0.374897):0.145651):0.0592849,((((8:0.006363,9:0.042358):0.386664,10:0.145199):0.335011,11:1.002458):0.598925,((12:0.000002,13:0.000002):0.931791,(((((14:1.740900,23:0.603111):0.416636,((21:0.581677,22:0.668472):0.489682,(((((((36:0.142473,38:0.045865):0.0890807,37:0.146068):0.872587,39:0.665211):0.534917,((41:0.301547,42:0.024584):0.0222862,43:0.000002):0.801757):1.05957,40:0.664921):0.550378,(((49:0.000002,51:0.261885):0.0202399,50:0.000778):1.06478,52:0.803750):0.487263):0.701344,((44:0.911900,(45:1.052490,46:1.994341):0.532155):0.967655,(47:0.520280,48:1.289033):0.196268):1.12248):0.810173):0.296679):0.226341,((((((24:0.087432,25:0.075365):0.541589,26:0.137710):0.0514048,27:0.229227):0.185841,28:1.283610):0.215305,(((30:0.234720,31:0.507456):0.372432,32:0.773091):0.25207,(33:0.204307,34:0.242608):0.114452):0.388813):0.165271,29:0.747615):0.54263):0.239526,((15:1.096163,(((16:0.094748,17:0.076478):0.336487,18:0.100037):0.394709,19:0.196212):0.464988):0.205763,20:0.776808):0.101911):0.597224,35:2.831231):0.0159202):0.38041):0.242368):0.0672579,2:0.352568):0.152855,3:0.460474);
 619: 1 -16122.53675 -15216.32165 (0:0.282399,(((1:0.177958,((4:0.270779,5:0.629460):0.313956,(6:0.654212,7:0.844406):0.412952):0.209631):0.0299356,((((8:0.008282,9:0.042463):0.526754,10:0.190035):0.259414,11:0.824646):0.681694,((12:0.000001,13:0.000001):0.801805,(((((14:1.960416,(35:2.675042,(((((((36:0.162801,37:0.208791):0.0335204,38:0.048986):0.892855,39:0.672725):0.485502,(41:0.254315,(42:0.060290,43:0.014280):0.129089):0.728902):0.9251,40:0.998818):0.891477,(((44:0.833006,45:1.017877):0.173867,46:1.481234):0.616917,(47:0.892702,48:1.286866):0.109682):0.179382):0.360353,(((49:0.000002,51:0.277193):0.0150812,50:0.030399):0.886168,52:1.463066):0.792059):0.63701):0.300678):2.29403e-06,((21:0.836186,22:0.742341):0.614634,23:0.681304):0.255177):0.669926,20:0.756516):0.286278,(15:1.360239,(((24:0.077011,25:0.088922):0.330056,(26:0.129205,27:0.373356):0.138299):0.296941,(28:1.512028,(29:0.906162,((((30:0.499463,31:0.544775):0.518016,32:0.810091):0.268795,33:0.320301):0.229562,34:0.091079):0.636702):0.103196):0.0609349):0.539251):0.157953):0.0701664,(((16:0.066713,17:0.103899):0.306154,18:0.349541):0.219665,19:0.541468):0.631434):0.352605):0.31872):0.211957):0.0602639,2:0.276809):0.150504,3:0.526099);
 620: 1 -15711.92491 -15210.92224 (0:0.255788,((1:0.166929,((4:0.332651,5:0.561998):0.349945,(6:0.646891,7:0.775824):0.360792):0.317126):0.0870732,(2:0.214498,(((((8:0.004779,9:0.017417):0.359305,10:0.205994):0.41633,11:0.777677):0.59897,(12:0.000001,13:0.000001):0.813241):2.55569e-06,(((((14:1.893006,((21:0.740580,22:0.654730):0.568528,23:0.463609):0.406389):0.306731,(35:1.423283,(((((((36:0.128095,38:0.095840):2.27227e-06,37:0.268447):0.922666,39:0.790725):0.191245,(41:0.297191,(42:0.059181,43:0.000003):0.0698362):1.24942):0.464823,40:1.713251):0.551545,(((49:0.000002,51:0.234975):0.0167915,50:0.003523):0.966169,52:1.278080):0.8483):0.423301,((44:0.928418,(46:1.202592,(47:1.227750,48:0.764119):0.360619):0.685756):0.379601,45:1.101741):0.603238):0.346843):0.34659):0.477192,(((((24:0.109472,25:0.090366):0.288758,26:0.230217):0.113309,27:0.379565):0.594122,(29:0.867965,((((30:0.459548,31:0.529160):0.651049,33:0.336510):0.273989,34:0.000003):0.304063,32:1.156966):0.361362):0.121385):0.114292,28:1.407812):0.594813):0.176758,(15:1.527237,(((16:0.049417,17:0.057620):0.253632,18:0.276441):0.202136,19:0.466382):0.360207):0.118754):0.0459503,20:0.514622):0.394438):0.275771):0.139275):0.171186,3:0.518173);
 621: 1 -14507.05823 -15212.72414 (0:0.173601,((1:0.208718,(((4:0.335911,5:0.662723):0.35515,(6:0.559317,7:0.593035):0.402732):0.121474,(((((8:0.000798,9:0.026037):0.230062,10:0.342577):0.669202,11:0.441421):0.442958,(12:0.000002,13:0.000002):0.882625):0.241904,(((((14:1.255563,((21:0.931718,22:0.561285):0.59445,23:0.616908):0.19615):0.13981,(((35:1.839104,(45:1.013432,46:1.764024):0.122581):0.107738,(44:1.196879,(47:1.178996,48:0.836516):0.478011):0.288277):0.322999,((((((36:0.220240,38:0.061262):0.0167383,37:0.233862):0.681693,39:0.938913):0.341323,(41:0.208200,(42:0.054195,43:0.000002):0.183317):1.00145):0.829138,40:0.772038):0.666575,(((49:0.000002,51:0.224335):0.0351728,50:0.000002):0.993555,52:1.624192):0.665549):0.572405):0.720045):0.292958,(((((24:0.129897,25:0.084995):0.398662,(26:0.137217,27:0.347022):0.0594895):0.368891,28:1.490547):0.200035,29:0.837358):0.113291,((((30:0.407906,31:0.494821):0.364227,32:1.016396):0.225685,33:0.244685):0.106772,34:0.091158):0.396068):0.703298):0.246485,15:1.108939):0.0496644,((((16:0.075279,17:0.117647):0.201808,18:0.257561):0.38433,19:0.211244):0.634675,20:0.570291):0.169512):0.462685):0.278827):0.0682158):0.0689139,2:0.321048):0.238551,3:0.563188);
 622: 1 -15535.88124 -15209.5954 (0:0.327614,(1:0.269712,(2:0.424390,(((4:0.388003,5:0.798350):0.180141,(6:0.756384,7:0.813889):0.47579):0.354308,((((8:0.000002,9:0.038327):0.376798,10:0.266695):0.578652,11:0.538206):0.820302,((12:0.000001,13:0.000001):0.746187,((((((14:1.475167,23:0.729926):0.20121,(21:0.772654,22:0.699655):0.323748):0.640083,(35:2.265198,(((((((36:0.163334,37:0.236816):0.0104126,38:0.086832):0.813432,39:0.795463):0.427014,(41:0.296983,(42:0.034636,43:0.010657):0.132618):1.23296):0.748424,40:1.340824):0.134459,((44:0.762667,(45:0.900646,46:1.894873):0.444007):0.597966,(47:1.069042,48:1.339843):0.936583):0.895402):0.171116,(((49:0.000002,51:0.232928):0.029134,50:0.000002):1.319,52:0.594933):1.20161):0.659799):0.391107):0.537911,((((((24:0.111701,25:0.052145):0.293451,26:0.214839):0.17469,27:0.193568):0.461474,28:1.523372):0.15126,29:0.841964):0.0787242,(((30:0.485542,31:0.292179):0.609849,32:1.018672):0.205675,(33:0.327420,34:0.261131):0.0609399):0.517713):0.522531):0.425659,20:0.903564):0.0562662,(15:0.948432,(((16:0.089672,17:0.093464):0.177337,18:0.295637):0.12792,19:0.497759):0.485324):0.085023):0.230589):0.528186):0.1565):0.0372331):0.147204):0.120981,3:0.565811);
 623: 1 -14384.91458 -15209.12991 (0:0.382056,(((1:0.143038,((4:0.371447,5:0.595153):0.293852,(6:0.761659,7:0.927762):0.213477):0.292385):0.137311,((((8:0.003166,9:0.012690):0.359389,10:0.198291):0.530292,11:0.956821):0.495865,((12:0.000001,13:0.000001):0.727524,(((((14:1.873885,((21:0.804175,22:0.440035):0.727936,23:0.526285):0.322586):0.644146,(35:2.084016,(((((36:0.100698,(37:0.241992,38:0.086134):0.00062624):0.842449,(39:0.601628,(41:0.290223,(42:0.041419,43:0.000002):0.13454):1.3876):0.128536):0.471897,40:1.133511):0.414822,((44:0.848066,(45:1.494516,46:1.328667):0.587364):0.488787,(47:1.372061,48:1.281372):0.746507):0.385256):0.0851384,(((49:0.000002,51:0.148892):0.0150983,50:0.000003):0.900848,52:0.942535):0.907903):1.28515):2.50937e-06):0.239172,(((((24:0.108120,25:0.049230):0.293608,26:0.116732):0.0690591,27:0.175455):0.47131,28:1.171843):0.101202,(29:0.898907,((((30:0.374941,31:0.373953):0.610973,33:0.056360):0.253212,34:0.200863):0.116516,32:1.162494):0.463042):0.299114):0.711956):0.292591,((((16:0.047657,17:0.026033):0.264972,18:0.250213):0.266336,19:0.294759):0.704164,20:0.481690):0.107725):0.0650358,15:1.183624):0.288114):0.391944):0.234818):0.0812758,2:0.399744):0.062255,3:0.611542);
 624: 1 -15144.86053 -15212.92563 (0:0.232276,((1:0.303326,(((4:0.513249,5:0.575304):0.218098,(6:0.934651,7:0.827775):0.26922):0.23818,((((8:0.007833,9:0.063763):0.292987,10:0.329812):0.798691,11:0.945482):0.517006,((12:0.000001,13:0.000001):0.723783,(((((14:1.354925,(((35:2.678350,(((((36:0.183993,37:0.238729):0.0150594,38:0.050593):0.933436,39:0.675657):0.314052,((41:0.376788,42:0.044887):0.0440691,43:0.000003):1.22636):0.68053,40:1.014665):0.498706):2.07294e-06,(((49:0.000002,51:0.218850):0.0259103,50:0.013778):0.737874,52:1.461367):1.00588):0.348047,((44:1.246349,(45:1.815986,46:1.165398):0.597353):0.297651,(47:0.801448,48:1.136747):0.282118):0.83115):0.801203):0.482659,(21:0.702926,(22:0.735206,23:0.995158):0.305046):0.340581):0.658838,(((((24:0.099798,25:0.085119):0.316546,(26:0.289188,27:0.246329):0.20239):0.269776,28:1.713922):0.128939,(((30:0.415349,31:0.573408):0.448875,32:0.771405):0.0742143,(33:0.310233,34:0.240279):0.225972):0.547635):0.127246,29:0.904578):0.587638):0.181942,15:0.946442):0.0469519,((((16:0.072732,17:0.082599):0.182876,18:0.291311):0.123993,19:0.408199):0.397851,20:0.935533):0.4098):0.209529):0.384711):0.128424):0.155214):0.124754,2:0.388111):0.186137,3:0.566807);
 625: 3 -14849.06337 -15215.49431 (0:0.235863,((1:0.192809,(((4:0.390705,5:0.552816):0.396497,((((8:0.000002,9:0.054137):0.533845,10:0.229898):0.410106,11:0.831776):0.553119,((12:0.000001,13:0.000001):0.7026,((((14:1.181892,23:0.731742):0.593178,(21:0.712568,22:0.840664):0.356973):0.785634,(15:0.835331,(((((16:0.085623,17:0.051861):0.157903,18:0.175067):0.226199,19:0.288295):2.62389e-06,(((((35:2.110481,45:0.561815):0.543192,46:2.503347):0.287728,44:0.996856):0.631786,(47:1.061834,48:1.112961):0.227037):0.372352,((((((36:0.108872,37:0.282107):0.0272268,38:0.027936):0.747337,39:0.543259):0.662175,((41:0.483658,42:0.025315):0.0198878,43:0.000003):0.93411):1.29356,40:0.218375):1.2278,(((49:0.000002,51:0.094455):0.0245495,50:0.007464):0.634995,52:1.181132):0.513357):0.704695):1.96009):0.220387,20:0.764955):0.43203):2.09082e-06):0.172617,(((((24:0.128457,25:0.080050):0.362686,26:0.146666):0.0577709,27:0.281295):0.337279,(29:0.760753,((((30:0.248099,31:0.534194):0.521856,33:0.255470):0.0938884,34:0.140078):0.591969,32:0.996544):0.19287):0.132904):2.65589e-06,28:2.180183):1.2036):0.438871):0.264829):0.301763):0.051787,(6:0.641109,7:0.752732):0.228967):0.298968):0.158857,2:0.467127):0.0392752,3:0.645266);
 626: 1 -15737.42339 -15213.77587 (0:0.144324,(1:0.258769,((2:0.239200,((6:0.524342,7:0.780515):0.41639,((((8:0.000002,9:0.046114):0.400327,10:0.178746):0.594105,11:0.591377):0.57575,((12:0.000001,13:0.000001):0.862774,(((((14:1.793328,(35:1.520330,((((((36:0.145084,37:0.187096):0.013276,38:0.059333):0.724464,39:0.899839):0.431558,(41:0.265229,(42:0.041996,43:0.000002):0.0806193):0.722349):0.878943,(40:1.226626,(((49:0.000002,51:0.217903):0.0253063,50:0.000002):1.12093,52:1.282131):0.80551):0.163549):0.177639,((44:0.948329,(45:1.180633,46:1.416749):0.24036):0.304917,(47:1.238851,48:1.039477):0.551914):0.530717):0.583488):0.338327):0.174171,((21:0.944044,22:0.642352):0.772192,23:0.642719):0.579873):0.310243,(((((24:0.084598,25:0.040534):0.288707,26:0.137834):0.0194886,27:0.240068):0.203258,(29:0.965619,((((30:0.422894,31:0.439329):0.741518,33:0.244983):0.229869,34:0.017140):0.292907,32:0.994377):0.319346):0.112273):0.221015,28:1.542707):0.820897):0.415102,20:0.943096):0.134046,(15:1.116828,(((16:0.112382,17:0.090871):0.229149,18:0.186383):0.191227,19:0.305052):0.580611):0.13535):0.307095):0.169065):0.235684):0.0808052):0.11733,(4:0.354291,5:0.839436):0.399039):0.0359133):0.157155,3:0.581345);
 627: 3 -14718.05018 -15208.48549 (0:0.327185,((1:0.118099,((4:0.314023,5:0.566540):0.391599,(6:0.581287,7:0.722947):0.176013):0.171543):0.0254477,((((8:0.000002,9:0.007336):0.335439,10:0.251940):0.414955,11:0.627807):0.569458,((12:0.000001,13:0.000001):0.862981,((((((14:1.539417,((21:0.794300,22:0.481198):0.618559,23:0.423631):0.398814):0.0682032,((((((35:1.947858,44:0.631901):0.21,46:1.888643):0.138797,45:0.698002):0.60537,(47:1.085961,48:1.502584):0.599754):0.645539,((((36:0.172302,(37:0.272325,38:0.115689):0.0343751):0.698108,39:0.717748):0.371093,(41:0.285326,(42:0.027137,43:0.001424):0.190028):1.31948):0.745303,40:1.091254):0.506183):0.525026,(((49:0.000002,51:0.224105):0.0318408,50:0.003276):0.896171,52:1.509757):0.755425):0.469881):0.494177,((((24:0.062522,25:0.118491):0.174013,28:1.341232):0.190423,(26:0.010793,27:0.422452):0.113239):0.212053,(29:0.814338,((((30:0.357828,31:0.650169):0.666494,33:0.350665):0.111666,34:0.045073):0.249575,32:0.937659):0.269952):0.151461):0.594353):0.360152,20:0.579562):0.0488934,(((16:0.059631,17:0.158711):0.316557,18:0.127775):0.35981,19:0.436290):0.588415):0.236704,15:1.581831):0.409157):0.2384):0.266677):0.0678408,(2:0.159372,3:0.464461):0.147206);
 628: 7 -15522.19748 -15212.29271 (0:0.221174,((1:0.132826,(((4:0.299473,5:0.821100):0.348382,(6:0.720383,7:0.694616):0.464495):0.0876558,((((8:0.000002,9:0.027950):0.481549,10:0.273453):0.514433,11:0.707433):0.449277,((12:0.000001,13:0.000001):0.834918,(((((14:1.578913,((35:1.767979,((((((36:0.108418,37:0.259693):0.0376033,38:0.105718):1.1472,39:0.679937):0.847063,(41:0.151477,(42:0.067148,43:0.000003):0.1812):0.55719):0.627404,40:1.390435):0.663572,((44:0.851389,(45:0.623207,46:2.283200):0.161607):0.687194,(47:0.893345,48:1.231434):0.143094):0.390433):0.177405):0.0906916,(((49:0.000002,51:0.246919):0.00408901,50:0.034831):1.30491,52:0.976713):1.84771):0.883959):0.0136477,((21:0.735514,22:0.621865):0.452597,23:0.671693):0.354296):0.538606,(((((24:0.045868,25:0.068954):0.416891,26:0.135499):0.104155,27:0.326112):0.33776,(29:0.992115,(((30:0.447070,31:0.593234):0.573085,(33:0.316264,34:0.240965):0.161877):0.161824,32:0.855556):0.527682):0.239671):0.0277874,28:1.418447):1.14912):0.0607025,15:1.055058):0.0950622,((((16:0.061621,17:0.072594):0.296652,18:0.210325):0.275865,19:0.442986):0.375135,20:0.780488):0.185558):0.277647):0.271244):0.198996):0.0744364):0.067289,2:0.234602):0.178167,3:0.511384);
 629: 2 -15661.82644 -15229.11189 (0:0.124513,(((1:0.161072,((4:0.363672,5:0.676936):0.216367,(6:0.872718,7:0.727378):0.37471):0.247237):0.0154221,((((8:0.000002,9:0.027211):0.437157,10:0.315642):0.468836,11:0.765926):0.549839,((12:0.000001,13:0.000001):0.778853,((((((14:1.575369,((35:1.534141,((44:1.185018,45:0.794779):0.435104,46:1.619752):0.59814):0.500987,(((((36:0.081204,(37:0.299210,38:0.056877):0.029135):1.31164,39:0.730620):0.353886,(41:0.200210,(42:0.032431,43:0.003728):0.0619103):0.693048):0.422996,40:1.195089):0.733724,((47:1.736336,48:1.317225):0.714071,((49:0.000002,51:0.163670):0.00244229,(50:0.000002,52:1.761943):0.0265668):1.96618):0.533109):0.104718):0.924887):0.0442544,((21:0.771829,22:0.722821):0.443242,23:0.410983):0.441965):0.528852,((((24:0.081078,25:0.092656):0.284856,26:0.240066):0.0605493,27:0.265158):0.243355,(28:1.845360,(29:0.931576,((((30:0.457692,31:0.550350):0.892754,33:0.045048):0.288698,34:0.149988):0.261036,32:0.901112):0.517432):0.155385):0.0551349):0.800084):0.181815,15:1.041087):0.0558619,20:1.017878):0.0860299,(((16:0.107451,17:0.094205):0.339056,18:0.254485):0.143438,19:0.422981):0.511256):0.20036):0.364464):0.331686):0.0512073,2:0.344292):0.339078,3:0.546860);
 630: 2 -14339.91943 -15210.73876 (0:0.246199,(((1:0.236596,((4:0.278885,5:0.596512):0.357143,(6:0.783587,7:0.900517):0.236468):0.0887261):0.0517041,((((8:0.000003,9:0.041073):0.422473,10:0.387675):0.305129,11:0.598882):0.542178,((12:0.000001,13:0.000001):0.997796,(((((14:1.166693,((21:1.139831,22:0.854490):0.392331,23:0.856724):0.636229):0.111398,(((35:1.823274,((44:0.934456,(45:1.031844,46:1.440677):0.275025):0.292445,(47:0.855791,48:1.422805):0.213931):0.458979):0.555581,(((((36:0.159462,37:0.267090):0.0420341,38:0.000002):0.853379,39:1.015975):0.408486,(41:0.259132,(42:0.061352,43:0.013509):0.051506):0.866304):0.905439,40:0.566606):0.787694):0.139518,(((49:0.000002,51:0.148887):0.0204719,50:0.002230):1.03195,52:1.094999):0.757929):0.875334):0.56414,(((((24:0.069695,25:0.090132):0.110475,28:1.401682):0.232042,27:0.343103):0.109812,26:0.056883):0.128137,(29:0.897575,((((30:0.210174,31:0.963940):0.763735,33:0.235617):0.183161,34:0.197591):0.132179,32:0.809543):0.305909):0.307776):0.851215):0.395292,15:1.279029):2.51477e-06,((((16:0.091775,17:0.058858):0.380657,18:0.223530):0.153294,19:0.403066):0.612815,20:0.680306):0.272297):0.349396):0.169914):0.183617):0.154119,2:0.350380):0.104285,3:0.535509);
 631: 1 -15365.74631 -15212.49448 (0:0.168396,((((1:0.152292,(6:0.958079,7:0.935414):0.567023):0.0760468,(4:0.152358,5:0.840244):0.573535):0.0689697,((((8:0.000003,9:0.040575):0.427476,10:0.290704):0.412936,11:0.915646):0.404205,((12:0.000001,13:0.000001):0.596812,((((14:1.700556,((21:0.940925,22:0.489822):0.551158,23:0.585645):0.142471):0.250104,(35:1.308476,(((((((36:0.158647,37:0.268466):0.0294403,38:0.107571):1.0032,39:0.364864):1.10327,(41:0.414238,(42:0.106493,43:0.000003):0.0587723):0.313875):1.09454,40:0.893381):1.15146,(((49:0.000002,51:0.237268):0.00260795,50:0.004440):0.894765,52:1.211179):0.794015):0.502344,(((44:1.197382,(45:1.312522,46:1.951466):0.4415):0.073655,47:1.035579):0.368505,48:1.248679):0.615635):0.304968):0.825979):0.796336,((((16:0.071063,17:0.113603):0.336184,18:0.200952):0.329164,19:0.314902):0.788104,20:0.542019):0.275942):0.0952054,(15:1.047852,((((24:0.132051,25:0.014555):0.367211,26:0.233189):0.101689,27:0.266647):0.311917,(28:1.541893,(29:0.744929,(((30:0.580948,31:0.578891):0.302344,32:0.825027):0.218941,(33:0.323842,34:0.242499):0.131481):0.598111):0.339875):0.144419):0.93986):0.295872):0.257883):0.369961):0.239172):0.141373,2:0.341208):0.18752,3:0.598866);
 632: 1 -14397.21887 -15224.26938 (0:0.215763,((1:0.210316,(((4:0.343376,5:0.484434):0.386475,(6:0.719685,7:0.578676):0.131469):0.0803939,((((8:0.011845,9:0.045171):0.461469,10:0.246507):0.441408,11:0.681349):0.424302,((12:0.000001,13:0.000001):0.77503,(((((14:1.758977,((((35:1.981198,44:0.598445):0.306631,(45:0.949343,46:1.715136):0.170896):0.39691,(47:1.213399,48:0.885500):0.345593):0.546447,((((((36:0.188011,38:0.079256):0.0460146,37:0.181241):1.19941,39:0.823096):0.681003,(41:0.363142,(42:0.097081,43:0.000002):0.0685305):0.447585):1.00927,40:1.262175):1.2839,(((49:0.000002,51:0.151559):0.0299392,50:0.012513):1.06678,52:1.563754):0.265661):0.443751):0.790803):2.97252e-06,((21:0.878419,22:0.759383):0.425964,23:0.656480):0.158067):0.488373,(((24:0.036147,25:0.057841):0.0506814,(26:0.134740,(27:0.189889,(29:0.981744,((((30:0.068184,31:0.759019):0.700351,33:0.354802):0.123075,34:0.118630):0.327315,32:0.790371):0.328129):0.342416):0.0773221):0.29431):0.209717,28:1.512453):1.13988):0.318841,15:0.901622):0.106533,((((16:0.076742,17:0.081780):0.291127,18:0.141837):0.225766,19:0.208142):0.504224,20:0.800805):0.148491):0.415447):0.327952):0.225369):0.124764):0.111353,2:0.266320):0.159291,3:0.552448);
 633: 1 -15284.69001 -15208.90696 (0:0.164222,(1:0.156982,((2:0.184925,((((8:0.000003,9:0.007854):0.188104,10:0.404823):0.751207,11:0.526722):0.831682,((12:0.000001,13:0.000001):0.826825,(((((14:1.420991,(35:1.901683,(((((((36:0.133239,37:0.311963):0.000248616,38:0.031442):0.754241,39:0.867474):0.380675,(41:0.245540,(42:0.041101,43:0.000002):0.150468):0.931382):0.473064,40:1.437085):0.699322,(((49:0.000002,51:0.273168):0.0403355,50:0.009437):0.606254,52:2.186754):1.15241):0.391731,((44:0.673096,(45:1.247457,46:1.450979):0.304862):0.575162,(47:0.914355,48:1.186227):0.427396):0.729318):0.576232):0.276079):0.298224,((21:0.630045,22:0.834868):0.553068,23:0.424761):0.43044):0.780098,((((((24:0.103857,25:0.103375):0.353869,26:0.136780):0.0890336,27:0.243601):0.296205,28:1.764852):0.106138,29:1.035748):0.0724278,((((30:0.592630,31:0.547355):0.690095,33:0.245283):0.0827871,34:0.153565):0.255544,32:0.916772):0.340926):0.923748):0.117185,((((16:0.048397,17:0.078629):0.268051,18:0.289598):0.131327,19:0.535691):0.851252,20:0.493074):0.155718):0.142452,15:1.258299):0.4629):0.242483):0.252399):0.140047,((4:0.334562,5:0.845633):0.159378,(6:0.598592,7:0.995547):0.783217):0.296216):0.116141):0.265653,3:0.739352);
 634: 1 -15465.4087 -15214.55482 (0:0.276637,(((1:0.137952,(4:0.460891,5:0.855275):0.534954):0.144306,((6:0.562655,7:0.846332):0.372421,((((8:0.000002,9:0.022354):0.406239,10:0.226095):0.286844,11:1.036685):0.353518,((12:0.000001,13:0.000001):0.658437,((((14:1.945378,((21:0.508168,22:0.624486):0.73223,23:0.768571):0.173009):0.144512,(35:1.138575,(((((((36:0.172411,38:0.147542):0.0651626,37:0.161353):1.03795,39:0.703115):0.706737,(41:0.270318,(42:0.068137,43:0.000003):0.0703084):0.917673):0.886407,40:1.238948):0.432482,(((49:0.000002,50:0.000002):2.71135e-06,51:0.207296):0.992662,52:1.254322):0.84325):1.11824,((44:0.866584,(45:1.581576,46:1.516282):0.482763):0.251685,(47:0.747616,48:0.925073):0.603259):0.284054):0.735853):0.93685):0.180662,(((24:0.078895,25:0.091262):0.25175,(26:0.183560,27:0.244119):0.0373313):0.295814,(28:1.447518,(29:0.810415,((((30:0.487732,31:0.655764):0.507909,33:0.301622):0.104712,34:0.186525):0.392209,32:0.638461):0.371947):0.153951):2.03472e-06):0.837793):0.434371,(15:1.087554,((((16:0.023677,17:0.163027):0.214904,18:0.185621):0.303935,19:0.304890):0.525502,20:0.673171):0.219856):0.0913518):0.322311):0.345676):0.194779):0.1552):0.0505997,2:0.308560):0.182492,3:0.596324);
 635: 1 -15695.9478 -15213.20612 (0:0.294390,((1:0.239328,(((4:0.426074,5:0.963766):0.240162,(6:0.769388,7:0.749819):0.478072):0.223437,((((8:0.000002,9:0.022977):0.389581,10:0.270503):0.529571,11:0.877863):0.779283,(((12:0.000002,13:0.000002):0.875435,35:2.367984):0.0635489,(((((14:1.734378,(((((36:0.174509,(37:0.225496,38:0.090276):2.45756e-06):0.775629,39:0.793895):0.492225,(40:1.364985,(41:0.196838,(42:0.009655,43:0.011411):0.110436):0.83312):0.476976):0.918537,(((49:0.000002,51:0.185576):0.0152858,50:0.015014):0.781751,52:1.328462):1.02529):0.123991,((44:0.969803,(45:1.171961,46:1.835090):0.32189):0.631524,(47:1.432495,48:0.991521):0.157139):0.412261):1.30182):0.0660959,((21:0.910956,22:0.581715):0.549235,23:0.559631):0.365828):0.414994,(((((24:0.073436,25:0.102497):0.340626,26:0.148147):0.0863097,27:0.289985):0.233705,28:1.387607):0.088255,(29:1.037472,(((30:0.704029,31:0.412329):0.595796,(33:0.280412,34:0.165363):0.189338):0.281906,32:1.099636):0.329936):0.105866):0.695317):0.27388,(15:1.530602,((16:0.084404,17:0.031352):0.241744,(18:0.237583,19:0.621639):0.0397465):0.792974):2.15175e-06):0.112974,20:0.783168):0.302239):0.315926):0.26456):0.0240432):0.107904,2:0.345408):0.112612,3:0.459618);
 636: 4 -14701.04732 -15214.70728 (0:0.413830,(1:0.247746,(((4:0.438531,5:0.566352):0.313897,(6:0.648745,7:0.879521):0.426622):0.106189,((((8:0.013382,9:0.008336):0.487444,10:0.293660):0.390282,11:0.631672):0.631206,((12:0.000001,13:0.000001):0.724157,(((((14:1.184624,((21:0.838218,22:0.823927):0.541132,23:0.708232):0.0673444):0.614475,(35:2.040817,(((((((36:0.122752,37:0.234426):0.0212735,38:0.048196):0.900786,39:0.842643):0.320606,(41:0.297109,(42:0.044360,43:0.002071):0.108721):0.925317):0.611869,40:1.375529):0.478576,((44:1.096349,(45:1.071974,46:1.458656):0.249314):0.301388,(47:0.878965,48:1.661271):0.54302):0.778082):0.27488,(((49:0.000002,51:0.153606):2.84987e-06,50:0.033989):0.958139,52:0.758856):0.58797):0.698087):0.495154):0.157899,(((((24:0.089884,25:0.051372):0.436696,27:0.193789):0.0758924,26:0.188577):0.326129,(28:1.372741,29:0.952921):2.6013e-06):0.209291,((((30:0.512038,31:0.490881):0.418399,32:1.031947):0.348195,33:0.299837):0.0407656,34:0.118505):0.540654):0.425705):0.498955,((((16:0.090141,17:0.071320):0.243337,18:0.242063):0.24523,19:0.296890):0.689492,20:0.788219):0.23394):2.63593e-06,15:1.402058):0.253259):0.271657):0.186224):0.11945):0.0964559,(2:0.369219,3:0.539633):0.0653318);
 637: 1 -14861.58818 -15210.62338 (0:0.163823,((1:0.160561,(((4:0.269323,5:0.881473):0.299988,(6:0.734640,7:0.744335):0.294346):0.0995244,(((((8:0.000002,9:0.039065):0.406571,10:0.245260):0.303471,11:0.802220):0.476197,(12:0.000001,13:0.000001):0.745026):0.208917,(((((14:1.194040,(((((35:2.112650,(44:1.366219,45:0.822905):0.245934):0.348098,46:1.313733):0.51599,(((((36:0.189035,38:0.125470):0.0284512,37:0.198316):0.831,39:0.654554):0.491107,(41:0.236621,(42:0.076692,43:0.000002):0.116433):0.68431):0.581266,40:1.052877):0.621299):2.05366e-06,(((49:0.000002,51:0.218290):0.00634942,50:0.000003):0.71905,52:1.339046):1.18619):0.360755,(47:1.330670,48:1.018652):0.772506):0.314098):0.172267,((21:0.812307,22:0.501512):0.347681,23:0.624564):0.260589):0.649301,((((24:0.034287,25:0.128807):0.32303,(26:0.221450,27:0.132268):0.126047):0.425964,(28:1.353843,29:0.919409):0.0209328):0.114224,((((30:0.366150,31:0.527240):0.579567,33:0.189036):0.158562,34:0.049268):0.22709,32:1.081341):0.231711):1.03354):0.0744012,15:1.241166):0.0705841,((((16:0.078899,17:0.125283):0.315591,18:0.065918):0.469682,19:0.373193):0.66523,20:0.656628):0.139012):0.334886):0.351695):0.0461661):0.0925589,2:0.279630):0.286122,3:0.771879);
 638: 2 -15343.18795 -15208.84746 (0:0.157122,(((1:0.218865,((4:0.374896,5:0.655548):0.221393,(6:0.867891,7:0.824648):0.375436):0.227734):0.0412543,((((8:0.031652,9:0.000002):0.304126,10:0.257768):0.412729,11:0.627161):0.518178,((12:0.000001,13:0.000001):1.19114,((((((14:1.478790,((21:0.839273,22:0.529771):0.965553,23:0.707656):0.371582):0.186962,(35:2.322274,(((((((36:0.180215,37:0.225270):0.0328539,38:0.046156):0.859678,39:0.945766):0.753255,((41:0.409415,42:0.032960):0.0175634,43:0.000002):0.847584):0.857229,40:0.987272):0.665161,((44:0.617345,(45:0.825228,46:2.324801):0.263392):0.534814,(47:1.404580,48:1.099999):0.482665):0.87162):0.221034,(((49:0.000002,51:0.182133):0.0126962,50:0.008810):1.77052,52:0.913390):0.457156):0.362151):0.482182):0.52294,((((((24:0.092779,25:0.095153):0.399582,26:0.229714):0.0808497,27:0.289907):0.274665,((((30:0.328051,31:0.449011):0.614483,33:0.206606):0.199868,34:0.255430):0.471299,32:0.733738):0.41837):0.305517,29:0.937098):0.168088,28:1.055575):0.662739):0.271829,(((16:0.059793,17:0.073212):0.312271,18:0.115671):0.211654,19:0.397273):0.55928):0.0725344,15:1.423855):0.043124,20:0.781940):0.494181):0.343384):0.228014):0.0728306,2:0.269952):0.224212,3:0.595114);
 639: 1 -14582.78007 -15209.50476 (0:0.270441,(((1:0.181040,((4:0.299702,5:0.873089):0.463244,(6:0.582246,7:0.835256):0.347594):0.147699):0.0619058,((((8:0.002518,9:0.012917):0.49752,10:0.201475):0.522579,11:0.836186):0.784049,((12:0.000001,13:0.000001):1.24605,(((((14:1.487719,23:0.400792):0.281666,((21:0.625077,22:0.621767):0.361122,(((35:2.170264,(44:0.989762,(45:0.957442,46:1.865859):0.321582):0.284403):0.309952,(47:0.744497,48:1.134904):0.228945):1.06779,((((((36:0.128479,38:0.073437):0.0745285,37:0.138706):0.851493,39:0.788272):0.560085,(41:0.228070,(42:0.062025,43:0.017378):0.0682017):0.791645):0.341926,40:1.031142):0.601953,(((49:0.000002,51:0.191167):0.0157977,50:0.007559):1.04771,52:0.812018):1.04043):0.295446):0.564063):0.181148):0.414644,(((((24:0.073947,25:0.067054):0.292351,(26:0.224107,27:0.417022):0.0508775):0.278014,(((30:0.439457,31:0.424934):0.651251,(33:0.252028,34:0.192530):0.151083):0.285311,32:0.685946):0.331593):0.134213,28:1.856058):0.132139,29:0.718760):0.669151):0.419427,15:1.265895):2.29765e-06,((((16:0.071437,17:0.084417):0.346011,18:0.166126):0.257659,19:0.339094):0.496574,20:0.448997):0.21411):0.482397):0.263065):0.211776):0.123093,2:0.353590):0.138232,3:0.501166);
 640: 1 -14439.74599 -15213.32662 (0:0.162039,(((1:0.115266,((4:0.433837,5:0.764437):0.179852,(6:0.750935,7:0.624538):0.468842):0.170765):0.0455876,((((8:0.000003,9:0.029823):0.339224,10:0.393842):0.366228,11:0.802518):0.286787,((12:0.000001,13:0.000001):0.852756,((((14:1.355303,(((21:0.762553,22:0.547790):0.473628,23:0.865029):0.0697566,(((35:1.766286,((44:1.393971,45:0.880177):0.234546,46:1.527866):0.195516):0.221705,((((36:0.074838,(37:0.247676,38:0.088065):0.0233959):0.519186,39:1.357700):0.318176,(40:1.119081,(41:0.304905,(42:0.039521,43:0.000002):0.0503519):1.13548):0.982202):0.198402,(((49:0.000002,51:0.220292):0.000571667,50:0.020571):1.46997,52:1.099527):1.46807):0.311478):0.289147,(47:1.661931,48:1.048900):0.627647):1.11879):0.213532):0.62413,20:0.270373):0.357357,(15:1.115557,(((16:0.045002,17:0.113207):0.288098,18:0.119351):0.427431,19:0.420373):0.369085):0.21992):0.225284,((((24:0.084700,25:0.056883):0.318686,26:0.126845):0.129737,27:0.150340):0.345357,((28:1.708752,29:0.794413):0.0927908,((((30:0.737186,31:0.399700):0.686224,33:0.234166):0.165928,34:0.122519):0.289848,32:0.882218):0.229632):0.0481507):0.802234):0.416968):0.222966):0.447722):0.0504316,2:0.425361):0.143683,3:0.615909);
 641: 4 -16047.81626 -15213.5947 (0:0.228518,(((1:0.228521,((4:0.341671,5:0.838004):0.21687,(6:0.470969,7:0.911050):0.549581):0.283236):0.0240262,((((8:0.002859,9:0.011126):0.335655,10:0.207810):0.392509,11:0.772621):0.599795,((12:0.000001,13:0.000001):0.840789,(((((14:1.291997,((21:0.741674,22:0.541927):0.460907,23:0.687526):0.171991):0.173801,(35:2.162990,(((((((36:0.172764,38:0.109978):2.27234e-06,37:0.213737):0.908993,39:0.498518):0.447228,(41:0.254080,(42:0.041225,43:0.000002):0.182921):0.807206):0.495532,40:1.635351):0.562367,(((49:0.000002,50:0.000002):2.54413e-06,51:0.267459):1.00066,52:0.860206):0.884706):0.403892,((44:1.082683,(45:0.798647,46:2.082083):0.41329):0.645359,(47:1.093175,48:1.040101):0.408655):0.382664):0.222932):0.264487):0.682771,((((24:0.096816,25:0.032050):0.356557,(26:0.241044,27:0.275234):0.175451):0.101741,(29:0.787618,((((30:0.279125,31:0.619638):0.592274,33:0.204074):0.294584,34:0.057275):0.357166,32:0.848872):0.388155):0.26483):0.658122,28:1.438883):0.304368):0.312748,((((16:0.103263,17:0.076089):0.277402,18:0.307936):0.252247,19:0.309952):0.818733,20:0.853447):0.132449):2.10263e-06,15:1.002218):0.519511):0.479043):0.236539):0.0455498,2:0.345969):0.195469,3:0.539887);
 642: 1 -15294.24833 -15211.74075 (0:0.176044,(1:0.255176,((2:0.236689,((((8:0.023379,9:0.019655):0.232413,10:0.424175):0.542955,11:1.010759):0.873154,((12:0.000001,13:0.000001):1.08201,(((14:1.216105,(((35:2.883594,((44:1.023514,(46:1.853647,(47:1.561475,48:1.038950):0.557856):0.429536):0.625259,45:1.002740):0.161227):0.287618,((((36:0.134262,37:0.230508):0.0383236,38:0.042350):0.602098,(39:1.195236,(41:0.189992,(42:0.040494,43:0.000002):0.221983):1.17905):0.174602):1.0573,40:0.855682):0.624293):0.22975,(((49:0.000002,51:0.229215):0.0144908,50:0.000003):0.884888,52:1.921618):0.834496):1.10042):0.264525,((21:1.198718,22:0.510150):0.977409,23:0.721618):0.429853):0.720321,((15:1.544358,(((16:0.068665,17:0.065176):0.273801,18:0.330978):0.30364,19:0.473212):0.449042):0.16852,(20:0.551546,(((((24:0.101080,25:0.093905):0.271618,(26:0.174821,27:0.322236):0.08003):0.341913,((((30:0.550034,31:0.297503):0.658497,33:0.269950):0.16422,34:0.085063):0.448263,32:0.929870):0.573838):0.278424,28:1.336572):0.0644894,29:0.845373):0.850917):0.143611):0.206249):0.336425):0.269642):0.215475):0.15422,((4:0.338875,5:0.656412):0.212566,(6:0.464300,7:0.741774):0.392239):0.167985):0.114331):0.189574,3:0.667159);
 643: 3 -14856.62072 -15212.58472 (0:0.242743,((1:0.147556,(((4:0.167011,5:0.746637):0.405786,(6:0.572714,7:0.637797):0.412237):0.174237,((((8:0.013405,9:0.038097):0.339951,10:0.339062):0.491131,11:0.494914):0.786477,(((12:0.000002,13:0.000002):0.751048,(((((14:0.867409,(((21:0.994905,22:0.573529):0.388161,23:0.681548):0.258323,(((((((36:0.129486,38:0.076352):0.0771763,37:0.196015):0.773573,39:0.938411):0.416909,(41:0.180399,(42:0.047500,43:0.000003):0.223109):0.814375):0.790583,40:0.806542):1.36904,((44:0.979120,(45:1.194208,46:1.296407):0.279707):0.464779,(47:1.341469,48:0.613429):0.73167):0.825327):0.377999,(((49:0.000002,51:0.218296):0.00621691,50:0.027915):1.19281,52:1.486600):1.15022):0.328099):0.0580437):0.65582,((((((24:0.082038,25:0.021649):0.443193,26:0.120523):0.100132,27:0.279305):0.379402,((((30:0.206389,31:0.446824):0.824088,33:0.266776):0.0689926,34:0.129132):0.489488,32:1.215183):0.192433):0.0750466,28:1.318563):0.147002,29:0.929582):0.670086):0.371099,15:1.221701):2.05379e-06,(((16:0.093531,17:0.062567):0.321976,18:0.144153):0.322816,19:0.457455):0.309599):0.146013,20:0.681598):0.413205):2.13112e-06,35:2.702734):0.346304):0.232479):0.116389):0.0751731,2:0.412568):0.13199,3:0.807486);
 644: 3 -15288.84225 -15210.9362 (0:0.210003,(1:0.249318,(2:0.313537,(4:0.309968,5:0.723378):0.345221):0.116974):0.1171,(3:0.414055,((6:0.601478,7:0.737312):0.179463,((((8:0.003982,9:0.051410):0.494717,10:0.090326):0.520967,11:0.500913):0.599272,((12:0.000001,13:0.000001):0.648265,((((((14:1.770807,22:0.920258):0.403214,((((((35:2.529683,45:0.494917):0.470084,44:1.113131):0.31799,46:1.458300):0.260587,47:1.585678):0.155691,48:0.822928):0.212505,(((((36:0.158647,(37:0.253247,38:0.074160):2.05536e-06):0.997366,39:0.284567):0.418712,(41:0.309044,(42:0.042865,43:0.012969):0.0758369):0.939255):1.37306,40:1.136116):0.394741,(((49:0.000002,51:0.190526):0.0134218,50:0.000150):0.310039,52:1.231329):1.09362):0.40333):0.674476):0.0657495,23:0.752383):0.865621,21:1.276310):0.204815,(15:0.805664,((((24:0.074637,25:0.021193):0.228239,(26:0.149303,27:0.254350):0.11592):0.113504,(29:1.279773,(((30:0.220702,31:0.587123):0.67336,(33:0.400229,34:0.174560):0.0385438):0.377584,32:0.772607):0.299167):0.216386):0.1447,28:1.421637):0.875686):0.120676):0.141203,((((16:0.074524,17:0.100496):0.226224,18:0.239070):0.241011,19:0.296608):0.900568,20:0.798120):0.378951):0.501682):0.182752):0.167711):0.164521):0.128529);
 645: 1 -15128.61376 -15210.28643 (0:0.275859,((1:0.308393,(((4:0.484291,5:0.708117):0.192775,(6:0.882732,7:0.824166):0.301824):0.225362,((((8:0.000002,9:0.025496):0.391795,10:0.326446):0.702868,11:0.871700):0.519477,((12:0.000001,13:0.000001):1.04384,((((((14:1.670675,((21:0.405172,22:0.938030):0.872264,23:0.629962):0.252138):0.157993,(35:2.070003,((((((36:0.106985,(37:0.311529,38:0.108758):0.00614605):0.695494,39:0.986149):0.49867,(41:0.266153,(42:0.035003,43:0.009895):0.0710697):1.49953):0.389094,40:1.338196):0.182238,(((49:0.000002,51:0.273313):0.044369,50:0.000002):1.12157,52:0.908805):1.15281):0.166573,((44:0.811146,(45:0.743529,46:2.248360):0.567375):0.610045,(47:1.118324,48:1.460945):0.691528):0.439444):0.551128):1.11302):0.743395,20:0.527682):0.209416,(((16:0.078080,17:0.072841):0.250818,18:0.199136):0.18098,19:0.552485):0.493774):0.208417,15:1.308280):0.0388334,(((((24:0.060582,25:0.128445):0.30526,26:0.211649):0.037492,27:0.363707):0.194407,(29:0.940094,((((30:0.464954,31:0.513500):0.740348,33:0.294033):0.179531,34:0.086863):0.370312,32:0.830866):0.355779):0.0853629):0.0247466,28:1.650484):1.13645):0.274774):0.111629):0.286686):0.0486801):0.0720399,2:0.313359):0.129085,3:0.606831);
 646: 3 -14754.51442 -15213.71407 (0:0.296000,((1:0.256594,((((4:0.401333,5:0.636323):0.197638,(((8:0.000002,9:0.024606):0.206074,10:0.427839):0.238138,11:1.126530):0.723926):0.147188,(6:0.648650,7:0.694992):0.472722):0.156009,((12:0.000001,13:0.000001):1.00942,(((((14:1.602333,((21:1.158348,22:0.642566):0.232461,23:0.718935):0.144142):0.288604,((((35:2.381175,(44:0.843851,(45:1.112872,46:1.884813):0.23502):0.357909):0.643912,(47:1.215887,48:0.861393):0.400398):0.462097,(((((36:0.116403,37:0.348952):0.00844022,38:0.061913):0.73498,39:0.920346):0.4676,(41:0.261765,(42:0.020022,43:0.013728):0.141326):1.15812):0.682109,40:1.046065):1.28325):0.134097,(((49:0.000002,51:0.241399):0.0126944,50:0.023368):0.906919,52:1.166579):0.711711):0.686873):0.813328,((((24:0.096603,25:0.146192):0.344465,(26:0.220993,27:0.446677):0.100833):0.271429,28:1.406909):0.100948,(29:0.867346,((((30:0.459441,31:0.531097):0.545679,33:0.004139):0.282391,34:0.178422):0.2803,32:0.848015):0.369834):0.178974):0.458718):0.271403,((((16:0.097448,17:0.052923):0.252796,18:0.136313):0.383945,19:0.263778):0.465147,20:0.611928):0.316974):0.029776,15:1.019791):0.453243):0.348218):0.0536917):0.0879951,2:0.288708):0.238761,3:0.436169);
 647: 2 -15569.94459 -15233.05944 (0:0.212421,((1:0.078821,(((4:0.345832,5:0.564238):0.47225,((6:0.682594,7:0.526056):0.135345,(((8:0.000002,9:0.023820):0.256562,11:1.009671):0.29279,10:0.152019):1.06633):0.219096):0.125187,((12:0.000001,13:0.000001):1.2016,((((((14:1.520200,(21:0.862043,22:0.740883):0.655742):0.0414195,23:0.673310):0.161814,((((35:2.109766,45:0.808332):0.301393,(44:0.853441,46:1.826830):0.131033):0.47243,(47:0.921468,48:0.866609):0.490996):0.768077,((((((36:0.120417,38:0.093453):0.0342902,37:0.228983):0.59173,39:0.974904):0.734505,((41:0.459374,42:0.034545):0.0081874,43:0.000002):0.766085):0.909532,40:1.037995):0.3711,(((49:0.000002,51:0.244114):0.0310386,50:0.020663):1.6496,52:0.817698):0.460802):0.463301):0.443308):0.375097,((((((24:0.026567,25:0.106197):0.415728,26:0.135371):0.047361,27:0.310796):0.240221,((((30:0.280273,31:0.600487):0.747586,33:0.246195):0.0404235,34:0.199680):0.230852,32:0.869007):0.614297):0.108949,29:0.847954):0.0634737,28:1.067828):0.589748):0.277029,15:1.177817):0.0325986,((((16:0.065179,17:0.117149):0.286469,18:0.045382):0.32417,19:0.466250):0.377477,20:0.661309):0.159993):0.548267):0.310882):0.167017):0.108723,2:0.297631):0.117899,3:0.727878);
 648: 2 -15796.10173 -15213.82727 (0:0.139171,((1:0.216565,(((4:0.312204,5:0.599315):0.352864,(6:0.710755,7:0.674536):0.392914):0.100896,((((8:0.000002,9:0.053832):0.391014,10:0.424708):0.489644,11:0.716869):0.620885,((12:0.000002,13:0.000002):0.702137,((((14:1.719970,(((21:0.711050,22:0.693892):0.660247,23:0.743722):0.459727,((((35:2.397515,44:0.560282):0.188077,(45:1.283209,46:1.436320):0.694867):0.180323,(47:1.148223,48:1.414224):0.285495):0.586858,((((((36:0.206444,37:0.239377):0.0626348,38:0.014415):0.972195,39:0.846852):0.381195,((41:0.241284,42:0.071242):0.0292095,43:0.000002):0.700314):1.95121,40:0.161128):1.26458,(((49:0.000002,51:0.167459):0.0247862,50:0.005098):0.512606,52:1.675869):0.667912):0.993979):0.555639):0.0540721):0.56306,((((((24:0.103928,25:0.050233):0.406325,26:0.134519):0.106817,27:0.233109):0.221427,28:1.475212):0.143464,29:0.868490):0.240635,(((30:0.435181,31:0.572589):0.393699,32:0.817386):0.28909,(33:0.372004,34:0.127867):0.253914):0.167727):0.944893):0.107262,15:1.437665):0.00244291,((((16:0.075425,17:0.085440):0.292007,18:0.176664):0.195649,19:0.504919):0.709968,20:0.788028):0.18776):0.280402):0.0906779):0.231572):0.104293):0.106992,2:0.457999):0.198825,3:0.557457);
 649: 3 -15450.23425 -15213.11256 (0:0.313771,(1:0.275482,(((4:0.603534,5:0.752832):0.229952,(6:0.747434,7:0.758940):0.243351):0.162483,(((((8:0.003973,9:0.011301):0.31803,10:0.190382):0.614564,11:0.666340):0.5146,(12:0.000001,13:0.000001):0.940153):0.22617,((((((14:1.093061,(21:0.705367,22:0.562467):0.642696):0.169613,23:0.754319):0.214245,(35:1.963032,((((((36:0.144515,(37:0.268685,38:0.084061):0.0144827):0.850299,39:0.601703):0.358067,(41:0.218095,(42:0.023176,43:0.000002):0.0998013):1.80268):0.555015,40:1.459961):0.161373,(((49:0.000002,51:0.262038):0.0144508,50:0.000002):0.637405,52:1.474281):1.52758):0.0085155,(((44:1.228393,45:1.250686):0.353595,46:2.449539):0.33509,(47:1.506504,48:0.864219):0.844718):0.386016):0.741487):0.711338):0.386051,(((((24:0.118033,25:0.081398):0.293002,26:0.160563):0.0967221,27:0.239953):0.237295,(29:0.831726,((((30:0.229036,31:0.521416):0.665609,33:0.326235):0.128834,34:0.138960):0.292892,32:0.888580):0.288805):0.0879587):0.167226,28:1.321246):0.81529):0.225105,((((16:0.108139,17:0.078704):0.219148,18:0.190152):0.255795,19:0.338730):0.7647,20:0.507470):0.257151):0.0831627,15:1.049485):0.636553):0.169697):0.109015):0.0929724,(2:0.369726,3:0.502973):0.0211946);
 650: 1 -14542.41294 -15212.04789 (0:0.209358,(1:0.274686,((2:0.186296,((((8:0.007036,9:0.017468):0.34411,10:0.307679):0.294015,11:0.748805):0.670479,((12:0.000001,13:0.000001):1.04571,((((((14:1.373711,((21:1.163012,22:0.481871):0.722937,23:0.616287):0.36039):0.126805,((((35:1.747059,(45:0.902478,46:1.928001):0.307635):0.36478,44:0.913500):0.860203,(47:1.044057,48:1.191284):0.0342069):0.867226,(((((36:0.284792,37:0.355160):0.0157071,38:0.061085):0.94271,(39:0.892016,(41:0.245608,(42:0.039766,43:0.003231):0.0782099):1.01643):0.0889574):0.91559,40:0.991514):0.625837,(((49:0.000002,51:0.167060):0.00979009,50:0.004491):0.712759,52:1.310330):0.865379):0.56799):1.20036):0.388283,(((16:0.073640,17:0.094238):0.225053,18:0.185828):0.198187,19:0.270933):0.674145):0.150884,15:0.863386):0.164907,((((24:0.057854,25:0.067832):0.293891,28:1.330920):0.112996,(26:0.156063,27:0.293048):0.0934817):0.179959,(29:1.077410,(((30:0.275064,31:0.527332):0.509122,(33:0.254704,34:0.239955):0.244556):0.242094,32:0.807756):0.382615):0.210912):1.14089):0.129555,20:0.789675):0.458138):0.568415):0.14106):0.131226,((4:0.338870,5:0.917994):0.200902,(6:0.717515,7:0.929453):0.364372):0.135343):0.0469417):0.13424,3:0.488199);
 651: 1 -14538.82492 -15227.69865 (0:0.253039,(1:0.322243,(2:0.218381,(((4:0.315919,5:0.734338):0.25616,(6:0.625425,7:0.941222):0.328949):0.128345,((((8:0.000002,9:0.007616):0.40884,10:0.251116):0.532118,11:0.817708):0.678502,((12:0.000001,13:0.000001):0.738588,((((((14:1.227914,(21:1.213603,22:0.289137):0.909764):0.325883,23:0.557212):0.197805,((((((35:3.102869,(45:0.801162,46:2.222134):0.315966):0.225123,44:1.216428):0.438008,47:1.521433):0.115642,48:1.177936):0.618322,(((49:0.000002,51:0.156649):0.00763057,50:0.006598):0.648196,52:1.254715):1.22559):0.428883,((((((36:0.196573,38:0.079953):0.0860332,37:0.146163):0.994523,39:0.538821):1.50529,41:0.209004):0.298116,(42:0.052726,43:0.000003):2.62577e-06):1.30454,40:0.968638):0.485012):1.30311):0.705808,((((((24:0.099432,25:0.089273):0.406678,26:0.196726):0.107648,27:0.240213):0.162086,(((30:0.533254,31:0.328691):0.363323,(33:0.218348,34:0.243860):0.175526):0.341942,32:0.782551):0.512435):0.222376,29:0.882111):0.202174,28:1.574296):0.447567):0.535778,20:0.775209):0.0940282,(15:1.003379,(((16:0.045449,17:0.043965):0.241003,18:0.206649):0.268398,19:0.350386):0.591935):0.163652):0.333004):0.445445):0.303794):0.0951942):0.145013):0.0898116,3:0.475520);
 652: 2 -14766.77249 -15209.57328 (0:0.326930,((1:0.265603,(((4:0.245412,5:0.719620):0.262941,(6:0.632229,7:0.830640):0.551432):0.190827,((((8:0.000003,9:0.043076):0.304157,10:0.380324):0.628049,11:0.629806):0.378317,((12:0.000001,13:0.000001):0.788818,(((((((14:1.825237,(21:0.909573,22:0.622560):0.596404):0.347663,23:0.387298):0.52493,(35:2.213460,((((((36:0.119733,38:0.063902):0.05857,37:0.084728):0.841164,39:0.561107):0.158325,(41:0.327455,(42:0.016652,43:0.020126):0.112412):0.830939):0.897448,40:1.037990):0.976944,(((44:0.960181,(45:1.142578,46:2.113899):0.916425):0.520219,(47:1.122071,48:1.003517):0.685668):0.315944,(((49:0.000002,51:0.233348):0.0473213,50:0.032766):1.22184,52:0.744037):0.600801):0.354266):0.823306):0.382062):0.243209,(((((24:0.145827,25:0.061129):0.289738,(26:0.173298,27:0.332703):0.0790477):0.335639,(((30:0.416624,31:0.344041):0.450109,(33:0.327630,34:0.182057):0.145607):0.254012,32:0.766469):0.533393):0.225603,28:1.653725):0.0611963,29:0.655305):0.701981):0.0883199,15:1.400654):0.0590323,20:0.932450):0.124265,((16:0.069424,17:0.074935):0.290678,(18:0.236071,19:0.687233):0.0190114):0.897511):0.224691):0.111453):0.384306):0.0649573):0.106617,2:0.254990):0.212049,3:0.607430);
 653: 2 -15863.40264 -15220.92148 (0:0.316100,(1:0.256031,(((4:0.490313,5:0.618454):0.234882,7:0.921406):0.0644844,6:0.973147):0.186464):0.0284904,(2:0.396342,(3:0.672609,((((8:0.002439,9:0.011333):0.52387,10:0.308836):0.618521,11:1.069821):0.548806,((12:0.000001,13:0.000001):1.00175,(((((14:1.488736,((21:0.773749,22:0.779685):0.840472,23:0.852510):0.177638):0.126648,((((((35:1.912259,44:0.837511):0.193912,(45:0.640315,46:2.127105):0.276441):0.64225,47:1.105977):0.340319,48:1.129608):0.905733,(((((36:0.094106,37:0.260651):0.00638893,38:0.077458):0.692266,39:0.866537):0.462993,(41:0.351988,(42:0.037692,43:0.008214):0.0886106):1.04596):1.26747,40:0.592209):0.429439):0.442063,(((49:0.000002,51:0.163577):0.0124728,50:0.000002):0.647217,52:1.158720):0.696735):1.10553):0.415994,((((((24:0.051388,25:0.092874):0.282408,26:0.111541):0.0590712,27:0.197341):0.338139,28:1.662593):0.116064,29:0.797942):0.262513,(((30:0.607478,31:0.501445):0.301518,32:0.935674):0.27762,(33:0.306360,34:0.242651):0.15346):0.624272):0.6776):0.296371,((((16:0.048741,17:0.097800):0.194559,18:0.290690):0.257657,19:0.298699):0.524635,20:0.976495):0.162439):0.0922807,15:1.067183):0.261541):0.255064):0.190249):0.0819854):0.114536);
 654: 3 -15478.6732 -15209.91478 (0:0.171006,((1:0.253252,(((4:0.291795,5:1.106370):0.350039,(6:0.781971,7:0.911089):0.602596):0.0872071,((((8:0.000003,9:0.058179):0.478789,10:0.274420):0.37216,11:0.826189):0.474393,((12:0.000001,13:0.000001):0.940947,((((((14:1.447824,23:0.585162):0.343399,(35:1.727424,(((((36:0.065694,(37:0.305421,38:0.051765):0.044747):0.83546,39:0.801023):0.201853,(41:0.239872,(42:0.046795,43:0.009956):0.104522):0.971472):0.60624,40:1.321529):0.640822,(((44:1.324331,(45:1.301493,46:1.619187):0.153425):0.0473991,(47:1.135106,48:1.369344):0.214581):0.371039,(((49:0.000002,51:0.198329):0.0272801,50:0.027152):0.685706,52:1.104112):1.182):0.245671):0.30031):0.609871):0.174619,(21:0.780003,22:0.798569):0.845268):0.530306,20:0.484728):0.143996,(((16:0.054857,17:0.063083):0.414816,18:0.167171):0.243831,19:0.293208):0.592367):0.27886,(15:1.201347,((((24:0.050111,25:0.070557):0.435781,26:0.073227):0.0966481,27:0.276559):0.228622,(28:1.915335,(29:0.798727,((((30:0.325343,31:0.630768):0.78464,33:0.230615):0.0977025,34:0.183423):0.333938,32:1.139887):0.194584):0.251895):0.0487099):0.849156):0.296475):0.323816):0.439759):0.223098):0.0875538):0.0983329,2:0.280308):0.262478,3:0.548795);
 655: 3 -15308.61914 -15219.34131 (0:0.250992,((1:0.161212,((4:0.345140,5:0.708890):0.164006,(6:0.655138,7:0.745573):0.381048):0.190267):0.0837166,(2:0.222561,((((8:0.000003,9:0.014814):0.346827,10:0.397955):0.419191,11:1.059679):0.683952,((12:0.000001,13:0.000001):0.733108,((((((14:1.714158,(21:0.780354,22:0.803401):0.537378):0.265734,(23:0.937372,((((35:1.908180,(45:0.997683,46:1.819873):0.279425):0.331451,44:0.704172):0.523706,(47:1.397344,48:0.973933):0.75232):0.541744,(((((36:0.151563,37:0.247122):0.0245526,38:0.042835):0.756793,(39:0.848884,((41:0.294355,42:0.043966):0.0507386,43:0.000002):1.32448):0.318544):1.38647,40:0.616167):0.527913,(((49:0.000002,51:0.178519):0.0257585,50:0.000003):1.3553,52:1.269833):0.534027):0.295414):1.62944):0.223132):0.660346,20:0.633095):0.302644,(((16:0.071929,17:0.072073):0.139828,18:0.276345):0.189069,19:0.469597):0.471539):0.17416,15:0.904500):0.168572,(((((24:0.023001,25:0.097325):0.204588,(26:0.171752,27:0.204337):0.200521):0.121732,28:1.642146):0.0852547,(((30:0.406950,31:0.396361):0.401869,(33:0.335411,34:0.321296):0.244028):0.314035,32:0.637916):0.473415):0.313885,29:1.058721):0.963015):0.137966):0.417648):0.175583):0.133644):0.15984,3:0.669986);
 656: 1 -14720.37044 -15213.19608 (0:0.260059,((1:0.228883,(((4:0.309620,5:0.499314):0.28784,(6:0.676911,7:0.877030):0.415855):0.299014,((((8:0.000002,9:0.016674):0.478597,10:0.217913):0.165225,11:0.905073):1.00996,((12:0.000001,13:0.000001):1.22634,((((14:1.694839,((21:0.508174,22:0.880553):0.704592,23:0.642523):0.143612):0.0676751,(35:1.213861,(((((((36:0.207365,38:0.107009):0.0651716,37:0.081551):0.926438,39:0.993978):0.106305,(41:0.360821,(42:0.051826,43:0.003533):0.121972):0.831505):1.1266,40:0.840577):0.255365,(((49:0.000002,51:0.234153):0.0536818,50:0.000002):1.01069,52:1.096513):0.760394):0.709759,((44:0.823508,(45:1.421192,46:1.586507):0.309239):0.402829,(47:0.786770,48:1.603668):0.608959):0.722567):0.397261):0.998909):0.305889,((((24:0.085773,25:0.052515):0.298869,(26:0.089686,27:0.373800):0.0798986):0.272837,(29:0.778316,((((30:0.509296,31:0.337032):0.564288,32:0.744245):0.328708,33:0.279391):0.18817,34:0.123123):0.926055):0.231968):0.119586,28:1.362335):0.844115):0.227641,((15:1.165527,(((16:0.075555,17:0.080000):0.347054,18:0.180442):0.255992,19:0.452342):0.649661):0.187209,20:1.107048):0.107469):0.259218):0.183655):0.140459):0.0405497):0.0491217,2:0.286963):0.13792,3:0.433879);
 657: 3 -15002.04792 -15211.64014 (0:0.195056,((1:0.200590,((4:0.246636,5:0.711417):0.395159,((6:0.547887,7:0.584233):0.230436,((((8:0.007209,9:0.021771):0.288883,10:0.183634):0.359679,11:0.676579):0.496147,((12:0.000001,13:0.000002):0.887119,(((((14:1.515173,((((((35:1.762739,44:0.613051):2.42393e-06,46:2.188839):0.283453,45:0.903801):0.665414,47:0.599739):0.44057,48:1.174647):0.97815,((((((36:0.163901,37:0.250336):0.0103437,38:0.085399):0.862998,39:0.698708):0.985325,(41:0.394900,(42:0.032892,43:0.023966):0.012904):0.578892):1.43859,40:0.790108):0.62649,(((49:0.000002,51:0.187133):0.0259394,50:0.000002):0.992498,52:1.086600):0.787387):0.773108):0.441813):0.0101451,((21:0.817720,22:0.620733):0.520595,23:0.766859):0.203828):0.635617,(((((24:0.123588,25:0.001284):0.340879,26:0.166682):0.0816398,27:0.310674):0.0670177,28:1.574666):0.00081364,(29:1.001943,((((30:0.173371,31:0.877780):0.495133,33:0.207787):0.123159,34:0.193603):0.353325,32:0.681734):0.204417):0.353446):0.705354):0.442127,((((16:0.126593,17:0.077043):0.13247,18:0.256062):0.343042,19:0.288888):0.799036,20:0.549814):0.181947):0.0845959,15:1.097118):0.745301):0.142075):0.21827):0.0841011):0.0703468):0.0271793,2:0.245897):0.167154,3:0.566487);
 658: 1 -15051.24151 -15213.51062 (0:0.260832,(((1:0.235488,((4:0.231291,5:0.875735):0.161858,(6:0.549059,7:0.551481):0.614451):0.204117):0.0556665,((((8:0.000003,9:0.014901):0.471826,10:0.271893):0.690526,11:0.797152):0.595585,((12:0.000001,13:0.000001):0.70147,(((((((14:1.698863,((((((35:2.739850,44:1.308216):0.183383,(45:0.867644,46:2.078427):0.256305):0.538376,47:1.098153):0.480006,48:0.920003):0.25958,(((49:0.000002,51:0.245961):2.3888e-06,50:0.019332):0.901561,52:1.378416):1.16587):0.282252,(((((36:0.094141,37:0.195226):0.0357907,38:0.099244):0.666327,39:0.542610):0.619229,(41:0.374878,(42:0.052188,43:0.005787):0.0448839):0.600005):0.945893,40:0.915653):1.03224):0.543968):0.20848,(21:0.974547,22:0.602839):0.15393):0.131985,23:0.727732):0.870865,20:0.517664):0.220326,(((16:0.102244,17:0.138048):0.447925,18:0.113245):0.333413,19:0.332266):0.629508):0.0718221,15:1.175314):0.130047,((((((24:0.064404,25:0.050005):0.379564,26:0.195132):0.0665084,27:0.228976):2.67261e-06,28:1.911413):0.210466,29:1.143386):0.147557,((((30:0.591849,31:0.406649):0.52167,33:0.248708):0.0954366,34:0.144251):0.219203,32:0.819685):0.203406):0.875909):0.421245):0.105566):0.356124):0.0234154,2:0.360225):0.185105,3:0.683616);
 659: 1 -15193.9885 -15209.94721 (0:0.219428,(((1:0.239684,((4:0.240840,5:0.640589):0.370874,(6:0.827777,7:0.649706):0.346147):0.121995):0.0506222,((((8:0.018002,9:0.013112):0.409591,10:0.193951):0.420905,11:0.839511):0.621471,((12:0.000001,13:0.000001):1.22159,(((((((14:1.525741,(21:1.016439,22:0.501149):0.411884):0.189104,23:0.885146):0.424027,(((((((36:0.159102,38:0.038811):2.23955e-06,37:0.212615):0.764475,39:0.665502):0.344684,(41:0.371757,(42:0.069233,43:0.000002):0.111129):1.31272):0.63878,40:1.365933):0.894244,(((49:0.000002,51:0.248387):0.0164853,50:0.005540):0.557172,52:1.384753):1.13896):0.224283,((44:0.909771,(45:1.515855,46:1.525230):0.395643):0.463003,(47:1.131353,48:1.047388):0.434499):0.559312):0.792578):0.165339,35:2.413625):0.26385,((((((24:0.136347,25:0.047747):0.388059,26:0.251905):0.0885355,27:0.228910):0.335775,28:1.329917):0.076574,29:1.017609):0.167916,(((30:0.377306,31:0.553406):0.305041,32:0.728061):0.237757,(33:0.367622,34:0.206266):0.214684):0.304083):0.878673):0.236127,((((16:0.090878,17:0.120280):0.3961,18:0.219780):0.339543,19:0.261158):0.86932,20:0.702659):0.265223):0.110111,15:1.426653):0.417545):0.153388):0.0723105):0.105867,2:0.389045):0.111858,3:0.619692);
 660: 1 -15028.45695 -15211.95744 (0:0.234532,(((1:0.179297,((4:0.357771,5:0.534524):0.396142,(6:0.640721,7:0.617633):0.365462):0.220967):0.0385167,((((8:0.000002,9:0.032641):0.363844,10:0.262114):0.364673,11:0.924680):0.732603,((12:0.000001,13:0.000001):0.973908,(((((((14:1.825390,(21:1.062752,22:0.689736):0.660312):0.0455907,23:0.853270):0.404851,((((35:2.623674,(44:0.536609,(45:1.160736,(47:0.889757,48:1.573488):0.910769):0.109713):0.650022):0.444128,46:1.221954):0.898536,(((((36:0.148695,38:0.082267):0.0910248,37:0.206681):0.754578,39:0.982592):0.665312,(41:0.364118,(42:0.021825,43:0.008290):0.119409):0.944549):0.922422,40:1.000045):0.587916):0.0905645,(((49:0.000002,51:0.197239):0.02201,50:0.000002):2.13623,52:1.236939):0.347227):1.42637):0.718449,(((24:0.064715,25:0.062482):0.282574,(26:0.149209,27:0.298226):0.0851591):0.458226,(28:1.597393,(29:1.110728,(((30:0.616201,31:0.451415):0.519288,(33:0.287519,34:0.214861):0.179914):0.313461,32:0.900774):0.443301):0.167588):0.0590212):0.693088):0.323506,20:0.686061):0.211808,15:0.948857):0.0403095,(((16:0.063807,17:0.102830):0.175774,18:0.212261):0.261012,19:0.328254):0.755853):0.361257):0.46994):0.108645):0.106112,2:0.289721):0.205234,3:0.588020);
 661: 1 -15252.91255 -15211.58816 (0:0.254065,(1:0.306308,((2:0.262366,((((8:0.000003,9:0.037669):0.326314,10:0.330823):0.397506,11:0.976700):0.415158,((12:0.000001,13:0.000001):0.930027,(((((14:1.795173,((21:0.629060,22:0.716781):0.48107,23:0.489162):0.269666):0.0526471,((((((35:1.869764,45:0.815161):0.378219,44:1.011796):0.316584,46:1.123147):0.306523,(47:1.006261,48:0.904610):0.29685):0.381474,(((((36:0.145929,38:0.055342):2.44757e-06,37:0.172229):0.696997,39:0.609121):0.593314,(41:0.290425,(42:0.026173,43:0.002167):0.13316):0.717045):0.8313,40:1.158416):1.04667):0.224937,(((49:0.000002,51:0.269147):0.0142777,50:0.000003):0.564466,52:1.581226):0.855896):0.716071):0.306772,(((24:0.074256,(25:0.124571,28:1.433616):2.56877e-06):0.26034,(26:0.170515,27:0.260074):0.0532968):0.391995,(29:0.808417,((((30:0.475333,31:0.488576):0.406423,33:0.251138):0.236945,34:0.141256):0.311447,32:0.843383):0.305293):0.220858):0.988726):0.293257,((((16:0.058271,17:0.098484):0.378459,18:0.162866):0.225465,19:0.180691):0.953903,20:0.426532):0.160955):2.25303e-06,15:1.764084):0.53541):0.1933):0.268702):0.129802,((4:0.339776,5:0.606542):0.222615,(6:0.652639,7:0.712824):0.28153):0.242915):0.0586605):0.196833,3:0.453381);
 662: 1 -15540.18595 -15215.06875 (0:0.215423,(((1:0.293809,((4:0.431729,5:0.559180):0.334379,(6:0.654122,7:0.744016):0.17422):0.215586):0.0484031,(((((8:0.041840,9:0.023905):0.45,10:0.138204):0.609536,11:0.579763):0.400169,(12:0.000001,13:0.000001):1.03713):0.260867,(((14:1.117113,((21:0.955210,22:0.514336):0.642916,23:0.701553):0.783023):0.276683,(35:1.148679,((((((36:0.070542,(37:0.238355,38:0.108918):0.0437851):0.63521,39:1.329184):0.164092,(41:0.183065,(42:0.054185,43:0.012729):0.147078):1.35505):0.220347,40:1.534976):0.361051,(((49:0.000002,51:0.260363):0.00125293,50:0.032277):1.46993,52:0.716963):1.53899):0.204004,((44:0.764449,(45:0.864851,46:1.860397):0.358942):0.3952,(47:0.693127,48:1.373226):0.81187):0.527196):0.491981):0.972513):0.316727,((15:1.099075,((((24:0.119586,25:0.019064):0.209449,(26:0.290147,27:0.323267):0.110599):0.198027,28:1.529934):0.0880188,(29:0.978675,(((30:0.463634,31:0.509923):0.385563,32:0.639096):0.406782,(33:0.445483,34:0.190563):0.100833):0.509341):0.146062):1.0073):0.124664,((((16:0.060803,17:0.164887):0.381897,18:0.132924):0.181872,19:0.528960):0.596858,20:0.877726):0.198085):0.26505):0.357198):0.0879399):0.0295085,2:0.421651):0.181796,3:0.547510);
 663: 2 -15143.91506 -15224.44521 (0:0.330519,((1:0.000003,7:1.115311):0.188488,((2:0.204190,(4:0.463570,5:0.649152):0.543274):0.0570791,(6:1.238697,((((8:0.000002,9:0.038283):0.293954,10:0.226337):0.675044,11:0.717130):0.544822,((12:0.000001,13:0.000001):1.05403,(((((((14:1.476310,(21:1.113910,22:0.389244):0.552019):0.465699,23:0.452444):0.423222,(35:1.830226,((((((36:0.143645,37:0.266922):0.0324,38:0.099793):0.750581,39:0.722037):0.684315,(41:0.381029,(42:0.057387,43:0.000002):0.106659):0.847395):0.324248,(40:1.167975,(((49:0.000002,51:0.281968):0.059905,50:0.000002):1.40229,52:1.269127):0.695431):0.175841):0.244726,((44:0.827595,(45:1.163113,46:1.726009):0.559713):0.436674,(47:0.989042,48:1.148604):0.226184):0.947958):0.390236):0.502524):0.431829,(((((24:0.113992,25:0.036316):0.421609,26:0.087971):0.0798167,27:0.325687):0.23293,(29:1.009668,(((30:0.457318,31:0.390975):0.602738,(33:0.230640,34:0.218504):0.171502):0.112359,32:0.774226):0.182856):0.196947):0.208787,28:1.392556):0.577657):0.397194,20:0.725249):0.147445,15:1.122914):0.0531299,(((16:0.072862,17:0.030072):0.248646,18:0.248960):0.152635,19:0.516236):0.440085):0.585546):0.081294):0.122502):2.14242e-06):0.0974016):0.0750709,3:0.499411);
 664: 1 -15690.90098 -15218.26783 (0:0.373784,(((1:0.247041,((4:0.362181,5:0.903000):0.274987,(6:0.702975,7:0.720059):0.366975):0.242899):0.0413938,((((8:0.000003,9:0.043354):0.348834,10:0.168007):0.536953,11:0.851335):0.472724,((12:0.000001,13:0.000001):0.91305,((((((14:2.119358,((21:0.520671,22:0.826021):1.06252,23:0.228462):0.266025):0.0452132,(35:1.802423,(((((((36:0.123203,37:0.207700):0.034844,38:0.031077):0.951473,39:0.826701):0.477873,((41:0.388174,42:0.075339):0.0110316,43:0.000002):0.732147):1.15133,40:0.792567):0.832148,(((49:0.000002,51:0.280808):0.0656301,50:0.000002):1.05554,52:1.264044):0.829909):0.444673,((44:1.253722,(45:1.548390,46:2.074906):0.24782):0.178134,(47:1.442920,48:1.020400):0.643641):0.265431):0.741471):0.54095):0.311344,((((((24:0.115130,25:0.024412):0.316356,26:0.280345):0.0559482,27:0.168513):0.247086,((((30:0.263695,31:0.595548):0.842178,33:0.330892):0.0510028,34:0.189733):0.542305,32:0.851599):0.34377):0.119061,28:1.406616):0.309733,29:0.597250):1.09485):0.438936,20:0.555702):0.216251,15:1.427534):0.207679,(((16:0.114028,17:0.097976):0.208964,18:0.167757):0.180331,19:0.409837):0.712725):0.354167):0.0913796):0.321998):0.0977002,2:0.284730):0.0400847,3:0.645075);
 665: 2 -15079.63272 -15213.07932 (0:0.141698,((1:0.273024,(((4:0.338473,5:0.876241):0.281076,(6:0.772173,7:0.878395):0.282544):0.146489,((((8:0.000002,9:0.000003):0.417677,10:0.298616):0.560912,11:0.745683):0.525114,((12:0.000001,13:0.000001):1.03673,(((((14:1.426543,((21:0.576886,22:0.874051):0.929465,23:0.434614):0.195274):0.150746,(((((35:2.095346,(45:0.927197,46:1.951858):0.246403):0.0780429,44:1.251729):0.492736,(47:1.029625,48:1.231451):0.262604):0.311212,((((36:0.112329,37:0.200322):0.06043,38:0.056709):0.860745,39:0.877298):0.241313,(40:1.394063,(41:0.136138,(42:0.073891,43:0.000002):0.168517):0.842105):0.399519):0.507301):0.138814,(((49:0.000002,51:0.170125):0.00641137,50:0.000002):0.928187,52:0.853920):0.714422):1.28782):0.263549,(((24:0.115543,25:0.103257):0.124947,((26:0.130861,27:0.309081):0.0765063,(29:0.876135,((((30:0.372784,31:0.453275):0.633139,33:0.215916):0.0838351,34:0.199797):0.25265,32:0.985857):0.328737):0.127873):0.141758):0.0598412,28:1.441987):0.911369):0.391775,((((16:0.063828,17:0.074671):0.39802,18:0.217496):0.162195,19:0.395415):0.500982,20:0.644041):0.0483098):2.53931e-06,15:1.294790):0.303766):0.341725):0.211125):0.056314):0.0837048,2:0.421329):0.177238,3:0.636964);
 666: 1 -15006.31466 -15218.17196 (0:0.208140,((1:0.158579,((4:0.309023,5:0.728552):0.21305,(6:0.685064,7:0.654243):0.408211):0.218183):0.0411813,(2:0.123256,((((8:0.023715,9:0.000002):0.404409,10:0.242642):0.521436,11:0.748370):0.397203,((12:0.000001,13:0.000001):0.771983,((((((14:1.909353,((((((35:2.049801,45:0.748524):0.511588,44:0.869874):0.673258,46:1.462486):0.334772,(47:1.052299,48:0.823972):0.489927):1.12352,((((36:0.201090,37:0.254034):0.0544523,38:0.056102):0.588072,(39:1.061082,((41:0.368606,42:0.034980):0.0108764,43:0.000002):1.53525):0.357096):0.805278,40:1.514478):0.286025):0.164434,(((49:0.000002,51:0.200623):0.00552452,50:0.015461):1.43294,52:0.900509):0.872169):0.803514):0.501325,23:0.910683):0.201402,(21:0.732106,22:0.733291):0.465409):0.630272,20:0.566021):0.315547,(((((24:0.053655,25:0.098189):0.273758,(26:0.165148,27:0.307735):0.10764):0.0758892,(((30:0.451359,31:0.401456):0.438027,(33:0.367052,34:0.174046):0.24851):0.287882,32:0.637198):0.554434):0.356351,28:1.368338):0.144774,29:0.789903):0.810417):0.0915731,(15:1.173727,(((16:0.056988,17:0.062838):0.20686,18:0.238018):0.31671,19:0.352996):0.42562):0.107658):0.41955):0.26689):0.367509):0.153784):0.139908,3:0.591117);
 667: 4 -14974.47654 -15210.5987 (0:0.320289,(((1:0.313580,((4:0.376420,5:0.586876):0.290733,(6:0.574282,7:0.848068):0.426571):0.133508):0.0373297,((((8:0.000002,9:0.000003):0.48285,10:0.059577):0.625877,11:0.964786):0.532464,((12:0.000001,13:0.000002):0.838184,(((((14:2.166112,(((21:1.382231,22:0.438321):1.0224,23:0.439343):0.629714,(((((35:2.439428,(45:1.161310,46:1.624170):0.184867):0.070122,44:0.730405):0.685226,(47:1.009178,48:0.833417):0.344563):0.21204,(((((36:0.160925,37:0.236243):0.0243637,38:0.093703):0.904651,39:0.478267):0.500944,(41:0.435551,(42:0.062492,43:0.007497):0.118392):0.916812):1.17534,40:0.760441):1.2242):0.552934,(((49:0.000002,51:0.287031):0.0138817,50:0.000002):0.557161,52:1.278797):0.767673):0.939651):0.155687):0.508663,(((16:0.063466,17:0.068388):0.281472,18:0.156282):0.118934,19:0.495459):0.338675):0.168646,20:0.981211):0.0917921,((((24:0.048102,25:0.081754):0.31679,(26:0.190689,27:0.325016):0.0818793):0.106412,28:1.244253):0.133977,(29:0.856502,((((30:0.359612,31:0.578793):0.610573,33:0.211072):0.164668,34:0.272727):0.343795,32:0.820447):0.35885):0.167054):0.741403):0.112489,15:0.889161):0.438716):0.0998264):0.304708):0.0997337,2:0.258179):0.104244,3:0.622176);
 668: 1 -15563.21173 -15218.11952 (0:0.217563,((1:0.184333,(((4:0.421900,5:0.530861):0.409796,(6:0.732189,7:0.655253):0.195404):0.198585,((((8:0.000002,9:0.031941):0.385949,10:0.105184):0.670614,11:0.837587):0.476921,((12:0.000001,13:0.000001):0.835981,(((((14:1.820273,((21:0.572616,22:0.638705):0.763534,23:0.484867):0.306338):0.039748,(35:2.427415,(((((36:0.093762,(37:0.169102,38:0.053845):2.17589e-06):0.559871,(39:0.509816,(41:0.235929,(42:0.048940,43:0.000698):0.180968):1.24551):0.348979):0.589552,40:1.227802):0.598772,(((49:0.000002,51:0.218464):0.0287751,50:0.000002):0.718914,52:0.889213):1.24786):0.22496,((44:1.100506,(45:1.263052,46:1.450677):0.289007):0.307474,(47:0.912681,48:1.246070):0.611449):0.314855):0.61082):0.642254):0.293971,(((24:0.092325,25:0.084041):0.0506381,28:1.699589):0.148464,((26:0.237486,27:0.301498):0.098377,(29:0.984334,((((30:0.302954,31:0.585066):0.6436,33:0.298991):0.0693193,34:0.190146):0.347289,32:1.124798):0.0239005):0.532536):0.121357):1.11182):0.342678,((((16:0.131540,17:0.083813):0.271492,18:0.164817):0.120763,19:0.361337):0.882957,20:0.472674):0.227757):0.139906,15:1.179429):0.400389):0.294028):0.341478):0.178233):0.118377,2:0.371169):0.128683,3:0.662395);
 669: 1 -14608.33069 -15216.50308 (0:0.192657,(((1:0.111373,((4:0.553231,5:0.711496):0.248251,(6:0.997132,7:0.780382):0.11653):0.251243):0.0935868,((((8:0.000002,9:0.017367):0.332626,10:0.341618):0.746176,11:0.656373):0.570344,((12:0.000001,13:0.000001):0.751034,(((((14:1.420492,(21:0.804760,22:0.457921):0.507375):0.275734,23:0.715546):0.908299,15:0.869835):2.01475e-06,(((((16:0.061257,17:0.086850):0.282649,18:0.291581):0.220826,19:0.342617):0.624139,20:0.729136):0.119938,(((24:0.092802,25:0.122504):0.261575,(26:0.125434,27:0.209586):0.0915337):0.180969,(28:1.654589,(29:0.805056,((((30:0.372000,31:0.527514):0.530229,33:0.229612):0.123885,34:0.143606):0.311019,32:0.700143):0.422573):0.125787):0.0183107):0.745787):0.116197):0.272138,(35:1.803933,(((((((36:0.151101,38:0.092888):2.30833e-06,37:0.268088):0.790803,39:0.760845):0.585105,(41:0.272960,(42:0.080882,43:0.000003):0.102408):0.92205):1.09865,40:0.626988):0.385176,(((49:0.000002,51:0.257914):0.00689109,50:0.000002):0.792299,52:1.355371):1.20209):0.361231,((44:0.801776,(45:1.137146,46:1.468663):0.865399):0.383407,(47:0.803188,48:1.287351):0.934569):0.476934):0.783762):1.17335):0.146398):0.350714):0.240645):0.116093,2:0.309002):0.172139,3:0.463257);
 670: 6 -14932.66376 -15213.93317 (0:0.226774,((1:0.171299,(((4:0.362543,5:0.556626):0.291383,(6:0.698857,7:0.789727):0.353533):0.0816031,((((8:0.003923,9:0.054664):0.432619,10:0.193763):0.722382,11:0.628111):0.439673,((12:0.000001,13:0.000001):0.928932,(((((14:1.281470,((21:1.282146,22:0.582335):1.04914,23:0.640734):0.426652):0.214585,(((((35:2.105840,45:0.820151):0.328198,44:1.112839):0.203337,(46:1.170283,(47:1.277524,48:0.760290):1.11365):0.288848):0.505837,((((36:0.182020,38:0.047717):0.0262124,37:0.252369):0.619461,(39:0.813757,((41:0.384920,42:0.035490):0.0126667,43:0.000002):1.44661):0.251161):0.823063,40:1.138803):1.007):0.0329351,(((49:0.000002,51:0.162154):0.0173986,50:0.025938):1.08779,52:1.128795):1.07756):1.40005):0.280003,((((24:0.109379,25:0.129730):0.283145,(26:0.238241,27:0.358198):0.112921):0.284333,28:1.496179):0.0442227,(29:1.074428,(((30:0.402599,31:0.399578):0.48909,(33:0.437365,34:0.287007):0.163224):0.0756011,32:0.883421):0.205778):0.193868):0.713064):0.496138,((((16:0.034015,17:0.081583):0.242142,18:0.138301):0.230932,19:0.317143):0.525625,20:0.797037):0.289898):0.100838,15:1.064209):0.45258):0.164801):0.487719):0.0889):0.111103,2:0.352871):0.137932,3:0.640189);
 671: 1 -15530.51346 -15219.66708 (0:0.282674,(((1:0.304253,(2:0.422859,((((8:0.000003,9:0.048533):0.342265,10:0.203781):0.755519,11:0.790990):0.585502,((12:0.000001,13:0.000001):0.551575,(((((((14:1.492398,(21:0.835655,22:0.807386):0.513997):0.374238,23:0.713723):0.276819,(((((35:1.795531,(45:1.121167,46:1.711881):0.136673):0.267002,44:0.885399):0.363657,(47:1.283629,48:0.739471):0.960041):0.377418,(((36:0.102981,(37:0.227875,38:0.056569):0.0105653):0.367184,39:1.048029):0.275493,(40:1.104153,(41:0.285764,(42:0.044965,43:0.000003):0.0387182):1.24549):0.866717):0.411104):0.116763,(((49:0.000002,51:0.155989):0.0109433,50:0.016546):1.11684,52:0.912353):0.697964):1.41767):0.471621,(((((24:0.103525,25:0.054103):0.229646,27:0.234844):0.173742,26:0.208127):0.354133,(29:0.902111,(((30:0.627085,31:0.391404):0.356978,32:1.148194):0.248063,(33:0.409609,34:0.216176):0.114524):0.589936):0.0941003):0.452199,28:1.307247):0.37978):0.351408,20:0.468630):0.346757,(((16:0.100743,17:0.159417):0.301891,18:0.216956):0.283004,19:0.359008):0.676217):0.187956,15:1.027806):0.399515):0.343175):0.190398):0.166287):0.146959,(4:0.292220,5:0.674809):0.599742):0.206353,3:0.579374):0.136578,(6:0.738242,7:0.867276):0.477216);
 672: 1 -15353.00104 -15208.12921 (0:0.243725,(1:0.262220,((2:0.236538,((((8:0.000003,9:0.029826):0.311688,10:0.417754):0.276522,11:0.991878):0.529449,((12:0.000001,13:0.000001):0.853987,((((((14:1.134569,(21:0.626051,22:0.967851):0.765451):0.157008,23:0.824902):0.606262,((35:1.732582,((44:0.745134,(45:0.923098,46:1.822617):0.181022):0.53661,(47:0.931880,48:1.235912):0.671756):0.593881):0.426204,((((((36:0.150021,37:0.311813):0.0288307,38:0.047310):0.965491,39:0.844876):0.487612,(41:0.206316,(42:0.055632,43:0.010172):0.158547):1.25385):0.985286,40:1.042020):0.449865,(((49:0.000002,51:0.258000):0.0122406,50:0.001290):1.15531,52:1.243380):0.738794):0.150418):0.987946):0.434501,(((24:0.060680,25:0.098239):0.237989,(26:0.121195,27:0.288862):0.194893):0.22341,(28:1.698699,(29:0.924496,((((30:0.602054,31:0.524323):0.927268,33:0.097706):0.323753,34:0.258983):0.540646,32:0.513444):0.61768):0.16865):0.0402584):0.89532):0.450086,15:0.956355):0.154357,((((16:0.050698,17:0.065702):0.153748,18:0.211162):0.097347,19:0.403149):0.658371,20:0.898840):0.284819):0.228231):0.470031):0.142586):0.0601608,((4:0.392700,5:0.783449):0.178023,(6:0.594407,7:0.879124):0.520346):0.137833):0.125138):0.0734611,3:0.428148);
 673: 3 -15391.05559 -15213.15515 (0:0.272444,((1:0.219135,(((4:0.317626,5:0.529019):0.195518,(6:0.757562,7:0.805943):0.299863):0.334257,((((8:0.002829,9:0.011636):0.377877,10:0.233346):0.320815,11:0.855116):0.72147,((12:0.000001,13:0.000001):1.14126,(((((14:2.107595,((21:0.821336,22:0.579273):0.858484,23:0.183137):0.138213):1.12613,((35:1.942630,(((44:1.119908,45:1.360525):0.395497,46:1.810662):0.25077,(47:1.185217,48:1.884971):0.725383):0.311829):0.4407,(((((36:0.155353,(37:0.291994,38:0.065397):0.0183498):1.07196,(41:0.282457,(42:0.036286,43:0.000003):0.112062):1.27341):0.0203244,39:0.621000):1.01486,40:1.437871):0.317902,(((49:0.000002,51:0.295666):0.0282388,50:0.003651):1.28274,52:0.769069):0.986611):2.34612e-06):1.12973):0.102368,20:0.842101):0.183011,(((16:0.103004,17:0.086245):0.181007,18:0.325099):0.265358,19:0.326698):0.721154):0.25396,(15:1.078182,(((((24:0.071059,25:0.054682):0.0854989,28:1.711636):0.308152,26:0.123808):0.0377495,27:0.231671):0.236314,(29:1.059420,((((30:0.234325,31:0.506512):0.964866,33:0.079698):0.294631,34:0.034061):0.257815,32:0.945105):0.313717):0.427405):0.733366):0.373622):0.316858):0.354258):0.16022):0.0459292):0.0907359,2:0.330178):0.151731,3:0.418127);
 674: 2 -15369.92885 -15220.00379 (0:0.195611,((1:0.202073,((6:0.918305,7:0.771579):0.0871184,(((((8:0.000002,9:0.022088):0.270849,10:0.239024):0.355573,11:0.656091):0.345869,(12:0.000001,13:0.000001):1.19883):0.200921,(((((14:1.287369,((21:0.910192,22:0.518878):0.864734,23:0.452808):0.155695):0.271855,(35:1.958790,(((((((36:0.119930,37:0.229479):0.0343784,38:0.091208):0.785155,39:0.946359):0.669655,(41:0.198516,(42:0.058909,43:0.009420):0.0424013):0.755194):0.672546,40:0.926114):0.456883,(((49:0.000002,51:0.216898):0.0211185,50:0.003512):1.44554,52:0.716002):0.833166):0.607796,((44:1.165786,(45:1.069867,46:2.647018):0.398071):0.537687,(47:1.400463,48:0.620006):0.588871):0.40186):0.109773):0.393724):0.299688,(((((24:0.090951,25:0.053334):0.448443,26:0.213953):0.0563239,27:0.340536):0.173732,(29:0.962602,((((30:0.220312,31:0.709613):0.718793,33:0.149146):0.338565,34:0.125297):0.483839,32:0.872965):0.256644):0.214552):0.19633,28:1.270697):0.811861):0.592381,((((16:0.044253,17:0.125281):0.269602,18:0.183898):0.320524,19:0.370266):0.540247,20:0.786826):0.209376):0.0561864,15:1.174144):0.634292):0.157767):0.155107):0.0506062,(2:0.263922,(4:0.199599,5:0.651799):0.404881):0.142897):0.120832,3:0.416805);
 675: 2 -14838.67582 -15210.64812 (0:0.368271,(1:0.148489,(2:0.323262,(((4:0.476505,5:0.720278):0.325484,(6:0.873839,7:0.872988):0.131789):0.147918,((((8:0.000002,9:0.031140):0.210741,10:0.396915):0.539874,11:0.682619):0.908672,((12:0.000001,13:0.000001):0.849918,((((((14:1.391082,23:0.709192):0.135762,(21:0.948582,22:0.614029):0.262817):0.305518,(((((35:1.989956,45:0.700156):0.525893,44:1.177333):0.793444,46:1.562539):0.549853,(47:1.442335,48:0.760921):0.174335):0.571507,((((((36:0.230401,38:0.038407):0.00819075,37:0.293557):0.919475,39:0.462107):1.06558,(41:0.244976,(42:0.013493,43:0.016192):0.116856):0.543248):1.02004,40:0.958963):0.926276,(((49:0.000002,51:0.209064):0.0197807,50:0.014143):1.14788,52:1.067993):0.798653):0.276649):0.881081):0.792825,(((((24:0.049762,25:0.098074):0.222772,(26:0.184359,27:0.245115):0.122428):0.282082,(((30:0.413979,31:0.470058):0.449844,(33:0.382880,34:0.202818):0.196102):0.23925,32:0.819337):0.385045):0.354041,28:1.131743):0.12995,29:0.831280):0.759206):0.250787,15:1.206668):0.0713538,((((16:0.137255,17:0.030768):0.214717,18:0.182687):0.26096,19:0.364538):0.542331,20:0.615472):0.311571):0.377332):0.296261):0.0613356):0.117762):0.0889317):0.127471,3:0.611182);
 676: 2 -15410.1956 -15211.29011 (0:0.126261,((1:0.192040,(((4:0.322836,5:0.698585):0.248614,(6:0.785764,7:0.855218):0.331886):0.211304,((((8:0.000002,9:0.030467):0.204837,10:0.324772):0.455643,11:0.611568):0.68428,((12:0.000001,13:0.000001):0.808682,((((((14:1.454778,(21:0.748922,22:0.396749):0.648353):0.476596,23:0.493056):0.293772,((((35:2.009907,(45:0.782715,46:1.674321):0.303781):0.171112,44:0.895076):0.485179,(47:1.095445,48:1.000534):0.500402):0.305542,((((((36:0.179439,38:0.112148):0.030776,37:0.113512):0.715975,39:0.924792):0.292029,(41:0.206013,(42:0.029982,43:0.020416):0.0792677):0.983572):0.845379,40:0.796953):0.451198,(((49:0.013507,50:0.000002):0.0425952,51:0.159719):1.00956,52:1.372296):0.895784):0.633708):0.699537):0.266883,(((((24:0.091801,25:0.052283):0.515967,26:0.083666):0.123515,27:0.157750):0.310667,(28:1.441869,29:0.713131):0.097891):0.0812162,(((30:0.471835,31:0.187783):0.520909,32:0.755013):0.261038,(33:0.219793,34:0.221861):0.14336):0.317997):0.701989):0.318964,(15:0.984009,(((16:0.107550,17:0.045454):0.239314,18:0.188288):0.137935,19:0.545774):0.479632):0.188978):0.233694,20:0.640665):0.578496):0.381269):0.256586):0.0557908):0.095713,2:0.355249):0.173185,3:0.501979);
 677: 1 -14884.45849 -15212.99568 (0:0.312164,1:0.353670,(((2:0.242584,((((8:0.016295,9:0.063870):0.426835,10:0.290853):0.883331,11:0.573393):0.406158,((12:0.000001,13:0.000001):0.541584,(((((14:1.060731,((((35:2.281061,(45:0.737098,46:1.818215):0.181631):0.434495,44:1.061553):0.275706,(47:1.049726,48:1.059779):0.422478):0.0570171,((((36:0.123463,(37:0.202500,38:0.072100):0.033238):0.451962,(39:0.447605,(41:0.341649,(42:0.050980,43:0.000621):0.0915256):1.55709):0.490266):1.00352,40:1.262810):0.445561,(((49:0.000002,51:0.173129):0.0467542,50:0.000003):0.660745,52:1.363737):0.714064):0.310265):1.1807):0.560402,((21:0.544026,22:0.731368):0.434117,23:0.780769):0.316505):0.412819,((((16:0.085009,17:0.080612):0.153341,18:0.253528):0.34614,19:0.289329):0.541956,20:0.734697):0.293229):0.260762,15:0.981302):0.197316,(((((24:0.136577,25:0.079033):0.011223,28:1.589124):0.347865,(26:0.176747,27:0.306536):0.0964971):0.0885754,(((30:0.430398,31:0.463396):0.401087,(33:0.416019,34:0.297064):0.112574):0.358297,32:0.749674):0.325267):0.301468,29:0.868454):0.580921):0.436781):0.138918):0.443004):0.101998,3:0.570304):0.109473,((4:0.352012,5:0.675058):0.238328,(6:0.919282,7:0.887312):0.229398):0.290269):0.104044);
 678: 1 -15092.91393 -15212.58481 (0:0.130254,(1:0.222832,((2:0.277826,((((8:0.003215,9:0.010557):0.308695,10:0.309261):0.54773,11:0.645624):0.640226,((12:0.000001,13:0.000001):0.786846,(((((14:1.300636,(((((35:1.853538,(44:0.974970,46:1.538232):0.0954282):0.306857,((49:0.001762,(50:0.000003,51:0.246526):0.0047527):0.745477,52:1.484410):1.43385):2.45949e-06,(((((36:0.186254,38:0.076263):2.67751e-06,37:0.209687):0.965571,39:0.772694):0.469398,(41:0.137256,(42:0.041296,43:0.014655):0.250972):0.851797):0.883037,40:1.779336):0.607515):0.237984,(47:0.719974,48:1.086082):0.608418):0.1164,45:1.268110):0.591656):0.589118,((21:0.807387,22:0.655798):0.333755,23:1.086580):0.423724):0.562532,15:0.831810):0.0439526,(((16:0.110262,17:0.113060):0.144969,18:0.310524):0.249281,19:0.311978):0.403571):0.232356,(20:0.937729,((((24:0.042264,25:0.070842):0.348869,(26:0.148963,27:0.283543):0.151374):0.203593,(29:1.002941,(((30:0.548607,31:0.484693):0.757085,(33:0.295901,34:0.210127):0.168109):0.293031,32:0.805056):0.496059):0.0888773):0.128123,28:1.941227):0.801195):0.269844):0.466116):0.282937):0.289916):0.10397,((4:0.374924,5:0.732250):0.163925,(6:0.526660,7:0.908261):0.499462):0.155866):0.0904745):0.20802,3:0.465158);
 679: 2 -15978.49888 -15210.25334 (0:0.246395,((1:0.164689,((4:0.266605,5:0.635666):0.410481,(6:0.793816,7:0.682171):0.363514):0.214892):0.0750781,(2:0.236547,((((8:0.000003,9:0.014009):0.339332,10:0.236605):0.483247,11:0.867109):0.587615,((12:0.000001,13:0.000001):0.787201,((((14:2.075843,((21:0.623390,22:0.704582):0.864293,23:0.381187):0.238938):0.647654,(35:1.953615,((((((36:0.131788,38:0.114351):0.0692972,37:0.175611):0.89157,39:0.626913):0.674509,(41:0.268633,(42:0.035875,43:0.000002):0.0493798):0.57852):0.982911,(40:0.813715,(((49:0.000002,51:0.295624):0.0251082,50:0.000002):1.43052,52:0.988926):0.629216):0.428273):0.265375,(((44:0.781191,(45:1.255084,46:1.982684):0.454905):0.580658,47:1.054264):2.34097e-06,48:1.159943):1.63045):0.606346):0.60231):0.0404513,(((((24:0.069795,25:0.063674):0.416857,26:0.104857):0.060234,27:0.239744):0.36086,(29:0.898780,((((30:0.442907,31:0.459725):0.638476,33:0.094422):0.280694,34:0.092026):0.235158,32:1.063467):0.44123):0.132189):2.78402e-06,28:1.365331):0.358111):0.548471,((15:1.158309,(((16:0.082216,17:0.042855):0.253298,18:0.255727):0.321446,19:0.282411):0.508341):0.146328,20:0.756082):0.145332):0.194283):0.219835):0.316618):0.1186):0.199755,3:0.550768);
 680: 2 -14868.73992 -15211.21521 (0:0.289095,(1:0.193514,(2:0.297221,(((4:0.351072,5:0.554117):0.383721,(6:0.471569,7:0.807312):0.331758):0.148704,(((((8:0.012336,9:0.012977):0.246565,10:0.396608):0.581095,11:0.806179):0.386485,(12:0.000001,13:0.000001):0.83385):0.326199,(((14:1.540961,((21:0.849333,22:0.466517):0.919823,23:0.742984):0.342709):0.157799,(35:1.722942,(((((36:0.056869,(37:0.242291,38:0.079916):0.064212):0.42299,(39:0.693836,(41:0.317930,(42:0.025738,43:0.003119):0.0864328):1.32988):0.383684):0.380769,40:1.149905):0.831168,((44:1.135652,(46:1.509128,(47:1.470018,48:1.114947):0.473703):0.581872):0.186923,45:1.019598):0.340293):0.160826,(((49:0.000002,51:0.146989):0.0206873,50:0.000002):1.18346,52:1.829184):1.18835):0.786498):0.407202):0.68585,((15:1.121175,(((((24:0.120330,25:0.075120):0.370231,26:0.118890):0.0670247,27:0.266085):0.250293,(29:0.935050,((((30:0.523536,31:0.442471):0.746347,33:0.194936):0.175507,34:0.135733):0.349954,32:0.904972):0.304955):0.210224):0.15289,28:1.651626):0.904829):0.27464,((((16:0.061971,17:0.043784):0.418032,18:0.175954):0.311129,19:0.382823):0.508386,20:0.865400):0.210638):0.0599397):0.279776):0.189798):0.0507629):0.0831332):0.180919,3:0.510018);
 681: 1 -15234.69978 -15210.99251 (0:0.101782,(((1:0.140937,((4:0.351509,5:0.551321):0.510944,(6:0.844757,7:0.696660):0.506127):0.151282):0.131821,((((8:0.000002,9:0.007703):0.276345,10:0.348598):0.5971,11:0.671353):0.376463,((12:0.000001,13:0.000001):0.761863,((((((14:1.561529,((21:0.674258,22:0.731186):0.499395,23:0.488364):0.29465):0.0775182,(((((((36:0.137742,37:0.208182):0.0015277,38:0.039541):0.876842,39:0.603455):0.405585,(41:0.301066,(42:0.042606,43:0.021025):0.0918178):0.899401):0.636839,40:1.123024):0.915688,(((49:0.000002,51:0.173475):0.0140151,50:0.002352):1.0881,52:1.171539):0.380776):0.312291,(((44:1.150856,(45:0.735680,46:1.975512):0.30353):0.404732,47:1.221905):0.384978,48:0.969808):0.786):0.512515):0.209958,35:1.520159):0.638158,20:0.878948):0.310382,(((16:0.122259,17:0.016996):0.26175,18:0.263279):0.224984,19:0.418849):0.642659):0.0125045,(15:0.734738,((((24:0.125198,25:0.032825):2.21904e-06,28:2.101763):0.325851,(26:0.137730,27:0.269752):0.101516):0.0627901,(29:1.063928,(((30:0.439988,31:0.492894):0.504369,(33:0.152507,34:0.358481):0.136597):0.283888,32:0.950068):0.492017):0.0846057):0.894225):0.497507):0.364846):0.228807):0.528289):0.0541354,2:0.309073):0.23155,3:0.588065);
 682: 1 -15500.45995 -15208.59491 (0:0.289971,((1:0.145672,((4:0.230353,5:0.722386):0.4068,(6:0.844116,7:0.892976):0.394652):0.236178):0.0842457,(2:0.296112,((((8:0.011769,9:0.025431):0.318087,10:0.365076):0.526056,11:0.779173):0.50678,((12:0.000001,13:0.000001):0.928767,(((((14:1.054406,((21:0.605223,22:0.711548):0.43054,23:0.642263):0.291351):0.220827,((((35:1.642267,(45:0.745232,46:2.693753):0.250121):0.464137,44:1.180026):0.389512,(47:1.113934,48:0.971286):0.32668):0.406326,((((((36:0.163629,37:0.250105):0.0326469,38:0.054705):0.423552,39:1.135107):0.396309,(41:0.294100,(42:0.022208,43:0.000002):0.117063):1.13172):0.655434,40:0.911250):0.677593,(((49:0.000002,51:0.192083):0.0143141,50:0.000002):0.954152,52:1.040778):0.465154):0.347883):1.05183):0.207882,((((24:0.101291,25:0.097871):0.264071,(26:0.245952,27:0.281604):0.0857019):0.218506,(29:1.028130,((((30:0.418582,31:0.444349):0.657122,33:0.288859):0.213554,34:0.109637):0.325599,32:0.906213):0.215493):0.284329):0.297301,28:2.182540):0.891582):0.422777,15:1.503750):2.2782e-06,((((16:0.101111,17:0.087198):0.206989,18:0.180114):0.163203,19:0.377865):0.702125,20:0.840986):0.0960152):0.534797):0.0556294):0.368762):0.097273):0.0888592,3:0.583823);
 683: 1 -14924.82555 -15217.50321 (0:0.218204,(1:0.214873,((2:0.336407,((((8:0.013391,9:0.024301):0.388945,10:0.266492):0.559277,11:1.023604):0.494332,((12:0.000001,13:0.000001):0.794182,(((((14:1.517142,(((((35:3.016424,45:0.391273):0.917574,44:0.671464):0.539413,46:1.746637):0.262278,(47:0.707358,48:1.573168):0.577613):0.858051,((36:0.151666,(37:0.331404,38:0.108091):2.80618e-06):0.107112,(39:1.185162,((40:1.201167,(41:0.319862,(42:0.052469,43:0.002655):0.0619504):1.2):0.623,(((49:0.000002,51:0.243593):0.0137693,50:0.000002):0.386016,52:1.701031):2.03392):0.459527):0.607375):0.847923):2.08327):0.119091,((21:0.781861,22:0.880659):0.606137,23:0.985635):0.461959):0.616778,((((24:0.075676,25:0.091085):0.206786,(26:0.212713,27:0.265798):0.0939789):0.236999,(28:1.310913,29:1.063040):0.397647):0.251216,(((30:0.579078,31:0.601419):0.43926,(33:0.306422,34:0.232375):0.312174):0.14578,32:0.777899):0.329983):0.678202):0.445961,((((16:0.064883,17:0.121444):0.239823,18:0.310602):0.224723,19:0.365384):0.721733,20:0.524944):0.201231):0.0716028,15:1.253511):0.400845):0.448724):0.0802063):0.15085,((4:0.375272,5:0.653317):0.267636,(6:0.729884,7:0.799169):0.282629):0.11144):0.0810496):0.211519,3:0.604472);
 684: 1 -15381.75573 -15211.79491 (0:0.149968,((1:0.261846,(2:0.272531,(((((8:0.000002,9:0.022181):0.36758,10:0.231813):0.587949,11:0.835521):0.617554,(12:0.000001,13:0.000001):0.798083):0.0299402,((((((14:1.396302,(((((35:1.964404,44:0.895436):0.406444,45:0.958979):0.751918,46:1.145437):0.585782,(47:1.337540,48:1.183361):0.22125):0.535962,((((((36:0.115501,37:0.253336):0.0101268,38:0.099883):0.733996,39:0.875967):0.542426,((41:0.387116,42:0.044878):0.0259715,43:0.000002):1.40338):0.536193,40:0.908945):1.09041,(((49:0.000002,51:0.230562):0.0336205,50:0.000426):1.12445,52:1.257925):0.643146):0.523201):0.891087):0.58973,((21:0.902292,22:0.525528):0.668195,23:0.460569):0.461321):0.530356,(((((24:0.073873,25:0.046622):0.39605,26:0.220750):0.0868461,27:0.167703):0.309876,28:2.132888):0.19574,(29:0.795544,(((30:0.550182,31:0.464149):0.538584,(33:0.222525,34:0.372529):0.114565):0.170579,32:0.800357):0.537811):0.223376):1.08294):0.452537,20:0.874374):0.194755,15:1.121953):0.114394,(((16:0.109941,17:0.078348):0.171664,18:0.298719):0.289957,19:0.429557):0.640951):0.365685):0.23077):0.173778):0.0481489,((4:0.312005,5:0.658858):0.409026,(6:0.658529,7:0.850702):0.489125):0.140932):0.106043,3:0.792197);
 685: 1 -15292.28743 -15213.34346 (0:0.269753,(((1:0.226580,((4:0.264047,5:0.628175):0.480966,(6:0.722878,7:0.923222):0.277247):0.117356):0.0302823,(((((8:0.030244,9:0.000002):0.394327,10:0.300665):0.470871,11:0.613089):0.25896,(12:0.000002,13:0.000002):0.930762):0.230327,(((14:1.239551,((21:0.758758,22:0.788725):0.470973,23:0.880746):0.202957):0.746866,(((((((24:0.184952,25:0.000002):0.30902,26:0.153671):0.115669,27:0.274529):0.388661,29:1.023757):0.309061,28:1.451844):0.128706,((((30:0.478227,31:0.540872):0.349689,32:0.714533):0.355394,33:0.400150):0.223155,34:0.131968):0.550681):0.535391,((((35:2.279926,(44:0.705104,(45:0.883928,46:2.066772):0.31706):0.0389627):0.690648,(47:0.965374,48:1.098018):0.383885):1.11022,((((36:0.111038,38:0.149982):0.0687518,37:0.179750):0.647585,39:0.866994):0.436074,(40:1.133698,(41:0.223784,(42:0.026233,43:0.003143):0.142736):1.58229):0.510969):0.476971):0.638344,(((49:0.000002,51:0.263768):0.0460853,50:0.008269):1.14282,52:0.842372):0.509102):1.42432):0.116309):0.305898,(15:1.254231,((((16:0.078606,17:0.118058):0.247825,18:0.274542):0.216037,19:0.557863):0.55116,20:0.669055):0.17215):0.0989534):0.193057):0.188426):0.0643097,2:0.363663):0.191753,3:0.629240);
 686: 4 -15574.718 -15213.38802 (0:0.216674,((1:0.122739,(((4:0.342210,5:0.694926):0.232877,(6:0.679958,7:0.782615):0.280743):0.124172,((((8:0.000003,9:0.056746):0.421789,10:0.285435):0.266309,11:0.563732):0.792062,((12:0.000001,13:0.000001):0.926418,(((((14:1.849025,((21:1.090055,22:0.282738):1.26504,23:0.413350):0.465948):0.445236,(((((35:1.893249,(45:0.799440,46:1.869598):0.199453):0.40545,44:0.705753):0.523953,(47:1.269426,48:0.974054):0.53117):0.42551,(((49:0.000002,50:0.047331):0.0119203,51:0.227087):1.12629,52:1.111428):0.829789):0.0559241,((((36:0.131578,37:0.220692):0.107497,38:0.016652):0.86325,(39:0.986301,((41:0.324613,42:0.031562):0.0337686,43:0.000370):1.02157):0.215937):1.11306,40:1.077811):0.517104):0.956951):0.338776,((((24:0.034612,25:0.084893):0.303824,(26:0.257219,27:0.305697):0.1585):0.164643,28:1.421891):0.0101015,(29:0.870731,(((30:0.501265,31:0.645320):0.540872,(33:0.420558,34:0.187933):0.124039):0.146032,32:0.771767):0.460141):0.108183):0.638494):0.561158,15:1.405189):2.87829e-06,((((16:0.038581,17:0.100781):0.29446,18:0.199056):0.11678,19:0.664984):0.426199,20:0.941121):0.246894):0.312371):0.176823):0.101506):0.124579):0.13662,2:0.306324):0.0795826,3:0.419226);
 687: 4 -14805.18173 -15208.30965 (0:0.195947,((1:0.205223,(((4:0.378989,5:0.654851):0.294699,(6:0.704504,7:0.592705):0.266429):0.250021,((((8:0.000002,9:0.031741):0.346388,10:0.173494):0.497846,11:0.705822):0.71398,((12:0.000001,13:0.000001):0.559565,(((((14:1.534055,((21:0.837811,22:0.510164):0.340656,23:0.520644):0.352518):0.350206,((((((35:1.408353,45:0.924180):0.513938,46:1.814768):0.485106,44:0.900428):0.616564,(47:1.056513,48:1.104200):0.470407):0.453385,(((49:0.000002,51:0.221153):0.0305543,50:0.019642):0.720815,52:0.922986):0.923872):0.275339,(((((36:0.130636,38:0.067829):2.07382e-06,37:0.399317):0.833531,39:0.643949):0.538979,(41:0.149993,(42:0.036807,43:0.000002):0.0976316):0.851168):0.559716,40:1.252785):0.376212):0.3392):0.641037,((((24:0.028462,25:0.084353):0.306636,26:0.144942):0.0900131,27:0.175708):0.516271,(28:1.566434,(29:0.786174,((((30:0.411017,31:0.620643):0.626431,33:0.183562):0.281492,34:0.000003):0.413252,32:0.750031):0.236521):0.145092):2.24892e-06):1.16005):0.271086,15:0.830219):0.0181693,((((16:0.119054,17:0.069289):0.116811,18:0.153325):0.15695,19:0.303598):0.573612,20:0.517276):0.147056):0.283363):0.149962):0.328713):0.0223859):0.078437,2:0.263615):0.169048,3:0.565681);
 688: 1 -15811.57567 -15213.91247 (0:0.301463,((1:0.213644,((4:0.226418,5:0.548423):0.254574,(6:0.700669,7:0.801047):0.337488):0.20071):0.0248989,(2:0.164638,(((((8:0.000002,9:0.029363):0.382208,10:0.355988):0.365583,11:0.837000):0.703328,(12:0.000001,13:0.000001):0.822147):0.209934,((((((14:1.993914,((21:0.723036,22:0.818716):1.09513,23:0.393394):0.202806):0.191494,(35:2.200668,(((((((36:0.098986,38:0.109504):0.0246716,37:0.158546):0.585686,39:0.772832):0.36608,((41:0.365753,42:0.023296):0.0263487,43:0.000002):1.0174):0.882884,40:0.840823):0.589082,(((49:0.000002,51:0.191234):0.0481408,50:0.000003):0.768951,52:1.410531):0.798375):0.578149,((((44:0.926223,46:1.701497):0.192565,45:0.868368):0.608811,47:1.395709):0.39347,48:0.744397):0.566739):0.700367):0.0426893):0.119857,((((((24:0.029893,25:0.103394):0.0875268,28:1.925486):0.292056,26:0.130974):0.0741134,27:0.323908):0.246948,(((30:0.349249,31:0.455830):0.359696,(33:0.372456,34:0.136311):0.205004):0.300423,32:0.700220):0.361123):0.291417,29:1.022113):0.932867):0.641051,15:1.423399):0.0457481,(((16:0.049909,17:0.053976):0.343269,18:0.238320):0.336853,19:0.543709):0.401473):0.104715,20:1.004792):0.469437):0.206567):0.153891):0.123787,3:0.584997);
 689: 1 -15156.83214 -15210.92118 (0:0.201688,(((1:0.172965,((4:0.344210,5:0.609513):0.316547,(6:0.713125,7:0.881986):0.305468):0.109629):0.080566,((((8:0.007078,9:0.000003):0.401482,10:0.147734):0.511763,11:0.695180):0.612553,((12:0.000001,13:0.000001):0.754349,((((((14:1.566839,(21:0.790141,22:0.502206):0.62537):0.214347,23:0.674888):0.509726,(((35:1.550996,(44:0.949209,(45:0.992983,46:1.624626):0.132016):0.422947):0.460522,(47:0.940725,48:1.015300):1.10056):0.25756,((((((36:0.111512,37:0.300547):0.050073,38:0.066292):0.656689,39:1.127528):0.210386,(41:0.288783,(42:0.019121,43:0.010349):0.0588896):1.53648):0.750009,40:1.065747):0.63793,(((49:0.000002,51:0.200039):0.0134742,50:0.015744):1.4549,52:0.571192):1.10002):0.536911):0.797622):0.443695,((((24:0.066028,25:0.089801):0.354204,((26:0.237234,27:0.301517):0.00189319,28:1.312138):0.0947733):0.141695,29:0.843882):0.176717,(((30:0.440804,31:0.484582):0.457151,32:0.766036):0.261695,(33:0.346811,34:0.198931):0.0834527):0.344834):0.685957):0.367002,(15:1.201775,(((16:0.080551,17:0.077958):0.259513,18:0.162385):0.138823,19:0.527002):0.605843):0.0175191):0.118018,20:0.761697):0.529522):0.344536):0.245488):0.115533,2:0.354042):0.169891,3:0.433169);
 690: 1 -15778.55555 -15219.21612 (0:0.314994,(1:0.287998,((2:0.276565,((5:0.844474,(6:0.693208,7:1.009418):0.27448):0.316136,((((8:0.003614,9:0.011416):0.490665,10:0.352713):0.478219,11:0.763413):0.531987,((12:0.000001,13:0.000001):0.763994,(((((((14:1.983641,(21:1.016362,22:0.577719):0.421647):0.120125,23:0.689359):0.55203,(35:2.234311,((((((((36:0.131029,38:0.071109):0.0413742,37:0.158603):1.08112,39:0.618362):0.245807,((41:0.458096,42:0.058813):0.0256354,43:0.000002):0.864218):0.378992,40:1.373106):0.607211,(((49:0.000002,51:0.241174):0.0349245,50:0.000003):0.92645,52:0.970346):1.26222):0.195067,45:1.309850):0.0731971,((44:0.873291,46:1.838857):0.0430914,(47:1.449171,48:1.722192):0.391568):0.383516):0.286807):1.16015):0.277566,20:0.449894):0.432681,(((16:0.091235,17:0.080161):0.337073,18:0.294755):0.166145,19:0.284652):0.387473):0.337858,15:1.073344):0.161075,(((((24:0.099403,25:0.059831):0.364531,26:0.257552):0.053261,27:0.249686):0.318267,28:1.655700):0.0508999,(29:1.167042,((((30:0.238458,31:0.569171):0.545967,33:0.247322):0.0789172,34:0.231505):0.184492,32:0.994573):0.487548):0.0691831):0.878535):0.158898):0.238873):0.150899):0.256585):0.123571,4:0.598505):0.133706):0.148758,3:0.682125);
 691: 2 -14865.62499 -15210.39293 (0:0.180541,((1:0.133530,(((4:0.464607,5:0.667057):0.302015,(6:0.780243,7:0.677902):0.141031):0.0748986,((((8:0.000002,9:0.015819):0.385639,10:0.287455):0.545169,11:0.724572):0.431576,((12:0.000001,13:0.000001):0.62639,(((14:1.139155,(((35:1.718236,(45:0.576390,46:1.971729):0.411119):0.129541,(44:0.780412,(47:1.226482,48:0.922074):0.424853):0.509454):0.301328,(((((36:0.175249,37:0.252718):0.0126747,38:0.108656):0.542488,(39:0.924302,(41:0.307656,(42:0.055041,43:0.000002):0.0678328):1.33947):0.182084):1.11751,40:1.058736):0.359316,(((49:0.000002,51:0.201699):0.0201592,50:0.000002):0.647595,52:1.231398):1.20571):0.418806):0.770292):0.333816,((21:0.602224,22:0.607606):0.680184,23:0.503425):0.391592):0.483486,(15:1.094429,(((((16:0.079113,17:0.104038):0.153451,18:0.359165):0.443323,19:0.422292):0.452574,20:1.017995):0.183857,(((((24:0.148496,25:0.084693):0.355569,(26:0.160272,27:0.334643):0.135768):0.201027,28:1.235356):0.114658,((((30:0.255068,31:0.574432):0.714794,33:0.199386):0.213046,34:0.075645):0.338305,32:0.991104):0.172147):0.138825,29:0.939835):0.538835):0.120378):0.0462681):0.174044):0.220736):0.373865):0.0849975):0.0651192,2:0.351042):0.195714,3:0.411427);
 692: 3 -15275.22436 -15210.77675 (0:0.159841,(((1:0.162288,((4:0.402788,5:0.713707):0.320171,(6:0.891776,7:0.980098):0.253052):0.138415):0.0623064,((((8:0.000002,9:0.014285):0.13635,10:0.353827):0.445061,11:0.693463):0.677715,((12:0.000001,13:0.000001):0.960473,(((((14:1.255974,(((((35:2.186133,44:0.792112):0.0221357,(45:1.099129,46:1.342113):0.318671):0.348586,(47:0.695251,48:1.236361):0.566592):0.623019,(((((36:0.228993,37:0.287149):2.49044e-06,38:0.027667):0.791529,39:0.898137):0.408865,(41:0.194727,(42:0.023467,43:0.009724):0.203518):1.19443):0.520917,40:1.223427):0.514828):0.151919,(((49:0.000002,51:0.176933):0.0291671,50:0.000003):0.931944,52:1.133341):1.11529):1.53499):0.051741,((21:0.613691,22:0.446189):0.941905,23:0.387627):0.509338):0.488989,(((24:0.111783,25:0.084846):0.145692,28:1.344569):0.244578,(26:0.171025,(27:0.187248,(29:0.916702,(((30:0.528757,31:0.293099):0.459877,32:0.764837):0.194149,(33:0.231326,34:0.233590):0.192952):0.22468):0.325767):0.0624198):0.112816):0.870904):0.44819,15:1.248736):2.78042e-06,((((16:0.136094,17:0.019923):0.212703,18:0.245561):0.300518,19:0.260886):0.722399,20:0.727410):0.109147):0.56466):0.201265):0.340287):0.227974,2:0.333609):0.11496,3:0.630315);
 693: 2 -14980.12414 -15212.61477 (0:0.267500,(1:0.316749,(((4:0.483261,5:0.416860):0.260944,(6:0.737897,7:0.865355):0.375468):0.294899,((((8:0.007901,9:0.000003):0.498564,10:0.152027):0.498585,11:0.987301):0.481118,((12:0.000001,13:0.000001):0.831567,(((((14:2.304375,((21:0.824916,22:0.479784):0.583197,23:0.469029):0.420784):0.302221,(((((35:1.867105,45:1.201723):3.79316e-05,44:0.905310):0.306769,(46:1.039266,(47:0.987411,48:1.396717):0.687426):0.392878):0.34626,(((36:0.160896,(37:0.197651,38:0.040170):0.04209):0.704389,(39:0.724148,(41:0.317301,(42:0.067604,43:0.000003):0.0913217):1.35528):0.549363):0.392989,40:2.033888):0.556066):0.33517,(((49:0.000002,50:0.008062):2.22547e-06,51:0.147642):0.863501,52:1.348872):1.32398):0.655572):0.574853,20:0.768174):0.276602,(((((24:0.099941,25:0.095132):0.284017,26:0.138010):0.111479,27:0.188129):0.379111,28:1.932335):0.0128413,(29:0.882367,((((30:0.356341,31:0.635759):1.03372,33:0.064179):0.367745,34:0.127539):0.249561,32:1.124367):0.388505):0.161936):1.11672):0.0270809,(15:0.963030,(((16:0.101734,17:0.105534):0.19242,18:0.286088):0.107994,19:0.404022):0.605159):0.0769402):0.229078):0.265016):0.380739):0.0424463):0.106397,(2:0.372644,3:0.518267):0.0807889);
 694: 3 -15643.2018 -15215.62237 (0:0.280462,(((1:0.196640,((4:0.270888,5:0.746892):0.276066,(6:0.640064,7:0.787720):0.427353):0.175712):0.0535351,((((8:0.000002,9:0.023211):0.382841,10:0.211107):0.353747,11:0.929603):0.672264,((12:0.000001,13:0.000001):0.662501,((((14:1.602232,(21:0.640573,22:0.542552):0.739622):0.251554,23:0.729566):0.650252,(((((16:0.094673,17:0.086482):0.283434,18:0.227935):0.195087,19:0.437317):0.800801,(35:1.885510,((((((36:0.125964,(37:0.294446,38:0.108778):2.35416e-06):0.767473,39:0.771528):0.495586,(41:0.273014,(42:0.071860,43:0.000003):0.137461):1.37388):0.680732,40:0.577974):0.768262,((44:0.975945,(45:0.907564,46:1.806394):0.394861):0.0964626,(47:1.043995,48:1.194459):0.377038):0.746831):0.036344,(((49:0.000002,51:0.281148):0.0183765,50:0.000755):0.888601,52:1.069504):1.72622):0.645393):1.17004):0.0323493,20:0.625833):0.194668):0.152121,(15:1.127423,(((((24:0.114188,25:0.082488):0.339301,26:0.223554):0.0594783,27:0.240622):0.185868,28:1.296507):0.261228,(29:1.078541,((((30:0.374380,31:0.452256):0.444579,33:0.281161):0.204398,34:0.235563):0.253487,32:0.794630):0.369241):0.12721):0.505082):0.28565):0.484998):0.612266):0.138461):0.0757416,2:0.373714):0.13276,3:0.524903);
 695: 1 -15314.44852 -15222.56076 (0:0.287543,(1:0.180874,((2:0.342672,((((8:0.000002,9:0.029704):0.319556,10:0.487932):0.497543,11:0.641031):0.544158,((12:0.000001,13:0.000001):0.61578,(((((14:1.546809,((21:0.712905,22:0.641918):0.472254,23:0.864602):0.186393):0.303733,(35:1.682996,(((((((36:0.159691,37:0.184768):0.0255985,38:0.116073):0.678057,39:0.792760):0.613347,(41:0.225621,(42:0.048456,43:0.000003):0.121848):0.779551):0.637557,40:1.349798):0.462639,(((49:0.000002,50:0.000003):2.43401e-06,51:0.228856):1.29174,52:0.883639):0.93875):0.416714,((44:0.893369,(45:1.063974,46:1.652637):0.549658):0.229911,(47:1.211706,48:1.255198):0.586545):0.149726):0.774315):0.486385):0.207835,((((((((24:0.146744,25:0.000002):0.366516,27:0.233912):0.148801,26:0.093978):0.199523,29:1.184963):0.0686669,28:1.380439):0.37126,32:0.647709):0.322497,(30:0.596047,31:0.341909):0.512057):0.222191,(33:0.330257,34:0.141633):0.0981678):0.8541):0.475993,((((16:0.099096,17:0.091689):0.224796,18:0.297444):0.236608,19:0.493953):0.515033,20:0.773895):0.152324):0.043749,15:1.298910):0.360779):0.137315):0.280237):0.0329467,((4:0.265767,5:0.934524):0.268738,(6:0.644705,7:0.735448):0.439305):0.124704):0.105382):0.173278,3:0.560264);
 696: 1 -15315.7567 -15208.90696 (0:0.263787,(1:0.221643,((2:0.133542,((((8:0.000003,9:0.023758):0.336156,10:0.123685):0.929687,11:0.895137):0.576769,((12:0.000001,13:0.000001):0.982441,(((((14:1.679041,(35:2.930460,((((((36:0.094485,(37:0.207063,38:0.096703):0.0266253):0.950501,39:0.593315):0.471224,(41:0.239205,(42:0.055900,43:0.007401):0.105587):0.748833):1.08997,40:0.739989):0.524886,(((49:0.000002,51:0.264928):0.0423745,50:0.000003):0.896562,52:1.854139):0.439718):0.605098,((44:1.214349,(45:1.611682,46:1.543139):0.393261):0.389848,(47:0.740929,48:0.896000):0.0617863):1.07849):0.433253):0.290499):0.356078,((21:0.738341,22:0.424324):0.734791,23:0.378967):0.259537):0.511389,((((24:0.076861,25:0.113698):0.32073,27:0.406172):0.0389424,26:0.171077):0.330279,(28:1.522208,(29:0.657783,((((30:0.443798,31:0.486237):0.502003,33:0.227567):0.0667559,34:0.231147):0.448333,32:0.827902):0.503713):0.149221):2.78402e-06):0.758705):0.295153,15:1.354967):2.65363e-06,((((16:0.089010,17:0.057566):0.387842,18:0.164149):0.218247,19:0.381462):0.624867,20:0.448730):0.151148):0.688646):0.122534):0.247223):0.15598,((4:0.487750,5:0.613784):0.217637,(6:0.645520,7:0.831023):0.236768):0.354583):0.117693):0.252811,3:0.614870);
 697: 1 -15631.8621 -15211.65621 (0:0.219204,(((1:0.138211,(4:0.387848,((5:0.634689,7:0.615164):0.121802,6:0.843232):0.17002):0.23779):0.0337306,((((8:0.000002,9:0.027866):0.504942,10:0.323584):0.461029,11:0.929231):0.690226,((12:0.000001,13:0.000001):0.857114,(((((14:1.775182,(((21:1.032848,22:0.228529):0.638877,23:0.525627):0.569668,((((((36:0.093803,37:0.152508):0.021347,38:0.101561):1.07831,39:0.893299):0.24875,(41:0.266465,(42:0.096597,43:0.007531):0.160516):1.01252):0.551725,40:1.583272):0.684812,(((44:0.834808,45:1.003684):0.525722,46:1.010632):0.640045,((47:1.088514,48:0.907613):0.56318,(((49:0.000002,51:0.259370):0.0065049,50:0.000003):0.689609,52:1.530551):1.19162):0.0730127):0.0489049):1.25674):0.185477):0.220757,35:2.742046):0.0532169,((((24:0.075600,25:0.099950):0.175934,28:1.338121):0.199346,(26:0.256435,27:0.205398):0.138048):0.0991663,(29:1.043512,(((30:0.442338,31:0.455158):0.269339,32:0.619281):0.236949,(33:0.281360,34:0.222314):0.15119):0.363914):0.120627):1.06524):0.273611,15:1.709064):0.00346392,((((16:0.071757,17:0.061454):0.429422,18:0.219408):0.200424,19:0.591381):0.755092,20:0.800291):0.108285):0.166258):0.348182):0.211298):0.126296,2:0.331537):0.080838,3:0.596795);
 698: 3 -14829.34261 -15212.0118 (0:0.270339,(((1:0.254153,((4:0.244194,5:0.568169):0.30553,(6:0.565856,7:0.723385):0.320402):0.196812):0.0289251,((((8:0.010909,9:0.024889):0.278784,10:0.275429):0.580481,11:0.642356):0.431698,((12:0.000001,13:0.000001):0.861092,(((((14:1.283715,((((35:1.605450,45:0.772270):0.505728,44:0.746757):0.306736,(((((36:0.146162,(37:0.151324,38:0.053423):2.71305e-06):0.732142,39:1.224777):0.486732,(41:0.293707,(42:0.054921,43:0.000002):0.129455):1.21152):1.06962,40:0.352761):1.11056,(((49:0.000002,51:0.148883):0.0154138,50:0.000002):1.42263,52:1.302320):0.450097):0.857735):0.0985437,(46:1.568224,(47:1.482758,48:0.814870):0.250013):0.198755):1.18787):0.482533,((21:0.869019,22:0.384294):0.978168,23:0.487034):0.327166):0.375245,(((((24:0.146418,25:0.061570):0.338102,26:0.205251):0.0587372,27:0.324641):0.2328,28:1.487545):2.81092e-06,(29:0.997121,((((30:0.435634,31:0.631374):0.409669,33:0.376161):0.0785641,34:0.235859):0.415281,32:1.046892):0.286298):0.185388):0.812895):0.235142,((((16:0.052837,17:0.135308):0.242723,18:0.180910):0.271769,19:0.307678):0.750884,20:0.452672):0.248021):2.2782e-06,15:1.613518):0.627216):0.164874):0.210263):0.131713,2:0.300483):0.120162,3:0.579172);
 699: 1 -15356.0549 -15212.96844 (0:0.285189,(1:0.242300,((2:0.280427,((4:0.304939,5:0.801122):0.273084,(6:0.754292,7:0.878386):0.362708):0.141688):0.00869606,((((8:0.006520,9:0.039269):0.317116,10:0.270696):0.503442,11:0.594553):0.510374,((12:0.000001,13:0.000001):0.914909,((((14:1.186020,(((21:0.708981,22:0.535107):0.830184,23:0.716511):0.177808,((((35:1.789797,(44:0.726134,(45:0.530168,46:2.258591):0.562786):0.287105):0.471036,(47:0.931953,48:1.345982):0.453947):0.45676,(((((36:0.172833,37:0.226054):0.0415402,38:0.000002):0.526645,39:0.816040):0.955044,(41:0.105706,(42:0.013935,43:0.000002):0.216664):0.606814):0.569933,40:0.937619):0.585642):0.387546,(((49:0.000002,51:0.147421):0.00968916,50:0.043507):1.63035,52:1.289913):0.894969):0.888584):0.123856):0.35101,(((((24:0.092968,25:0.062046):0.198395,28:1.713801):0.207096,(26:0.176596,27:0.331680):0.0850115):0.318962,29:0.851441):0.30137,((((30:0.429513,31:0.503712):0.514807,33:0.310961):0.20556,34:0.096990):0.185996,32:1.058481):0.209972):0.640407):0.398912,((((16:0.057023,17:0.068292):0.266833,18:0.216140):0.111286,19:0.317463):0.719957,20:0.506975):0.19047):0.017475,15:1.542380):0.614086):0.366463):0.201049):0.0574507):0.0861772,3:0.587576);
 700: 1 -14886.64194 -15210.87135 (0:0.252918,(1:0.261873,((2:0.148434,((((8:0.004518,9:0.020454):0.321562,10:0.280790):0.49721,11:0.619279):0.565858,((12:0.000001,13:0.000001):0.601738,(((((14:1.432205,((21:0.887446,22:0.534911):0.603557,23:0.820649):0.230779):0.267047,((35:1.870585,((44:1.006060,(45:0.942656,46:1.805658):0.314379):0.573098,(47:1.121857,48:0.949098):0.610154):0.579682):0.23295,(((((36:0.149803,37:0.198527):0.0174177,38:0.095719):0.807291,39:0.657421):0.493374,((41:0.392295,42:0.023794):0.0105218,43:0.000002):0.875911):0.472011,(40:0.761932,(((49:0.000002,51:0.187181):0.0152242,50:0.005079):1.28865,52:0.996282):1.08621):0.313667):0.526822):0.374327):1.04341,(((16:0.071205,17:0.088481):0.387515,18:0.167160):0.322688,19:0.436650):0.58008):0.28541,20:0.580186):0.0914061,(15:0.905277,(((((24:0.148579,25:0.052085):0.475605,26:0.130927):0.0565435,27:0.290090):0.28202,28:1.478079):0.0563475,(29:1.212556,((((30:0.514282,31:0.522655):0.547346,33:0.344564):0.0936468,34:0.151010):0.161212,32:0.919644):0.280053):0.114755):0.888464):0.347598):0.602355):0.346683):0.288268):0.116127,((4:0.290372,5:0.859177):0.172288,(6:0.512589,7:0.876722):0.580159):0.26912):0.108143):0.195403,3:0.595299);
 701: 2 -15376.22215 -15215.36349 (0:0.231292,((1:0.134668,(((4:0.385086,5:0.815319):0.314024,(6:0.754269,7:0.645233):0.315508):0.0806063,((((8:0.000002,9:0.050371):0.278489,10:0.654707):0.472541,11:0.982602):0.546162,((12:0.000002,13:0.000002):0.759194,((((((14:0.813136,(((((35:2.629063,(45:1.006686,46:1.370092):0.164314):0.143737,44:1.161391):0.267053,(47:1.203886,48:0.720580):0.527632):0.596116,(((((36:0.120008,38:0.065581):0.0453563,37:0.065976):0.74996,39:0.714832):0.455139,(41:0.205444,(42:0.043478,43:0.001052):0.138326):1.05506):0.887883,40:0.531353):1.04226):0.448195,(((49:0.000002,50:0.000002):2.7046e-06,51:0.192483):1.17006,52:1.527673):1.10426):0.30107):0.626203,(21:0.743066,22:0.700970):0.210869):0.278983,23:0.720987):0.153009,((((24:0.040602,25:0.108945):0.273687,26:0.174083):0.0515319,27:0.251208):0.390424,((28:1.222605,(((30:0.740139,31:0.385422):0.478685,(33:0.316846,34:0.264315):0.116065):0.253141,32:0.666166):0.440651):2.93231e-06,29:0.853160):0.00758949):0.559734):0.3103,15:1.242781):0.104398,((((16:0.045445,17:0.100484):0.31789,18:0.136055):0.634902,19:0.392898):0.361503,20:0.737345):0.27515):0.399124):0.265358):0.0795632):0.20666):0.120004,2:0.467802):0.146609,3:0.931448);
 702: 1 -15338.33718 -15215.01602 (0:0.263007,(((1:0.216281,((4:0.397259,5:0.610155):0.344155,(6:0.770530,7:0.730626):0.306808):0.239285):0.0871876,((((8:0.000002,9:0.029982):0.519311,10:0.208153):0.482765,11:0.756563):0.56448,((12:0.000001,13:0.000001):0.867554,(((((14:1.775693,((21:0.779161,22:0.573346):0.470062,23:0.953190):0.197189):0.140983,((((35:3.169952,44:0.975179):0.107375,(45:1.384798,46:1.713328):0.39158):0.709328,(47:1.055311,48:1.061081):0.279514):0.50194,((((((36:0.167165,38:0.150954):0.0329378,37:0.235712):1.10179,39:0.594513):1.22084,((41:0.353619,42:0.048106):0.00894022,43:0.000002):0.733476):1.22696,40:0.966974):0.573427,(((49:0.000002,51:0.194841):0.0141762,50:0.000002):1.13463,52:1.016671):0.978114):0.314446):1.0533):0.969536,(15:0.816872,((((((24:0.079709,25:0.050053):0.0911692,28:1.622423):0.318538,27:0.230615):0.0549027,26:0.128136):0.272862,29:1.034221):0.235147,(((30:0.430502,31:0.534289):0.286029,32:0.785736):0.215579,(33:0.335142,34:0.288365):0.118843):0.43851):0.921242):0.179471):0.0950796,(((16:0.090114,17:0.090649):0.146349,18:0.272259):0.142265,19:0.513096):0.460975):0.162119,20:1.022105):0.304193):0.369931):0.165049):0.0883206,2:0.328581):0.0765536,3:0.615528);
 703: 1 -15407.37431 -15211.53012 (0:0.217233,(1:0.211155,(((2:0.078549,((((8:0.000672,9:0.022388):0.250469,10:0.194401):0.312277,11:0.736354):0.806369,((12:0.000001,13:0.000001):0.569445,((((((14:1.203322,(21:1.044837,22:0.493988):0.957258):0.464923,23:0.764431):0.240447,(35:1.647148,((((((36:0.166143,37:0.224449):0.00845635,38:0.029813):0.71083,39:0.877535):0.467172,((41:0.286832,42:0.024489):0.019931,43:0.000002):0.966535):0.497635,((44:1.343272,(47:1.314757,48:1.331376):0.355032):0.250447,(45:0.740071,46:1.747080):0.249584):0.394783):0.0936502,((40:1.117969,52:1.235237):0.306241,((49:0.000002,51:0.243052):0.0132375,50:0.000002):1.31566):0.689071):0.449328):0.5289):0.457816,((((24:0.149359,25:0.104279):0.243065,28:1.489121):0.22397,(26:0.182541,27:0.270338):0.100919):0.163763,(29:1.212633,(((30:0.472006,31:0.423186):0.517142,(33:0.283349,34:0.207256):0.168464):0.288727,32:0.762732):0.241118):0.136187):0.850997):0.358717,(15:0.875317,(((16:0.135271,17:0.032959):0.245557,18:0.200969):0.179164,19:0.486964):0.47212):0.236504):0.15797,20:0.812747):0.485265):0.253762):0.313704):0.0529774,(6:0.733865,7:0.627652):0.333227):0.132845,(4:0.173886,5:0.850231):0.425896):0.0406058):0.144755,3:0.309209);
 704: 2 -15233.60941 -15212.33 (0:0.295582,(1:0.195329,((2:0.123588,((((8:0.005062,9:0.041118):0.41689,10:0.269085):0.479529,11:0.727020):0.4035,((12:0.000001,13:0.000001):0.641107,((((((14:1.479526,((((35:2.048521,44:1.153830):0.215597,(45:0.964545,46:2.113406):0.250833):0.341305,((((((36:0.135551,38:0.121793):0.0380635,37:0.159354):0.683075,39:0.766115):0.659502,(41:0.146814,(42:0.044492,43:0.000003):0.130427):0.650168):1.36414,40:0.606523):1.0579,(((49:0.000002,51:0.175012):0.0172156,50:0.002468):1.22073,52:1.356898):0.686724):0.129391):0.441458,(47:1.428660,48:0.481750):0.51356):0.707331):0.247698,((21:0.789048,22:0.550226):0.460129,23:0.761841):0.464343):0.536445,(((24:0.064563,25:0.082022):0.0850286,28:1.752970):0.199872,((26:0.223180,27:0.234418):0.0799682,(29:1.007427,((((30:0.495633,31:0.508204):0.365531,33:0.318556):0.272446,34:0.089006):0.463865,32:0.769911):0.158111):0.337046):0.0450451):1.14299):0.544118,20:0.620710):0.48676,(((16:0.071469,17:0.040627):0.239258,18:0.251210):0.281624,19:0.291138):0.471528):0.109895,15:1.227045):0.580263):0.280367):0.412019):0.132466,((4:0.338295,5:0.706982):0.12953,(6:0.571809,7:0.687722):0.150791):0.303369):0.12072):0.123517,3:0.673587);
 705: 1 -14968.87964 -15213.73634 (0:0.215086,((1:0.218498,(((4:0.401620,5:0.450417):0.453736,(6:0.746151,7:0.876239):0.411972):0.103128,((((8:0.003766,9:0.019173):0.378853,10:0.365293):0.296071,11:0.915257):0.741824,((12:0.000001,13:0.000001):1.05339,((((((14:1.424318,(21:1.017683,22:0.821661):0.470853):0.344835,23:0.834088):0.425424,((35:2.813468,(((44:0.937864,45:1.226141):0.373133,(47:1.001352,48:1.398277):0.320415):0.405034,46:1.373342):0.453546):0.41196,(((((36:0.115048,(37:0.305965,38:0.059626):0.0142358):1.21223,39:0.608186):0.316115,(41:0.334012,(42:0.051805,43:0.000003):0.119814):1.24412):1.10311,40:1.694056):0.392982,(((49:0.000002,51:0.181401):0.0114937,50:0.001786):1.10796,52:1.246622):0.271225):0.029946):1.08749):0.728642,(((24:0.072352,25:0.100946):0.0756597,28:2.023174):0.214775,((26:0.143517,27:0.319752):0.0759791,(29:0.884652,((((30:0.378632,31:0.579149):0.672916,33:0.226479):0.247187,34:0.100947):0.364603,32:0.586487):0.468428):0.205889):0.00370457):1.09283):0.238214,((((16:0.082153,17:0.092472):0.229163,18:0.234713):0.129517,19:0.352123):0.567678,20:0.959033):0.261467):0.0476999,15:1.174562):0.472427):0.36944):0.0909854):0.0828919):0.0844051,2:0.228727):0.0737368,3:0.602985);
 706: 1 -14933.1205 -15212.21638 (0:0.178406,((1:0.123389,((4:0.397037,5:0.704989):0.326089,(6:0.962776,7:0.458499):0.333684):0.08215):0.101566,(2:0.222321,((((8:0.033685,9:0.048120):0.304784,10:0.468773):0.476319,11:0.857298):0.56984,((12:0.000001,13:0.000001):1.06038,((((14:0.974256,((21:1.051470,22:0.720593):0.233695,23:0.883824):0.216478):0.038357,((((35:1.896155,44:0.633181):0.134113,(45:0.883090,46:1.682926):0.42768):0.525166,(47:0.883186,48:1.156463):0.239044):0.452661,((((((36:0.169714,37:0.238455):0.000706917,38:0.074370):0.47708,39:1.553278):0.447911,((41:0.432973,42:0.057980):0.0186917,43:0.000003):1.34691):1.04182,40:0.619573):0.485475,(((49:0.000002,51:0.180499):0.009567,50:0.018516):1.24101,52:1.076656):0.864113):0.709924):0.95173):0.545914,(15:1.220039,((((16:0.063027,17:0.045823):0.185179,18:0.294325):0.366361,19:0.320372):0.331723,20:0.939361):0.0900326):0.0887431):0.256312,((((((24:0.120928,25:0.077785):0.529843,26:0.144553):0.13209,27:0.208552):0.180316,28:1.147810):0.224342,29:0.854688):0.0813949,(((30:0.257675,31:0.555870):0.391006,32:0.782571):0.0953514,(33:0.317841,34:0.294938):0.181393):0.33142):0.719008):0.449447):0.198758):0.218317):0.233686):0.0768104,3:0.689168);
 707: 1 -14960.3847 -15214.12591 (0:0.329569,(((1:0.203074,((4:0.410108,5:0.560984):0.186311,(6:0.522862,7:0.921497):0.31735):0.220045):0.084997,(((((8:0.000002,9:0.007958):0.250405,10:0.188794):0.589909,11:0.731523):0.408203,(12:0.000001,13:0.000001):0.927311):0.234682,(((((14:1.462250,((21:0.784684,22:0.568751):0.484036,(23:0.308252,(((35:2.050445,(44:1.179455,(45:1.027562,46:1.646421):0.174245):0.295529):0.995996,(47:1.156561,48:0.680453):0.41639):0.574534,(((((36:0.133503,37:0.196531):2.38777e-06,38:0.098583):0.699469,(39:0.692302,((41:0.373088,42:0.017310):0.0289265,43:0.000002):1.74139):0.100964):0.86991,40:1.194117):0.588365,(((49:0.000002,51:0.192160):0.0165879,50:0.005125):1.25937,52:0.685434):1.00373):0.490814):1.35906):0.33456):0.395573):0.344486,((((((24:0.084957,25:0.060469):0.241001,28:1.569865):0.308353,27:0.278633):0.0538686,26:0.150619):0.350058,29:0.901550):0.180432,((((30:0.317507,31:0.414243):0.420998,32:0.895228):0.18096,33:0.270590):0.147213,34:0.201876):0.372272):0.711422):0.283926,15:0.904977):0.156937,(((16:0.095739,17:0.090249):0.298709,18:0.268603):0.386205,19:0.341789):0.557356):0.116831,20:0.817421):0.545863):0.289524):0.13835,2:0.246371):0.0947494,3:0.641121);
 708: 4 -14695.02004 -15210.17094 (0:0.117671,((1:0.326934,((4:0.293442,5:0.810951):0.2493,(6:0.581575,7:0.843234):0.546857):0.0907836):0.0643522,(2:0.262061,((((8:0.000003,9:0.024120):0.300765,10:0.395653):0.457124,11:0.566276):0.511461,((12:0.000001,13:0.000001):0.845249,((((((14:1.321228,(((((35:1.813540,(45:0.537495,46:1.869452):0.477089):0.239152,44:0.695802):0.871353,47:0.951232):0.135951,48:1.245249):0.257629,(((((36:0.125275,38:0.146998):0.0425861,37:0.155811):0.799237,39:0.740139):0.556656,(41:0.351724,(42:0.000003,43:0.014462):0.0991409):0.95217):0.785374,(40:0.707350,(((49:0.000002,51:0.208493):0.0155197,50:0.000339):1.25363,52:0.378386):1.32307):0.189975):1.30344):1.14033):0.261789,((21:0.732577,22:0.352222):0.409958,23:0.921158):0.394351):0.512109,20:0.584714):0.330004,(((16:0.057993,17:0.082739):0.245188,18:0.158474):0.389841,19:0.251177):0.550727):0.198412,15:1.011961):0.150177,(((((24:0.064879,25:0.034680):0.401858,26:0.187551):0.150552,27:0.188565):0.259972,(28:1.514320,29:0.729484):0.204533):0.194091,(((30:0.521145,31:0.251227):0.209111,32:0.801270):0.204216,(33:0.185141,34:0.281472):0.137116):0.5031):0.677239):0.615146):0.0850716):0.199186):0.0784574):0.198671,3:0.554022);
 709: 1 -14858.90336 -15222.49441 (0:0.294701,((1:0.189471,(((4:0.377072,5:0.569884):0.193058,(6:0.542448,7:0.742324):0.340182):0.187286,(((((8:0.000002,9:0.007689):0.446835,10:0.297581):0.540482,11:0.489977):0.567572,(12:0.000001,13:0.000001):1.03252):0.208243,(((((14:1.628546,(((21:1.313046,22:0.254311):0.151522,((((35:2.895651,(44:0.844835,(45:0.978315,46:1.978592):0.193123):0.12863):0.869118,47:0.910160):0.521818,48:0.630415):1.29441,(((((((36:0.139900,37:0.182958):2.23018e-06,38:0.117710):1.11681,39:0.436464):0.249117,(41:0.296683,(42:0.066557,43:0.005892):0.1308):1.17318):1.51149,40:0.545456):0.920587,52:1.013402):0.962472,((49:0.000002,50:0.026485):0.0359605,51:0.227411):0.820643):0.382444):0.345424):0.450249,23:0.588183):0.196522):1.00841,15:0.960283):0.218198,(((16:0.082569,17:0.074348):0.295511,18:0.194992):0.48458,19:0.290754):0.330753):0.289848,20:0.908545):0.12603,((((24:0.025510,25:0.089031):0.385093,(26:0.142528,27:0.342965):0.0424048):0.287514,29:0.841459):0.111283,(28:1.153880,((((30:0.599631,31:0.387975):0.288317,32:0.811460):0.257179,33:0.302075):0.265155,34:0.027319):0.532863):0.240454):0.694123):0.734732):0.15889):0.11261):0.108734,2:0.304994):0.138797,3:0.616892);
 710: 1 -15659.81461 -15213.09354 (0:0.332311,(1:0.227636,((2:0.280914,((((8:0.028044,9:0.006831):0.393188,10:0.276027):0.402218,11:0.982555):0.72859,(((12:0.000001,13:0.000001):1.01825,((((14:1.856993,((21:1.000038,22:0.569264):0.565581,23:0.500627):0.203026):0.352258,((((((35:1.775685,45:1.390569):0.090138,44:1.550252):0.661978,46:1.914836):0.268777,(47:1.279764,48:0.889174):0.284494):0.263858,(((((36:0.153206,37:0.190247):0.0164473,38:0.070102):0.683059,39:0.834922):0.500782,(41:0.255150,(42:0.024246,43:0.000003):0.084934):0.799479):1.28399,40:0.801909):1.54107):0.0421409,(((49:0.000002,51:0.219484):0.000694978,50:0.053101):0.892548,52:1.568438):0.956982):1.45604):0.72795,20:0.532426):0.374792,(((((24:0.066387,25:0.094291):0.390071,26:0.176766):0.0602294,27:0.295235):0.330437,(29:0.975292,(((30:0.661138,31:0.458232):0.395626,(33:0.365471,34:0.186987):0.237695):0.243758,32:1.016434):0.430117):0.151838):0.0699705,28:1.468198):0.916815):0.291835):0.102527,(15:1.381965,(((16:0.093052,17:0.071349):0.204689,18:0.211110):0.293629,19:0.370784):0.568917):0.180662):0.204085):0.213208):0.087445,((4:0.327923,5:0.537767):0.133828,(6:0.511016,7:0.630340):0.496582):0.198729):0.0678416):0.231231,3:0.604020);
 711: 1 -15602.06615 -15212.05978 (0:0.255927,((1:0.228414,(((4:0.344696,5:0.662540):0.268515,(6:0.926755,7:0.586402):0.299421):0.23294,((((8:0.000002,9:0.036997):0.521235,10:0.179704):0.37594,11:0.982837):0.444209,(((12:0.000002,13:0.000002):0.432242,35:1.884590):0.269481,(((14:1.482158,(((21:0.974564,22:0.584455):0.143097,(((((((36:0.146421,38:0.064847):0.0205782,37:0.288754):0.785657,39:0.612066):0.858182,(41:0.341589,(42:0.043185,43:0.008426):2.4021e-06):0.761577):0.927082,40:0.985592):0.720791,(((49:0.000002,51:0.178056):0.0210579,50:0.000002):0.0728271,52:1.867662):1.51451):0.417725,((((44:1.334233,45:0.922593):0.674415,46:1.349666):0.42707,47:1.150397):0.288074,48:0.517163):0.573768):0.51488):0.492469,23:0.699372):0.10731):0.744508,(15:0.724509,((((24:0.060479,25:0.112945):0.303774,26:0.219206):0.0276296,27:0.294104):0.21485,(28:1.587299,(29:0.880877,((((30:0.568306,31:0.799211):0.85319,33:0.356955):0.198497,34:0.087707):0.50152,32:0.988855):0.489211):0.112902):0.216815):1.04967):0.354725):0.24633,((((16:0.057052,17:0.075355):0.329721,18:0.133245):0.300422,19:0.357321):0.630129,20:0.632679):0.163344):0.475988):0.295474):0.157199):0.117533):0.0870068,2:0.312066):0.181309,3:0.583480);
 712: 2 -15558.02193 -15211.11922 (0:0.262464,((1:0.243656,(((4:0.346352,5:0.777958):0.208924,(6:0.887162,7:0.798030):0.188013):0.237335,((((8:0.026586,9:0.020667):0.557659,10:0.244144):0.503121,11:0.702271):0.341748,((12:0.000001,13:0.000001):0.718139,((((((14:2.228431,23:0.661901):0.339305,((21:0.750063,22:0.694465):0.36428,(((35:3.167838,((((36:0.049571,(37:0.272467,38:0.052077):0.0580369):0.80976,39:0.764091):0.0999493,(41:0.366305,(42:0.043964,43:0.000002):0.0328227):0.955745):0.565697,40:1.642621):0.480099):0.0477005,((44:1.267709,45:1.062907):0.569947,(46:1.161773,(47:0.947109,48:1.200576):0.305191):0.335203):0.691508):0.256689,(((49:0.000002,51:0.174279):0.0351624,50:0.000002):0.962777,52:0.776099):0.818496):0.947459):0.293512):0.445446,20:0.513984):0.318483,(((16:0.046204,17:0.120146):0.321717,18:0.197345):0.295526,19:0.161032):0.586109):0.277044,15:0.981191):0.134794,(((((24:0.072933,25:0.087546):0.406847,26:0.213927):0.0881726,27:0.175612):0.381185,((((30:0.274327,31:0.554850):0.696647,33:0.339221):0.123501,34:0.150319):0.264588,32:1.138361):0.621591):0.252083,(28:1.680695,29:0.551416):0.135608):0.714053):0.325822):0.344197):0.234215):0.131279):0.0949268,2:0.404890):0.0960919,3:0.590641);
 713: 1 -15810.91779 -15215.06875 (0:0.181782,(1:0.326682,(2:0.318099,((4:0.373544,5:0.806906):0.180507,((6:0.717551,7:0.851497):0.174828,(((((8:0.006077,9:0.024437):0.419151,10:0.266063):0.49432,11:0.695574):0.389565,(12:0.000001,13:0.000001):1.16701):0.186079,(((14:0.956568,(((21:0.963080,22:0.543601):0.920684,23:0.746380):0.3609,(35:2.450530,(((((((36:0.155136,38:0.078960):2.41164e-06,37:0.259142):0.995762,39:0.595414):1.17179,(41:0.182166,(42:0.044707,43:0.000003):0.241947):0.540579):0.76432,40:0.680093):0.669446,((44:0.769845,(45:1.200663,46:2.133376):0.474866):0.908699,(47:0.998608,48:0.955818):0.416942):0.930195):0.248972,(((49:0.000002,51:0.245317):0.00158008,50:0.025514):0.799508,52:1.335578):1.3174):1.01586):0.992451):0.012376):0.649931,(((((24:0.075304,25:0.047852):0.436392,(26:0.189935,27:0.361981):0.053806):0.157716,28:1.567264):0.13749,29:1.113640):0.274828,(((30:0.550762,31:0.507127):0.181453,32:0.772892):0.327956,(33:0.352048,34:0.234072):0.147153):0.446882):0.392232):0.361655,(15:1.287993,((((16:0.075241,17:0.093989):0.35007,18:0.206280):0.288785,19:0.292241):0.40714,20:0.810929):0.417914):0.00690999):0.386771):0.0957596):0.0389256):0.0468535):0.0700554):0.106117,3:0.600007);
 714: 2 -14338.58777 -15218.78618 (0:0.203634,((1:0.199591,(4:0.500435,5:0.919961):0.400056):0.0669064,(2:0.345902,((6:0.500564,7:0.941195):0.410449,((((8:0.000002,9:0.035878):0.443272,10:0.232921):0.36987,11:0.966042):0.803938,((12:0.000001,13:0.000001):0.855725,((((14:1.306719,(35:1.670536,((((((36:0.144308,38:0.066019):0.014606,37:0.236572):0.553929,(39:1.056503,((41:0.410283,42:0.065387):0.0213575,43:0.000002):1.24162):0.282744):0.920116,40:1.304757):0.321405,(((49:0.000002,51:0.184155):0.0299609,50:0.000002):0.337534,52:1.378875):1.07332):0.135583,((44:0.952847,(45:1.145779,46:1.574322):0.418151):0.304464,(47:0.977203,48:1.161698):0.510429):0.377533):1.23372):0.625833):0.0307432,((21:0.749591,22:0.784165):0.937505,23:0.534265):0.499086):0.136905,(((24:0.059728,25:0.069793):0.183734,(26:0.148915,(27:0.203808,(29:1.150385,((((30:0.312912,31:0.524042):0.890706,34:0.157551):0.0524952,33:0.305919):0.256178,32:0.823336):0.302349):0.209755):0.103393):0.171413):0.356944,28:1.584730):0.643937):0.382539,(15:1.785660,((((16:0.077865,17:0.059243):0.243446,18:0.358500):0.0602893,19:0.437570):0.63173,20:0.773666):0.222503):2.85991e-06):0.301887):0.0949559):0.174495):0.143326):0.167847):0.177853,3:0.703074);
 715: 2 -15175.85239 -15209.57328 (0:0.245125,((1:0.219575,(((4:0.302243,5:0.514529):0.404986,(6:0.636939,7:0.740800):0.178274):0.187194,((((8:0.022479,9:0.018006):0.333401,10:0.323994):0.292912,11:0.678860):0.391916,((12:0.000001,13:0.000001):1.23905,((((14:1.750113,((21:0.584265,22:0.729638):0.703873,23:0.850036):0.066628):0.210931,(35:1.934494,(((((((36:0.138671,37:0.219943):0.00976907,38:0.092312):1.09553,39:0.589768):0.284038,(41:0.232093,(42:0.043621,43:0.000002):0.117114):1.50695):0.302396,40:1.717769):0.283536,(((49:0.000002,51:0.246613):0.0271123,50:0.000003):0.989772,52:1.000211):0.301586):0.929939,((44:1.055722,(45:1.260984,46:1.845182):0.177674):0.181026,(47:1.255400,48:0.725156):0.549495):0.500042):0.373972):0.60231):0.150604,(((((24:0.117495,25:0.091543):0.231014,(26:0.216915,27:0.369857):0.045085):0.376248,(((30:0.330520,31:0.451707):0.447239,(33:0.499074,34:0.184110):0.281826):0.146585,32:0.826348):0.370713):0.311642,29:0.785081):0.106119,28:1.030388):0.737927):0.223828,(15:1.738950,((((16:0.042559,17:0.075567):0.366087,18:0.277639):0.34938,19:0.408115):0.765963,20:0.729106):0.134362):0.101154):0.460316):0.198419):0.299679):0.0199704):0.087331,2:0.288810):0.0928447,3:0.628385);
 716: 3 -15138.90969 -15210.52506 (0:0.268265,(1:0.226821,((2:0.227883,((((8:0.010159,9:0.068375):0.432997,10:0.265746):0.657196,11:0.845699):0.67147,((12:0.000001,13:0.000001):0.712838,(((((14:1.714334,(((35:1.616290,((((((36:0.143037,37:0.225224):0.053493,38:0.000002):0.855809,39:1.145669):0.552037,(41:0.337557,(42:0.063717,43:0.000002):0.0360239):0.550966):0.809068,40:1.118565):0.700654,(((49:0.000002,51:0.234797):0.0135294,50:0.023872):1.13487,52:1.284039):1.11438):0.14356):0.241248,46:1.626751):0.164958,((44:1.230538,45:1.177920):0.344363,(47:1.006826,48:1.057391):0.406288):0.665512):0.435962):0.00856705,((21:1.063600,22:0.463159):0.530383,23:0.822502):0.251268):0.924034,20:0.619283):0.245786,(((16:0.087072,17:0.075683):0.347021,18:0.106010):0.395616,19:0.301542):0.495341):0.192913,(15:0.560789,(((24:0.078269,25:0.035578):0.354776,(26:0.133900,27:0.416065):0.0625799):0.136603,(28:1.758195,(29:1.080792,((((30:0.360838,31:0.496113):0.947685,33:0.184033):0.207622,34:0.125637):0.403165,32:0.967567):0.168688):0.0856927):0.125556):0.978686):0.606377):0.750611):0.285531):0.106581):0.213299,((4:0.283584,5:0.550069):0.240841,(6:0.624374,7:0.719963):0.56694):0.239739):0.0301337):0.183938,3:0.560445);
 717: 5 -15065.88619 -15210.77453 (0:0.294958,(1:0.316721,((2:0.349883,((((8:0.000002,9:0.016278):0.222885,10:0.401215):0.519244,11:1.066672):0.565374,((12:0.000001,13:0.000001):0.643998,((((((14:1.414190,((((35:2.250915,(45:0.978248,46:1.589778):0.275597):0.127159,44:1.040279):0.641809,(47:1.035240,48:1.142645):0.488444):0.275666,((((36:0.121149,(37:0.235232,38:0.071099):0.0144548):0.470117,(39:0.709126,(41:0.241153,(42:0.007329,43:0.000003):0.0792804):1.43545):0.228465):0.631869,40:0.954801):0.548376,(((49:0.000002,51:0.202848):0.0139597,50:0.000002):0.70785,52:1.148397):1.08391):0.372407):1.0902):0.280362,((21:0.939959,22:0.519782):0.423535,23:0.722558):0.411795):0.56572,20:0.700072):0.370692,(((16:0.086657,17:0.118649):0.3509,18:0.329597):0.372529,19:0.166652):0.688182):0.237629,15:0.848508):0.122838,((((24:0.036286,25:0.062286):0.350598,26:0.150062):0.0805805,27:0.167561):0.217398,(28:1.886632,(29:0.964148,((((30:0.469530,31:0.359486):0.609832,33:0.134090):0.402738,34:0.103372):0.334756,32:0.838215):0.34033):0.13416):0.0545818):0.686275):0.591272):0.731325):2.96439e-06):0.0876651,((4:0.392655,5:0.819715):0.325131,(6:0.611395,7:0.937667):0.594616):0.204099):0.15386):0.211315,3:0.701434);
 718: 2 -15277.17829 -15235.52917 (0:0.261340,((1:0.188866,(((4:0.401840,5:0.613863):0.474331,((((8:0.000003,9:0.038469):0.344933,10:0.244692):0.545559,11:0.941210):0.412056,((12:0.000001,13:0.000001):0.707993,(((((14:1.395671,(21:0.474178,22:1.162272):0.834193):0.361566,23:0.755500):0.372818,(35:1.309321,((((((36:0.243942,37:0.229518):0.0284362,38:0.046876):0.76825,(39:1.049128,(41:0.253069,(42:0.040096,43:0.017780):0.113771):1.40092):0.352874):0.888492,40:1.267640):0.457272,(((49:0.000002,51:0.220986):0.0113768,50:0.001692):1.25328,52:1.143075):0.613623):0.122443,((44:1.011226,(45:1.262888,46:1.920528):0.288579):0.087471,(47:1.155118,48:1.454357):0.59934):0.552466):0.781704):0.655727):0.469589,((((24:0.099608,(26:0.173388,27:0.226162):0.362883):0.0374029,25:0.054690):0.477489,28:1.451459):0.0631884,(29:0.781067,(((30:0.542544,31:0.482255):0.759945,(33:0.359303,34:0.279551):0.0658155):0.340588,32:0.831557):0.507143):0.14724):0.802414):0.482675,((15:0.802158,(((16:0.073672,17:0.120081):0.127184,18:0.228675):0.276624,19:0.466827):0.676894):0.174794,20:1.083712):0.135696):0.158315):0.403004):0.257573):0.0864393,(6:0.763976,7:0.985571):0.353169):0.0950848):0.124638,2:0.429508):0.123045,3:0.450533);
 719: 2 -15277.14725 -15214.2227 (0:0.211031,(((1:0.222765,(((6:0.484583,7:0.686000):0.290154,((12:0.000001,13:0.000001):0.79731,((((((((14:1.738123,23:0.746945):0.192588,(21:1.028977,22:0.774896):0.709075):0.26836,(((((((36:0.172498,38:0.111555):0.0746815,37:0.144362):0.921179,39:0.652160):0.568051,(41:0.254357,(42:0.028769,43:0.000003):0.166833):0.830041):0.815935,40:1.254261):0.661056,(((49:0.000002,51:0.272227):0.00454248,50:0.009276):1.0537,52:0.971729):1.06398):0.286519,((44:1.291561,(45:1.237358,46:1.793204):0.200401):0.276678,(47:1.327805,48:0.725854):0.378229):0.565991):1.11525):0.0750825,35:2.738646):0.344754,(((((24:0.158978,25:0.082074):0.330273,(26:0.288581,27:0.274740):0.053449):0.44577,29:1.146806):0.111289,28:1.436997):0.0378226,(((30:0.365979,31:0.361636):0.508405,32:0.988031):0.280982,(33:0.370446,34:0.213701):0.165782):0.394239):0.700906):0.215679,15:1.065290):0.240752,(((16:0.147834,17:0.112369):0.28481,18:0.198184):0.123511,19:0.464616):0.784122):0.128161,20:0.898988):0.449917):0.526374):0.144332,(((8:0.000002,9:0.048665):0.379182,10:0.173710):0.128217,11:0.712399):0.710716):0.220346):0.0519803,(4:0.130981,5:0.774512):0.452136):0.0246104,2:0.403167):0.184197,3:0.549157);
 720: 1 -14740.36505 -15216.77928 (0:0.097931,((1:0.160444,((4:0.229590,5:0.533659):0.489792,((6:0.680233,7:0.646799):0.334321,(((((8:0.000002,9:0.016393):0.302882,10:0.292460):0.234438,11:0.826487):0.550685,(12:0.000001,13:0.000002):0.999143):0.155267,((((((14:1.599140,(((35:2.072184,((44:1.256431,(45:1.674580,46:1.794750):0.251641):0.0664962,(47:0.941909,48:1.038193):0.252433):0.666245):2.61592e-06,(((((36:0.173311,37:0.189475):0.0251757,38:0.056568):1.08842,39:0.736800):0.430233,(41:0.260298,(42:0.115298,43:0.000002):0.104227):0.493705):1.24499,40:0.837631):1.09274):0.15987,(((49:0.000002,51:0.197041):0.0037851,50:0.008955):1.15929,52:1.292040):0.464019):0.443301):0.28958,((21:1.148998,22:0.873590):0.120402,23:0.672340):0.24364):0.718334,20:0.606193):0.402255,(((16:0.100238,17:0.078536):0.235805,18:0.200172):0.176115,19:0.394994):0.560122):0.129688,15:1.006703):0.172286,(((((24:0.096656,25:0.079852):0.115001,28:1.456643):0.332743,26:0.130787):0.038181,27:0.282895):0.35529,(29:0.850839,((((30:0.381774,31:0.554769):0.402779,32:0.814018):0.132219,33:0.284665):0.164688,34:0.185203):0.527029):0.194067):0.982456):0.265976):0.234576):0.1699):0.100945):0.0944215,2:0.296650):0.303462,3:0.640686);
 721: 2 -15747.68013 -15220.35221 (0:0.236007,(1:0.126920,((2:0.232953,((((8:0.000002,9:0.045347):0.42855,10:0.238839):0.564838,11:0.638299):0.32379,((12:0.000001,13:0.000001):0.8176,((((((14:1.242077,((21:0.934968,22:0.515643):0.685614,23:0.577509):0.546805):0.305147,(((((35:1.492519,45:0.409347):0.454115,44:0.875743):0.207653,(47:1.192110,48:1.066675):0.675743):0.347049,46:1.270891):0.741087,((((36:0.147521,37:0.181956):0.00870137,38:0.065644):0.768917,(39:0.906427,(41:0.311551,(42:0.045628,43:0.010027):0.0421321):1.19654):0.262783):1.11784,((40:1.640092,52:1.645767):0.286386,((49:0.000002,51:0.203548):0.0188066,50:0.000002):1.63862):0.313772):0.24267):0.774281):0.576305,(((16:0.098186,17:0.104920):0.233211,18:0.185784):0.405606,19:0.290222):0.45477):0.233698,20:0.890847):0.1559,15:1.086324):0.254405,((((((24:0.065999,25:0.042165):0.29766,26:0.168098):0.0875378,27:0.185215):0.396675,29:0.891239):0.0792724,((((30:0.411788,31:0.479536):0.547855,33:0.333632):0.18373,34:0.126088):0.293572,32:0.766942):0.349999):0.144991,28:1.432633):0.871104):0.346825):0.195965):0.454122):0.104603,((4:0.374247,5:0.806305):0.335715,(6:0.654786,7:0.867499):0.313506):0.247449):0.0841686):0.117961,3:0.696180);
 722: 4 -14367.11612 -15208.18592 (0:0.232231,(((1:0.280566,((4:0.313669,5:0.729296):0.243174,(6:0.572574,7:0.756017):0.338688):0.250599):0.0270246,((((8:0.008034,9:0.029029):0.467809,10:0.051105):0.729263,11:0.757498):0.493486,((12:0.000001,13:0.000001):0.576009,((((14:1.579131,(((((35:2.284272,45:0.437562):0.775371,44:1.030886):1.02165,46:0.940867):0.319746,((((((36:0.145542,38:0.081963):2.05031e-06,37:0.239607):0.906193,39:0.631675):0.598802,(41:0.340178,(42:0.038607,43:0.000002):0.00930967):1.11862):0.828107,40:0.879197):0.9873,(((49:0.000002,51:0.251776):0.00486856,50:0.002326):1.17309,52:1.261362):1.40641):0.714191):0.223619,(47:1.186406,48:0.711600):0.609522):1.23462):0.13452,((21:0.895173,22:0.498920):0.499718,23:0.942255):0.373594):1.03155,(((((16:0.104398,17:0.089815):0.181154,18:0.157727):0.200424,19:0.371882):0.532814,20:0.647426):0.32598,((((((24:0.079775,25:0.095231):0.332856,26:0.216384):0.0736469,27:0.364921):0.0718277,((((30:0.345290,31:0.420144):0.658476,33:0.228991):0.160356,34:0.189567):0.604132,32:0.713162):0.474618):0.281182,28:1.537539):0.285561,29:0.780042):0.613424):0.233498):2.28673e-06,15:1.098112):0.581133):0.414513):0.35353):0.0919413,2:0.257110):0.118963,3:0.500231);
 723: 1 -14724.18253 -15208.9279 (0:0.196574,((1:0.152936,((4:0.315653,5:0.792701):0.37615,((6:0.912948,7:0.744511):0.182248,((((8:0.000002,9:0.023551):0.411609,10:0.154666):0.801907,11:0.659495):0.419413,((12:0.000001,13:0.000001):0.389325,(((((14:0.989444,(((((35:2.282808,45:0.752153):0.301434,46:1.419851):0.397176,44:1.244315):0.595593,(47:0.952396,48:1.034697):0.16629):0.693831,(((((36:0.153307,(37:0.224040,38:0.076767):0.0058067):1.20814,39:0.308380):0.569967,(41:0.313066,(42:0.083229,43:0.000002):0.102206):1.09447):1.18626,40:0.846221):0.536112,(((49:0.000002,51:0.198917):0.0130784,50:0.000256):1.04012,52:0.986184):0.669627):0.997353):0.768095):0.332516,((21:0.586961,22:0.719033):0.289069,23:0.973583):0.251962):0.708011,((((24:0.075162,25:0.064572):0.0655472,28:1.391136):0.197341,(26:0.179766,27:0.211573):0.0784122):0.308534,(29:0.828385,(((30:0.342749,31:0.466041):0.264423,(33:0.441725,34:0.279432):0.172338):0.231117,32:0.749252):0.458749):2.70971e-06):0.696076):0.242152,((((16:0.050763,17:0.072921):0.214514,18:0.200378):0.241945,19:0.357521):0.560523,20:0.731702):0.353793):0.137483,15:0.849711):0.587608):0.36084):0.316909):0.108331):0.171232):0.0664626,2:0.401458):0.126972,3:0.656005);
 724: 2 -15047.07821 -15214.9937 (0:0.216730,((1:0.120086,((4:0.254049,5:0.664886):0.407543,(6:0.875719,7:0.745104):0.294711):0.161546):0.0725813,(2:0.266745,((((8:0.012485,9:0.009313):0.336122,10:0.307769):0.546951,11:0.814047):0.689384,((12:0.000001,13:0.000001):0.917482,(((((14:1.768435,((21:1.256708,22:0.287571):0.523019,23:0.716249):0.137292):0.384048,((((35:2.433699,(45:1.132000,46:2.076559):0.548274):2.21218e-06,44:0.714723):0.793197,(((((36:0.138484,(37:0.310564,38:0.123435):0.00549553):0.684177,39:0.632224):0.473282,(41:0.349736,(42:0.038697,43:0.000002):0.0566678):0.896663):0.82784,40:1.082509):0.526704,(((49:0.000002,51:0.196128):0.0206277,50:0.000002):0.867858,52:0.890696):0.811796):0.798238):0.342761,(47:0.966145,48:1.066926):0.214167):1.14061):0.420392,((((((24:0.095930,25:0.043383):0.2004,28:1.933438):0.286163,26:0.161916):0.0542951,27:0.248394):0.387655,((((30:0.330132,31:0.587494):0.549865,33:0.171274):0.341721,34:0.062804):0.414616,32:0.826569):0.469952):0.244102,29:0.935703):1.28546):0.425756,15:0.978679):0.00517351,((((16:0.087083,17:0.100932):0.232546,18:0.301985):0.305813,19:0.206659):0.871256,20:0.768660):0.243169):0.543862):0.236771):0.146203):0.117494):0.189888,3:0.638239);
 725: 11 -14982.62708 -15210.54717 (0:0.339166,(((1:0.128023,((4:0.272740,5:0.725516):0.229041,(6:0.880034,7:0.780889):0.285357):0.412098):0.069856,((((((8:0.000002,9:0.014673):0.335392,10:0.282770):0.7623,11:0.635460):0.251709,35:2.277558):0.258393,(12:0.000002,13:0.000002):0.713444):0.0331938,((((((14:1.396626,(21:0.796397,22:0.435065):0.342458):0.281144,23:0.755130):0.119845,(((((((36:0.124892,37:0.171632):0.0103232,38:0.084961):0.845197,39:0.606013):0.649344,(41:0.074458,(42:0.015879,43:0.022065):0.187866):0.767609):0.789424,40:0.811606):0.518224,(((49:0.000002,51:0.208066):0.0466685,50:0.000002):0.756481,52:1.264869):0.443075):0.380938,((44:1.036855,(45:1.007404,46:2.376432):0.347386):0.689455,(47:0.931386,48:0.556615):0.341183):0.465455):0.550706):0.734005,((((24:0.044920,25:0.060589):0.366016,(26:0.121038,27:0.261049):0.0798973):0.288304,28:2.226619):2.53142e-06,(29:0.817594,((((30:0.440234,31:0.385984):0.493028,33:0.251973):0.0588325,34:0.159192):0.295317,32:0.859773):0.349773):0.0921532):0.972612):0.226859,15:1.243999):2.91764e-06,((((16:0.069664,17:0.096831):0.321046,18:0.198717):0.188547,19:0.362280):0.676428,20:0.663305):0.124069):0.604522):0.332756):0.0684352,2:0.204947):0.213052,3:0.444288);
 726: 1 -14661.92534 -15212.07343 (0:0.288699,(1:0.172871,((2:0.203854,((((8:0.000002,9:0.028672):0.366127,10:0.362490):0.29627,11:0.609425):0.534862,((12:0.000001,13:0.000001):0.886201,((((14:1.475705,((21:1.009051,22:0.498416):1.02927,23:0.651001):0.374276):0.675166,((((((24:0.031058,25:0.105474):0.432045,26:0.063541):0.160949,27:0.235462):0.175525,28:1.591143):0.187669,(29:0.488391,((((30:0.267878,31:0.540399):0.729193,33:0.159784):0.112539,34:0.229727):0.300163,32:0.900155):0.346621):0.270424):0.484623,(((((35:1.390040,45:0.787173):0.314224,(44:0.935412,46:1.332887):0.408662):0.621219,(47:0.819458,48:1.158564):0.672522):0.517055,(((((36:0.077456,37:0.269303):0.0421032,38:0.037383):0.824333,39:0.724852):0.506538,(41:0.256147,(42:0.030222,43:0.000003):0.093732):0.78036):0.792938,40:0.733646):0.892131):0.647578,(((49:0.000002,50:0.023168):0.0229335,51:0.112667):1.22803,52:0.968760):0.438479):0.890021):0.0627214):0.45861,20:0.546679):0.103572,(15:1.078180,(((16:0.055973,17:0.026570):0.368371,18:0.199831):0.241031,19:0.249119):0.320241):0.129544):0.783482):0.16028):0.133442):0.0952251,((4:0.364766,5:0.647659):0.250028,(6:0.442984,7:0.856661):0.28441):0.137353):0.110232):0.0503927,3:0.286243);
 727: 4 -15257.38125 -15207.83425 (0:0.365923,(1:0.215737,(((4:0.414659,5:0.598263):0.186069,(6:0.746064,7:0.720680):0.493117):0.154403,((((8:0.000002,9:0.007434):0.340196,10:0.284636):0.713739,11:0.777079):0.370376,((12:0.000001,13:0.000001):0.695839,(((((14:1.521193,(35:1.501529,(((((((36:0.189588,37:0.200270):0.00140346,38:0.030075):0.978313,39:0.894923):0.371442,(41:0.171050,(42:0.077020,43:0.000002):0.149958):1.26081):1.15741,40:0.603679):0.736487,(((49:0.000002,51:0.129019):0.0249603,50:0.000002):0.754269,52:1.289826):0.517543):0.410642,((44:0.868386,(45:1.235428,46:1.651355):0.530728):0.289924,(47:1.249478,48:0.672564):0.698903):0.313109):0.73377):0.46764):0.258706,((21:0.456115,22:0.984519):0.865586,23:0.697696):0.240015):0.236959,(((((24:0.025245,25:0.111960):0.237455,26:0.093014):0.0427672,27:0.158184):0.35556,28:1.194001):0.140678,(29:0.768747,((((30:0.477956,31:0.498939):0.440797,33:0.229894):0.222365,34:0.148717):0.23098,32:0.907965):0.474837):0.0296616):0.677125):0.349551,((((16:0.027065,17:0.056585):0.207098,18:0.224151):0.185788,19:0.261342):0.554909,20:0.873591):0.095567):0.120036,15:0.996945):0.16537):0.363454):0.171572):0.110975):0.105145,(2:0.369109,3:0.591307):0.0906785);
 728: 3 -14651.554 -15231.11466 (0:0.160040,((1:0.190550,((4:0.321575,5:0.984850):0.275681,((6:0.503167,7:0.800020):0.307293,((((8:0.016116,9:0.000003):0.594924,10:0.064249):0.570599,11:1.103479):0.71006,((((12:0.000001,13:0.000001):0.828767,15:1.124653):0.186006,((((16:0.010810,17:0.070752):0.326031,18:0.254547):0.192752,19:0.443807):0.530045,20:0.876325):0.215696):2.43736e-06,(((14:1.411731,((21:0.995322,22:0.404777):1.11349,23:0.594116):0.530377):0.30693,(((((35:1.789912,44:1.152142):2.64583e-06,45:1.143701):0.0448759,(46:1.192439,(47:0.978902,48:1.473755):0.389197):0.473907):0.804017,((((36:0.186576,37:0.203097):0.0661052,38:0.043929):0.499225,(39:0.710519,(41:0.427201,(42:0.053955,43:0.000002):0.104):0.862723):0.532842):1.63958,40:0.792598):1.36219):2.67902e-06,(((49:0.000002,51:0.156696):2.16109e-06,50:0.021207):0.256669,52:1.433932):1.58315):0.785888):0.242928,((((24:0.068429,25:0.064036):0.238969,(26:0.255755,27:0.288431):0.150148):0.279585,28:1.539538):0.0607242,(29:0.780709,(((30:0.477240,31:0.442673):0.658111,(33:0.417320,34:0.115570):0.0293622):0.364954,32:0.881575):0.251313):0.143261):0.813167):0.475219):0.4625):0.103667):0.168649):0.109542):0.0910222,2:0.385420):0.197518,3:0.613043);
 729: 2 -14927.39599 -15210.77453 (0:0.100188,((1:0.216396,((4:0.401805,5:0.559032):0.212193,(6:0.797114,7:0.713327):0.340991):0.212124):0.0705686,(2:0.362219,((((8:0.000002,9:0.031992):0.411661,10:0.234960):0.831583,11:0.685037):0.77251,((12:0.000001,13:0.000001):1.17951,((((((14:1.481909,((21:0.843994,22:0.624074):0.655429,23:0.869156):0.185789):0.23821,(((35:2.488354,(44:0.791946,(45:1.161011,46:1.474400):0.489445):0.193425):0.610538,(47:0.687050,48:1.404781):0.46546):0.759987,(((((36:0.108972,(37:0.251110,38:0.076023):0.0139625):0.819381,39:0.657819):0.331502,(41:0.357144,(42:0.030260,43:0.000003):0.0620454):1.03813):1.18905,40:0.704997):0.855504,(((49:0.000002,51:0.237798):0.0344257,50:0.028919):0.841346,52:1.067210):1.73915):0.330723):1.38791):0.569852,20:0.474806):0.306422,(((16:0.084597,17:0.102973):0.24173,18:0.257012):0.244546,19:0.473197):0.815255):0.255277,15:1.112869):0.089031,(((((24:0.144921,25:0.019259):0.368161,26:0.099275):0.14385,27:0.247280):0.133606,28:1.556989):0.213493,(29:0.890799,((((30:0.412451,31:0.443792):0.579338,33:0.328946):0.0543273,34:0.184709):0.327746,32:1.064776):0.531491):0.0826804):0.798218):0.201318):0.102347):0.247408):0.10105):0.222997,3:0.621467);
 730: 1 -14917.60588 -15213.19608 (0:0.261535,(1:0.216244,(2:0.387126,(((4:0.239841,5:0.654604):0.33218,(6:0.632473,7:0.729354):0.371598):0.103956,((((8:0.014451,9:0.026623):0.337668,10:0.157313):0.796525,11:0.721887):0.389773,((12:0.000001,13:0.000001):0.842495,((((((14:1.374434,((21:1.227048,22:0.398157):0.994158,23:0.691267):0.184096):0.758222,(35:1.480154,(((((((36:0.140232,38:0.045698):0.0902714,37:0.136084):0.847697,39:0.757517):0.36709,(41:0.161387,(42:0.029574,43:0.000003):0.189527):1.01866):0.333428,40:1.421059):0.564443,((44:0.979689,(45:1.650669,46:1.451052):0.391253):0.227042,(47:1.567252,48:1.200025):0.735136):0.861307):2.04317e-06,(((49:0.000002,51:0.213061):0.0408238,50:0.002730):1.55206,52:2.164967):0.490846):0.794024):0.40681):0.304917,((((((24:0.150229,25:0.061436):0.29349,27:0.336507):0.149936,26:0.045538):0.398916,28:1.523496):0.286845,29:1.019576):0.0807349,((((30:0.361806,31:0.478728):0.527528,32:1.059181):0.1198,33:0.317636):0.261646,34:0.209204):0.550416):0.544937):0.0852352,20:0.504149):0.221595,(((16:0.040558,17:0.106850):0.292434,18:0.145649):0.186637,19:0.282097):0.701008):0.258837,15:1.138167):0.236867):0.232381):0.24856):0.0220815):0.102306):0.0640117,3:0.578495);
 731: 1 -14750.76576 -15210.82314 (0:0.193910,(((1:0.161616,((4:0.271535,5:0.535837):0.485922,(6:0.841700,7:0.624742):0.32651):0.0869934):0.0297814,((((8:0.011466,9:0.036393):0.326231,10:0.288474):0.525338,11:0.641677):0.43518,((12:0.000002,13:0.000002):0.726803,((((((14:0.862159,23:0.606181):0.172545,(21:0.862531,22:0.665281):0.31298):0.380459,((((35:2.175003,(45:0.723280,46:2.497417):0.615505):0.15298,44:0.887669):0.803268,(47:1.319172,48:0.903257):0.239351):0.73863,((((((36:0.138685,37:0.253289):0.0193698,38:0.068080):0.848412,39:0.646034):0.625054,(41:0.133892,(42:0.035648,43:0.003083):0.153393):0.954734):0.546629,40:0.873534):0.810038,(((49:0.000002,51:0.098726):0.0218095,50:0.015993):0.918133,52:0.770856):0.666405):0.501364):0.495908):0.343472,(((((24:0.153708,25:0.073632):0.427394,(26:0.162139,27:0.329847):0.0419098):0.323837,28:1.840915):0.224576,29:0.821540):0.153963,(((30:0.566550,31:0.280066):0.318932,32:0.966060):0.217933,(33:0.270511,34:0.239131):0.279868):0.2719):0.744214):0.55178,15:0.860552):0.028934,((((16:0.078831,17:0.009262):0.198009,18:0.173861):0.122079,19:0.284655):0.478052,20:0.749770):0.136659):0.533605):0.0909285):0.3058):0.0635776,2:0.328720):0.0988754,3:0.586643);
 732: 3 -15394.82353 -15210.06798 (0:0.167619,(((1:0.118626,((4:0.274812,5:0.672038):0.280178,(6:0.629558,7:0.613613):0.20155):0.212708):0.0312763,((((8:0.024621,9:0.021779):0.391793,10:0.239061):0.411314,11:0.598441):0.606085,((12:0.000001,13:0.000001):0.866148,(((((14:1.956069,((21:0.799921,22:0.438367):1.05627,23:0.461829):0.230875):0.410447,(35:1.732076,(((((((36:0.185114,38:0.100948):2.94384e-06,37:0.288111):0.734958,39:1.084523):0.521456,(41:0.207550,(42:0.048765,43:0.003459):0.107421):1.13193):0.453473,40:0.913879):1.10518,(((49:0.000002,51:0.241371):2.02369e-06,50:0.027327):1.67394,52:0.770480):1.38548):0.334143,(((44:1.061073,46:1.820529):0.213657,45:1.141735):0.11278,(47:1.101093,48:1.136621):0.411659):0.587102):0.527555):0.775075):0.347499,(((24:0.090899,25:0.074769):0.365542,(26:0.226187,27:0.309970):0.031527):0.176655,(28:1.367383,(29:1.196605,(((30:0.562739,31:0.364717):0.580737,(33:0.266147,34:0.203178):0.15793):0.156422,32:0.973349):0.194543):0.137032):0.00144965):0.613108):0.419441,(15:1.321309,(((16:0.108765,17:0.105325):0.209274,18:0.191342):0.290627,19:0.296602):0.527751):0.0879545):0.163189,20:0.706606):0.361978):0.393653):0.409233):0.128257,2:0.232030):0.136806,3:0.479528);
 733: 1 -15478.8099 -15211.15576 (0:0.260817,(1:0.166096,((2:0.397082,((4:0.539300,5:0.808439):0.179866,(6:0.818251,7:0.951754):0.542581):0.311837):0.0650042,((((8:0.013476,9:0.000003):0.271524,10:0.418132):0.778021,11:1.111284):0.371249,((12:0.000001,13:0.000001):0.778758,(((((14:1.524204,((21:0.586480,22:0.575527):0.895693,23:0.470786):0.336722):0.414525,(35:1.555327,((((((36:0.115920,38:0.078329):0.0493088,37:0.145237):0.575846,39:0.876691):0.492364,(41:0.245730,(42:0.026723,43:0.000002):0.0950271):0.934922):0.261388,(40:1.393437,(((49:0.000002,51:0.190114):0.0423844,50:0.000002):1.87283,52:1.109125):0.780819):0.261253):0.329632,((44:1.096036,(45:0.683340,46:2.073653):0.143222):0.580218,(47:0.700279,48:1.555575):1.37253):0.158876):0.735551):0.498309):0.380098,(((((24:0.107105,25:0.077675):0.371181,26:0.188789):0.0497124,27:0.123070):0.232922,((((30:0.340198,31:0.382079):0.68724,33:0.153575):0.168655,34:0.167985):0.347441,32:0.874499):0.253524):0.195111,(28:1.499843,29:0.810951):0.102949):0.949414):0.234952,((((16:0.107281,17:0.060131):0.378639,18:0.199253):0.160808,19:0.398563):0.43804,20:0.693268):0.125989):0.14135,15:1.391094):0.258705):0.291564):0.288377):0.158345):0.228792,3:0.689926);
 734: 2 -15781.2551 -15213.92649 (0:0.304274,((1:0.247292,(4:0.211177,5:0.786705):0.586058):0.0287839,((2:0.219859,(6:0.752142,7:0.552498):0.558321):0.040683,((((8:0.003961,9:0.055423):0.311534,10:0.212136):0.605703,11:0.810406):0.466078,((12:0.000001,13:0.000001):0.811609,((((((14:1.516740,((21:0.565532,22:0.752418):0.952157,23:0.729663):0.176391):0.093106,(((((((36:0.143602,37:0.248510):0.0548575,38:0.034213):0.94228,39:0.992259):0.323988,((41:0.282666,42:0.031551):0.00360374,43:0.000002):1.23609):0.938349,40:1.265660):0.240776,((44:1.493832,(45:2.297326,46:1.516776):0.366605):0.224068,(47:1.327841,48:0.731930):0.0497904):0.882422):0.346161,(((49:0.000002,51:0.128355):0.0244941,50:0.001865):0.810377,52:1.512591):0.661748):0.892893):0.427735,((((24:0.090353,25:0.075133):0.251349,(26:0.204571,27:0.270396):0.049273):0.490848,(29:0.756708,((((30:0.325184,31:0.520463):0.592466,33:0.272857):0.221407,34:0.061897):0.277978,32:0.893223):0.415099):0.0773909):0.163469,28:1.180271):0.569079):0.0444563,35:2.017156):0.23128,20:0.759653):0.122095,(15:1.412736,(((16:0.046181,17:0.068922):0.202825,18:0.212337):0.140052,19:0.410226):0.470896):0.0961681):0.271912):0.116578):0.225751):0.216963):0.12106,3:0.543121);
 735: 3 -15532.43682 -15211.85797 (0:0.189431,(((1:0.326377,((4:0.375396,5:0.663817):0.352047,(6:0.717258,7:0.791875):0.192332):0.171853):0.0821049,((((8:0.000002,9:0.031279):0.453954,10:0.155342):0.556086,11:0.862667):0.328954,((12:0.000001,13:0.000001):0.941063,((((((14:1.175443,23:0.556644):0.17465,(21:0.936793,22:0.365232):0.732194):0.366291,(((35:1.622873,(44:0.869511,(45:0.991086,46:1.807036):0.33871):0.376226):0.295092,(47:1.246826,48:1.181002):0.466511):0.708941,((((((36:0.235571,37:0.194205):0.00582142,38:0.068791):0.952601,39:0.747240):0.785206,(41:0.288043,(42:0.077494,43:0.002947):0.151882):0.3514):1.35567,40:0.676655):0.950305,(((49:0.000002,51:0.236382):0.0133278,50:0.000002):0.692296,52:1.219550):0.908241):0.325563):0.742849):0.257118,((((24:0.074705,25:0.065539):0.325709,(26:0.266197,27:0.275807):0.0711395):0.412562,(29:0.795258,(((30:0.493123,31:0.358685):0.411211,(33:0.296024,34:0.264887):0.224388):0.299028,32:0.968933):0.237283):0.131486):0.140267,28:1.606111):0.764571):0.160374,20:0.618604):0.149156,(15:0.987278,(((16:0.095265,17:0.106013):0.223549,18:0.208789):0.387898,19:0.280500):0.384006):0.381132):0.601636):0.264063):0.424473):0.0719752,2:0.500435):0.104404,3:0.567292);
 736: 5 -15196.14285 -15210.47038 (0:0.211850,((1:0.208831,((4:0.235983,5:0.748729):0.61951,((6:0.950694,7:0.775495):0.390258,(((((8:0.000002,9:0.000003):0.418377,10:0.305222):0.329897,11:0.792595):0.269049,(12:0.000001,13:0.000001):0.749642):0.26598,((14:2.102888,((((21:0.606556,22:0.556151):0.726668,23:0.520729):0.463795,(35:1.495395,((((((36:0.160897,37:0.114344):0.00385445,38:0.081934):0.710878,39:0.734975):0.344525,(40:1.801942,(41:0.273627,(42:0.050581,43:0.012796):0.0774729):0.651353):0.421859):0.877139,(((49:0.000002,50:0.000002):2.70663e-06,51:0.218842):1.18894,52:0.594798):0.591632):0.577692,(((44:1.017994,46:1.883998):0.259017,45:1.130712):0.318832,(47:1.123714,48:0.829765):0.403384):0.344471):0.312663):0.750674):0.0801549,((((((24:0.058213,25:0.121272):0.315893,26:0.230758):0.139042,27:0.280605):0.299642,((((30:0.263680,31:0.480065):0.602345,33:0.201707):0.10681,34:0.187071):0.425019,32:0.940151):0.411103):0.127392,28:1.575146):0.128458,29:0.671121):0.876911):0.143002):0.23797,(15:1.218487,((((16:0.072266,17:0.092303):0.278262,18:0.151541):0.262533,19:0.352432):0.355651,20:0.781930):0.150638):0.0119418):0.401324):0.253212):0.137758):0.0813639):0.095167,2:0.350470):0.0679712,3:0.659855);
 737: 1 -15457.48743 -15219.63575 (0:0.174323,(((1:0.218064,((4:0.303474,5:0.888068):0.360674,(6:0.904820,7:0.581706):0.586995):0.187881):0.00275361,(((8:0.000002,9:0.007407):0.276935,10:0.370660):0.457083,(11:0.653316,((12:0.000001,13:0.000001):0.481447,(((((14:1.245020,23:0.818395):0.129939,(21:0.691562,22:1.121814):0.391278):0.223998,(((35:1.315936,(((44:1.149135,(47:1.092688,48:1.314200):0.817892):0.4,45:1.136406):0.562153,46:1.928067):0.45379):0.67634,(((36:0.160743,37:0.245901):0.0219263,38:0.026393):0.605578,(39:0.980513,(40:1.243068,(41:0.182485,(42:0.052591,43:0.002715):0.177014):0.894627):0.504096):0.394941):0.831635):0.343726,((49:0.000002,(50:0.021496,51:0.248875):0.00637811):1.26182,52:0.710053):1.13358):1.17794):0.33791,((((24:0.097565,25:0.076125):0.194327,(26:0.154706,27:0.327144):0.114597):0.162812,28:1.398151):0.32372,(29:1.087569,(((30:0.716148,31:0.439350):0.222362,32:1.174597):0.247683,(33:0.294825,34:0.284539):0.228929):0.409855):0.023499):0.575784):0.169166,(15:1.212476,((((16:0.061598,17:0.046309):0.282188,18:0.207952):0.343372,19:0.260440):0.565813,20:0.642660):0.382825):0.188948):0.536211):0.601279):0.51314):0.665997):0.120547,2:0.426539):0.217173,3:0.671937);
 738: 1 -15128.11207 -15212.94503 (0:0.283463,((1:0.175525,((4:0.537197,5:0.713338):0.232868,(6:0.770791,7:0.758352):0.200759):0.251768):0.0590696,(2:0.295824,((((8:0.002979,9:0.051182):0.412133,10:0.317855):0.612337,11:0.951398):0.443197,((12:0.000001,13:0.000001):0.763383,(((((14:1.663122,((21:0.741727,22:0.749372):0.549711,23:0.734045):0.26195):0.0417756,(((((35:1.970284,45:0.644361):0.39477,44:1.118529):0.338391,46:2.021055):0.516831,(47:1.380094,48:1.180051):0.103323):0.631355,((((((36:0.119238,38:0.046661):0.0351647,37:0.189852):0.883517,39:1.189082):0.53389,((41:0.383042,42:0.042705):0.0200499,43:0.000002):1.00753):0.744361,40:0.948073):0.722028,(((49:0.000002,51:0.192603):0.00926423,50:0.011408):1.07673,52:1.395754):0.720797):0.369852):1.23054):0.542153,15:0.955858):0.11694,((((16:0.105795,17:0.062448):0.211183,18:0.346266):0.182876,19:0.449474):0.237621,20:0.996788):0.239928):0.161585,((((((24:0.109381,25:0.065370):0.290885,26:0.156143):0.0796819,27:0.161937):0.267075,(((30:0.383342,31:0.582038):0.592811,(33:0.456679,34:0.073723):0.132041):0.329579,32:0.787120):0.400719):0.12236,28:1.969037):0.110489,29:0.707104):0.489325):0.300437):0.195493):0.255326):0.133374):0.0925374,3:0.486942);
 739: 2 -15248.04137 -15218.54193 (0:0.262302,(1:0.170205,((2:0.224920,((((8:0.014888,9:0.000002):0.247041,10:0.433396):0.477936,11:0.924629):0.711498,((12:0.000001,13:0.000001):0.978036,((((14:1.278687,((21:0.753594,22:0.473418):0.621348,23:0.571352):0.248308):0.288727,((((((((24:0.062240,25:0.177170):0.416369,26:0.144679):0.113044,27:0.292800):0.310293,28:1.554330):0.117469,32:0.883935):0.141278,29:0.839328):0.0968831,((30:0.450493,31:0.369517):0.515727,(33:0.288090,34:0.201450):0.27541):0.0822697):0.866922,(((((35:2.014816,45:0.985939):0.0784221,44:1.141088):0.376531,46:1.505251):0.517632,(47:1.137069,48:0.819746):0.573605):0.580208,(((((36:0.166576,(37:0.230220,38:0.058505):0.0143538):0.605517,39:0.860859):0.327569,(41:0.268507,(42:0.049373,43:0.000003):0.0806348):1.32859):0.831178,40:0.861232):0.608925,(((49:0.000002,51:0.196336):0.0392892,50:0.000003):0.756892,52:1.359314):0.779057):0.607459):0.844566):0.107438):0.48015,(15:1.006233,(((16:0.071618,17:0.044158):0.313649,18:0.140259):0.296472,19:0.218708):0.522918):0.201512):0.0317037,20:0.708728):0.524966):0.275433):0.163144):0.0748003,((4:0.358895,5:0.747530):0.183443,(6:1.009876,7:0.836049):0.201386):0.245654):0.0660332):0.123618,3:0.669535);
 740: 2 -16529.63302 -15211.24603 (0:0.278750,(1:0.217313,((2:0.187190,((((8:0.025974,9:0.000002):0.386162,10:0.311941):0.516227,11:0.720128):0.334998,((12:0.000001,13:0.000001):1.01319,((((((14:0.931345,(((((35:2.320355,45:0.718231):0.338769,44:1.063563):0.354414,(47:1.288645,48:0.839428):0.736373):0.453353,46:1.352045):0.431785,((((((36:0.148104,37:0.194616):0.034175,38:0.028355):0.644052,39:1.150615):0.574712,(41:0.271180,(42:0.042370,43:0.000002):0.0527683):0.964787):0.603303,40:0.578396):0.824077,(((49:0.000002,51:0.154135):0.0329522,50:0.000002):1.50988,52:0.885268):1.2977):0.435569):1.29858):0.448359,(21:0.759779,22:0.514211):0.729834):0.0202398,23:0.621047):0.903367,20:0.430699):0.332917,(15:1.264021,((((((24:0.105292,25:0.120444):0.344163,26:0.295036):0.0235043,27:0.437459):0.174904,(((30:0.579527,31:0.417530):0.417523,(33:0.474147,34:0.175677):0.239101):0.312173,32:0.868295):0.390919):0.310086,28:1.470873):0.158685,29:0.700500):0.371818):0.217236):0.0848238,(((16:0.087823,17:0.060371):0.275346,18:0.193078):0.129874,19:0.360324):0.495207):0.607187):0.144777):0.296412):0.252125,(4:0.260389,(5:0.469398,(6:0.597034,7:0.764897):0.36002):0.290073):0.230854):0.0864047):0.154741,3:0.601914);
 741: 3 -14935.39038 -15210.63376 (0:0.202409,((1:0.177943,(((4:0.288002,5:0.578930):0.357317,(6:0.584052,7:0.567949):0.294799):0.092797,((((8:0.000002,9:0.015079):0.514252,10:0.212568):0.133585,11:0.785142):0.708409,((12:0.000001,13:0.000002):0.805036,((((((14:2.231654,23:0.536494):0.173757,(21:0.545601,22:0.709967):0.487887):0.234679,(35:2.304224,((((36:0.118382,(37:0.228163,38:0.103343):0.0275198):0.799949,(39:0.506645,(41:0.233268,(42:0.038888,43:0.012581):0.105066):1.09288):0.125067):0.944506,40:1.458515):0.695454,(((44:1.535527,(45:1.103247,46:1.716936):0.198635):0.187543,(47:1.246195,48:0.837511):0.373797):0.440107,(((49:0.000002,50:0.000002):0.00398064,51:0.183560):0.699629,52:0.944099):0.823197):0.140613):0.418613):0.353168):0.145328,(((((24:0.057108,25:0.106826):0.196168,28:1.540091):0.178508,(26:0.186555,27:0.280238):0.0860243):0.275961,(((30:0.418852,31:0.401179):0.500598,32:0.735750):0.123381,(33:0.348576,34:0.166158):0.127621):0.447855):0.178558,29:0.925307):0.99106):0.320283,(15:1.254780,(((16:0.070273,17:0.102615):0.347651,18:0.155164):0.150122,19:0.522800):0.579522):0.0487985):0.195867,20:0.825189):0.265603):0.221917):0.230457):0.100644):0.0599482,2:0.199346):0.228757,3:0.441774);
 742: 2 -14132.88723 -15220.94325 (0:0.220782,(((1:0.127393,((4:0.356508,5:0.567083):0.404025,(6:0.825630,7:0.762903):0.398869):0.148147):0.0437772,((((8:0.000002,9:0.033742):0.32254,10:0.374199):0.536456,11:0.625132):0.625716,((12:0.000001,13:0.000001):1.01125,(((((14:1.194945,((21:1.023418,22:0.713441):0.706988,23:0.484742):0.361857):0.317518,(35:1.319305,((((((36:0.212991,38:0.051351):0.00930037,37:0.293273):0.772693,39:0.892337):0.450116,(41:0.221836,(42:0.066320,43:0.000002):0.104919):0.870577):0.385597,40:1.084302):0.735962,(((44:0.643979,(45:1.059718,46:1.856178):0.624122):0.679425,(((49:0.000002,50:0.029336):0.0189505,51:0.094463):0.938159,52:1.900588):0.917479):0.0525077,(47:1.134638,48:0.972057):0.549899):0.237077):0.884467):0.442862):0.216018,(((24:0.097751,25:0.107850):0.287027,(26:0.092136,27:0.281059):0.0346918):0.115827,(28:1.964341,(29:1.301127,(((30:0.489156,31:0.504708):0.507671,(33:0.347937,34:0.146598):0.22469):0.250346,32:0.738288):0.239401):0.282645):2.00096e-06):0.897502):0.605547,((((16:0.035430,17:0.056992):0.237885,18:0.241746):0.191095,19:0.302511):0.605299,20:0.857756):0.262875):2.10263e-06,15:0.984618):0.234598):0.27107):0.304963):0.0297828,2:0.325204):0.155412,3:0.533840);
 743: 1 -15969.1405 -15211.51757 (0:0.282966,(1:0.170514,((2:0.218763,((4:0.300183,5:0.721664):0.167551,(6:0.837458,7:0.892443):0.467739):0.277506):0.0263791,(((((8:0.000003,9:0.029970):0.452354,10:0.262812):0.624995,11:0.755482):0.284683,(12:0.000001,13:0.000001):1.09793):0.370201,((((((14:2.342009,(((((35:2.137165,(44:0.984546,45:1.078205):0.204858):0.337146,46:1.526764):0.522479,(47:1.055030,48:0.904526):0.369288):0.376159,(((((36:0.157641,37:0.234126):0.0302503,38:0.037325):0.91181,39:0.751093):0.198877,(41:0.208456,(42:0.084538,43:0.000003):0.110055):1.01208):0.725564,40:1.207956):0.337667):0.094672,(((49:0.000002,51:0.271224):0.0307597,50:0.000003):1.1813,52:1.183537):0.325833):1.016):2.14771e-06,((21:1.100506,22:0.699684):0.771611,23:0.607014):0.351379):0.433232,20:0.692658):0.175761,(((16:0.037500,17:0.115903):0.279821,18:0.195497):0.151677,19:0.483978):0.469964):0.26224,(((((24:0.047570,25:0.132356):0.13496,28:1.612762):0.23586,27:0.282077):0.118729,26:0.090247):0.370594,(29:0.730780,((((30:0.450403,31:0.437751):0.584236,33:0.235708):0.25076,34:0.129660):0.298431,32:0.690314):0.605743):0.126771):0.975141):0.129497,15:0.787785):0.528069):0.11611):0.167246):0.157897,3:0.482712);
 744: 1 -15284.24599 -15212.09996 (0:0.138760,(((1:0.147113,((4:0.341760,5:0.996681):0.356569,(6:0.702169,7:0.725198):0.377161):0.0993287):0.0302489,((((8:0.004206,9:0.011139):0.365985,10:0.247322):0.518038,11:0.804505):0.350121,((12:0.000001,13:0.000001):0.787679,(((((14:1.266831,(((((35:2.717900,45:1.114833):0.236824,46:2.078721):0.119874,44:0.900982):0.385173,(47:1.175527,48:0.928113):0.402694):0.444937,((((((36:0.203333,38:0.064880):0.0297299,37:0.171521):0.907594,39:0.661227):0.510014,(41:0.346574,(42:0.117333,43:0.000003):0.208265):0.574189):1.11397,40:0.755781):0.71486,(((49:0.000002,51:0.290589):0.0342087,50:0.000002):1.13487,52:1.456232):0.576117):0.560661):0.999697):0.257774,23:0.982868):0.439564,(21:0.707283,22:0.562328):0.41489):0.536365,((((16:0.043552,17:0.101575):0.289742,18:0.217386):0.351348,19:0.243852):0.841338,20:0.574874):0.158263):0.103865,(15:0.895809,(((((24:0.099159,25:0.045706):0.211688,28:1.811794):0.11222,(26:0.271497,27:0.233096):0.182012):0.107554,(((30:0.363887,31:0.354055):0.619,(33:0.330532,34:0.217116):0.150244):0.341039,32:0.765030):0.204238):0.134751,29:1.277377):1.57665):0.33038):0.559399):0.611103):0.412284):0.0854669,2:0.345102):0.103978,3:0.603256);
 745: 2 -15113.42203 -15209.66192 (0:0.251713,(1:0.257657,(2:0.154002,((((8:0.000004,9:0.033202):0.443978,10:0.422492):0.644506,11:0.889052):0.505337,((12:0.000001,13:0.000001):0.748558,(((((14:1.415765,23:0.833082):0.153011,((21:0.449587,22:0.923748):0.7014,(35:1.579458,((((((36:0.209904,37:0.261820):0.00686962,38:0.009937):0.631896,(39:0.613856,((41:0.345433,42:0.023856):0.0273589,43:0.000002):1.30424):0.48609):0.708253,40:1.049284):0.222259,(((49:0.000002,51:0.171402):0.0138537,50:0.007595):0.643497,52:1.441185):0.858372):0.42986,((44:0.957192,(45:0.856791,46:1.759004):0.301984):0.207488,(47:0.919836,48:1.195272):0.437706):0.592656):0.901925):0.652942):0.187468):0.408493,((((24:0.016504,25:0.172092):0.196188,28:2.685656):0.102764,(26:0.223863,27:0.397459):0.153913):0.213822,(29:0.715165,((((30:0.371796,31:0.595247):0.586866,33:0.338778):0.209178,34:0.051847):0.49748,32:0.694732):0.312333):0.190537):0.932075):0.167658,((((16:0.049843,17:0.075063):0.262527,18:0.266985):0.215562,19:0.255937):0.56011,20:0.681288):0.284126):2.55586e-06,15:1.035373):0.449788):0.188813):0.358639):0.130744):0.110448,(3:0.535427,((4:0.381072,5:0.913523):0.276072,(6:0.664994,7:0.840110):0.437788):0.109053):0.075182);
 746: 2 -16127.02457 -15213.11708 (0:0.313727,((1:0.195636,((4:0.302847,5:0.583716):0.298952,(6:0.629039,7:0.803500):0.393395):0.234932):0.0911757,(2:0.278181,((((8:0.004163,9:0.039925):0.458631,10:0.288930):0.516358,11:1.073082):0.480737,((12:0.000001,13:0.000001):1.0975,((((((14:1.910647,((21:0.679258,22:0.726471):0.869142,23:0.824070):0.240788):0.209571,((((35:2.021273,(44:0.963436,45:0.771414):0.0920677):0.550159,(46:1.305663,(47:1.129113,48:0.989415):0.566628):0.379031):0.760249,(((((36:0.094612,38:0.071003):0.020318,37:0.252745):0.787357,39:0.973631):0.256225,(41:0.215242,(42:0.016009,43:0.005697):0.0570829):1.77656):0.682486,40:0.995372):0.563492):0.364842,(((49:0.000002,51:0.147287):0.0206204,50:0.004516):1.21074,52:0.924622):1.03431):1.94375):0.228542,((((24:0.070444,25:0.135001):0.315992,26:0.177380):0.0542707,27:0.328128):0.380133,(28:1.449168,(29:0.654452,((((30:0.568450,31:0.407181):0.583884,33:0.267982):0.250988,34:0.135256):0.269215,32:0.838860):0.568492):0.189211):0.0654544):0.669497):0.379287,20:0.840066):0.156732,15:1.157876):0.114732,(((16:0.034121,17:0.096450):0.284621,18:0.181249):0.451054,19:0.228249):0.761171):0.387931):0.278269):0.130028):0.123411):0.16014,3:0.492921);
 747: 1 -15123.28031 -15214.91742 (0:0.148403,((1:0.153574,(((4:0.350228,5:0.741795):0.198755,(6:0.714855,7:0.543991):0.296006):0.117536,((((8:0.004220,9:0.018377):0.37692,10:0.318064):0.227181,11:0.564573):0.675089,((12:0.000001,13:0.000001):0.912009,((((((14:1.428110,((21:0.838080,22:0.465596):0.309122,23:0.679692):0.182027):0.0784937,((((((35:2.058719,45:0.723019):0.504165,44:0.986274):0.54277,46:1.093547):0.418794,(47:1.197123,48:0.787442):0.392796):0.453575,(((((36:0.178866,37:0.268060):2.61386e-06,38:0.115234):1.214,39:0.606344):0.672543,(41:0.280475,(42:0.056814,43:0.001092):0.0269495):0.69781):0.689589,40:1.208473):1.34407):0.124345,(((49:0.000002,50:0.028635):2.73477e-06,51:0.199212):0.972344,52:1.337989):0.639968):0.867828):0.814661,(((16:0.083992,17:0.130303):0.281581,18:0.172621):0.393941,19:0.335436):0.226723):0.141118,15:0.968644):0.180934,20:0.823885):0.13353,(((((24:0.075127,25:0.049670):0.454976,26:0.204063):0.142419,27:0.174882):0.0144373,28:1.382388):0.15006,(29:1.059023,(((30:0.445647,31:0.473357):0.335312,32:0.742482):0.232698,(33:0.170047,34:0.308818):0.206955):0.468144):0.166536):0.959967):0.464967):0.282904):0.224699):0.186113):0.130461,2:0.352866):0.131235,3:0.503435);
 748: 1 -15781.43995 -15209.94721 (0:0.228989,(((1:0.253767,((4:0.348274,5:0.552982):0.311057,(6:0.706135,7:0.753968):0.261001):0.116225):0.0594487,((((8:0.003739,9:0.010969):0.380831,10:0.283481):0.541796,11:0.754787):0.540791,((12:0.000001,13:0.000001):0.973352,((((14:1.561261,((21:0.918581,22:0.275058):1.06206,23:0.578892):0.100582):0.843435,(35:2.148695,(((((((36:0.180218,38:0.077419):2.23955e-06,37:0.255874):0.967687,39:0.743123):0.244606,(41:0.274044,(42:0.027722,43:0.014400):0.0726944):1.1253):0.876005,40:0.787866):0.680212,(((49:0.000002,51:0.178877):0.0281532,50:0.021737):1.14254,52:0.841005):0.791848):0.517435,((44:0.701444,(45:1.053318,46:1.906452):0.577767):0.373831,(47:0.897586,48:1.482649):0.76823):0.706461):0.92619):0.684886):0.0593811,(((((24:0.080015,25:0.118207):0.531514,26:0.183021):0.0523222,27:0.223038):0.242792,28:1.439733):0.0682731,(29:0.847264,(((30:0.372815,31:0.405488):0.411412,32:0.765515):0.110969,(33:0.351189,34:0.119206):0.173841):0.391274):0.0990956):0.898427):0.444127,(15:1.115102,((((16:0.050529,17:0.107028):0.283842,18:0.243027):0.346674,19:0.251724):0.615886,20:0.807934):0.234626):0.0699208):0.327695):0.229574):0.214039):0.103463,2:0.312823):0.145684,3:0.525962);
 749: 1 -14710.80218 -15208.17772 (0:0.175395,(1:0.288813,((2:0.073913,((((8:0.000003,9:0.007398):0.327161,10:0.283494):0.499328,11:0.889653):0.58502,((12:0.000001,13:0.000001):0.661623,(((((14:2.639336,((21:0.898960,22:0.602651):0.789466,23:0.472885):0.167178):0.321911,(35:1.762148,(((((((36:0.104768,37:0.193835):0.0520666,38:0.072249):0.647001,39:0.857325):0.56198,(41:0.300494,(42:0.027575,43:0.002793):0.0420136):1.00184):0.310289,40:1.317429):0.204948,((44:1.066765,(45:1.113710,46:1.675061):0.185384):0.341743,(47:1.007446,48:1.077172):0.277429):0.968124):0.22009,(((49:0.000002,51:0.187205):0.0153156,50:0.000002):1.10423,52:0.916346):0.515406):0.60001):0.584584):0.348,((((24:0.052206,25:0.108191):0.268602,(26:0.200177,27:0.367034):0.039363):0.492505,(29:0.903236,((((30:0.520637,31:0.465931):0.543854,33:0.192760):0.128919,34:0.186255):0.210591,32:1.116822):0.565179):0.0575411):0.113689,28:1.774597):0.509942):0.266484,(15:1.043639,(((16:0.117916,17:0.068135):0.285753,18:0.264837):0.291535,19:0.462271):0.441474):0.0813557):0.0870059,20:0.621665):0.31735):0.242664):0.167469):0.137948,((4:0.277786,5:0.601029):0.181517,(6:0.551968,7:0.795504):0.521307):0.191181):0.0592329):0.184237,3:0.608152);
 750: 3 -14540.88744 -15208.65654 (0:0.264738,(((1:0.216768,((4:0.271125,5:0.678879):0.346378,(6:0.652461,7:0.626920):0.367515):0.200135):0.107962,((((8:0.015138,9:0.036585):0.402391,10:0.086558):0.683652,11:0.611860):0.568834,((12:0.000001,13:0.000001):0.577939,(((((((14:1.394277,(21:0.709438,22:0.609947):0.454745):0.167409,23:0.702688):0.123507,(((((35:2.094884,(45:0.844514,46:3.433825):0.355786):0.465212,44:1.051822):0.674336,(47:1.630683,48:0.576935):0.317184):0.697129,(((((36:0.142109,37:0.309374):0.0119473,38:0.068036):1.08352,39:0.688288):0.712716,(41:0.208515,(42:0.042546,43:0.006104):0.0562606):0.96638):0.94907,40:0.910941):0.690053):0.234843,(((49:0.000002,50:0.037213):0.0567838,51:0.096306):0.598996,52:1.527903):1.29878):0.943226):0.703655,((((24:0.139801,25:0.040428):0.243642,28:1.669075):0.18086,(26:0.166687,27:0.290678):0.0543598):0.390309,(29:1.084230,((((30:0.253398,31:0.517947):0.695195,33:0.222124):0.218086,34:0.111358):0.442591,32:1.143725):0.110796):0.0264888):0.61954):0.298325,15:0.879080):0.280478,(((16:0.071021,17:0.058060):0.135269,18:0.172024):0.169941,19:0.440479):0.612112):0.0925212,20:0.671239):0.535766):0.314994):0.341617):0.0353293,2:0.340803):0.134386,3:0.485870);
 751: 1 -15523.26036 -15211.49889 (0:0.317063,(1:0.224267,(((2:0.148119,(((8:0.000002,9:0.023092):0.301749,10:0.302016):0.505143,11:1.094101):0.413081):0.0674049,((6:0.633405,7:1.082486):0.38509,((12:0.000001,13:0.000001):0.548212,(((((14:1.414346,((21:0.650195,22:0.792910):0.764958,23:0.801047):0.123107):0.221761,(35:1.956171,(((((((36:0.136841,38:0.085871):0.0856688,37:0.156390):0.798032,39:0.389122):0.542731,(41:0.302077,(42:0.021538,43:0.005562):0.113369):0.584541):1.27816,40:0.665584):0.351187,(((49:0.000002,51:0.253000):0.0502229,50:0.000002):0.705805,52:1.147093):0.472349):1.10599,(((44:0.773721,(45:1.358027,46:1.932274):0.495517):0.52745,47:0.787984):0.173637,48:0.983110):0.732397):0.991877):0.748338):0.347023,((((24:0.072170,25:0.103778):0.270915,(26:0.286480,27:0.362088):0.117733):0.356914,(29:1.073173,((((30:0.369072,31:0.569002):0.3044,33:0.245247):0.17458,34:0.243834):0.367173,32:0.837226):0.2894):0.191661):0.0111856,28:1.907102):0.482381):0.328881,((((16:0.078240,17:0.086362):0.27444,18:0.244581):0.225767,19:0.308700):0.642395,20:0.450798):0.541342):0.0551126,15:1.005256):0.375432):0.384916):0.310363):0.156222,(4:0.256141,5:0.858428):0.403249):0.0714558):0.20461,3:0.665310);
 752: 1 -15664.39947 -15218.89002 (0:0.274862,(1:0.231601,3:0.747835):0.0396846,((2:0.236313,((((8:0.011458,9:0.000002):0.425764,10:0.220082):0.619117,11:1.059998):0.765208,((12:0.000001,13:0.000001):1.34026,(((((14:1.793313,((21:0.842291,22:0.504307):0.820902,23:0.349724):0.2118):0.514773,(((((35:2.084550,(45:1.129661,46:1.747059):0.180322):0.179749,44:1.222337):0.532104,(47:1.031606,48:1.059173):0.823736):0.724707,(((((36:0.136324,37:0.219592):0.00868111,38:0.060871):0.616032,39:1.103788):0.202743,((41:0.434324,42:0.026469):0.0258423,43:0.000003):1.01297):0.773701,40:0.728005):0.504762):0.145862,(((49:0.000002,51:0.264811):0.0499968,50:0.025709):1.08472,52:0.955114):0.523995):1.84336):0.190863,(((((24:0.120830,25:0.110123):0.186554,28:1.663406):0.214004,(26:0.213771,27:0.338887):0.0419581):0.226908,((((30:0.416882,31:0.439071):0.743454,33:0.108557):0.210928,34:0.123003):0.342503,32:0.987522):0.37285):0.383167,29:0.716380):0.610625):0.307481,((((16:0.108893,17:0.038406):0.265649,18:0.253599):0.290451,19:0.325512):0.536946,20:0.606998):0.225422):0.0989526,15:1.343920):0.494911):0.168353):0.109922):0.179599,(4:0.444842,((5:0.366139,7:0.791294):0.0920553,6:0.715543):0.209084):0.409983):0.0650088);
 753: 1 -14744.7863 -15213.19608 (0:0.213963,(1:0.234488,(((4:0.300788,5:0.564821):0.414522,(6:0.747614,7:0.572250):0.23414):0.0934112,(((((8:0.007762,9:0.031617):0.451548,10:0.191693):0.554768,11:0.658534):0.278944,(12:0.000001,13:0.000001):0.790857):0.210871,((((((14:1.830691,23:0.571655):0.120365,(21:0.701437,22:0.800762):0.555034):0.429744,(35:1.333541,((((((36:0.180134,38:0.078996):0.126482,37:0.131816):0.703465,39:0.996469):0.402578,(40:1.438129,(41:0.135488,(42:0.038641,43:0.017897):0.171202):1.00744):0.166642):0.86863,(((49:0.000002,51:0.146969):0.00789487,50:0.027556):2.12162,52:0.779658):0.932111):0.132896,((44:0.986877,(45:1.336847,46:1.246386):0.322003):0.225106,(47:1.185774,48:1.161039):0.925705):0.253998):0.342818):1.15016):0.18883,(((((24:0.098191,25:0.042966):0.284789,(26:0.094150,27:0.329846):0.0622408):0.394925,28:1.231161):0.169884,((((30:0.412852,31:0.487143):0.428732,32:0.912737):0.320596,33:0.317290):0.234974,34:0.059999):0.723913):0.134825,29:0.804783):0.492181):0.374672,(15:0.914437,(((16:0.057796,17:0.051243):0.257213,18:0.116812):0.299661,19:0.237081):0.470905):0.217894):0.0257336,20:0.756747):0.617184):0.255343):0.0694214):0.0702168,(2:0.258323,3:0.499404):0.05981);
 754: 1 -14764.68112 -15215.90387 (0:0.238145,(1:0.288200,((2:0.147649,((((8:0.001068,9:0.014655):0.45474,10:0.077275):0.398504,11:0.793403):0.693946,((12:0.000001,13:0.000001):0.693958,((((((14:2.272641,((21:0.864482,22:0.416962):0.995325,23:0.485537):0.30729):0.0949277,((((((36:0.114892,37:0.305111):0.0424944,38:0.079061):0.86314,39:0.737295):0.341574,(41:0.332497,(42:0.036921,43:0.016375):0.0601128):1.00229):0.476642,40:1.304975):0.655657,(((44:0.585320,(45:1.374347,46:1.897078):0.328387):0.586616,(47:1.077146,48:1.012054):0.590924):0.468692,(((49:0.000002,51:0.168974):0.0418331,50:0.009921):1.34719,52:1.396534):0.714509):0.190603):0.958808):0.240258,35:2.113162):0.510384,((((24:0.034931,25:0.049069):0.0739611,28:1.810853):0.258739,(26:0.185573,27:0.457949):0.0585895):0.108375,(29:1.234805,((((30:0.279397,31:0.488042):0.673121,33:0.057583):0.097471,34:0.292352):0.314072,32:0.802800):0.510454):0.198635):1.21817):0.238941,20:0.488816):0.131605,(15:1.288420,(((16:0.087645,17:0.062986):0.34572,18:0.089159):0.214403,19:0.328098):0.571206):0.0764335):0.468094):0.174936):0.322054):0.102144,((4:0.202725,5:0.645015):0.299151,(6:0.525404,7:0.725854):0.419617):0.270902):0.0856097):0.117974,3:0.479372);
 755: 1 -15944.55954 -15210.73658 (0:0.329544,1:0.284953,((2:0.269700,((((8:0.012169,9:0.032902):0.446616,10:0.274484):0.612429,11:0.558346):0.407734,((12:0.000001,13:0.000001):0.583786,(((((14:1.627794,((21:1.008250,22:0.607110):0.160651,23:0.880996):0.365875):0.120376,((((((35:2.429513,45:0.672164):0.383386,44:0.873772):0.701933,46:1.311543):0.718346,(47:1.116214,48:0.886965):0.0585562):0.746047,((((36:0.140602,(37:0.178689,38:0.043208):0.0152197):0.718078,39:0.851534):0.603763,(41:0.270623,(42:0.031264,43:0.009023):0.0934552):1.0089):1.01771,40:0.759915):0.868179):0.801785,(((49:0.000002,51:0.157298):0.0129302,50:0.000118):1.00562,52:1.612833):0.295772):0.675474):0.588406,20:0.616855):0.452232,(15:0.830984,(((16:0.013361,17:0.077311):0.277706,18:0.237377):0.301716,19:0.230523):0.633875):0.176598):0.12022,(((((24:0.080473,25:0.071982):0.347116,26:0.115122):0.0503836,27:0.292140):0.30738,28:1.711642):0.0191629,(29:0.800103,(((30:0.303707,31:0.517405):0.320549,(33:0.474117,34:0.111829):0.213205):0.326066,32:0.669691):0.513287):0.0966759):0.605873):0.60295):0.360244):0.213476):0.186193,(3:0.455107,(4:0.541911,(5:0.578464,(6:0.794148,7:0.810963):0.269755):0.0851989):0.32745):0.108684):0.0435966);
 756: 1 -15287.24323 -15215.51439 (0:0.348444,1:0.255490,(((2:0.339997,((((8:0.000002,9:0.069343):0.484373,10:0.308624):0.599365,11:0.727604):0.46491,((12:0.000001,13:0.000001):0.869246,((((((14:1.088584,((21:0.976993,22:0.924619):0.379494,23:0.576374):0.250576):0.1664,((35:1.748511,((44:1.205542,(45:1.211751,46:1.523172):0.50553):0.542254,(47:1.608547,48:0.839283):0.49012):0.711461):0.149544,(((((36:0.079266,(37:0.300739,38:0.101868):0.0517669):0.706473,39:1.029621):0.643378,(41:0.308322,(42:0.070142,43:0.000002):0.0552535):1.11666):0.513934,40:1.171518):0.609194,(((49:0.000002,51:0.228705):0.0307689,50:0.006443):1.10853,52:1.108239):1.00153):0.212919):0.690111):0.368393,((((24:0.133729,25:0.020353):0.356348,(26:0.164802,27:0.306989):0.0616354):0.353651,(29:0.765444,((((30:0.343440,31:0.649251):0.663185,33:0.353890):0.20008,34:0.171847):0.4718,32:1.239388):0.108058):0.257345):0.180006,28:1.824079):0.699481):0.348167,15:1.256962):0.14153,(((16:0.093847,17:0.104774):0.373602,18:0.096748):0.14704,19:0.530477):0.730706):0.0724486,20:0.630033):0.617177):0.192837):0.263139):0.100891,((4:0.232009,5:0.965955):0.1976,(6:0.760478,7:0.862001):0.402755):0.345209):0.0757958,3:0.687235):0.0693763);
 757: 1 -15904.12537 -15210.78664 (0:0.274913,(1:0.172535,((2:0.326311,((((8:0.011533,9:0.009549):0.319824,10:0.277423):0.610503,11:0.680057):0.412014,((12:0.000001,13:0.000001):0.748214,(((14:1.695283,((((((35:1.866963,45:0.987507):0.193083,44:0.889246):0.423932,46:1.292647):0.631523,47:0.714376):0.314424,48:0.860340):0.552507,((((((36:0.148851,38:0.056846):0.0213602,37:0.173784):1.24444,39:0.570635):0.71673,(41:0.279117,(42:0.085977,43:0.004552):0.0430103):0.785512):0.650512,40:1.257757):0.907117,(((49:0.000002,51:0.175223):0.0251725,50:0.008149):0.720726,52:1.303948):0.86942):0.51931):0.450015):0.252218,((21:0.827336,22:0.620658):0.435544,23:0.478291):0.307146):0.887907,((15:1.149266,((((((24:0.087474,25:0.093509):0.287478,26:0.126260):0.0977983,27:0.299203):0.2046,28:1.567477):0.166857,(((30:0.494911,31:0.570731):0.39435,(33:0.437046,34:0.262116):0.0852637):0.250038,32:0.692030):0.535214):0.191131,29:0.655009):0.827614):0.121697,((((16:0.048740,17:0.060039):0.21739,18:0.295972):0.212188,19:0.372562):0.467384,20:0.598762):0.0924446):0.0316056):0.459725):0.147456):0.290247):0.0727344,((4:0.301599,5:0.805467):0.21202,(6:0.642257,7:0.743493):0.334679):0.308914):0.058152):0.22395,3:0.534139);
 758: 2 -14646.42467 -15209.603 (0:0.215876,((1:0.169125,(((4:0.398673,5:0.798210):0.163124,(6:0.625314,7:0.710965):0.364645):0.0608704,((((8:0.004951,9:0.045810):0.412896,10:0.258550):0.449976,11:0.960663):0.630809,((12:0.000001,13:0.000001):0.757567,((((14:1.596283,((((35:1.923716,(44:0.601001,46:2.229659):0.126314):0.265584,45:0.840419):0.881454,(47:0.973366,48:1.220796):0.379781):0.420751,((((((36:0.186486,38:0.104798):0.0124341,37:0.224403):0.691645,39:0.858402):0.577691,((41:0.377299,42:0.051745):0.0308911,43:0.000002):1.08855):1.06506,40:0.915040):0.676949,(((49:0.000002,51:0.207729):0.0292397,50:0.006996):0.662733,52:1.645938):1.21592):0.437784):0.76382):0.304278,((21:0.813336,22:0.508820):0.665223,23:0.651020):0.218572):0.650084,((((16:0.041782,17:0.157913):0.237449,18:0.181016):0.419956,19:0.313516):0.579659,20:0.636293):0.19517):0.259742,(15:1.132504,((((24:0.057747,25:0.074170):0.309503,26:0.157778):0.0994341,27:0.229037):0.269213,((28:1.636673,29:0.777010):0.146999,(((30:0.382245,31:0.511055):0.566702,32:0.586635):0.199171,(33:0.316970,34:0.197007):0.121326):0.502582):0.0621308):1.26928):0.0790628):0.353381):0.266076):0.0591389):0.0864603):0.0966791,2:0.201694):0.111155,3:0.625468);
 759: 1 -15721.68116 -15211.49889 (0:0.178383,(1:0.332004,((2:0.249607,((6:0.546489,7:0.924914):0.4986,((((8:0.000003,9:0.045650):0.358037,10:0.301205):0.386173,11:0.853631):0.628146,((12:0.000001,13:0.000001):0.808938,(((((14:2.018824,((21:0.812650,22:0.919041):0.974725,23:0.776968):0.166906):0.284291,(35:1.280992,((((((36:0.120409,37:0.291152):0.0768223,38:0.034101):1.0462,39:0.727654):0.284572,(41:0.210192,(42:0.036727,43:0.006424):0.12946):0.792549):0.800319,40:1.208249):0.617818,((44:0.964593,((45:1.433170,46:1.817883):0.446201,(47:1.240332,48:1.019279):0.682096):0.0700132):0.443916,(((49:0.000002,51:0.135185):0.0185211,50:0.002760):0.822456,52:0.923903):0.921309):0.0455398):0.791322):0.743076):0.224625,((((24:0.109483,25:0.045463):0.219304,(26:0.189732,27:0.297094):0.149889):0.320661,28:1.601236):0.205253,(29:0.905205,((((30:0.396413,31:0.543034):0.645443,33:0.218030):0.122128,34:0.197217):0.248784,32:1.221253):0.669127):0.197398):0.686875):0.386038,15:0.995104):0.0880034,((((16:0.038908,17:0.083889):0.189896,18:0.253833):0.0503072,19:0.393561):0.558034,20:0.887813):0.325809):0.107152):0.38036):0.114752):0.216516):0.0891568,(4:0.240801,5:0.809836):0.496612):0.137515):0.119224,3:0.468716);
 760: 2 -15585.17475 -15213.51642 (0:0.153988,(1:0.288849,((2:0.287828,((((8:0.000002,9:0.023275):0.479496,10:0.091416):0.582011,11:0.809388):0.46433,((12:0.000001,13:0.000001):1.02315,((((((14:1.882521,23:0.370995):0.557394,(21:0.648185,22:1.177192):0.761432):0.627704,(35:2.219784,((((((36:0.125294,(37:0.265540,38:0.077218):0.00618801):0.694286,39:0.614901):0.289987,(41:0.280659,(42:0.000003,43:0.000003):0.176263):0.704292):0.939486,40:1.109966):0.184663,((44:0.682328,(45:1.182501,46:2.110027):0.611746):1.03248,(47:1.031081,48:1.280101):0.600111):0.78358):0.647404,(((49:0.000002,51:0.293521):0.0379201,50:0.003087):1.09837,52:0.545087):0.749468):1.12209):0.0432191):0.36762,(((((24:0.131956,25:0.084921):0.297614,(26:0.129935,27:0.275940):0.0735817):0.636391,((((30:0.517586,31:0.459542):0.777057,33:0.231959):0.22363,34:0.057149):0.314698,32:1.402420):0.417351):0.0714624,28:1.689689):0.0626948,29:0.706780):0.670466):0.213062,((((16:0.040606,17:0.086684):0.224842,18:0.253945):0.12392,19:0.427945):0.6953,20:0.619567):0.0749273):0.112222,15:1.061362):0.227885):0.311801):0.255132):0.0337635,((4:0.307382,5:0.775080):0.29188,(6:0.440312,7:0.847803):0.63999):0.164575):0.0689254):0.262988,3:0.669063);
 761: 1 -15567.14277 -15212.90406 (0:0.200312,(1:0.163024,(2:0.192961,(((4:0.314331,5:0.721906):0.29252,(6:0.651534,7:0.548867):0.511462):0.144188,((((8:0.005844,9:0.019038):0.49173,10:0.228245):0.416365,11:0.713047):0.816825,(((12:0.000002,13:0.000002):0.817148,((((14:1.245921,(((((((36:0.155318,38:0.135845):0.0673826,37:0.245285):0.984334,39:0.933511):0.714787,(41:0.335507,(42:0.052765,43:0.000003):0.0873564):0.667189):1.00194,40:0.861967):0.911643,(((49:0.000002,51:0.327361):0.0159544,50:0.020611):1.77909,52:1.082428):0.739283):0.609748,(((44:1.058020,45:0.888524):0.552435,(47:1.164734,48:1.010447):0.555056):0.835174,46:1.201692):0.825272):0.560197):0.387464,((21:0.825559,22:0.545342):0.386991,23:0.748100):0.187084):0.712618,((15:0.999525,(((16:0.071301,17:0.037571):0.272102,18:0.175371):0.364091,19:0.468665):0.570241):0.137258,(((((24:0.088067,25:0.122353):0.358098,26:0.168299):0.0559746,27:0.308130):0.301859,28:1.241037):2.42336e-06,(29:0.861445,(((30:0.776242,31:0.341283):0.251306,32:0.831869):0.205408,(33:0.310027,34:0.154298):0.173392):0.513808):0.0660561):0.635091):0.176043):0.0785851,20:0.645822):0.522946):2.74012e-06,35:2.161210):0.192585):0.417866):0.127663):0.0723133):0.235671,3:0.679233);
 762: 1 -15744.98704 -15213.9401 (0:0.269895,((1:0.275302,(((4:0.605830,5:0.642207):0.217131,(6:0.963261,7:0.896016):0.177971):0.416354,((((8:0.000003,9:0.053338):0.331381,10:0.378354):0.482046,11:1.173711):0.706713,((12:0.000001,13:0.000001):0.895619,(((((14:1.166258,(((((35:2.173726,45:0.657240):0.647077,46:1.639890):0.331173,44:1.082357):0.717096,(47:1.150168,48:1.082677):0.552962):0.763947,(((((36:0.117733,37:0.288395):0.0392133,38:0.069538):0.511408,(39:0.719395,((41:0.322744,42:0.042192):0.0119678,43:0.000002):1.63556):0.414657):1.14675,40:0.749537):0.508989,(((49:0.000002,51:0.191736):0.0338373,50:0.000003):0.746472,52:1.314376):0.986787):0.180307):1.12741):0.419697,((21:0.598415,22:0.907297):0.530401,23:0.752628):0.2124):0.538238,(((((24:0.039477,25:0.142417):0.401574,26:0.155750):0.147682,27:0.144813):0.325112,28:1.556170):0.0191628,(29:0.677778,(((30:0.527892,31:0.503346):0.697093,(33:0.323608,34:0.208249):0.132032):0.237895,32:0.819066):0.58229):0.188865):0.836827):0.139864,15:1.201752):0.000180681,((((16:0.065021,17:0.041916):0.249873,18:0.240925):0.149789,19:0.476675):0.638546,20:0.648423):0.179122):0.242968):0.437854):0.0251726):0.0789294):0.110889,2:0.301646):0.158259,3:0.694104);
 763: 3 -14891.74373 -15210.92118 (0:0.296351,(((1:0.297598,((4:0.264512,5:0.904351):0.236399,(6:0.715648,7:0.570126):0.367424):0.116854):0.0259823,2:0.360031):0.0415765,((((8:0.005471,9:0.017669):0.321742,10:0.249024):0.537364,11:0.646411):0.363051,((12:0.000001,13:0.000001):0.692243,(((14:1.194757,(((21:0.929456,22:0.572424):0.662781,23:0.903742):0.317413,(((((35:1.921430,(45:0.687925,46:2.585776):0.425346):0.243384,44:1.370172):0.586996,(47:1.466839,48:0.573927):0.789965):0.491839,(((((36:0.151004,37:0.272172):2.84035e-06,38:0.073414):0.890505,39:0.924372):0.53805,(41:0.083413,(42:0.053248,43:0.016847):0.193624):1.05091):0.56945,40:0.862589):0.747271):0.114593,(((49:0.000002,51:0.195343):0.016841,50:0.013021):0.582196,52:0.978942):1.20045):1.25264):0.202695):0.680798,(15:0.799088,(((((24:0.082653,25:0.070792):0.156803,28:1.461959):0.171446,(26:0.239097,27:0.225536):0.100265):0.264212,29:0.946293):0.274751,(((30:0.389386,31:0.445370):0.205016,32:0.883846):0.218607,(33:0.415725,34:0.250494):0.154673):0.192839):0.736435):0.258001):0.14021,((((16:0.110360,17:0.031440):0.21302,18:0.241217):0.214415,19:0.395484):0.732921,20:0.662668):0.167674):0.390082):0.302285):0.504452):0.153374,3:0.448564);
 764: 1 -14804.11003 -15209.44435 (0:0.333871,(((1:0.256336,((4:0.393882,5:0.386385):0.191245,(6:0.851051,7:0.864659):0.121948):0.333487):0.0696712,((((8:0.007381,9:0.047183):0.388085,10:0.237350):0.619944,11:0.854050):0.71121,((12:0.000001,13:0.000001):0.687868,(((((14:1.885951,((21:0.778038,22:0.523880):0.604736,23:0.444934):0.197009):0.832571,(35:2.495737,((((((36:0.182075,37:0.199329):0.018974,38:0.058363):0.746558,39:0.818215):0.611528,((41:0.352589,42:0.034831):0.0124683,43:0.000002):1.11194):0.747195,40:0.694439):0.994972,(((44:0.947177,(45:1.372689,46:1.460510):0.370025):0.197616,(47:0.889870,48:1.482904):0.598519):0.702807,(((49:0.000002,51:0.139661):0.0104165,50:0.035610):1.09255,52:1.173313):0.866354):0.0376593):0.457961):0.297905):0.558682,(((((24:0.173010,25:0.076774):0.414894,26:0.200442):0.0546506,27:0.325743):0.122874,28:1.748134):0.00159218,(29:1.067074,((((30:0.371792,31:0.550357):0.760551,33:0.288592):0.0706615,34:0.233890):0.192162,32:0.671158):0.397953):0.120283):0.994259):0.368717,(15:1.196438,(((16:0.128810,17:0.033454):0.218345,18:0.215303):0.0816049,19:0.512894):0.52987):0.196048):0.0817897,20:0.766011):0.323927):0.156987):0.157003):0.168238,2:0.221057):0.0954391,3:0.459826);
 765: 2 -15210.07783 -15208.88002 (0:0.222803,((1:0.111398,((4:0.374027,5:0.657611):0.299282,(6:0.756369,7:0.755876):0.349542):0.288582):0.0726934,(2:0.204772,((((8:0.000002,9:0.023072):0.275266,10:0.340544):0.528927,11:0.888336):0.567833,((12:0.000001,13:0.000001):0.963993,((((((14:1.774550,(35:1.641628,(((((((36:0.132205,38:0.066020):0.000890795,37:0.277396):1.01503,39:1.048179):0.461506,(41:0.318430,(42:0.061985,43:0.000003):0.0882502):0.736022):0.604352,40:0.979043):0.354512,(((49:0.000002,51:0.218754):0.0281771,50:0.000002):1.95429,52:1.518594):0.368033):0.310072,((44:1.236338,(45:1.490434,46:1.210994):0.288028):0.0834067,(47:0.961053,48:0.733754):0.488502):0.59974):0.284976):0.66694):0.327945,((21:0.832801,22:0.499455):0.310007,23:0.510574):0.651431):0.441172,(((((24:0.077501,25:0.144780):0.307867,26:0.243067):0.0562931,27:0.320343):0.433024,28:1.251790):0.22433,(29:0.826543,((((30:0.461947,31:0.477295):0.397213,32:0.941868):0.00869319,33:0.241083):0.224285,34:0.164343):0.494535):0.375378):0.95699):0.298605,20:0.550853):0.10619,15:1.262696):0.0965567,(((16:0.065243,17:0.064202):0.265539,18:0.246585):0.384821,19:0.269027):0.50191):0.456001):0.161912):0.311839):0.164692):0.192315,3:0.698349);
 766: 1 -15019.79629 -15220.71136 (0:0.288792,(1:0.150381,((2:0.205867,(((((8:0.004823,9:0.068538):0.380409,10:0.343723):0.816191,11:0.775190):0.460542,(12:0.000002,13:0.000002):0.601008):0.0743107,(((((14:1.638906,((21:0.771602,22:0.592969):0.556779,23:0.475654):0.233064):0.150685,((((35:1.620171,(44:0.828543,(45:1.178610,46:2.026143):0.135335):0.0118267):0.226817,47:1.813379):0.189586,((((36:0.104926,(37:0.227955,38:0.060071):0.0406831):0.464846,(39:0.530834,((41:0.453439,42:0.031983):0.0271625,43:0.000002):1.05811):0.787221):0.878676,40:1.347902):0.499926,(((49:0.000002,51:0.196038):0.037054,50:0.001379):0.9018,52:1.313066):1.45858):0.228782):0.123216,48:1.846916):0.995579):0.532627,((((24:0.082932,25:0.039915):0.256416,26:0.139469):0.0785167,27:0.183296):0.288272,(28:1.724020,(29:1.018792,((((30:0.323413,31:0.572841):0.76068,33:0.250634):0.244648,34:0.132722):0.399245,32:0.795916):0.170079):0.321491):0.00738649):1.37564):0.486053,15:0.935561):0.100278,((((16:0.125287,17:0.054732):0.184637,18:0.199393):0.181348,19:0.333210):0.673255,20:0.817371):0.180927):0.30659):0.366916):0.0924237,((4:0.375811,5:0.599868):0.341435,(6:0.750404,7:0.809353):0.535527):0.23497):0.0875267):0.143365,3:0.720141);
 767: 1 -14581.00083 -15210.85637 (0:0.236442,(1:0.282181,((2:0.237056,((((8:0.000003,9:0.015471):0.400812,10:0.296529):0.195816,11:0.971570):0.68848,((12:0.000001,13:0.000001):1.11705,((((14:1.495939,((21:1.178096,22:0.541601):0.685896,23:0.498707):0.403956):0.402448,(((35:1.547355,((44:0.926094,46:1.886193):0.25757,45:1.029924):0.0815942):0.232539,((((((36:0.149457,38:0.061187):0.0150083,37:0.184115):0.840208,39:0.967238):0.386771,(41:0.277572,(42:0.066284,43:0.000002):0.130725):0.892107):0.358904,40:1.143624):0.953669,(((49:0.000002,51:0.173467):0.0193742,50:0.023719):1.25207,52:0.973682):0.845899):0.373359):0.404135,(47:1.319556,48:0.881770):0.22059):0.881447):2.24264e-06,((((24:0.025837,25:0.109765):0.286705,(26:0.221051,27:0.293114):0.085102):0.231501,(29:0.951794,((((30:0.318336,31:0.460290):0.572308,33:0.132757):0.116709,34:0.218797):0.299908,32:0.832841):0.418899):0.181966):2.43996e-06,28:1.171723):0.867541):0.184937,(15:0.980841,((((16:0.044085,17:0.052898):0.2724,18:0.121245):0.348942,19:0.207535):0.367752,20:0.680918):0.345508):0.0475013):0.49459):0.258921):0.314219):0.0768233,((4:0.368600,5:0.798899):0.26239,(6:0.575671,7:0.830803):0.505365):0.235192):0.117659):0.101537,3:0.570012);
 768: 1 -15852.86382 -15212.80846 (0:0.348696,(1:0.062713,((2:0.224198,((4:0.384976,5:0.579118):0.268239,(6:0.637844,7:0.925669):0.458407):0.232563):0.0681341,((((8:0.006937,9:0.022131):0.265942,10:0.384654):0.303805,11:0.504067):0.623555,((12:0.000001,13:0.000001):0.789657,(((((14:1.240544,((21:0.751187,22:0.541777):0.65548,23:0.444626):0.199298):0.0604014,(((((35:1.953743,45:0.793014):0.209292,44:1.231866):0.236518,(47:1.474771,48:0.630330):0.838478):0.319759,46:1.719672):0.266025,((((((36:0.134837,38:0.053823):0.0356417,37:0.190144):0.55281,39:0.979307):0.406739,(41:0.231846,(42:0.061275,43:0.000003):0.116215):1.30375):0.607468,40:0.987681):0.777178,(((49:0.000002,51:0.187485):0.00706323,50:0.000002):0.960369,52:1.051844):0.813822):0.415802):0.810744):0.283709,((((24:0.067893,25:0.090968):0.350612,26:0.205520):0.108581,27:0.280306):0.297078,(28:1.359425,(29:0.808656,(((30:0.401523,31:0.400374):0.599686,32:0.737270):0.35756,(33:0.438458,34:0.182291):0.190938):0.130843):0.159815):0.0927686):0.899984):0.677201,(15:1.442691,(((16:0.069800,17:0.087842):0.410831,18:0.113664):0.388994,19:0.248796):0.599613):0.0648004):0.142095,20:0.534054):0.65029):0.393258):0.293603):0.152272):0.181076,3:0.593153);
 769: 2 -15131.01086 -15208.64033 (0:0.130657,(1:0.138544,((2:0.232128,((((8:0.000003,9:0.049681):0.36532,10:0.269637):0.617576,11:0.475831):0.624643,((12:0.000001,13:0.000001):0.711236,(((((14:1.433639,((21:0.802094,22:0.620783):0.406226,23:0.813666):0.5211):0.107887,(((((35:1.769207,45:0.662537):0.334166,44:1.052944):0.256646,46:1.482960):0.421638,((((((36:0.215881,37:0.268896):0.046558,38:0.033124):0.548012,39:1.129446):0.271462,(41:0.230173,(42:0.039344,43:0.004769):0.0880472):1.02077):0.990385,40:1.112879):0.574108,(((49:0.000002,51:0.210092):0.0352333,50:0.000003):1.15325,52:1.056226):0.778816):0.201903):0.443558,(47:1.338665,48:1.258495):0.296908):0.793265):0.488934,((((24:0.108264,25:0.081833):0.219882,(26:0.235592,27:0.259277):0.163049):0.230956,28:1.576517):0.00587377,(29:1.031772,((((30:0.387319,31:0.555154):0.799516,33:0.275153):0.0912911,34:0.124835):0.342662,32:0.684587):0.318216):0.052606):0.833467):0.31923,15:1.026444):2.39458e-06,((((16:0.122847,17:0.076952):0.143009,18:0.184868):0.142219,19:0.496518):0.58837,20:0.877769):0.162197):0.373323):0.295789):0.27247):0.147666,((4:0.369830,5:0.892280):0.247891,(6:0.827464,7:0.926052):0.364798):0.223752):0.0291274):0.191592,3:0.464807);
 770: 1 -15438.53049 -15216.44846 (0:0.373492,(1:0.160612,(((4:0.499303,5:0.636096):0.253122,(6:1.036565,7:1.125681):0.262618):0.221692,((((8:0.000251,9:0.021862):0.399911,10:0.349849):0.51312,11:1.136433):0.410605,((12:0.000001,13:0.000001):1.31813,((((((14:1.434945,(21:0.778408,22:0.764074):0.833092):0.493016,23:0.485310):0.594895,(((((35:2.681155,45:0.718059):0.292513,44:1.326423):0.580927,(46:1.700310,(47:0.733996,48:1.546456):0.498008):0.333723):0.827746,(((((36:0.102995,37:0.087605):0.0742311,38:0.000002):1.05635,((41:0.348159,42:0.041839):0.0276882,43:0.000002):1.19843):0.218434,39:0.770502):0.370318,40:1.986253):0.284306):2.67902e-06,(((49:0.000002,51:0.174164):0.0361547,50:0.000003):0.830932,52:1.189507):0.65965):1.01618):0.190126,((((((24:0.081783,25:0.074807):0.342779,26:0.130087):0.136424,27:0.253411):0.227374,((((30:0.284715,31:0.585617):1.03909,34:0.134259):0.140335,33:0.255788):0.368865,32:0.643397):0.548649):0.472124,29:0.607050):0.0642039,28:1.482364):1.06044):0.295086,((((16:0.058035,17:0.113865):0.173997,18:0.222431):0.0491663,19:0.687348):0.535217,20:0.967312):0.122666):0.0867196,15:1.435553):0.184945):0.138857):0.16102):0.112133):0.167325,(2:0.366600,3:0.527614):0.0618716);
 771: 1 -14913.42361 -15211.9862 (0:0.253414,((1:0.271192,(((4:0.326095,5:0.457587):0.391356,(6:0.674814,7:0.724179):0.230284):0.267709,((((8:0.000002,9:0.047498):0.543116,10:0.122266):0.569731,11:0.655090):0.431085,((12:0.000001,13:0.000001):0.729224,(((((14:2.272210,((21:0.826074,22:0.899384):0.293211,23:0.474978):0.329323):0.36948,(35:1.741261,(((((36:0.157600,(37:0.248587,38:0.072208):0.0163482):0.541586,(39:0.639364,(41:0.311021,(42:0.042640,43:0.008810):0.0828698):1.19399):0.479987):0.71383,40:1.161325):1.20795,(((49:0.000002,50:0.048841):0.0114065,51:0.174097):0.923636,52:1.243777):1.28742):0.334508,((44:0.732230,(45:1.080488,46:1.795727):0.185298):0.401042,(47:0.889514,48:1.257383):0.300482):0.877921):0.569497):0.592246):0.401951,(((24:0.066092,25:0.073075):0.230169,(26:0.205415,27:0.281732):0.0725003):0.262274,(28:1.670853,(29:0.857377,((((30:0.263918,31:0.776607):0.657684,33:0.290695):0.134749,34:0.147707):0.306513,32:1.023866):0.289082):0.234911):0.0525059):0.644478):0.24352,15:1.042449):0.141767,((((16:0.075020,17:0.088568):0.235695,18:0.247228):0.16619,19:0.393268):0.687953,20:0.657921):0.254754):0.268186):0.139435):0.258721):0.127369):0.101173,2:0.354778):0.185417,3:0.645000);
 772: 2 -14906.39117 -15209.49111 (0:0.235534,(1:0.272218,((2:0.222612,((((8:0.007612,9:0.022568):0.232897,10:0.276150):0.484922,11:0.597469):0.378202,((12:0.000001,13:0.000001):0.77261,((((14:1.592380,((21:0.658098,22:0.925993):0.674533,23:0.464493):0.319572):0.0923769,(35:1.597879,(((((((36:0.149975,37:0.246602):0.00522083,38:0.089674):0.972484,39:0.738734):0.253164,(41:0.205737,(42:0.036703,43:0.000002):0.0794979):1.26071):0.830584,40:1.497651):0.40793,(((49:0.000002,51:0.275157):0.0192207,50:0.000002):0.88864,52:1.487511):0.902097):0.515962,((44:1.243736,(47:1.107131,48:0.875360):0.568085):0.242239,(45:1.238606,46:2.474950):0.190739):0.30119):0.967323):0.349852):0.466345,((((24:0.083104,25:0.054751):0.30043,26:0.138260):0.0820577,27:0.242455):0.276221,((28:1.360884,29:1.079573):0.10344,((((30:0.522135,31:0.377045):1.02937,33:0.233972):0.218431,34:0.070510):0.237962,32:1.084822):0.414354):0.0960836):1.01695):0.340015,(15:1.131219,((((16:0.027548,17:0.121056):0.265336,18:0.205455):0.400854,19:0.188758):0.589521,20:0.806559):0.257707):0.23906):0.285293):0.201055):0.474619):0.0853493,((4:0.293153,5:0.662653):0.374755,(6:0.730962,7:0.578536):0.584523):0.190165):0.0857587):0.167336,3:0.468789);
 773: 2 -15217.25474 -15210.6977 (0:0.323242,((1:0.144023,(((4:0.371534,5:0.507300):0.270257,(6:0.768098,7:0.694179):0.290487):0.2973,((((8:0.000002,9:0.007655):0.490348,10:0.220727):0.557369,11:0.702404):0.384567,((12:0.000001,13:0.000001):0.584889,(((14:1.184074,(((21:0.687481,22:0.666885):0.149572,23:0.764590):0.182766,(((((((36:0.108214,38:0.053074):2.81636e-06,37:0.272786):1.08267,39:0.887398):0.273694,(41:0.318672,(42:0.069676,43:0.000002):0.0925521):1.0826):0.505406,40:1.024764):1.09205,(((44:1.084655,45:1.287949):0.766883,46:0.707860):0.746053,(47:1.198902,48:0.848308):0.454858):0.853713):0.12571,(((49:0.000002,51:0.210291):0.0146902,50:0.040023):0.376165,52:1.636328):1.18686):0.783457):0.160957):0.36495,35:2.103820):0.385956,((15:0.996448,(((((24:0.077218,25:0.069130):0.118704,28:1.668150):0.223359,26:0.207754):0.0655373,27:0.223442):0.297627,(29:0.894953,((((30:0.352143,31:0.640194):0.743028,33:0.277727):0.0894948,34:0.148328):0.193451,32:1.063440):0.410918):0.195962):0.891827):0.402924,((((16:0.077347,17:0.046465):0.256736,18:0.313875):0.176119,19:0.492691):0.707018,20:0.787285):0.197173):0.0126771):0.276903):0.258683):0.248576):0.171905):0.12681,2:0.283009):0.135554,3:0.527182);
 774: 3 -14377.04575 -15219.98472 (0:0.254039,(((1:0.162459,((4:0.286419,5:0.653984):0.37101,(6:0.688426,7:0.724021):0.350422):0.139042):0.0159437,((((8:0.034116,9:0.016173):0.559385,10:0.213553):0.528655,11:0.961093):0.266465,((12:0.000001,13:0.000001):0.806033,(((((14:1.453207,((21:0.802970,22:0.717081):0.614348,23:0.443585):0.31035):0.590865,(((((((35:1.949796,45:0.815417):0.456809,44:0.987008):0.645023,46:1.395163):0.406764,48:1.384085):2.36951e-06,47:1.068460):0.942667,((((36:0.148459,38:0.058755):0.0272276,37:0.213982):0.852111,(39:0.689757,((41:0.470269,42:0.070450):2.00153e-06,43:0.000002):1.36101):0.444566):0.64662,40:0.916944):1.09028):0.0110713,(((49:0.000002,51:0.158203):0.0103058,50:0.031239):1.10727,52:0.942291):0.480934):0.920034):0.471743,20:0.747351):0.117905,(15:1.434411,(((16:0.064891,17:0.077895):0.256061,18:0.253783):0.407638,19:0.341479):0.532702):0.161969):0.150012,((((((24:0.146706,25:0.056019):0.284519,26:0.099178):0.0209414,27:0.260107):0.139867,28:1.439277):0.272872,(((30:0.472068,31:0.548411):0.388156,(33:0.325531,34:0.218035):0.201896):0.308565,32:0.764216):0.292631):0.0989988,29:0.767297):0.801567):0.477945):0.459956):0.410635):0.0582337,2:0.386063):0.147457,3:0.825527);
 775: 1 -14954.98772 -15226.87843 (0:0.174033,((1:0.211579,(((4:0.376402,5:0.623476):0.248266,(6:0.665502,7:0.739261):0.454741):0.204114,((((8:0.030251,9:0.049075):0.385262,10:0.279455):0.363635,11:0.931585):0.651683,((12:0.000001,13:0.000001):0.866211,(((((14:1.795271,(((35:1.848656,(44:0.968547,(45:0.866366,46:1.976476):0.322925):0.244549):0.337558,(((36:0.064265,(37:0.238967,(38:0.032382,(39:0.969988,((41:0.341041,42:0.079142):0.00414361,43:0.000003):1.18517):0.933753):0.051191):0.110226):1.17834,40:1.030763):0.779638,(((49:0.000002,50:0.042572):0.0687335,51:0.174972):0.609173,52:1.360956):0.917225):0.424402):0.140688,(47:0.690329,48:1.572804):0.448877):0.522175):0.522129,((21:0.865454,22:0.722256):0.523852,23:0.398219):0.586032):0.661595,(((24:0.111378,25:0.061356):0.328564,((26:0.194897,27:0.204608):0.0255323,28:1.985156):0.0649423):0.218993,(29:0.772208,((((30:0.374646,31:0.693770):0.38903,32:0.728855):0.170615,33:0.289793):0.231985,34:0.032694):0.557602):0.333303):0.788291):0.14016,15:1.422076):0.0124142,((((16:0.098399,17:0.044385):0.305403,18:0.305236):0.160828,19:0.444175):0.7418,20:0.931061):0.187582):0.209946):0.286949):0.143901):0.0783368):0.0594988,2:0.269909):0.255895,3:0.699770);
 776: 1 -15198.55919 -15212.49418 (0:0.169716,((1:0.301198,(((4:0.245094,5:0.752843):0.330106,(6:0.615487,7:0.563101):0.411733):0.0977443,((((8:0.003430,9:0.011163):0.329279,10:0.372136):0.372823,11:0.659833):0.556295,((12:0.000001,13:0.000001):0.879832,(((((14:2.178564,23:0.497525):0.0548491,(((((35:2.066430,45:0.766454):0.465322,44:1.001283):0.435925,46:1.977968):0.27384,(47:1.447328,48:0.992878):0.8157):0.25325,((((((36:0.150561,37:0.261524):2.96843e-06,38:0.050344):1.10067,39:0.956893):0.806389,(41:0.200207,(42:0.051459,43:0.003876):0.147047):1.05823):0.724255,40:0.951804):0.47849,(((49:0.000002,51:0.168402):0.0142851,50:0.000003):0.97689,52:0.887667):1.49416):0.545235):1.8015):0.164424,(21:0.818220,22:0.661688):0.935424):0.723692,((((16:0.071377,17:0.099800):0.249002,18:0.167783):0.302023,19:0.372113):0.908025,20:0.664836):0.215546):0.175915,(15:1.375581,((((((24:0.053031,25:0.047110):0.299724,26:0.089703):0.18215,27:0.268083):0.0590263,(((30:0.534643,31:0.480566):0.621465,(33:0.343248,34:0.177386):0.217805):0.28126,32:0.818151):0.732006):0.326181,28:1.409673):0.273321,29:0.809078):0.654371):0.264874):0.162646):0.210311):0.467962):0.00190301):0.129023,2:0.247147):0.115704,3:0.433538);
 777: 2 -14873.54901 -15211.32646 (0:0.313712,((1:0.214970,(((4:0.520455,5:0.673257):0.253055,(6:0.686523,7:0.635109):0.36685):0.228886,((((8:0.000002,9:0.025199):0.345531,10:0.364644):0.553883,11:0.880576):0.480167,((12:0.000001,13:0.000001):0.489947,((((((14:2.007657,(21:0.581546,22:0.456407):0.549462):0.222852,23:0.713429):0.240071,(35:2.335468,(((((((36:0.089232,37:0.332994):0.0159031,38:0.074096):1.01109,39:0.644099):0.47778,(41:0.334919,(42:0.052419,43:0.000002):0.065107):1.02326):0.602278,40:1.178752):0.334128,((44:1.551397,(47:1.092483,48:1.214842):0.5428):0.0688802,(45:1.594634,46:1.739343):0.545945):0.478413):0.151938,(((49:0.000002,51:0.240512):0.0215811,50:0.017982):1.05436,52:1.197627):1.15548):0.782997):0.44065):0.700964,20:0.564628):0.165774,(((16:0.055421,17:0.049900):0.275823,18:0.241016):0.340006,19:0.223492):0.428686):0.310652,(15:1.095662,(((((24:0.048930,25:0.124142):0.340126,26:0.120890):0.0855822,27:0.322822):0.199724,28:1.538931):0.0322233,(29:0.759368,((((30:0.445764,31:0.451061):0.525701,33:0.159757):0.248887,34:0.080098):0.188248,32:0.717158):0.382048):0.10983):0.851674):0.0831506):0.438743):0.504629):0.280389):0.110506):0.138473,2:0.354580):0.143076,3:0.307314);
 778: 2 -16100.45409 -15212.95526 (0:0.204907,(((1:0.254183,((4:0.278159,5:0.551825):0.340256,(6:0.651552,7:0.758221):0.370653):0.156713):0.0652932,((((8:0.000171,9:0.019516):0.353542,10:0.246004):0.384495,11:0.969486):0.65543,((12:0.000001,13:0.000001):1.04543,((((14:1.429846,((((35:2.705998,44:0.900189):0.281557,(45:1.435024,46:2.043020):0.332861):0.477035,(47:1.378706,48:0.735976):0.328642):0.297129,((((((36:0.148196,37:0.248282):2.78967e-06,38:0.136048):0.809538,39:0.557565):0.344953,(41:0.317138,(42:0.071673,43:0.004515):0.0952674):0.874911):1.70101,40:0.611949):0.462799,(((49:0.000002,51:0.170485):0.0188952,50:0.000002):1.01032,52:1.104193):0.600807):0.711276):0.87964):0.134785,((21:1.145583,22:0.501442):1.05311,23:0.576563):0.318294):1.18083,((((16:0.071112,17:0.081250):0.17246,18:0.199133):0.211996,19:0.540197):0.87464,20:0.691516):0.18812):0.0877522,(15:1.075273,((((24:0.110233,25:0.084522):0.213595,28:1.358262):0.299835,(26:0.179935,27:0.218507):0.078736):0.0551916,(29:0.944567,((((30:0.363616,31:0.697759):0.696878,33:0.135212):0.270432,34:0.177182):0.453636,32:0.969602):0.241244):0.331065):1.21939):0.213604):0.564659):0.236773):0.373053):0.0570315,2:0.323399):0.159284,3:0.567981);
 779: 3 -14925.75537 -15212.95552 (0:0.149506,(((1:0.275159,((4:0.413948,5:0.517972):0.265546,(6:0.563056,7:0.635302):0.286228):0.222115):0.0554575,((((8:0.000003,9:0.051652):0.346258,10:0.237802):0.406535,11:0.699599):0.834004,((12:0.000001,13:0.000001):0.843332,(((((14:1.718788,(((35:2.060533,(44:0.960113,(45:0.989438,46:1.983800):0.664799):0.0685526):0.685339,(47:1.133162,48:0.825607):0.276318):0.540696,((((((36:0.121423,38:0.102925):0.0496884,37:0.141266):0.645278,39:0.612672):0.392272,(41:0.232419,(42:0.055012,43:0.001086):0.073958):0.713109):1.04811,40:0.674821):0.862808,(((49:0.000002,51:0.188927):0.00923535,50:0.011233):0.892786,52:1.108660):0.637211):0.123956):0.859302):0.17376,((21:0.899037,22:0.748911):0.624266,23:0.380654):0.417931):0.474326,(((24:0.131267,25:0.038307):0.423868,(26:0.170597,27:0.333460):0.046267):0.0501411,(28:1.568500,(29:0.871758,((((30:0.291644,31:0.591327):0.763808,33:0.214192):0.14736,34:0.129114):0.372536,32:0.856377):0.320526):0.15467):0.231744):1.1353):0.347988,15:0.831916):0.149448,((((16:0.111018,17:0.054707):0.306629,18:0.217287):0.231984,19:0.353354):0.528369,20:0.761869):0.111391):0.292869):0.171774):0.188141):0.0770797,2:0.307824):0.202107,3:0.640940);
 780: 3 -15109.38059 -15210.53827 (0:0.298799,((1:0.165449,((4:0.148158,5:0.662562):0.393432,(6:0.585679,7:0.790460):0.247725):0.251755):0.0840328,(2:0.230719,((((8:0.000002,9:0.023999):0.33465,10:0.275721):0.446918,11:0.712835):0.638552,(((12:0.000002,13:0.000002):0.602811,(((((14:1.407962,((21:0.912446,22:0.514572):0.575976,23:0.728223):0.196025):0.228917,((((((36:0.157114,(37:0.258873,38:0.071223):0.01704):0.761009,39:0.707575):0.458307,(41:0.220266,(42:0.017527,43:0.005391):0.123996):0.683587):1.5213,40:0.366639):1.69937,(((49:0.000002,51:0.176301):0.0063072,50:0.013764):0.663879,52:1.340721):0.41882):0.372445,((44:1.041606,45:1.409947):0.417084,(46:1.542451,(47:1.194851,48:0.841472):0.120346):0.331247):0.495258):0.851225):0.601062,(((((24:0.075877,25:0.100992):0.381432,26:0.077538):0.113466,27:0.271962):0.359474,28:1.362565):0.0634196,(29:0.621912,((((30:0.273130,31:0.690132):0.641556,33:0.183002):0.108874,34:0.234611):0.312867,32:1.092708):0.409478):0.33968):0.764322):0.28362,((((16:0.050799,17:0.083715):0.229653,18:0.185526):0.205852,19:0.351184):0.707676,20:0.426572):0.21167):0.127551,15:1.476071):0.423485):2.11159e-06,35:2.075916):0.138338):0.291381):0.117149):0.129274,3:0.452156);
 781: 1 -14171.00972 -15210.59736 (0:0.295375,(((1:0.258777,((4:0.349083,5:0.681279):0.376178,(6:0.777592,7:0.811518):0.411903):0.111647):0.0173594,((((8:0.000002,9:0.031885):0.388277,10:0.314535):0.50529,11:0.795852):0.390564,((12:0.000001,13:0.000001):0.70677,(((((14:1.560604,((21:0.664471,22:0.817326):0.492625,23:0.806854):0.16564):0.325196,(((((35:1.719527,45:0.772168):0.480978,46:1.518899):0.409208,44:0.808958):0.254156,(47:0.756598,48:1.313447):0.437841):0.646286,(((((36:0.187915,37:0.220604):0.0263979,38:0.040648):0.9099,(39:0.657752,(41:0.297298,(42:0.071925,43:0.000312):0.0287414):1.15192):0.0310047):0.935691,40:1.306456):0.707373,(((49:0.000002,51:0.175253):0.0353675,50:0.001958):0.804574,52:0.911034):0.420471):0.671831):0.803408):0.226618,(((((24:0.056169,25:0.090741):0.328116,26:0.144968):0.143917,27:0.154885):0.244222,28:1.468287):0.0442736,(29:0.714952,((((30:0.235282,31:0.659262):0.826793,33:0.202605):0.2082,34:0.169494):0.231376,32:0.715110):0.336459):0.180321):1.03597):0.31322,((((16:0.101951,17:0.100972):0.14563,18:0.255305):0.0877179,19:0.292108):0.513094,20:0.878889):0.0925066):2.2782e-06,15:1.073902):0.427886):0.324491):0.22197):0.149185,2:0.371698):0.115052,3:0.488088);
 782: 3 -14946.34091 -15210.1488 (0:0.249357,((1:0.184632,(((4:0.274882,5:0.642993):0.31859,(6:0.473008,7:0.655844):0.43988):0.158381,(((((8:0.000003,9:0.032249):0.396061,10:0.251901):0.626098,11:0.616470):0.679335,(12:0.000001,13:0.000001):0.90499):0.166195,((((((14:1.710715,((21:1.214844,22:0.455228):0.856817,23:0.728680):0.331423):0.171872,(35:1.534181,((((((((36:0.184632,38:0.020592):0.0279005,37:0.236190):0.769688,39:1.289894):0.255533,((41:0.323474,42:0.008666):0.00962295,43:0.005240):0.991317):0.438601,40:1.204978):0.429478,(((49:0.000002,51:0.182542):0.0392724,50:0.000002):1.37083,52:2.078447):0.970316):0.708837,45:0.862491):0.0990918,((44:0.792926,46:1.756207):0.310252,(47:1.375416,48:1.053860):0.417213):0.438595):0.277015):0.796875):0.656379,(((((24:0.114651,25:0.070362):0.298317,26:0.123973):0.0898274,27:0.217936):0.288914,(29:0.944905,((((30:0.407565,31:0.590635):0.746185,33:0.263741):0.231815,34:0.163951):0.405512,32:0.875455):0.336015):0.201323):0.0729098,28:1.861805):1.25142):0.127531,15:0.991588):0.0115141,(((16:0.102865,17:0.089688):0.22788,18:0.174087):0.159212,19:0.466772):0.534588):0.166496,20:0.735115):0.458167):0.294708):0.0137248):0.0620871,2:0.334229):0.0600857,3:0.427590);
 783: 1 -14263.91959 -15211.83153 (0:0.192839,(1:0.252683,((2:0.190994,((((8:0.000002,9:0.024037):0.179844,10:0.414306):0.520581,11:0.934595):0.751939,((12:0.000001,13:0.000001):0.757733,((((((14:1.410475,(21:0.525968,22:0.724861):0.654701):0.434665,23:0.388512):2.90674e-06,((((((35:1.551720,45:1.009530):0.491957,46:1.754708):0.646228,44:0.784822):0.0329062,(47:1.153346,48:0.932116):0.800486):0.315817,(((49:0.000002,51:0.217485):0.0073966,50:0.000002):1.14651,52:0.893688):0.56043):0.395981,(((((36:0.203157,37:0.200843):0.0137534,38:0.059511):0.599957,39:1.003658):0.380747,(41:0.307464,(42:0.111122,43:0.000003):0.120378):1.1425):1.04595,40:0.553510):0.394706):1.65713):0.312363,((((24:0.061528,25:0.062581):0.204797,(26:0.131985,27:0.243288):0.180126):0.122339,(((30:0.311654,31:0.385306):0.458714,(33:0.394730,34:0.172087):0.179963):0.350392,32:0.855289):0.431829):0.158875,(28:1.304779,29:0.796601):0.132271):0.811785):0.699842,20:0.727874):0.303,(15:1.214241,(((16:0.068898,17:0.102113):0.199332,18:0.295616):0.172112,19:0.429219):0.806308):0.0164057):0.371165):0.368829):0.33138):0.0620606,((4:0.276594,5:0.729289):0.284418,(6:0.636675,7:0.868283):0.238972):0.156628):0.124116):0.0811907,3:0.580349);
 784: 5 -14865.27393 -15210.1193 (0:0.383963,(((1:0.204748,((4:0.267249,5:0.912181):0.52385,(6:0.819760,7:0.827320):0.536744):0.127508):0.029883,((((8:0.000003,9:0.048642):0.652795,10:0.268894):0.406913,11:1.190502):0.518021,((12:0.000001,13:0.000001):1.03564,(((((14:1.657428,((21:0.744035,22:0.885555):0.615167,23:0.828283):0.231304):0.109383,((((35:2.837269,(44:1.166075,45:1.096495):0.182413):0.194263,46:1.563546):0.258306,(47:0.884968,48:1.317959):0.157656):0.550269,((((((36:0.163449,38:0.080152):0.0576737,37:0.211643):1.07947,39:0.536229):0.428667,((41:0.493768,42:0.071920):0.0130497,43:0.000002):0.981597):1.10547,40:0.612186):1.03476,(((49:0.000002,51:0.290206):0.056409,50:0.008619):0.872051,52:0.807317):0.925535):0.348488):1.40968):0.555992,((((24:0.082145,25:0.076728):0.132186,28:1.125813):0.142911,(26:0.251943,27:0.242273):0.116371):0.116919,(29:1.064447,((((30:0.274683,31:0.466504):0.5714,33:0.264605):0.116304,34:0.317076):0.21249,32:0.481526):0.536414):0.211077):0.787034):0.1645,15:1.169836):2.30338e-06,((((16:0.027458,17:0.129914):0.346461,18:0.221358):0.358814,19:0.275641):0.709027,20:0.914752):0.450316):0.572097):0.372023):0.126872):0.106848,2:0.411213):0.224019,3:0.643874);
 785: 2 -14364.61485 -15211.89888 (0:0.198122,(1:0.303084,(2:0.230158,((((4:0.393192,5:0.670206):0.308939,6:0.693422):0.0489907,7:0.906321):0.140371,(((((8:0.000002,9:0.017335):0.178003,10:0.356626):0.59648,11:0.639253):0.473586,(12:0.000001,13:0.000001):0.795397):0.210307,(((((14:1.558626,((21:0.957524,22:0.433756):0.583212,23:0.637358):0.363553):0.0863639,((((35:1.999168,(45:1.258633,46:1.659829):0.315088):0.133017,44:1.010442):0.508592,(47:1.036380,48:0.837381):0.295569):0.601988,((((((36:0.157244,37:0.199554):0.0486592,38:0.127780):0.666459,39:0.676321):0.697884,(41:0.281070,(42:0.038992,43:0.000002):0.146012):0.527918):0.933011,40:0.897208):0.790563,(((49:0.000002,51:0.200904):0.0136486,50:0.000968):0.876495,52:1.466029):0.954222):0.378294):0.565177):0.466659,((((24:0.061528,25:0.062833):0.248535,28:1.896001):0.227216,(26:0.139516,27:0.280858):0.116608):0.197259,(29:1.152845,((((30:0.228954,31:0.566182):0.448233,34:0.211300):0.0363363,33:0.269253):0.314335,32:0.725715):0.17686):0.182235):0.598222):0.272601,((((16:0.062682,17:0.118505):0.196279,18:0.265807):0.30325,19:0.372463):0.401162,20:0.709886):0.282639):2.35277e-06,15:1.011353):0.502378):0.26695):0.0592331):0.0526808):0.111534,3:0.482727);
 786: 2 -16008.29366 -15209.77696 (0:0.365704,(((1:0.223923,((4:0.304980,5:0.648065):0.295094,(6:0.763962,7:0.754846):0.332441):0.222628):0.12946,((((8:0.000002,9:0.031409):0.287447,10:0.206871):0.474801,11:1.023057):0.658121,((12:0.000001,13:0.000001):1.02321,(((((14:1.427537,((21:0.874508,22:0.520076):1.04641,23:0.533632):0.247167):0.363591,((35:2.367581,((((((36:0.085988,38:0.056367):0.0136986,37:0.242887):0.906217,39:0.740506):0.423126,(41:0.243928,(42:0.015440,43:0.022204):0.0690054):1.16867):0.973275,40:0.999848):0.253554,(((49:0.000002,51:0.268378):0.0231414,50:0.003181):1.17349,52:1.010894):0.637143):0.317129):0.429032,((44:1.285281,(45:1.026073,46:1.719433):0.299475):0.411949,(47:1.003067,48:0.899246):0.50537):0.390542):0.504555):0.579676,(((((24:0.044754,25:0.086027):0.287241,(26:0.241036,27:0.338325):0.173749):0.235964,((((30:0.298532,31:0.421202):0.585304,33:0.308470):0.102277,34:0.247405):0.32055,32:0.778938):0.464455):0.366054,28:1.444250):0.0779719,29:0.880787):0.559158):0.332774,((((16:0.081343,17:0.107408):0.287609,18:0.139612):0.257117,19:0.444275):0.492702,20:0.656685):0.150026):0.0845501,15:1.475488):0.469128):0.297785):0.25196):0.030406,2:0.256426):0.207575,3:0.610335);
 787: 2 -15226.69942 -15215.00928 (0:0.330957,(((1:0.196768,(4:0.338200,5:0.825639):0.4342):0.182456,((6:0.684046,7:0.804560):0.483742,((((8:0.000002,9:0.069632):0.523476,10:0.242496):0.154428,11:1.563551):0.65862,((12:0.000001,13:0.000002):1.43205,((((14:1.464870,(((24:0.125350,25:0.055140):0.177838,28:1.645271):0.210402,((26:0.177738,27:0.264177):0.11244,(29:1.039964,(((30:0.392508,31:0.622951):0.470264,(33:0.387490,34:0.341544):0.0763808):0.480642,32:0.678564):0.380185):0.176184):0.00298029):0.732106):0.345263,((((21:0.747116,22:0.826397):0.738279,23:0.596064):0.732927,((((((36:0.098242,38:0.110028):2.94045e-06,37:0.297259):0.867493,39:0.634951):0.389134,(41:0.356080,(42:0.063740,43:0.000002):0.0581933):0.904125):1.58259,40:0.524562):1.16405,(((44:0.773201,(45:1.469897,46:1.599408):0.476571):0.725806,(47:0.572050,48:0.813854):0.16197):0.266752,(((49:0.000002,51:0.190638):2.08404e-06,50:0.055943):0.759043,52:1.512097):0.669153):0.539459):1.00327):0.127134,35:2.845178):0.0132524):0.527357,15:1.492958):2.2887e-06,((((16:0.090854,17:0.057869):0.144361,18:0.346657):0.074221,19:0.480495):0.412836,20:0.884691):0.165363):0.0877539):0.307307):0.1638):0.146195):0.0836608,2:0.438344):0.0877902,3:0.730405);
 788: 2 -14511.66528 -15211.0389 (0:0.236232,(1:0.181023,((2:0.256613,(((((8:0.011780,9:0.074922):0.326727,10:0.360482):0.787534,11:0.796493):0.374976,(12:0.000001,13:0.000001):1.09131):0.132814,(((((14:1.287928,((21:0.451818,22:0.830883):1.03785,23:0.681199):0.14116):0.144853,((((35:1.463137,44:0.980758):0.107773,(45:1.192345,46:1.808195):0.503515):0.466824,(47:1.355906,48:0.717680):0.744184):0.583707,((((((36:0.126945,38:0.053564):0.0372325,37:0.134747):0.61104,39:0.989980):0.412437,(41:0.310573,(42:0.055590,43:0.000002):0.0860436):0.884877):1.44713,40:0.780277):0.243065,(((49:0.000002,51:0.143938):0.0433451,50:0.000002):1.21479,52:1.851812):0.460642):0.653065):0.49238):0.309943,(((((24:0.116477,25:0.086217):0.38387,26:0.100328):0.0278786,27:0.311315):0.341625,(((30:0.512462,31:0.361993):0.372785,(33:0.505178,34:0.196235):0.125002):0.373605,32:0.833469):0.190061):2.34666e-06,(28:1.511040,29:0.587064):0.334669):0.649458):0.396578,15:1.103058):0.0205684,((((16:0.053546,17:0.052878):0.200744,18:0.208477):0.274769,19:0.355061):0.441532,20:0.704310):0.14877):0.548918):0.317149):0.0950352,((4:0.447617,5:0.564669):0.253379,(6:0.578163,7:0.815177):0.411828):0.261973):0.111338):0.174511,3:0.828652);
 789: 3 -14262.19031 -15215.57207 (0:0.172476,(((1:0.244191,((4:0.337688,5:0.666559):0.304423,(6:0.538152,7:0.765766):0.5151):0.238476):0.0285256,((((8:0.000003,9:0.027979):0.437626,10:0.297944):0.552422,11:0.605551):0.467878,((12:0.000001,13:0.000001):0.853004,(((((14:1.641706,((21:0.861955,22:0.701799):1.16103,23:0.222194):0.515957):0.153709,(((35:1.966616,(44:1.159697,(45:1.526012,46:1.474758):0.238998):0.12252):0.231254,(47:1.147200,48:0.972702):0.527729):0.567949,(((((36:0.166778,37:0.149005):0.0126343,38:0.000003):0.72571,(39:0.960953,((41:0.422339,42:0.054381):0.0475029,43:0.000002):1.11847):0.413013):1.12887,40:1.046266):0.467488,(((49:0.000002,51:0.209421):0.0167724,50:0.000048):1.18567,52:1.236709):0.381469):2.49462e-06):0.79958):0.57148,(((24:0.130139,25:0.059530):0.247849,(26:0.213909,27:0.349701):0.126939):0.104619,(28:1.436053,(29:1.133906,((((30:0.465246,31:0.404244):0.750894,34:0.199600):0.0563755,33:0.344412):0.403886,32:0.705522):0.292544):0.0967877):0.0121756):0.990338):0.391413,(15:1.231077,(((16:0.069439,17:0.130991):0.164419,18:0.272423):0.189001,19:0.424181):0.510875):0.0995411):0.119715,20:0.974313):0.276925):0.215143):0.539834):0.0849709,2:0.348434):0.0634335,3:0.592803);
 790: 2 -14658.36209 -15215.49042 (0:0.178767,(1:0.241866,((2:0.242158,((((8:0.000002,9:0.057626):0.351576,10:0.398817):0.669049,11:0.592267):0.712005,((12:0.000001,13:0.000001):0.94571,((((((14:1.917408,((21:0.459665,22:0.667076):1.00802,23:0.338179):0.301579):0.115769,((((35:1.493158,(45:0.740484,46:1.539952):0.53114):0.217789,44:0.952898):0.168054,(47:1.447213,48:1.237808):0.391731):0.14966,(((((36:0.171450,38:0.074224):0.0584391,37:0.180760):0.559965,(39:0.869781,(41:0.254160,(42:0.029946,43:0.000002):0.117441):0.765921):0.44976):0.681895,40:1.139869):0.526365,(((49:0.000002,51:0.182091):0.0153525,50:0.000315):1.0092,52:1.045894):0.761821):0.512009):0.93154):0.396318,(((((24:0.077948,25:0.085070):0.403812,26:0.141942):0.103356,27:0.205225):0.33227,(28:1.650690,29:0.725144):0.0760234):0.295496,(((30:0.512290,31:0.365641):0.490175,32:0.893590):0.256447,(33:0.518635,34:0.042296):0.0760978):0.333619):0.681658):0.173904,15:1.422587):0.1057,(((16:0.120345,17:0.066830):0.350124,18:0.197316):0.089148,19:0.510695):0.90077):0.0861659,20:0.753798):0.406772):0.206769):0.315275):0.104212,((4:0.240471,5:0.759212):0.367986,(6:0.519492,7:0.882133):0.504076):0.181068):0.107264):0.208434,3:0.506446);
 791: 2 -15533.0297 -15214.10349 (0:0.207400,((1:0.164140,(((4:0.186631,5:0.739199):0.39979,(6:0.716206,7:0.698849):0.320685):0.14002,(((((8:0.000002,9:0.047840):0.388672,10:0.249001):0.559294,11:0.609068):0.533226,(12:0.000001,13:0.000001):1.03649):0.240093,((((14:1.485075,(((21:0.757700,22:0.411536):0.411922,23:0.538809):0.386031,(35:1.820032,(((((((36:0.137881,38:0.081162):0.0363254,37:0.198933):1.246,39:0.769815):0.512589,(41:0.265714,(42:0.071401,43:0.001382):0.192208):0.604274):0.3517,40:1.459443):0.784243,(((49:0.000002,51:0.291837):0.0562135,50:0.000003):1.27374,52:0.920039):1.34583):0.681973,((44:1.015142,(45:1.250312,46:2.092099):0.243258):0.200684,(47:0.903032,48:1.041804):0.673127):0.702894):0.349574):0.642243):0.167289):0.336694,15:1.348291):0.130073,(20:0.665847,((24:0.062387,25:0.073458):0.331047,(26:0.199509,(27:0.277447,(28:1.493051,(29:0.696236,((((30:0.221110,31:0.434988):0.524295,33:0.205035):0.237006,34:0.086944):0.31542,32:1.105798):0.254829):0.308575):0.207335):0.166746):0.064323):1.39249):0.0476237):0.0790136,(((16:0.056198,17:0.062388):0.354378,18:0.251885):0.36486,19:0.331910):0.609764):0.452642):0.329623):0.151033):0.119499,2:0.286968):0.108452,3:0.528082);
 792: 1 -14770.90545 -15212.38296 (0:0.261122,(((1:0.168789,((4:0.467454,5:0.823843):0.41433,(6:0.845095,7:0.439475):0.423427):0.252266):0.0732452,((((8:0.000002,9:0.015280):0.429716,10:0.259826):0.937088,11:0.603565):0.383731,((12:0.000001,13:0.000001):0.723511,((((((14:1.337081,(21:0.614827,22:0.642988):0.549794):0.284589,23:0.909282):0.229686,(35:1.747619,(((((((36:0.208246,38:0.042605):0.0522439,37:0.167256):1.01928,39:0.637342):1.29983,((41:0.332083,42:0.024784):0.0125848,43:0.000002):0.381208):1.34826,40:0.500747):0.396321,(((49:0.003581,51:0.190526):0.0190556,50:0.000002):1.04724,52:0.879853):1.35795):1.23815,((44:1.217111,(45:0.965270,46:2.428764):0.343217):0.287818,(47:0.896083,48:0.844998):0.573169):0.322717):0.576704):1.0236):0.447233,((((((24:0.040419,25:0.072271):0.284438,26:0.162272):0.0497152,27:0.203641):0.271015,(((30:0.403659,31:0.399303):0.511263,(33:0.406957,34:0.107247):0.210747):0.357542,32:0.874392):0.353159):0.135797,28:1.423105):0.198702,29:0.529526):0.613297):0.24335,((((16:0.068891,17:0.091296):0.192522,18:0.162372):0.277689,19:0.270452):0.321942,20:0.759406):0.187358):0.0278939,15:1.098305):0.773565):0.371084):0.430726):0.13254,2:0.364657):0.102982,3:0.664202);
 793: 4 -15318.35853 -15211.95009 (0:0.225186,((1:0.248324,(((4:0.444781,5:0.525311):0.213657,(6:0.745512,7:0.697159):0.395629):0.242464,(((((8:0.000002,9:0.007849):0.277635,10:0.315518):0.500456,11:0.804355):0.490245,(12:0.000001,13:0.000002):1.0183):0.355624,(((14:2.076395,(((16:0.076482,17:0.026127):0.343373,18:0.162852):0.37703,19:0.336714):0.569241):0.159428,20:0.655589):0.231031,(15:1.049938,((((21:0.692757,22:0.673890):0.786274,23:0.863686):0.149278,(((((24:0.113563,25:0.068374):0.242252,28:1.273018):0.130832,27:0.193235):0.0663908,26:0.083470):0.20849,(29:0.795309,(((30:0.326434,31:0.357499):0.539183,(33:0.169264,34:0.232580):0.129665):0.195934,32:0.870248):0.434673):0.0221943):0.782762):0.122596,(35:2.816008,((((((36:0.058592,(37:0.187856,38:0.122598):0.0954198):0.799766,39:0.749263):0.206477,(41:0.335074,(42:0.021121,43:0.000002):0.0708119):0.988097):0.960486,40:1.013627):0.301832,((49:0.001589,(50:0.000003,51:0.266485):0.0056273):0.982935,52:1.152075):0.745455):0.261695,((44:1.088289,(45:1.166094,46:1.943577):0.519535):0.189785,(47:1.043815,48:1.257287):0.484892):0.73728):0.980667):0.636514):0.253501):0.0360857):0.708614):0.112968):0.0846578):0.0816633,2:0.371310):0.0506065,3:0.540863);
 794: 1 -15200.06548 -15213.89307 (0:0.314046,(((1:0.142197,((4:0.195376,5:0.758852):0.398686,(6:0.779400,7:0.601930):0.357178):0.150526):0.055795,((((8:0.000003,9:0.015208):0.388556,10:0.327480):0.652036,11:0.450548):0.636513,((12:0.000001,13:0.000001):0.698119,((((((14:1.328058,(21:0.943060,22:0.722893):0.569529):0.16447,23:0.552030):0.548917,(((((35:1.773807,(45:0.947658,46:1.764752):0.259137):0.172817,44:1.200308):0.312685,(47:0.980908,48:0.909265):0.413151):0.746938,(((36:0.109076,(37:0.238104,38:0.046069):2.98347e-06):0.7281,(39:0.607875,((41:0.369608,42:0.044645):0.0330576,43:0.000003):1.52723):0.426219):0.822263,40:1.038787):0.409288):0.328637,(((49:0.000002,51:0.193871):0.00484775,50:0.009165):0.846219,52:1.213948):0.84188):0.762539):0.60418,((((24:0.068250,25:0.148035):0.256838,(26:0.118821,27:0.394917):0.0812369):0.249414,28:1.363223):2.07219e-06,(29:0.859070,(((30:0.431158,31:0.337045):0.361999,(33:0.384492,34:0.148252):0.297127):0.14871,32:0.782409):0.208902):0.138792):0.643666):0.648128,((((16:0.066409,17:0.067799):0.240409,18:0.286448):0.247157,19:0.387894):0.43063,20:1.034917):0.198882):0.167258,15:1.341897):0.343882):0.236617):0.633815):0.0391324,2:0.323393):0.0950828,3:0.449202);
```
