## Supplementary material for "Tertiary-interaction characters enable fast, model-based structural phylogenetics beyond the twilight zone": USalign_53_ferritins_AAcut.fasta.ckp (part 2 of 2)

```
 795: 1 -15210.41845 -15214.03704 (0:0.145886,(1:0.240069,((2:0.270936,((6:0.649316,7:0.759048):0.458464,((((8:0.000002,9:0.007179):0.302285,10:0.244256):0.383158,11:0.839408):0.811957,((12:0.000001,13:0.000001):0.620904,(((((14:1.841218,(35:2.069429,((((((36:0.113730,(37:0.235834,38:0.107991):0.0262252):0.787424,39:0.841719):0.0922932,(41:0.281596,(42:0.019526,43:0.003681):0.166837):1.30983):0.587826,40:1.371041):0.328495,(((49:0.001728,51:0.224767):0.0179205,50:0.000002):0.659101,52:1.161403):0.747572):2.67633e-06,((44:1.221171,(47:1.034508,48:0.907708):0.612989):0.205525,(45:1.264769,46:1.435816):0.48721):0.462636):1.1783):0.455345):0.173237,((21:0.903136,22:0.364030):1.18013,23:0.708115):0.243648):0.396114,((((((24:0.087299,25:0.071677):0.349484,26:0.137585):0.101837,27:0.219496):0.195245,((((30:0.404560,31:0.337463):0.595216,33:0.260605):0.0339161,34:0.193080):0.258946,32:0.776068):0.445499):0.319586,29:0.887536):0.0995195,28:1.272764):0.586329):0.300108,(15:1.096040,(((16:0.041763,17:0.157708):0.258084,18:0.189047):0.380949,19:0.345618):0.529006):0.240725):0.0538938,20:0.783923):0.577689):0.186471):0.169233):0.141717):0.092576,(4:0.136261,5:0.665086):0.47578):0.0668155):0.153744,3:0.519017);
 796: 1 -15551.94818 -15215.01602 (0:0.290440,((1:0.165973,(((4:0.343282,5:0.699393):0.269624,(6:0.808857,7:0.699369):0.210135):0.218426,((((8:0.037885,9:0.025268):0.391613,10:0.172952):0.44948,11:0.633579):0.681186,((12:0.000001,13:0.000001):1.08763,((((((14:1.614362,((((35:3.492343,44:0.897121):0.151794,(45:1.156571,46:1.944273):0.381568):0.488214,(47:1.002860,48:1.055037):0.423014):0.446483,(((((36:0.097320,(37:0.192972,38:0.104828):2.38777e-06):0.653633,39:0.886375):0.522393,((41:0.282779,42:0.041533):0.0189051,43:0.000002):1.23291):0.377349,40:1.290146):0.93277,(((49:0.000002,51:0.289340):0.0292795,50:0.018718):1.21362,52:1.235928):0.612114):0.583361):0.681747):0.300287,(21:0.801227,22:0.515756):0.445587):0.276392,23:0.792214):0.633115,((((((24:0.126144,25:0.070060):0.282798,28:1.659234):0.295258,27:0.231353):0.114144,26:0.174134):0.27827,29:0.881804):0.248076,(((30:0.506461,31:0.482139):0.285605,32:0.568116):0.337931,(33:0.385969,34:0.259861):0.173387):0.155272):0.784043):0.456301,(15:1.369832,(((16:0.130305,17:0.107631):0.349834,18:0.199716):0.142169,19:0.454096):0.507919):2.57065e-06):0.215961,20:0.716145):0.46223):0.202769):0.20885):0.00322935):0.199458,2:0.359850):0.121749,3:0.566503);
 797: 1 -15717.17006 -15212.67595 (0:0.245337,(1:0.169943,((2:0.304226,((((8:0.000002,9:0.021741):0.36976,10:0.428849):0.331124,11:0.831272):0.621198,((12:0.000001,13:0.000001):0.899263,((((((14:2.119803,((21:0.826330,22:0.594778):0.748455,23:0.679118):0.290068):0.285945,(35:1.897295,(((((((36:0.187750,38:0.074731):0.0306004,37:0.246790):0.881273,39:0.665380):0.274784,(41:0.202011,(42:0.061979,43:0.009180):0.12852):1.12695):0.913203,40:1.065582):0.36215,(((49:0.000002,51:0.272792):0.0193062,50:0.000002):0.898441,52:1.479687):0.702064):0.420797,((44:1.337334,(45:0.948108,46:1.848024):0.167877):0.320218,(47:1.121778,48:0.978221):0.735023):0.178994):0.541166):0.218828):0.126751,((((24:0.066630,25:0.124918):0.245904,28:1.747281):0.193493,(26:0.118775,27:0.388082):0.0837679):0.222335,(29:0.934770,(((30:0.393951,31:0.349091):0.409579,32:0.602210):0.270121,(33:0.416698,34:0.138266):0.272201):0.306765):0.243052):1.00708):0.475117,(((16:0.057496,17:0.180090):0.313638,18:0.229187):0.231968,19:0.369192):0.576288):0.0153172,15:1.424113):0.198578,20:0.843193):0.557045):0.162815):0.349451):0.0460486,((4:0.208375,5:0.497833):0.319577,(6:0.718050,7:0.854828):0.186839):0.208047):0.0690162):0.119373,3:0.346107);
 798: 4 -14643.23694 -15222.56821 (0:0.261501,(((1:0.169076,((4:0.181341,5:0.814487):0.426382,(6:0.695948,7:0.793396):0.508577):0.125518):0.0627154,((((8:0.000002,9:0.025511):0.323836,10:0.189777):0.526857,11:1.013238):0.538615,((12:0.000001,13:0.000001):1.15817,((((((14:1.185436,((21:0.915835,22:0.480603):0.937236,23:0.523613):0.240121):0.158992,(35:1.424680,((36:0.000003,(37:0.281629,(38:0.047195,(39:1.079003,((40:0.429515,(((49:0.000002,51:0.197578):0.0268738,50:0.000002):1.1217,52:1.181339):2.21698):1.02791,(41:0.304674,(42:0.046610,43:0.000003):0.0662836):1.19467):0.596771):0.826068):0.0159054):0.162071):1.31522,(((44:1.070279,46:1.805922):0.41043,45:0.987375):0.297453,(47:0.876103,48:1.067539):0.560679):0.339483):0.888871):0.639185):0.644612,20:0.690224):0.174444,(((24:0.075792,25:0.066756):0.258138,(26:0.213634,27:0.256337):0.0847389):0.178759,(28:1.733030,(29:0.992168,((((30:0.544163,31:0.575777):0.561759,33:0.227334):0.182086,34:0.163680):0.356919,32:0.770446):0.295608):0.286799):0.0972912):0.947946):0.222159,15:1.107888):0.0803498,(((16:0.104474,17:0.084022):0.211787,18:0.189328):0.291245,19:0.257888):0.647929):0.430059):0.234778):0.240409):0.148713,2:0.246245):0.155434,3:0.581838);
 799: 3 -15035.27306 -15207.50281 (0:0.198669,(1:0.322811,((2:0.247622,((((8:0.014595,9:0.011214):0.228313,10:0.271812):0.654309,11:0.699307):0.565047,((12:0.000001,13:0.000001):0.652854,((((14:1.856554,((35:1.519979,((((((36:0.151787,37:0.143451):0.0248604,38:0.080561):0.572478,39:1.000430):0.667598,(41:0.222172,(42:0.035624,43:0.001799):0.128402):0.892931):0.522833,40:1.229953):0.314586,(((49:0.000002,51:0.259626):0.00701296,50:0.000002):1.09864,52:0.806170):0.81968):0.646968):0.209557,((44:0.936421,(45:0.797945,46:1.861472):0.60627):0.165358,(47:1.348989,48:0.917411):0.622029):0.246216):0.953225):0.209962,((21:0.758371,22:0.511138):0.666949,23:0.501417):0.357623):0.495879,(((((24:0.144773,25:0.088510):0.276766,26:0.206840):0.0979022,27:0.218563):0.340693,(29:0.823471,((((30:0.388157,31:0.549726):0.474766,33:0.321023):0.114195,34:0.155448):0.350279,32:0.784128):0.326042):0.0948722):0.1021,28:1.230848):0.724957):0.136708,(15:1.315568,((((16:0.079999,17:0.086554):0.232087,18:0.275452):0.290338,19:0.424671):0.643999,20:0.609540):0.168134):0.0256217):0.42556):0.0988401):0.197575):0.0746762,((4:0.546944,5:0.589801):0.151804,(6:0.692598,7:0.757975):0.177829):0.270433):0.0710933):0.193442,3:0.566375);
 800: 1 -15274.8312 -15212.67595 (0:0.174454,(1:0.208143,((2:0.297598,((((8:0.000002,9:0.006839):0.320218,10:0.347941):0.577298,11:0.822661):0.576619,((12:0.000001,13:0.000001):0.844223,((((((14:1.637405,23:0.566876):0.207253,(21:0.811312,22:0.708153):0.785033):0.346188,(35:1.558817,(((((((36:0.139561,37:0.248118):0.0356616,38:0.059393):0.856331,39:0.833260):0.170836,(41:0.237323,(42:0.044382,43:0.018271):0.161174):1.02642):0.79867,40:1.389971):0.254827,(((49:0.000002,51:0.195777):0.00731228,50:0.000002):1.17119,52:0.627725):1.12877):0.124108,((44:0.981829,(45:0.939050,46:1.803914):0.43818):0.116205,(47:1.017902,48:1.323514):1.26324):0.471853):0.773383):0.669768):0.408638,(((((24:0.105397,25:0.043603):0.164866,28:1.721090):0.182659,(26:0.169264,27:0.319877):0.119576):0.413754,29:1.139996):0.0673534,(((30:0.634795,31:0.362192):0.688511,32:0.828560):0.245394,(33:0.438410,34:0.123677):0.207782):0.414431):0.776169):0.326973,(15:1.104982,(((16:0.085895,17:0.076224):0.157256,18:0.257527):0.180008,19:0.619396):0.636301):0.265946):0.0645697,20:1.025919):0.276848):0.342394):0.413066):0.0323374,((4:0.211760,5:0.684749):0.336675,(6:0.689170,7:0.692974):0.428299):0.17664):0.104936):0.163197,3:0.535738);
 801: 2 -15324.76971 -15210.86623 (0:0.289459,(1:0.224454,((2:0.234980,((((8:0.000003,9:0.020204):0.278855,10:0.413302):0.469347,11:0.652670):0.799325,((12:0.000001,13:0.000001):0.959615,(((((14:1.216215,(35:1.493885,(((((((36:0.141410,37:0.195022):0.0448155,38:0.000379):0.820358,39:0.928622):0.201155,(41:0.220999,(42:0.035416,43:0.000002):0.0730575):1.20278):0.523606,(((49:0.000002,51:0.115015):0.0135838,50:0.000002):1.139,52:0.865541):1.06824):0.262393,40:1.009010):0.600542,((44:1.516803,(45:1.145648,46:1.446824):0.260934):0.18494,(47:1.746191,48:0.845195):0.781544):0.149011):0.567195):0.673736):0.191834,((21:0.462914,22:0.787657):0.891384,23:0.638952):0.232343):0.365822,(((((24:0.065962,25:0.066683):0.403804,26:0.142693):0.106245,27:0.195797):0.215166,(28:1.455942,29:0.792418):0.0323213):0.157037,((((30:0.379067,31:0.411543):0.838597,33:0.200434):0.204401,34:0.081705):0.24012,32:0.932493):0.285406):1.00036):0.336918,15:1.238494):0.0928653,((((16:0.062553,17:0.073125):0.247427,18:0.190337):0.224764,19:0.411498):0.369857,20:0.831571):0.0891576):0.454785):0.161265):0.167189):0.106503,((4:0.329659,5:0.743208):0.325628,(6:0.514325,7:0.969128):0.586885):0.160464):0.022857):0.0918233,3:0.513538);
 802: 1 -15655.62508 -15208.40866 (0:0.249060,(1:0.254939,(2:0.342801,(((4:0.332885,5:0.787031):0.302044,(6:0.800061,7:0.928675):0.176738):0.158405,((((8:0.002870,9:0.033395):0.435671,10:0.278761):0.598709,11:1.049507):0.478217,((12:0.000001,13:0.000001):0.8309,(((((14:1.201316,(((((35:2.073462,45:0.912898):0.448729,44:0.989748):0.407519,(47:0.960561,48:1.216397):0.48219):0.448958,46:1.335778):0.91007,(((((36:0.099739,(37:0.209140,38:0.092064):0.0542447):0.903357,39:0.692230):0.412154,(41:0.263943,(42:0.028303,43:0.000002):0.131262):0.771411):1.04144,40:1.147017):0.886336,(((49:0.000002,51:0.203582):0.00697758,50:0.018210):0.702471,52:1.046515):0.791559):0.140875):0.991044):0.317502,((21:0.705371,22:0.867642):0.709169,23:0.686586):0.498418):0.393001,(((((24:0.052003,25:0.068352):0.390915,26:0.098603):0.0933199,27:0.167852):0.24803,(29:0.760051,((((30:0.266899,31:0.667099):0.813278,33:0.253186):0.234908,34:0.139593):0.362842,32:0.974707):0.359401):0.266535):0.199231,28:1.315872):0.412035):0.391721,((((16:0.082026,17:0.113103):0.241955,18:0.145170):0.169177,19:0.437222):0.554328,20:0.787816):0.247385):0.0446778,15:1.214499):0.168149):0.22735):0.181742):0.039657):0.101816):0.185699,3:0.679232);
 803: 1 -14858.53639 -15215.55225 (0:0.304252,1:0.419870,((2:0.432399,(((4:0.376392,5:0.674488):0.360945,(6:0.651414,7:1.081397):0.247695):0.19538,((((8:0.002888,9:0.050750):0.353198,10:0.296727):0.3802,11:0.824307):0.602632,((12:0.000001,13:0.000001):0.951556,(((((14:1.668611,(35:3.006662,(((((((36:0.100540,38:0.059482):2.25856e-06,37:0.179587):0.82011,39:0.705092):0.210488,(41:0.254514,(42:0.022581,43:0.000002):0.175085):0.964428):0.705968,40:0.975119):0.392154,(((49:0.000002,51:0.163374):0.00502774,50:0.002868):0.834957,52:0.985745):0.924231):0.202582,((44:1.045989,(45:0.811638,46:1.912042):0.549691):0.286214,(47:1.402236,48:1.095834):0.344681):0.430143):0.508459):0.3678):0.221277,((21:0.587026,22:0.641108):0.756862,23:0.724089):0.250125):0.401623,20:0.772996):0.312484,(((16:0.086596,17:0.063054):0.425578,18:0.297023):0.151601,19:0.451036):0.525889):0.109103,(15:1.179757,((((((24:0.069181,25:0.101799):0.10411,28:2.046105):0.347173,27:0.218033):0.0483948,26:0.213550):0.202562,29:0.998520):0.209326,(((30:0.472639,31:0.370045):0.385073,32:0.899222):0.244668,(33:0.389819,34:0.231653):0.120895):0.614776):0.484136):0.102135):0.453695):0.275296):0.202755):0.0696392):0.100764,3:0.499083):0.0908559);
 804: 1 -14969.10607 -15209.53679 (0:0.428045,(((1:0.207065,((4:0.286087,5:0.664765):0.371273,(6:0.556805,7:0.585898):0.323569):0.160395):0.0820678,((((8:0.010054,9:0.032248):0.417951,10:0.167555):0.530984,11:0.959084):0.573022,((12:0.000001,13:0.000001):0.800678,(((((((14:1.658626,(21:1.025039,22:0.510868):0.98346):0.14772,23:0.446711):0.40413,(((((((36:0.171473,37:0.300306):0.00907972,38:0.070425):0.661311,39:0.943978):0.400874,(41:0.247115,(42:0.038466,43:0.013674):0.108761):1.02197):0.712842,40:0.976111):0.350941,(((49:0.000002,51:0.276911):0.0704197,50:0.002857):1.12802,52:1.150134):0.860368):0.236709,((44:1.030520,(45:1.094582,46:1.802712):0.269259):0.28504,(47:1.465428,48:0.940463):0.577024):0.578664):1.0814):0.0762397,35:1.574650):0.272027,((((24:0.086821,25:0.062815):0.293741,(26:0.180814,27:0.245762):0.0427552):0.338909,(29:0.966201,((((30:0.313640,31:0.467315):0.630189,33:0.226865):0.242821,34:0.163862):0.34957,32:1.101372):0.0994189):0.13627):2.44821e-06,28:1.197297):0.921219):0.351991,15:1.266703):0.13223,((((16:0.097039,17:0.091609):0.235486,18:0.133046):0.352201,19:0.275577):0.515753,20:0.529909):0.204073):0.302347):0.160311):0.237787):0.0918721,2:0.392440):0.0871811,3:0.622621);
 805: 1 -14970.32977 -15213.19608 (0:0.268312,(((1:0.250194,((4:0.311265,5:0.810346):0.412315,(6:0.682677,7:0.760723):0.258278):0.145868):0.0581916,((((8:0.000002,9:0.007977):0.277124,10:0.258656):0.675234,11:0.630304):0.834717,((12:0.000001,13:0.000001):0.791825,((((((14:1.355363,23:0.578642):0.135632,(21:0.605234,22:0.706709):0.934421):0.468785,(35:2.488076,(((((((36:0.158626,38:0.125745):0.0609982,37:0.245272):1.25462,39:0.432285):0.670648,(41:0.280936,(42:0.022343,43:0.000003):0.0851142):0.806888):0.659862,40:0.871111):0.638991,((44:0.798052,(47:1.140733,48:1.079533):0.425114):0.538188,(45:1.938391,46:1.337837):0.532025):0.554601):0.0751018,(((49:0.000002,51:0.189924):2.82588e-06,50:0.013271):1.0929,52:0.904850):0.610604):1.36808):0.458114):0.162776,((((24:0.091256,25:0.062187):0.352397,(26:0.205195,27:0.286506):0.0529468):0.269958,28:1.096508):0.239541,(29:1.077662,((((30:0.374665,31:0.459768):0.348232,32:1.136675):0.300396,33:0.266786):0.113116,34:0.121843):0.570726):0.0776484):0.465731):0.527586,15:1.171818):0.0219138,((((16:0.091628,17:0.093724):0.161497,18:0.219478):0.246514,19:0.314947):0.73744,20:0.643002):0.282908):0.258197):0.426407):0.217026):0.0720371,2:0.329056):0.143153,3:0.527338);
 806: 7 -15611.6451 -15207.64411 (0:0.167231,(1:0.187466,((2:0.415280,((4:0.279220,5:0.553545):0.205427,(6:0.318071,7:0.947105):0.40359):0.189209):0.0206391,((((8:0.017733,9:0.038041):0.37479,10:0.336169):0.819751,11:0.678109):0.549647,((12:0.000002,13:0.000002):0.722769,(((((14:1.340396,((21:0.838170,22:0.608752):0.66345,23:0.697962):0.213436):0.363829,(((((35:1.873239,(45:0.574371,46:2.330763):0.517237):0.131272,44:0.634136):0.545475,(47:1.292209,48:1.008148):1.02289):0.661171,(((((36:0.069666,37:0.206148):0.0165868,38:0.046853):0.666089,39:0.692136):0.580886,(41:0.256362,(42:0.014993,43:0.000002):0.189077):0.597581):1.36129,40:0.742513):0.59609):0.245625,(((49:0.000002,51:0.152194):0.0286291,50:0.000002):0.94737,52:0.982903):1.27364):1.12099):0.480658,(((((24:0.109982,25:0.037555):0.435787,26:0.106937):0.105905,27:0.293675):0.466491,(29:0.798274,((((30:0.224573,31:0.460465):0.64854,33:0.207522):0.310931,34:0.025701):0.322401,32:1.219884):0.337628):0.119207):2.08235e-06,28:1.996103):0.782465):0.276372,((((16:0.049440,17:0.097411):0.33132,18:0.115265):0.276513,19:0.371895):0.573654,20:0.570053):0.105437):0.190489,15:0.985284):0.303397):0.282356):0.156849):0.0696441):0.137226,3:0.630162);
 807: 5 -16395.32148 -15207.35926 (0:0.260025,(((1:0.161442,((4:0.411863,5:0.631224):0.247327,(6:0.720028,7:0.781103):0.267489):0.283021):0.127035,((((8:0.002111,9:0.011799):0.471977,10:0.073961):0.689649,11:0.828098):0.710046,((12:0.000001,13:0.000001):0.931767,(((((14:1.543463,((21:0.643404,22:1.013082):0.633685,23:0.719841):0.245749):0.107604,(35:1.947031,((((((36:0.135684,37:0.287028):0.0127992,38:0.059428):0.871229,39:0.975029):0.585329,(41:0.183356,(42:0.039230,43:0.002922):0.0407905):1.121):0.942571,40:0.740377):0.820261,(((44:0.862191,(45:1.196406,46:1.805007):0.30598):0.265857,(47:1.022112,48:0.673178):0.802434):1.28795,(((49:0.011983,50:0.001081):0.0415582,51:0.160488):0.9053,52:1.228794):1.91896):0.0808119):0.942473):0.678889):0.352794,(((((24:0.093254,25:0.066894):0.35894,26:0.112594):0.0402011,27:0.332567):0.154445,28:1.422433):0.0631753,(29:0.970589,((((30:0.404541,31:0.345912):0.799146,33:0.137325):0.24649,34:0.171039):0.32694,32:1.086775):0.278497):0.149324):0.57411):0.786147,15:1.138800):0.153569,((((16:0.082673,17:0.031757):0.221368,18:0.185511):0.209786,19:0.484311):0.439826,20:0.846500):0.235881):0.266633):0.336453):0.364155):0.0652803,2:0.311463):0.166203,3:0.567766);
 808: 1 -14924.44933 -15212.47291 (0:0.227334,(((1:0.139695,((4:0.257343,5:0.762764):0.18493,(6:0.546698,7:0.826078):0.410139):0.152):0.00404984,((((8:0.021839,9:0.000002):0.333067,10:0.192752):0.6313,11:0.602087):0.43366,((12:0.000002,13:0.000002):0.652915,((((14:1.342595,(((21:0.806531,22:0.474317):0.742177,23:0.646882):0.300431,((((35:1.814365,(44:0.783455,(45:0.934047,46:1.428593):0.24675):0.155739):0.629663,47:0.616185):0.338304,48:1.040590):0.405342,((((((36:0.112733,38:0.085295):0.00608674,37:0.129758):1.03397,39:0.835192):0.597143,(41:0.197536,(42:0.029342,43:0.040271):0.0480407):0.665915):0.906764,40:1.036486):1.71904,(((49:0.000002,51:0.237392):0.0213249,50:0.000002):0.973766,52:1.378265):0.797564):0.280924):0.715872):0.206936):0.383826,((((((24:0.115649,25:0.044260):0.400337,26:0.182568):0.076021,27:0.172753):0.0772705,28:1.585652):0.230905,29:0.757952):0.139542,(((30:0.519037,31:0.375134):0.339516,32:0.768112):0.297368,(33:0.279403,34:0.310015):0.147765):0.308488):0.705349):0.316368,(15:1.059815,(((16:0.080923,17:0.087144):0.316451,18:0.133803):0.265,19:0.437460):0.400657):0.121749):0.134021,20:0.752157):0.497694):0.309339):0.255524):0.0663003,2:0.298954):0.120947,3:0.515094);
 809: 1 -15060.15563 -15217.73522 (0:0.343423,1:0.338300,((2:0.328405,3:0.334708):0.0676392,(((4:0.235006,5:0.807287):0.459659,(6:0.709997,7:0.744415):0.183536):0.118273,(((((8:0.000002,9:0.030347):0.461784,10:0.218619):0.371549,11:0.753872):0.40919,(12:0.000001,13:0.000001):0.709179):0.238133,(((((14:1.226322,23:0.877757):0.0357028,((21:0.771928,22:0.631907):0.294552,(((((((35:2.110902,45:0.787064):0.286046,44:1.317330):0.554753,46:1.597662):0.486548,(((49:0.000002,51:0.150763):0.00535595,50:0.014167):0.973528,52:1.010574):1.23251):0.0976477,((((36:0.164863,(37:0.251545,38:0.081882):2.60248e-06):0.494032,39:0.832099):0.995103,(41:0.171690,(42:0.021339,43:0.000002):0.137403):1.45565):0.41522,40:0.884391):0.71006):0.639117,48:0.557793):0.180552,47:1.732257):1.08151):0.169759):0.425557,(((((24:0.048020,25:0.106176):0.230764,28:1.416713):0.158955,27:0.302139):0.0618041,26:0.121738):0.25496,(29:0.879422,((((30:0.247639,31:0.596336):0.440541,33:0.257279):0.318024,34:0.001826):0.558358,32:0.872298):0.183766):0.100031):0.887519):0.174463,15:0.930905):0.130892,((((16:0.088582,17:0.136444):0.201507,18:0.146518):0.36085,19:0.249975):0.602586,20:0.779480):0.178762):0.60064):0.354185):0.0408641):0.0566787);
 810: 1 -14555.8693 -15216.16869 (0:0.220031,(1:0.258742,((2:0.234750,((((8:0.008544,9:0.000002):0.339596,10:0.254081):0.397295,11:1.015910):0.621457,((12:0.000001,13:0.000001):0.703258,(((((14:1.649268,((21:0.674105,22:0.849537):0.485266,(35:2.022593,((((((36:0.176517,38:0.026477):0.00771155,37:0.225974):0.957711,39:0.566776):0.527935,(41:0.263869,(42:0.041563,43:0.007585):0.105618):0.834136):0.817781,40:1.190540):0.635133,((((44:1.192516,45:1.702319):1.20993,46:0.938681):0.2807,(47:1.210964,48:0.834396):0.582064):0.977453,(((49:0.000002,51:0.223952):0.0366305,50:0.000002):1.2514,52:0.506753):0.656147):0.218315):0.464307):1.21583):0.0886937):0.24947,23:1.039175):0.39548,((((((24:0.058935,25:0.073961):2.29239e-06,28:1.696685):0.416415,26:0.169165):0.0810511,27:0.187450):0.382653,(((30:0.365783,31:0.424123):0.70826,(33:0.299923,34:0.271204):0.145085):0.218029,32:0.846610):0.535448):0.197211,29:0.888876):0.763187):0.283159,20:0.623175):0.317409,(15:1.158732,(((16:0.066745,17:0.078394):0.201184,18:0.304543):0.18511,19:0.292414):0.670162):0.0145716):0.646505):0.619113):0.177713):0.0904505,((4:0.284876,5:0.949508):0.411926,(6:0.340083,7:1.005379):0.673353):0.138532):0.137733):0.249643,3:0.514589);
 811: 1 -15595.01358 -15212.67595 (0:0.271841,(1:0.165427,((2:0.226630,((((8:0.000002,9:0.014063):0.327489,10:0.440615):0.381879,11:0.824366):0.760366,((12:0.000001,13:0.000001):0.974793,((((((14:1.788182,((35:1.940916,((((((36:0.139093,37:0.192843):0.0442575,38:0.043499):0.527259,39:1.018212):0.426755,(41:0.326333,(42:0.035891,43:0.007310):0.0596441):0.86508):0.781001,40:0.957393):0.117084,(((49:0.000002,51:0.242689):0.0208619,50:0.000002):1.76064,52:0.894714):0.790528):0.224931):0.451304,((44:1.091561,(45:0.780572,46:2.135785):0.214327):0.192431,(47:0.917831,48:1.307459):0.455723):0.659544):0.622932):0.388777,((21:0.488576,22:0.828454):0.88131,23:0.835616):0.160817):0.362909,(((((24:0.023827,25:0.112321):0.223559,28:1.795878):0.130039,(26:0.214837,27:0.291255):0.116918):0.236956,(((30:0.628574,31:0.310849):0.393361,32:0.608067):0.196366,(33:0.361449,34:0.220522):0.224131):0.613279):0.0934494,29:0.918566):0.652351):0.352567,(((16:0.047444,17:0.099899):0.389358,18:0.240682):0.226303,19:0.465073):0.730076):0.106797,20:0.776146):0.103616,15:1.243744):0.385969):0.31993):0.11174):0.14675,((4:0.295752,5:0.731932):0.443202,(6:0.624629,7:0.828037):0.34264):0.245828):0.0688123):0.111268,3:0.533264);
 812: 1 -15399.02561 -15216.4803 (0:0.218728,(((1:0.142294,((4:0.415617,5:0.546062):0.27257,(6:0.596070,7:0.696984):0.425808):0.209493):0.0675874,((((8:0.009224,9:0.012926):0.574235,10:0.110501):0.511266,11:0.767963):0.600766,((12:0.000001,13:0.000001):1.04908,(((((14:1.527106,((21:0.788604,22:0.706717):0.520808,23:0.684326):0.307145):0.231549,(((35:2.032429,(44:0.869546,(45:1.386568,46:1.297809):0.270737):0.073792):0.864199,(47:0.821235,48:1.082830):0.147394):0.981544,(((((36:0.145343,(37:0.150744,38:0.099325):0.0115341):0.575119,39:0.851982):0.878841,((41:0.355053,42:0.014899):0.0133004,43:0.000003):0.534235):1.06162,40:0.888702):0.76093,(((49:0.000002,51:0.165011):2.74429e-06,50:0.006666):0.592361,52:1.391332):0.935626):0.649014):0.525096):0.28671,(((((24:0.146399,25:0.055443):0.432444,(26:0.173113,27:0.296918):0.0369831):0.238647,28:1.593520):0.0836,29:1.076783):0.188326,((((30:0.318788,31:0.623159):0.419359,32:1.219997):0.266768,33:0.267669):0.0606148,34:0.204688):0.456668):0.581176):0.291667,(15:1.138600,(((16:0.100342,17:0.078502):0.184389,18:0.320782):0.189295,19:0.430177):0.568377):0.0920779):0.0742477,20:0.813169):0.404558):0.3419):0.155066):0.0835209,2:0.449527):0.0854655,3:0.694901);
 813: 2 -14316.23518 -15243.50728 (0:0.169572,(1:0.117143,((2:0.246712,((((8:0.000002,9:0.064259):0.472086,10:0.248879):0.544354,11:0.507203):0.521025,((12:0.000001,13:0.000001):0.153041,(((((14:0.807434,((((35:2.271445,(45:0.670432,46:1.437277):0.137819):0.157287,44:0.792895):0.500493,(47:1.040761,48:1.178565):0.310789):0.853352,((((((36:0.183627,38:0.061189):0.00545319,37:0.233376):1.14716,39:0.728647):0.783731,(41:0.279308,(42:0.044891,43:0.000003):0.0419763):0.536793):0.981399,40:0.920571):0.610801,(((49:0.000002,51:0.230693):0.0118334,50:0.008017):0.65317,52:1.264028):1.04345):0.692376):0.351965):0.254718,((21:0.645469,22:0.554467):0.403954,23:0.770815):0.302844):0.819333,20:0.478915):0.298529,(((16:0.044982,17:0.097455):0.225465,18:0.119983):0.397563,19:0.356507):0.565278):0.280238,(15:0.892948,((((24:0.108872,25:0.073642):0.258934,26:0.139468):0.101676,27:0.212627):0.279091,(28:1.268681,(29:0.896588,((((30:0.391304,31:0.496520):0.605531,33:0.486507):0.132619,34:0.098513):0.381288,32:0.924066):0.285423):0.0526304):0.0764938):0.80915):0.0354082):0.883726):0.477688):0.446869):0.165955,((4:0.315268,5:0.713305):0.249188,(6:0.687828,7:0.501429):0.434623):0.12185):0.100355):0.150257,3:0.673931);
 814: 1 -15457.88368 -15217.84592 (0:0.282281,(1:0.223884,((2:0.296362,((((8:0.005749,9:0.024716):0.475832,10:0.152668):0.673449,11:0.803495):0.201352,((12:0.000001,13:0.000001):0.846004,(((((14:1.683189,((21:0.661300,22:0.821591):0.488936,23:0.913696):0.337312):0.460341,((((24:0.063605,25:0.034523):0.239513,(26:0.206248,27:0.227724):0.0529482):0.223101,28:1.531044):0.151151,(29:1.090184,((((30:0.375688,31:0.608836):0.728898,33:0.256579):0.232502,34:0.230054):0.32184,32:0.766749):0.5119):0.210342):0.846726):0.195927,15:1.048004):2.8146e-06,((((16:0.054043,17:0.133151):0.134648,18:0.261787):0.244944,19:0.337400):0.636398,20:0.790324):0.16592):0.334614,(35:2.090961,((((((36:0.140262,38:0.060093):2.30833e-06,37:0.273124):1.01341,39:0.782665):0.441747,((41:0.271525,42:0.035829):2.43725e-06,43:0.003938):1.14644):1.08225,40:0.819084):0.712973,(((44:0.469568,(45:1.251311,46:1.626275):0.71002):0.632944,(47:1.213992,48:1.098232):0.971093):1.25087,(((49:0.000002,51:0.213949):0.0228146,50:0.027990):0.908392,52:1.037920):0.410751):0.5106):1.13375):1.00535):0.109885):0.345072):0.255101):0.107217,((4:0.500066,5:0.589538):0.292828,(6:0.649734,7:0.940774):0.436238):0.235771):0.0811411):0.131173,3:0.711670);
 815: 2 -15760.76663 -15212.67595 (0:0.175429,(1:0.176408,((2:0.203155,((((8:0.000002,9:0.030282):0.380094,10:0.326596):0.395354,11:0.519037):0.852253,((12:0.000001,13:0.000001):0.919171,((((((14:1.793417,(35:3.120449,(((((((36:0.153542,37:0.233295):0.0305964,38:0.053265):0.856157,39:0.781485):0.390232,(41:0.205062,(42:0.048382,43:0.000002):0.103482):0.870498):0.625006,40:0.891643):0.603235,(((44:0.904197,45:1.334385):0.424291,(47:1.179002,48:0.645574):0.556525):0.400304,46:0.915520):0.635384):0.0527629,((49:0.002976,(50:0.000002,51:0.228703):0.00390688):1.29787,52:0.924709):0.693485):0.384121):0.488499):0.000128983,((21:0.752975,22:0.445399):0.736891,23:0.392472):0.668148):0.56262,((((((24:0.057729,25:0.104656):0.223484,28:1.463268):0.217435,26:0.133502):0.0623903,27:0.418790):0.309353,29:0.763716):0.124109,(((30:0.440626,31:0.382301):0.528297,32:0.668489):0.467486,(33:0.413413,34:0.104227):0.0454202):0.443995):0.461794):0.340653,15:1.451863):2.84103e-06,((16:0.087745,17:0.037748):0.34895,(18:0.181254,19:0.670624):0.0911217):0.447239):0.123908,20:0.754909):0.302118):0.495795):0.11245):0.0259075,(4:0.298135,(5:0.670720,(6:0.728535,7:0.997008):0.310276):0.169918):0.318348):0.0897215):0.142219,3:0.546752);
 816: 1 -14821.65706 -15211.30606 (0:0.232819,(1:0.230235,(2:0.223987,(((4:0.286838,5:0.884340):0.401095,(6:0.706278,7:0.703197):0.665865):0.0939225,((((8:0.000002,9:0.032984):0.334329,10:0.312094):0.609922,11:0.640441):0.428438,((12:0.000001,13:0.000001):0.571868,((((((14:1.528389,(21:0.906849,22:0.921278):0.329367):0.371587,((35:2.021698,((((((36:0.169905,37:0.224917):0.0542004,38:0.042567):1.26315,39:0.683781):0.513509,(41:0.269678,(42:0.037686,43:0.013316):0.0289675):0.883912):0.803737,40:1.468576):0.651043,(((49:0.000002,51:0.266548):0.0206787,50:0.000002):1.56744,52:0.995515):0.387796):2.32093e-06):0.352586,((44:1.232127,(45:0.954635,46:2.333833):0.365271):0.535887,(47:1.058420,48:1.463512):0.139656):0.684861):0.832317):0.124734,23:1.385885):0.524754,20:0.831920):0.453696,(15:0.679971,(((16:0.054574,17:0.104372):0.0931053,18:0.347288):0.330358,19:0.376494):0.622611):0.18849):0.155701,((((24:0.022011,25:0.010995):0.331917,26:0.129721):0.0812325,27:0.187944):0.211136,(28:1.512893,(29:0.829505,((((30:0.471911,31:0.622202):0.584534,33:0.375678):0.101498,34:0.217924):0.379728,32:0.662955):0.491808):0.200768):0.0206124):1.17809):0.361445):0.452232):0.353867):0.012563):0.138128):0.188096,3:0.593752);
 817: 3 -14582.03407 -15211.05122 (0:0.246459,((1:0.268703,(((4:0.441766,5:0.633245):0.311757,((((8:0.000002,9:0.015556):0.334737,10:0.314719):0.489252,11:0.628007):0.389778,((12:0.000001,13:0.000001):0.97304,(((((((14:1.163521,23:0.849868):0.169526,(21:0.795780,22:0.644306):0.389077):0.403664,((((35:1.568423,(44:1.072200,(45:1.154458,46:1.476687):0.357145):0.100281):1.00999,(47:1.343586,48:0.755584):0.451759):0.276437,(((((36:0.102712,38:0.117277):2.15995e-06,37:0.230162):0.884957,39:0.554386):0.618519,(41:0.295525,(42:0.056031,43:0.004780):0.145682):0.890471):0.838428,40:0.827987):0.657186):0.228285,(((49:0.000002,51:0.190665):7.3453e-05,50:0.018626):1.33996,52:0.890728):0.191978):0.865147):0.953825,20:0.477416):0.390961,(((16:0.048890,17:0.050144):0.351172,18:0.288249):0.222371,19:0.366984):0.406488):0.120733,15:0.987305):0.0304692,((((24:0.068159,25:0.073091):0.257037,26:0.132620):0.0689118,27:0.205510):0.186553,(28:1.606888,(29:0.697531,((((30:0.481938,31:0.528683):0.43212,33:0.315988):0.194314,34:0.076366):0.219425,32:0.684613):0.2594):0.14972):0.014978):0.820891):0.433155):0.176504):0.139507):0.0503742,(6:0.461582,7:0.831705):0.349149):0.0311704):0.0722062,2:0.313193):0.146456,3:0.548114);
 818: 1 -14614.2781 -15215.14472 (0:0.312589,(1:0.264296,(((4:0.260883,5:0.453013):0.29749,(6:0.787032,7:0.706051):0.281415):0.280015,(((((8:0.000002,9:0.043038):0.389758,10:0.237637):0.579513,11:0.587012):0.343927,(12:0.000001,13:0.000001):1.05213):0.229217,(((14:1.228932,(35:2.798879,(((((((36:0.185579,37:0.177621):0.00725147,38:0.042502):0.984439,39:0.821496):0.379922,(41:0.302614,(42:0.053299,43:0.000002):0.199495):1.06784):1.09079,40:0.751171):0.358574,(((49:0.000002,51:0.235738):0.0612902,50:0.000002):0.980451,52:1.702076):0.661008):0.696647,(((44:0.857662,(45:1.071615,46:2.410233):0.293654):0.468199,47:1.075114):0.467098,48:0.980250):0.500735):0.23069):0.818479):0.107198,((21:0.887029,22:0.792134):0.535742,23:0.282571):0.214999):0.946348,((15:1.495864,((((24:0.107742,25:0.035621):0.401689,(26:0.083713,27:0.300333):0.0658133):0.200875,29:0.926102):0.19576,(28:1.515438,((((30:0.411599,31:0.349939):0.645147,33:0.403349):0.164037,34:0.006813):0.242423,32:0.979906):0.30876):0.0277032):0.675462):0.175577,((((16:0.103496,17:0.098792):0.220155,18:0.300400):0.252128,19:0.327308):0.537575,20:0.715655):0.331769):0.206141):0.480898):0.201691):2.2109e-06):0.0916622,(2:0.212201,3:0.483381):0.123567);
 819: 1 -14539.24945 -15213.83707 (0:0.366797,(((1:0.227645,((4:0.454469,5:0.729036):0.319796,(6:0.785238,7:0.818474):0.314135):0.220592):0.0626921,(((((8:0.004249,9:0.020908):0.371984,10:0.266435):0.726133,11:0.760789):0.662582,(12:0.000001,13:0.000001):0.822363):0.0985629,(((((14:1.473405,((21:0.423538,22:0.909930):0.825975,23:0.597856):0.235686):0.0449706,(35:2.201177,((((((36:0.146321,(37:0.249677,38:0.073417):0.0182456):0.597388,39:0.764998):0.305808,(41:0.257302,(42:0.030870,43:0.000002):0.10403):1.25961):0.602567,40:0.924358):0.274285,(((49:0.000002,51:0.272815):0.0484355,50:0.000003):0.769794,52:1.018655):0.570546):0.2859,((44:1.049699,(45:0.684834,46:2.194519):0.679565):0.610084,(47:1.128202,48:0.894240):0.371195):0.72841):0.916362):0.435755):0.224651,((((24:0.049352,25:0.064828):0.34862,(26:0.171618,27:0.249047):0.0301794):0.143538,28:1.668237):0.0543824,(29:0.881655,((((30:0.425907,31:0.351047):0.554318,33:0.347155):0.066395,34:0.252602):0.278081,32:0.669416):0.518781):0.0596795):0.738019):0.248492,15:1.020262):0.0144069,((((16:0.077100,17:0.072552):0.305933,18:0.258698):0.192484,19:0.333148):0.408737,20:0.698259):0.201352):0.517604):0.230261):0.033361,2:0.287815):0.116498,3:0.705159);
 820: 2 -15415.63508 -15210.88172 (0:0.289935,((1:0.224981,(((4:0.366708,5:0.528517):0.162275,(6:0.527078,7:0.840161):0.296122):0.270536,((((8:0.000003,9:0.014619):0.380204,10:0.220644):0.714423,11:0.720987):0.51455,((12:0.000001,13:0.000001):0.815287,(((((14:1.686472,((21:0.599683,22:0.472899):0.734163,23:0.430549):0.18287):0.429847,((((((35:2.249829,45:1.012352):0.191296,44:0.817014):0.692132,46:1.310434):0.307216,(47:1.332285,48:0.892125):0.242583):0.541167,((((36:0.186368,37:0.204279):0.0221266,38:0.064771):0.532924,(39:0.691907,(41:0.367729,(42:0.065410,43:0.005032):0.0702646):1.21676):0.523526):0.922005,40:1.130210):0.613345):0.834617,(((49:0.000002,51:0.222334):0.00859228,50:0.025962):1.01233,52:1.697615):0.228047):1.12019):0.23043,((((((24:0.101786,25:0.097912):0.398966,26:0.239586):0.049109,27:0.355584):0.323371,(((30:0.460027,31:0.467260):0.434787,(33:0.284074,34:0.184984):0.0786728):0.312772,32:0.854425):0.444841):0.267989,28:1.528643):0.211034,29:0.598487):0.767054):0.243102,20:0.637829):0.203956,(15:1.559903,(((16:0.024754,17:0.089977):0.249726,18:0.279283):0.32045,19:0.476876):0.331617):0.101604):0.376993):0.134677):0.277561):0.0514348):0.107126,2:0.224021):0.176889,3:0.571348);
 821: 9 -14552.92808 -15209.98739 (0:0.159367,((1:0.238987,(((4:0.401840,5:0.584130):0.311032,(6:0.609671,7:0.808917):0.303501):0.266454,((((8:0.000002,9:0.008076):0.410556,10:0.307388):0.4712,11:0.740585):0.587052,((12:0.000002,13:0.000002):0.949631,(((((14:1.383303,((21:0.824528,22:0.372166):0.614002,23:0.478156):0.129654):0.0312691,((((35:2.328263,(45:1.129089,46:1.571314):0.283737):0.0075007,44:0.814954):0.548654,(47:1.239173,48:1.066152):0.495976):0.569051,(((((36:0.140703,(37:0.206534,38:0.081754):2.18896e-06):0.996898,39:0.837281):0.45898,(41:0.208213,(42:0.057871,43:0.000002):0.175234):0.855743):1.04157,40:0.895883):0.786879,(((49:0.000002,51:0.173098):0.0308204,50:0.006080):1.57024,52:0.716640):1.27688):0.0377308):1.24935):0.572639,((((((24:0.060225,25:0.048851):0.311093,26:0.131026):0.0899696,27:0.244740):0.114953,(((30:0.538211,31:0.237476):0.653702,(33:0.380539,34:0.117485):0.1158):0.561229,32:0.879115):0.401728):0.332451,29:0.873372):0.0410287,28:1.441149):0.741113):0.249709,(15:1.178539,(((16:0.116086,17:0.067798):0.237871,18:0.156339):0.268628,19:0.359444):0.464101):0.0983714):0.0466826,20:0.863622):0.346431):0.309426):0.35281):0.0484137):0.105823,2:0.370596):0.23911,3:0.676975);
 822: 1 -14887.2669 -15213.00243 (0:0.222054,(((1:0.148600,((4:0.416743,5:0.580250):0.396058,(6:0.774290,7:0.430032):0.199326):0.307987):0.0277016,((((8:0.015252,9:0.041320):0.402937,10:0.309234):0.492815,11:0.539764):0.461642,((12:0.000001,13:0.000002):0.606636,(((((14:1.869380,((((35:1.764212,((44:1.091425,45:1.422156):0.437522,46:1.890832):0.398556):0.26212,(((49:0.000002,51:0.201076):0.0110425,50:0.029136):1.19619,52:1.190503):1.06071):2.49618e-06,((((36:0.107053,(37:0.202653,38:0.038410):0.0235079):1.11065,39:0.730767):0.6767,(41:0.198473,(42:0.068027,43:0.009702):0.00881393):0.841798):0.612846,40:0.843008):0.97107):0.26972,(47:1.072580,48:0.721133):0.752218):0.615963):0.219328,((21:0.790095,22:0.782271):0.630548,23:0.744352):0.275815):0.832296,(((24:0.098325,25:0.056923):0.267981,(26:0.100030,27:0.185037):0.0255601):0.0967222,(28:1.570307,(29:0.803070,(((30:0.458290,31:0.613578):0.544928,(33:0.384974,34:0.152169):0.161877):0.291223,32:0.660488):0.415284):0.161328):0.0342601):1.22666):0.422055,(15:1.051551,(((16:0.104621,17:0.109274):0.200975,18:0.170455):0.266983,19:0.358358):0.494197):0.160521):0.0372829,20:0.922670):0.581369):0.352464):0.526174):0.15144,2:0.317009):0.0870034,3:0.556402);
 823: 4 -14737.28261 -15213.77692 (0:0.298807,(1:0.229123,((2:0.196975,((((8:0.000002,9:0.042458):0.476787,10:0.288820):0.389712,11:1.000406):0.65853,((12:0.000001,13:0.000001):1.13803,((((((14:1.654220,((21:0.708205,22:0.675557):0.391518,23:0.373927):0.371345):0.131957,(35:1.692357,(((((((36:0.215170,38:0.085451):0.0365708,37:0.170043):1.1525,39:0.641388):0.336984,((41:0.353715,42:0.053311):0.021996,43:0.000002):0.568715):0.727697,40:1.178263):0.43461,(((49:0.000002,51:0.159257):0.0689873,50:0.009021):0.796536,52:1.385811):0.944103):0.603056,((44:1.236230,(45:0.906095,46:1.610891):0.195429):0.626526,(47:1.005353,48:1.044605):0.197933):0.225096):0.60267):0.115917):0.374881,(((((24:0.100067,25:0.107699):0.0902298,28:1.988066):0.260093,(26:0.320284,27:0.283462):0.0758255):0.24598,(((30:0.452996,31:0.360363):0.507883,(33:0.251533,34:0.303183):0.304411):0.160392,32:0.743349):0.454056):0.248235,29:1.049422):0.963864):0.177278,20:0.485986):0.222242,15:1.131269):0.106098,(((16:0.107549,17:0.091194):0.201453,18:0.258743):0.0715194,19:0.386588):0.50202):0.435719):0.166383):0.183758):0.158211,(4:0.525435,(5:0.825239,(6:0.917380,7:0.726875):0.413427):0.267521):0.481183):0.0923379):0.129582,3:0.596424);
 824: 1 -15161.47349 -15210.05238 (0:0.220915,(1:0.165388,((2:0.257783,((((8:0.000003,9:0.039273):0.262626,10:0.357355):0.575669,11:0.672281):0.716816,((12:0.000001,13:0.000001):0.555818,(((((14:1.600981,((21:0.563781,22:0.703573):0.423072,23:0.686276):0.20898):0.0992617,((35:2.355294,(((((36:0.051227,(37:0.237290,38:0.067818):0.041542):1.0192,39:0.625485):0.495925,((41:0.203173,42:0.024489):0.00264046,43:0.004231):0.728371):0.664843,40:1.284041):0.836505,(((49:0.000002,51:0.310842):0.0144815,50:0.028019):1.06288,52:1.544146):0.502133):0.0456559):0.292133,(((44:0.936747,(45:1.616217,46:1.836396):0.424518):0.508211,47:0.763039):0.123469,48:1.032088):0.855559):0.394464):0.687356,(((((24:0.076078,25:0.075092):0.393678,26:0.208774):0.0671392,27:0.320648):0.30061,29:0.805359):0.0209407,(28:1.694029,((((30:0.374907,31:0.619530):0.574234,33:0.303435):0.0509303,34:0.145589):0.192399,32:0.932392):0.250716):0.0373751):0.733647):0.32997,((((16:0.111779,17:0.100414):0.389595,18:0.392369):0.20106,19:0.494698):0.484802,20:0.659626):0.117302):2.26671e-06,15:1.447301):0.544933):0.283559):0.190004):0.0480096,((4:0.272149,5:0.933515):0.451079,(6:0.668550,7:0.646318):0.75926):0.162444):0.133807):0.366912,3:0.599842);
 825: 2 -15283.08825 -15209.32945 (0:0.207109,((1:0.218717,(((4:0.280297,5:0.555439):0.307421,(6:0.720873,7:0.587219):0.297858):0.110129,((((8:0.000002,9:0.007099):0.292962,10:0.276232):0.466062,11:0.573858):0.674289,((12:0.000001,13:0.000001):0.790748,(((((14:1.003852,(21:1.106000,22:0.430275):0.493664):0.329864,23:0.525195):0.172057,(35:2.159484,(((((((36:0.159062,37:0.170858):0.0973498,38:0.061202):0.615129,39:0.958392):0.723225,(41:0.283019,(42:0.039903,43:0.000002):0.16285):0.562703):1.23521,40:0.366135):0.968167,(((49:0.000002,51:0.191217):0.0257561,50:0.000002):0.820426,52:1.438982):0.719655):0.65082,(((44:1.133942,46:1.604298):0.37981,45:1.546212):0.482997,(47:1.169815,48:0.698464):0.363182):0.451015):0.428907):0.536886):0.650538,((((24:0.058486,25:0.104819):0.145533,28:1.634446):0.263679,(26:0.171768,27:0.299012):0.0688363):0.301441,(29:0.944138,((((30:0.364953,31:0.701619):0.584031,33:0.172139):0.235768,34:0.124275):0.407003,32:0.847189):0.393825):0.119672):0.730382):0.343153,(15:1.166714,((((16:0.060973,17:0.071256):0.320107,18:0.230907):0.252787,19:0.483544):0.562034,20:0.858363):0.221926):2.03055e-06):0.533478):0.230052):0.226395):0.0862839):0.0726241,2:0.376163):0.0820739,3:0.563377);
 826: 1 -14981.73841 -15213.27365 (0:0.227680,(((1:0.196680,((4:0.362741,5:0.521986):0.235194,(6:0.566691,7:0.739348):0.314237):0.264316):0.0502788,((((8:0.010774,9:0.014238):0.463417,10:0.258705):0.638813,11:0.864152):0.755599,((12:0.000001,13:0.000001):1.01566,(((((14:1.177465,((((35:2.353986,44:1.208699):0.173028,(45:0.990572,46:1.229879):0.197916):0.185924,(47:1.186359,48:1.344945):0.412414):0.242294,((((((36:0.244491,38:0.082900):0.0249606,37:0.202089):0.856255,39:0.718426):0.136902,(41:0.317461,(42:0.021247,43:0.000003):0.0985146):0.808241):1.19387,40:0.667788):0.796557,(((49:0.000002,51:0.266337):0.0337108,50:0.020170):0.729847,52:1.076256):1.2377):0.991494):0.91274):0.228975,((21:1.164854,22:0.607970):0.62155,23:0.619415):0.302042):0.716201,((((24:0.093242,25:0.040367):0.213295,28:1.410276):0.141875,(26:0.148686,27:0.238640):0.0465154):0.375807,(29:1.264027,(((30:0.532111,31:0.425593):0.39646,32:0.880948):0.25911,(33:0.353111,34:0.115927):0.225675):0.356802):0.180041):0.799807):0.228409,15:0.826793):0.220614,((((16:0.125982,17:0.124165):0.142296,18:0.313598):0.476691,19:0.212023):0.931909,20:0.721848):0.421761):0.183128):0.367107):0.134328):0.087,2:0.298356):0.306591,3:0.660331);
 827: 2 -14831.99577 -15214.66964 (0:0.119004,((1:0.154663,((4:0.283834,5:0.574109):0.280215,((6:0.885346,7:0.689938):0.142337,(((((8:0.002342,9:0.047710):0.353305,10:0.216769):0.412059,11:0.575886):0.553086,(12:0.000001,13:0.000001):0.790319):0.218003,(((((14:1.207157,((21:0.797544,22:0.723717):0.469469,23:0.870661):0.325099):2.54622e-06,(35:1.804665,(((((((36:0.117780,38:0.083941):2.63656e-06,37:0.254220):0.600025,39:1.119557):0.536349,(41:0.314102,(42:0.030026,43:0.000003):0.0572693):1.51002):1.24071,40:0.240230):1.13336,(((49:0.000002,51:0.246210):0.0295319,50:0.004486):0.612552,52:1.854757):1.19108):0.586701,(((44:0.428006,46:2.282298):0.352711,45:1.055432):0.503585,(47:1.272417,48:0.697417):0.758219):0.179347):0.495331):0.728016):0.57676,20:0.769863):0.287712,(((16:0.072825,17:0.068002):0.212602,18:0.246579):0.174749,19:0.577329):0.430705):0.202906,(15:0.838770,((((24:0.089196,25:0.063463):0.174439,26:0.158876):0.144333,27:0.201452):0.0968955,(28:1.287423,(29:0.815274,((((30:0.290348,31:0.642971):0.682391,33:0.272291):0.118704,34:0.195988):0.400723,32:0.732581):0.296146):0.192583):0.0267886):0.845473):0.328503):0.275648):0.234896):0.107806):0.110519):0.0718944,2:0.319694):0.187834,3:0.510746);
 828: 2 -15029.35003 -15210.70378 (0:0.177012,((1:0.238441,((4:0.246880,5:0.691340):0.340312,((6:0.935452,7:0.920996):0.128559,((((8:0.004971,9:0.036175):0.324361,10:0.376552):0.358946,11:0.737956):0.401152,((12:0.000001,13:0.000001):0.66655,(((14:2.017550,(((21:0.878464,22:0.633503):0.568301,23:0.794569):0.176159,(((((35:3.017402,45:0.576010):0.358293,44:1.646306):0.866285,46:0.655576):0.470891,((((((36:0.093521,38:0.108941):0.0158948,37:0.256703):1.31594,39:0.605543):0.157614,(41:0.246232,(42:0.018657,43:0.009886):0.0799848):1.79849):0.682646,40:1.264365):0.24241,(((49:0.000002,51:0.264997):0.0145576,50:0.000002):0.906008,52:0.946009):0.711324):0.962247):0.274324,(47:1.881399,48:0.864193):0.545951):0.834816):2.37671e-06):0.54726,(15:0.963889,((((16:0.073689,17:0.090138):0.327814,18:0.216412):0.123966,19:0.481149):0.870595,((((24:0.030773,25:0.106272):0.33169,(26:0.132042,27:0.290580):0.0724345):0.290688,(28:1.371491,29:0.687644):0.37149):0.201416,((30:0.311072,31:0.545980):0.541798,(32:0.830865,(33:0.334795,34:0.251538):0.198699):0.218239):0.43429):0.386964):0.173226):0.194858):0.136693,20:0.863122):0.440218):0.339411):0.132972):0.173001):0.125987):0.0207668,2:0.314426):0.14368,3:0.501602);
 829: 1 -14168.59755 -15211.148 (0:0.137800,(1:0.169997,((2:0.334122,((4:0.255461,5:0.655812):0.27854,(6:0.619180,7:0.688251):0.351968):0.233571):0.025997,((((8:0.007817,9:0.026600):0.422881,10:0.249942):0.369974,11:0.559316):0.592952,((12:0.000001,13:0.000001):0.822432,((((((14:2.025266,(((((35:1.476221,45:0.797420):0.501688,44:1.171859):0.650977,46:1.210614):0.189373,(47:1.238727,48:1.032134):0.435187):0.338828,((((((36:0.126636,37:0.249353):0.0455922,38:0.035209):0.990282,39:1.002688):0.436638,((41:0.254733,43:0.000003):2.53897e-06,42:0.094090):0.886484):0.426467,40:1.618445):0.591832,(((49:0.000002,50:0.000003):2.72378e-06,51:0.159139):1.48556,52:0.820120):1.00737):0.529255):0.451019):0.234785,((21:0.794156,22:0.724479):0.44789,23:0.608490):0.681181):0.487441,(((16:0.095369,17:0.056152):0.3078,18:0.141275):0.303429,19:0.333492):0.461848):0.125852,20:0.597231):0.163089,15:1.028511):0.155791,((((((24:0.130301,25:0.027287):0.298448,26:0.179950):0.082388,27:0.241369):0.136672,28:1.674625):0.0775862,29:1.187338):0.215629,(((30:0.504855,31:0.564053):0.591301,(33:0.347589,34:0.296304):0.0873493):0.175751,32:0.914597):0.243435):0.577536):0.29826):0.227421):0.333596):0.0659392):0.200599,3:0.482552);
 830: 2 -15130.13399 -15210.23005 (0:0.183789,(1:0.198465,((2:0.162486,((((8:0.000003,9:0.054534):0.394217,10:0.145360):0.408,11:0.639769):0.452079,((12:0.000001,13:0.000001):0.620819,((((((14:1.430778,((21:0.760833,22:0.555229):0.930049,23:0.268623):0.565457):0.40471,(35:2.345282,(((((((36:0.165576,37:0.177502):0.0378591,38:0.000002):0.807756,39:0.867198):0.237321,(41:0.238571,(42:0.029186,43:0.000002):0.117823):0.874551):1.17153,40:0.969388):0.694578,(((49:0.000002,51:0.237876):0.021046,50:0.000002):1.07841,52:1.183907):0.529737):0.170994,((44:0.798371,(45:1.177005,46:1.631870):0.399879):0.300959,(47:1.051015,48:0.972847):0.581525):0.758024):0.414717):0.495921):0.455991,((((((24:0.129495,25:0.025736):0.438271,26:0.162868):0.0387234,27:0.263654):0.261951,28:1.690755):0.147176,((((30:0.302626,31:0.528227):0.789032,33:0.363639):0.127285,34:0.131001):0.490034,32:1.197230):0.281926):0.226821,29:0.639667):0.794978):0.173926,20:0.830512):0.0601344,15:1.408387):0.0761302,(((16:0.110400,17:0.078215):0.156477,18:0.207349):0.0518517,19:0.536899):0.488694):0.46914):0.285136):0.38707):0.16249,((4:0.247158,5:0.607985):0.260716,(6:0.554886,7:0.805981):0.279933):0.167853):0.0819548):0.116617,3:0.540792);
 831: 1 -15648.75469 -15215.27901 (0:0.299837,1:0.291211,(((2:0.303443,((((8:0.000003,9:0.029779):0.343386,10:0.369946):0.476299,11:0.796946):0.740928,((12:0.000001,13:0.000001):1.23489,(((((14:1.595959,(((21:0.587502,22:0.692455):1.08342,23:0.452256):0.321038,(35:2.450638,((((((36:0.106608,37:0.157359):0.049841,38:0.058005):0.698578,39:0.700598):0.467151,(41:0.242720,(42:0.047086,43:0.016803):0.154313):0.609861):0.749191,40:0.954511):0.727235,(((44:0.606546,(45:0.966551,46:1.797762):0.393117):0.840081,(47:0.616103,48:0.868414):0.550433):0.344434,(((49:0.000003,51:0.280324):0.0205504,50:0.022814):1.01241,52:0.898465):0.555088):0.144442):0.0898503):0.818181):2.08627e-06):0.2845,(((((24:0.013961,25:0.116382):0.527564,26:0.154424):0.10652,27:0.184885):0.388212,28:1.582471):0.0228161,(29:0.540832,((((30:0.360229,31:0.369698):0.694736,33:0.234689):0.12763,34:0.191859):0.22899,32:1.074836):0.493244):0.105065):1.01198):0.450485,20:0.698241):0.159654,15:1.684048):0.01873,(((16:0.049902,17:0.057556):0.350105,18:0.209899):0.0749905,19:0.703605):0.604922):0.471193):0.199162):0.178313):0.000317581,((4:0.269255,5:0.811005):0.373943,(6:0.599331,7:1.058549):0.428039):0.142064):0.0464185,3:0.805801):0.128484);
 832: 2 -15650.50007 -15211.49889 (0:0.486822,(1:0.210285,(4:0.097134,5:0.907826):0.77211):0.0690881,((2:0.203433,((6:0.670007,7:0.940380):0.381152,((((8:0.015901,9:0.000002):0.347719,10:0.174405):0.501686,11:1.023252):0.573064,((12:0.000001,13:0.000001):0.899465,((((((14:1.359411,(21:0.581231,22:1.011544):0.67446):0.18584,23:0.627110):0.422434,(35:1.045436,(((((((36:0.179871,37:0.237008):0.019475,38:0.059102):0.699966,39:0.777262):0.301804,(41:0.341463,(42:0.043396,43:0.016804):0.0680821):1.30334):0.367205,40:1.363002):0.416475,(((49:0.000002,51:0.200813):0.0355227,50:0.000002):1.52281,52:0.566763):0.90209):0.433528,((44:0.895723,(45:1.066979,46:2.110702):0.182057):0.307302,(47:1.147065,48:1.080210):0.860844):0.541619):0.436927):0.613626):0.322645,((((24:0.066907,25:0.051414):0.31839,(26:0.177773,27:0.259253):0.0513543):0.291355,(29:0.845637,((((30:0.283282,31:0.601818):0.733313,33:0.409584):0.1501,34:0.167513):0.203507,32:1.095934):0.476738):0.222144):0.0316258,28:1.218536):0.583299):0.34605,((((16:0.079875,17:0.037518):0.355944,18:0.160992):0.20185,19:0.392020):0.697264,20:0.629331):0.132261):0.15939,15:1.203184):0.434937):0.232897):0.245293):0.169506):0.145635,3:0.606924):0.111128);
 833: 1 -14517.93804 -15210.66767 (0:0.326174,(((1:0.225139,((4:0.458471,5:0.457003):0.268686,(6:0.767672,7:1.055598):0.227343):0.24834):0.0202497,(((((8:0.000002,9:0.078987):0.422643,10:0.294906):0.616462,11:0.645933):0.450264,(12:0.000001,13:0.000001):0.778665):0.139113,(((((14:0.983702,(35:1.740926,((((((36:0.208979,37:0.294948):0.0850254,38:0.000003):0.696667,39:0.713768):0.541405,(41:0.262659,(42:0.066511,43:0.000246):0.0503519):0.784699):1.2336,40:0.318056):0.493716,(((44:1.423698,(45:1.093422,46:1.668622):0.289333):0.430323,(47:1.471194,48:0.875960):0.514294):0.512358,(((49:0.000002,51:0.110742):0.0005781,50:0.027470):0.875656,52:1.647998):0.937856):0.331602):0.304299):0.440885):0.219626,((21:0.716909,22:0.800074):0.645064,23:0.542873):0.249537):0.248356,(((24:0.088952,25:0.053644):0.262364,(26:0.109125,27:0.272474):0.0704202):0.177368,(28:1.458805,(29:0.974985,((((30:0.523510,31:0.348624):0.987894,33:0.139270):0.230557,34:0.131899):0.373186,32:0.713466):0.438809):0.165708):0.137568):0.917755):0.647149,15:1.108581):0.0311024,((((16:0.028751,17:0.057678):0.217291,18:0.205810):0.11369,19:0.433634):0.466966,20:0.810761):0.219015):0.31752):0.218542):0.10436,2:0.323648):0.080396,3:0.441063);
 834: 2 -14790.25387 -15210.19899 (0:0.210057,(((1:0.205447,((4:0.287646,5:0.485377):0.373661,(6:0.631069,7:0.646762):0.425588):0.209669):0.0441081,((((8:0.000002,9:0.015289):0.18448,10:0.247169):0.450137,11:0.778511):1.03839,((12:0.000001,13:0.000001):0.784806,((((((14:1.759691,((21:0.756455,22:0.410859):0.930947,23:0.182469):0.470245):0.276432,((((35:1.782269,(45:1.295868,46:1.399976):0.570916):0.0861993,44:0.683278):0.292161,(47:1.235757,48:1.144892):0.694795):0.212184,((((36:0.097304,(37:0.255410,38:0.070603):0.0131051):0.395987,(39:0.869654,(41:0.248912,(42:0.023811,43:0.000003):0.103322):1.29282):0.244892):0.478436,40:1.248115):0.379918,(((49:0.000002,50:0.028217):0.0154413,51:0.141380):1.01209,52:1.509859):0.861954):0.297878):1.00173):0.426409,(((((24:0.113257,25:0.083520):0.3932,26:0.135971):0.0619799,27:0.257558):0.313188,28:1.509153):2.38641e-06,(29:0.941449,((((30:0.364353,31:0.521917):0.759342,33:0.179120):0.131589,34:0.162831):0.270334,32:1.233073):0.223664):0.244908):0.798045):0.16375,20:0.507895):0.323593,(((16:0.118770,17:0.097411):0.218316,18:0.196609):0.303723,19:0.371907):0.692419):0.140643,15:1.163043):0.42811):0.180387):0.26329):0.058925,2:0.394224):0.0778629,3:0.499805);
 835: 2 -15025.65386 -15210.64812 (0:0.137087,((1:0.292017,((4:0.434912,((5:0.578175,7:0.875490):0.227065,6:0.913400):0.207919):0.169234,((((8:0.000002,9:0.023007):0.520568,10:0.103736):0.546119,11:0.755832):0.650456,((12:0.000001,13:0.000001):0.863818,((((((14:1.840501,((21:0.631994,22:0.659017):0.806387,23:0.434484):0.276169):0.0264465,(((((35:2.729317,45:0.262754):0.584814,44:1.078942):0.51563,(47:1.353750,48:1.061476):0.384632):0.299354,46:1.421276):0.273461,((((((36:0.143072,38:0.105727):0.063623,37:0.194925):1.05283,39:0.570670):0.0717256,(41:0.255210,(42:0.055708,43:0.000002):0.216209):1.13636):0.808626,40:1.683107):0.0529647,(((49:0.000002,51:0.261337):0.0164206,50:0.002917):0.763774,52:0.787865):1.04293):0.353983):1.23045):0.566764,(((16:0.054596,17:0.090742):0.334938,18:0.175705):0.148491,19:0.473601):0.531444):0.11039,15:1.135896):0.0578383,((((24:0.050700,25:0.058505):0.238374,(26:0.196919,27:0.272789):0.119773):0.384494,((((30:0.432680,31:0.351246):0.814552,33:0.294105):0.162733,34:0.053164):0.372002,32:1.164602):0.253473):0.198964,(28:1.551014,29:0.996843):0.0291481):0.798982):0.106567,20:0.735599):0.174657):0.373535):0.223254):0.0891188):0.0419641,2:0.369913):0.180959,3:0.689078);
 836: 1 -15226.5018 -15215.58681 (0:0.290418,((1:0.277869,(((4:0.338599,5:0.836633):0.162793,(((8:0.004963,9:0.047041):0.352113,10:0.232802):0.497468,11:0.705248):0.595908):0.0914589,((6:0.697597,7:0.620269):0.319784,((12:0.000001,13:0.000001):0.67087,(((((((14:1.332375,(21:0.746767,22:0.489765):0.251577):0.582221,23:0.487393):0.416641,(35:1.485003,(((((((36:0.105312,38:0.094195):0.0119566,37:0.266641):1.38758,39:0.600095):0.225107,(41:0.346635,(42:0.078003,43:0.000003):0.107155):1.19949):0.575926,40:1.213677):0.739432,(((49:0.000002,51:0.259084):0.048659,50:0.000003):0.598448,52:1.581501):1.17106):0.293178,((44:0.818171,(45:1.131218,46:1.625412):0.276685):0.223477,(47:0.881188,48:1.009128):0.695502):0.911511):0.584749):0.655968):0.422045,20:0.478550):0.487652,(((16:0.095419,17:0.074337):0.317807,18:0.252417):0.067433,19:0.446997):0.536534):0.0899366,((((24:0.030884,25:0.088081):0.393225,26:0.274463):0.112438,27:0.238329):0.28793,(28:1.606261,(29:0.848761,((((30:0.414822,31:0.547291):0.670713,33:0.274277):0.198455,34:0.253103):0.304124,32:0.982692):0.364756):0.296902):0.0229436):0.956899):0.0116007,15:1.293619):0.187256):0.417064):0.269482):0.0347675):0.110979,2:0.344894):0.245742,3:0.462427);
 837: 3 -16041.39784 -15222.39422 (0:0.275289,((1:0.268971,((4:0.522342,(5:0.725208,(6:0.727022,7:0.822772):0.146531):0.211083):0.219204,((((8:0.006732,9:0.021447):0.623122,10:0.216589):0.437877,11:0.964219):0.711888,((12:0.000001,13:0.000001):0.878297,(((((14:2.086984,(21:0.773333,22:0.638815):0.340598):0.363822,23:0.976824):0.744329,(15:1.108344,(((16:0.087981,17:0.072750):0.307976,18:0.379388):0.248328,19:0.357973):0.516693):2.05223e-06):0.200426,(20:0.627768,(((((35:2.603491,(45:1.363115,46:1.925420):0.109576):0.144509,44:1.002296):0.499759,(47:0.829689,48:1.680518):0.329751):0.798412,((((36:0.118630,(37:0.142295,38:0.059572):0.0362796):0.717896,39:1.035572):0.221347,(41:0.221197,(42:0.051655,43:0.007659):0.121549):1.30192):0.891987,40:0.735101):0.960466):0.590965,(((49:0.000002,50:0.019405):2.01931e-06,51:0.217025):0.793451,52:1.677927):1.00528):1.55367):0.322519):0.207137,((((((24:0.097382,25:0.070657):0.434605,26:0.042018):0.0996608,27:0.364252):0.10022,((((30:0.446608,31:0.616339):0.665567,33:0.284537):0.0871598,34:0.141162):0.22087,32:0.918847):0.505885):0.231118,28:1.642637):2.59452e-06,29:0.784316):0.672264):0.282288):0.430456):0.102282):0.0590253):0.0849587,2:0.342361):0.110088,3:0.487938);
 838: 5 -15618.20832 -15211.8366 (0:0.179645,(1:0.196454,((2:0.215454,((((8:0.000002,9:0.000003):0.372682,10:0.145988):0.434637,11:0.539478):0.571363,((12:0.000001,13:0.000001):0.692484,((((((14:1.790594,23:0.371347):0.229115,(21:0.909422,22:0.865378):0.712441):0.417227,((((35:2.030462,45:0.613734):0.695604,44:0.664709):0.7844,(46:1.296176,(47:1.390311,48:0.999842):0.0316173):0.471486):0.255915,((((((36:0.138375,37:0.230229):0.00170965,38:0.055948):1.18507,39:0.603546):0.450696,((41:0.388580,42:0.028182):0.0613154,43:0.000002):0.745791):1.08915,40:1.194782):1.21473,(((49:0.000002,51:0.201626):2.75052e-06,50:0.047260):0.924199,52:1.001441):0.86292):0.267349):1.00283):0.547363,(((16:0.085765,17:0.077458):0.159834,18:0.322223):0.210928,19:0.372967):0.684096):0.361184,(15:0.983475,((((24:0.048122,25:0.095883):0.211719,(26:0.248553,27:0.226384):0.212191):0.33131,(29:1.030254,((((30:0.188347,31:0.558471):0.6614,33:0.180456):0.124871,34:0.207308):0.371051,32:1.032147):0.226524):0.0781974):0.0225217,28:1.465326):0.907707):0.205685):0.0654374,20:0.627440):0.488593):0.434533):0.184122):0.103552,((4:0.315584,5:0.644400):0.170887,(6:0.496505,7:0.589113):0.458186):0.222513):0.109403):0.188175,3:0.571535);
 839: 2 -14579.53665 -15211.65621 (0:0.203172,((1:0.235644,(((4:0.367862,5:0.732162):0.363117,(6:1.008178,7:0.696683):0.240041):0.056886,(((((8:0.000002,9:0.000003):0.36063,10:0.246085):0.411355,11:0.576365):0.297296,(12:0.000001,13:0.000001):0.773282):0.322131,((((14:1.308475,(((21:0.786145,22:0.360205):0.675897,23:0.397595):0.554745,((35:2.374073,((((((36:0.179780,38:0.086556):0.0117137,37:0.196814):0.701923,39:0.834121):0.428555,(41:0.206086,(42:0.029664,43:0.016576):0.157707):0.950735):0.680822,40:1.399345):0.83303,(((49:0.000002,50:0.000003):2.43401e-06,51:0.263748):0.807152,52:1.092576):1.449):0.0243377):0.249703,(((44:1.147136,(45:0.777719,46:2.001353):0.541059):0.448604,47:0.973501):0.325697,48:1.219862):0.27927):1.04134):0.257972):0.159402,(((((24:0.053708,25:0.074701):0.193745,28:1.423515):0.167371,(26:0.195424,27:0.267042):0.116741):0.242234,29:1.026862):0.169699,(((30:0.374626,31:0.481119):0.37778,32:0.669370):0.228674,(33:0.306530,34:0.181071):0.152995):0.22275):0.806345):0.418036,15:0.978121):2.63593e-06,((((16:0.148467,17:0.092138):0.223054,18:0.188043):0.278484,19:0.222972):0.672017,20:0.931435):0.317977):0.446397):0.206732):0.152134):0.0527757,2:0.309906):0.105852,3:0.461242);
 840: 1 -15246.30356 -15213.32554 (0:0.160350,((1:0.275766,(((4:0.298427,5:0.709110):0.271374,(6:0.732315,7:0.657333):0.299533):0.0649893,(((((8:0.000865,9:0.028810):0.373673,10:0.244176):0.373052,11:0.851889):0.364215,(12:0.000001,13:0.000001):0.725559):0.365918,(((((14:1.080516,(((((35:2.171535,45:0.627707):0.301222,44:1.288625):0.141132,46:2.115925):0.326035,(47:0.869772,48:0.960636):0.374212):0.888745,((((((36:0.152725,37:0.168179):0.00555116,38:0.121526):0.694492,39:0.807084):0.63443,(41:0.369907,(42:0.043560,43:0.000002):0.0775875):0.978396):1.00676,40:0.642846):1.42442,(((49:0.000002,51:0.201862):0.0203157,50:0.000002):1.05812,52:1.002761):0.401389):0.314082):0.587967):0.269552,((21:0.786164,22:0.734143):0.589738,23:0.733802):0.22352):0.408775,(((((24:0.095395,25:0.036737):0.37055,26:0.121659):0.142627,27:0.182825):0.242943,(29:0.634997,(((30:0.398651,31:0.371254):0.47304,(33:0.382890,34:0.214140):0.135939):0.406593,32:0.700037):0.417444):0.210248):0.0732465,28:1.416665):1.22516):0.35424,(15:0.957096,(((16:0.086158,17:0.085390):0.328977,18:0.224443):0.357335,19:0.404269):0.43307):0.0591009):0.0477215,20:0.905213):0.42118):0.268759):0.124238):0.0851411,2:0.236277):0.0895333,3:0.740821);
 841: 2 -14878.99809 -15226.38923 (0:0.245735,((1:0.335221,((4:0.498242,5:0.718972):0.368631,(6:0.666703,7:0.873591):0.209298):0.159222):0.075952,(2:0.313680,((((8:0.022956,9:0.000002):0.43629,10:0.315882):0.485185,11:0.744192):0.486986,((12:0.000001,13:0.000001):0.92064,((((((14:1.730533,(21:0.761632,22:0.522307):0.683098):0.34017,23:0.722574):0.61536,((((((24:0.094008,25:0.096190):0.0530093,28:2.332252):0.293833,(26:0.221263,27:0.389766):0.087819):0.272757,29:0.805152):0.0700946,(((30:0.343483,31:0.552638):0.779586,(33:0.288846,34:0.180094):0.325298):0.467934,32:0.876081):0.2372):0.600716,(((((35:1.715477,(45:0.812870,46:1.763597):0.246969):0.288493,44:0.723095):0.132426,(47:0.969774,48:1.021271):0.779804):0.644787,((((36:0.117641,37:0.230960):0.0198073,38:0.100347):0.492303,(39:0.665841,((41:0.413537,42:0.007539):0.0192836,43:0.000003):1.78581):0.260834):0.700002,40:1.537576):0.173947):0.550249,(((49:0.000002,51:0.228192):0.0217327,50:0.000002):1.15583,52:0.789948):0.61931):1.37785):0.215732):0.335702,20:0.824433):0.252274,15:1.131458):0.0731457,((16:0.130893,17:0.098016):0.19813,(18:0.318030,19:0.438936):0.00332528):0.593995):0.283831):0.176027):0.337292):0.155859):0.0642257,3:0.489455);
 842: 1 -15069.76126 -15213.66386 (0:0.122958,((1:0.225309,((4:0.207952,5:0.705016):0.408341,((6:0.800041,7:0.571218):0.503743,((((8:0.000002,9:0.032547):0.303426,10:0.350194):0.215147,11:0.824639):0.57698,((12:0.000001,13:0.000002):0.729724,((((((14:1.578605,((21:0.920131,22:0.544791):0.516013,23:0.618768):0.261826):0.0627362,((35:2.190258,((((((36:0.143939,37:0.221453):0.0154887,38:0.031160):0.659889,39:0.770457):0.454269,(41:0.282449,(42:0.085905,43:0.000002):0.147873):0.757599):0.578256,40:0.983652):1.0327,(((44:1.091594,(45:1.426332,46:1.128932):0.307807):0.572102,47:0.955000):0.120334,48:1.127861):0.495337):0.223581):0.283993,(((49:0.000002,51:0.235458):0.00391832,50:0.029972):0.990325,52:1.674266):0.949709):0.332929):0.471349,(((((24:0.078688,25:0.130028):0.159311,28:1.718610):0.16865,26:0.142656):0.076151,27:0.290849):0.335811,(29:0.775716,(((30:0.398093,31:0.561579):0.394167,(33:0.279283,34:0.283833):0.152269):0.153363,32:0.725253):0.405297):0.153187):0.808214):0.235305,20:0.636222):0.0904296,(((16:0.071248,17:0.072137):0.501909,18:0.109544):0.255676,19:0.369745):0.599939):0.190753,15:1.222648):0.574304):0.311789):0.208589):0.0252677):0.127481):0.0543842,2:0.367519):0.137518,3:0.642238);
 843: 1 -14821.64463 -15214.93157 (0:0.292988,1:0.296440,(2:0.376069,((3:0.551859,((4:0.266070,5:0.635183):0.118253,(6:0.496224,7:0.929224):0.3663):0.27065):0.0834386,((((8:0.000002,9:0.051663):0.268562,10:0.327669):0.541918,11:0.841204):0.355559,((12:0.000001,13:0.000001):0.642675,(((((14:1.411085,((21:0.717246,22:0.678640):0.665473,23:0.670669):0.184003):0.492865,((((35:2.224942,(44:0.757978,(45:1.122699,46:1.775088):0.406604):0.230325):0.127388,(47:1.280703,48:1.539187):0.546816):0.284614,((36:0.035635,(37:0.174223,38:0.015445):0.103068):0.376521,(39:0.682477,((41:0.413010,42:0.016835):0.0151121,43:0.000003):1.13527):0.549904):0.822133):0.246984,(40:1.065647,(((49:0.000002,51:0.229290):0.0209694,50:0.000002):1.30966,52:1.552474):0.54913):0.680329):0.953614):0.386912,(((((24:0.106629,25:0.053102):0.409425,26:0.182398):0.0386737,27:0.328997):0.341952,28:1.771787):0.0714594,(29:0.754869,((((30:0.350654,31:0.599730):0.535659,33:0.358849):0.189151,34:0.066999):0.457576,32:1.140677):0.290158):0.191773):0.595306):0.314066,((((16:0.051720,17:0.103250):0.21699,18:0.257510):0.308868,19:0.307637):0.578856,20:0.516959):0.15106):0.166711,15:1.113178):0.349172):0.20442):0.340514):0.0590144):0.120254);
 844: 1 -14845.77236 -15219.23159 (0:0.249818,((1:0.269732,(4:0.302272,5:0.732756):0.581653):0.0652419,((2:0.299255,((((8:0.025392,9:0.019066):0.542081,10:0.286808):0.455511,11:1.128641):0.601298,((12:0.000001,13:0.000001):0.658413,((((14:1.777058,(((((35:2.220381,45:0.816775):0.554193,44:0.920043):0.501171,((((((36:0.159367,37:0.270461):0.0112655,38:0.150086):0.113959,(39:0.753419,((41:0.501667,42:0.062166):0.00737508,43:0.000002):1.44714):0.484745):1.02911,40:1.560151):0.229964,(((49:0.000002,51:0.229778):0.022267,50:0.000002):0.640532,52:1.374918):1.16983):0.436054,46:1.276524):0.345366):0.458042,48:1.086740):0.0956037,47:0.716268):1.52995):0.0948135,((21:1.116769,22:0.710586):0.354965,23:0.974360):0.201504):0.695058,((((16:0.089406,17:0.143156):0.229425,18:0.184467):0.202733,19:0.390429):0.499692,20:0.686261):0.268931):0.139994,(15:0.968533,((((((24:0.135280,25:0.058879):0.337444,26:0.191192):0.0673274,27:0.279071):0.0596039,28:1.789454):0.0872205,29:1.128535):0.463434,(((30:0.544332,31:0.463832):0.273062,32:0.749931):0.390688,(33:0.406625,34:0.238429):0.176126):0.1883):0.589772):0.165019):0.548248):0.137927):0.188436):0.123029,(6:0.825830,7:0.720065):0.32102):0.164476):0.121488,3:0.829975);
 845: 2 -15117.33011 -15217.34176 (0:0.154143,(((1:0.168151,((6:0.756061,7:0.776302):0.445829,(((((8:0.000002,9:0.032557):0.289644,10:0.250695):0.489848,11:0.635733):0.59966,(12:0.000001,13:0.000002):1.13939):0.122207,(((((14:1.797230,((21:0.840875,22:0.655810):0.887191,23:0.476699):0.306348):0.372021,(35:1.922196,((((((36:0.128825,37:0.254631):0.0317929,38:0.038408):0.756962,39:0.725799):0.467256,(41:0.320655,(42:0.020510,43:0.004057):0.101657):1.26147):0.45177,40:1.269798):0.224653,(((44:1.009879,(45:1.025411,46:2.102025):0.250134):0.501422,(47:1.306258,48:1.374725):0.769846):0.730945,(((49:0.000002,51:0.211726):0.0285211,50:0.041649):0.976627,52:0.951787):1.51485):0.865408):1.37493):0.136575):0.564488,(((((24:0.100104,25:0.040527):0.189658,28:1.800314):0.314151,26:0.177790):0.128503,27:0.243636):0.229321,(29:1.079053,(((30:0.292067,31:0.374248):0.725717,(33:0.271718,34:0.205812):0.0863157):0.147182,32:1.143396):0.350977):0.121076):0.972681):0.303793,(15:1.632749,(((16:0.114929,17:0.074642):0.187253,18:0.192115):0.0960686,19:0.538523):0.944983):2.08772e-06):0.0391488,20:1.041410):0.312845):0.422039):0.118727):0.152926,(4:0.174358,5:0.646156):0.623809):0.0266187,2:0.386750):0.164682,3:0.556384);
 846: 4 -15372.93849 -15207.50957 (0:0.192110,((1:0.161268,(((4:0.434752,5:0.523833):0.352588,(6:0.612763,7:0.975625):0.216951):0.232511,((((8:0.009819,9:0.053632):0.408074,10:0.219798):0.525856,11:0.812905):0.3772,((12:0.000002,13:0.000002):0.927696,(((((14:1.858238,((21:0.738669,22:0.622979):0.697706,23:0.500007):0.421588):0.222362,((((35:1.742335,(45:1.167268,46:1.326476):0.237811):0.144354,44:0.895404):0.276651,(47:0.723903,48:1.394738):0.572472):0.48815,((((((36:0.244774,38:0.128781):0.0378451,37:0.187689):0.600956,39:1.079555):0.601206,(41:0.308517,(42:0.021406,43:0.006684):0.121904):0.764373):1.24647,40:0.628029):0.526538,(((49:0.000002,51:0.170997):0.0519374,50:0.000002):1.1791,52:1.178612):0.697564):0.621158):0.680899):0.458627,(((((24:0.064039,25:0.045915):0.403638,26:0.080962):0.0392926,27:0.194943):0.300309,(29:0.785967,(((30:0.438761,31:0.526990):0.516528,(33:0.409521,34:0.069156):0.190223):0.14587,32:0.759157):0.416993):0.118028):0.129487,28:1.878697):0.905368):0.714556,15:1.190821):0.000873268,((((16:0.055842,17:0.120009):0.272219,18:0.176976):0.253738,19:0.356897):0.612184,20:0.716599):0.243167):0.208371):0.115492):0.192602):0.0476083):0.0661602,2:0.319447):0.163238,3:0.631155);
 847: 1 -15240.84173 -15212.68164 (0:0.245865,(((1:0.251861,((4:0.375718,5:0.611284):0.427878,(6:0.630717,7:0.734938):0.288348):0.160844):0.0681621,(((((8:0.000002,9:0.014321):0.32091,10:0.296856):0.690057,11:0.569280):0.429954,((12:0.000002,13:0.000002):0.520055,35:2.525275):0.0419125):0.289695,(((((14:1.974023,((21:0.723654,22:0.224408):0.958086,23:0.264510):0.409632):0.141185,(((((((36:0.118724,37:0.273624):0.000486033,38:0.098467):0.643338,39:0.813415):0.564117,(41:0.231529,(42:0.041719,43:0.001119):0.0743833):1.02257):0.279949,40:1.346222):0.484126,((44:0.946322,(45:1.376385,46:1.594416):0.365503):0.64267,(47:0.965694,48:0.960511):0.285023):0.974743):0.200737,(((49:0.000002,51:0.188689):0.0270398,50:0.008781):0.332013,52:1.721553):1.17724):1.14412):1.0084,((((((24:0.114445,25:0.134349):0.3097,26:0.222010):0.121278,27:0.257008):0.256459,28:1.533843):0.0121677,(((30:0.603412,31:0.327703):0.446908,(33:0.322270,34:0.136093):0.0497672):0.256803,32:0.999634):0.212581):0.0670831,29:0.669062):0.743082):0.14061,(15:1.423840,(((16:0.074595,17:0.073857):0.345151,18:0.272971):0.254834,19:0.361649):0.581846):0.137859):0.037113,20:0.583495):0.528351):0.450395):0.069157,2:0.385840):0.115682,3:0.482455);
 848: 3 -15593.56646 -15209.62331 (0:0.172479,((1:0.230932,(((4:0.312966,5:0.836889):0.280406,(6:0.679183,7:0.635515):0.521519):0.0913637,((((8:0.000002,9:0.007765):0.403569,10:0.189969):0.41983,11:0.459945):0.615596,((12:0.000001,13:0.000001):0.783155,(((((14:1.511508,(21:0.836038,22:0.613592):0.528624):0.260134,23:0.704598):0.167851,((35:1.914739,((((((36:0.126044,38:0.063359):2.35416e-06,37:0.223490):1.44192,39:0.485560):0.627332,(41:0.185371,(42:0.014682,43:0.028180):0.159576):0.559844):0.703999,40:1.422837):0.983859,(((49:0.000002,51:0.265545):0.0276133,50:0.000002):1.26793,52:0.863267):0.623527):0.248338):0.232449,((44:0.635189,(45:0.855505,46:1.663010):0.442331):0.650933,(47:1.074615,48:0.942410):0.339251):0.876762):1.00202):0.85613,((((16:0.082249,17:0.126246):0.188431,18:0.244951):0.394152,19:0.470843):0.491593,20:0.753462):0.176872):0.209211,(15:1.025655,((((24:0.062242,25:0.039515):0.378641,26:0.117243):0.150081,27:0.285636):0.304839,(28:1.484326,(29:1.010015,((((30:0.267933,31:0.592445):0.708919,33:0.227198):0.15105,34:0.186277):0.182503,32:1.126387):0.371044):0.139082):2.49111e-06):0.795791):0.223433):0.301881):0.4845):0.177957):0.0865623):0.0668358,2:0.179605):0.190239,3:0.551596);
 849: 5 -15633.70105 -15208.51062 (0:0.124372,((1:0.132725,(((4:0.385888,5:0.518609):0.336015,(6:0.694995,7:0.588922):0.130518):0.101091,((((8:0.019792,9:0.009265):0.438086,10:0.302078):0.451652,11:0.501563):0.894225,((12:0.000001,13:0.000001):0.916489,(((((((14:1.162804,22:0.721390):0.159901,21:0.789998):0.266202,23:0.795248):0.355856,(((35:2.421330,(44:1.197663,(45:0.809778,46:1.907497):0.229665):0.159205):0.731958,(47:1.330082,48:0.930929):0.520979):0.974786,((((((36:0.159063,37:0.242562):0.0971343,38:0.055711):0.86238,39:0.912186):0.187471,(41:0.190777,(42:0.021774,43:0.000002):0.204252):0.948682):0.610415,40:0.900739):1.04299,(((49:0.000002,51:0.168251):0.0137654,50:0.019561):1.29268,52:0.756315):0.703013):0.444689):0.411658):0.468341,((((24:0.114918,25:0.063279):0.260241,28:1.586143):0.134906,(26:0.141667,27:0.413948):0.0659649):0.187284,(29:0.889590,((((30:0.298361,31:0.653030):0.772484,33:0.304590):0.105538,34:0.102802):0.276357,32:0.845369):0.453813):0.0888499):0.635699):0.251512,15:1.044824):0.0156156,((((16:0.079371,17:0.051710):0.260309,18:0.226190):0.240226,19:0.521071):0.41588,20:0.990814):0.281253):0.488995):0.360762):0.220268):0.166559):0.109887,2:0.291969):0.104813,3:0.609356);
 850: 1 -15178.60973 -15223.88344 (0:0.242364,(1:0.288003,((2:0.231381,(((6:0.587291,7:0.951155):0.159534,((12:0.000001,13:0.000001):0.942764,((((14:1.628892,((21:0.560539,22:1.063233):0.828737,23:0.862662):0.0334761):0.0286334,(35:1.528802,(((36:0.025025,(37:0.243546,38:0.083172):0.0857437):0.440046,(39:0.571631,(40:1.684365,(41:0.228103,(42:0.043247,43:0.007710):0.163535):0.741583):0.557956):0.467586):1.24135,((((44:0.970220,46:1.535785):0.291282,45:1.044123):0.220072,(47:0.936925,48:1.045963):0.550261):0.264273,(((49:0.000002,50:0.050392):0.00564296,51:0.134534):0.902405,52:0.797090):1.11839):0.133113):0.35858):0.715424):0.706556,((((16:0.092732,17:0.070132):0.369111,18:0.154894):0.103704,19:0.560044):0.633658,20:0.793193):0.304461):2.38214e-06,(15:0.911727,((((24:0.057912,25:0.069146):0.239175,26:0.176588):0.0854831,27:0.315275):0.148099,(28:1.634632,(29:0.819511,((((30:0.233265,31:0.651462):0.908301,34:0.176563):0.0945341,33:0.246478):0.286353,32:1.063721):0.351778):0.318901):2.42886e-06):0.996817):0.397466):0.20389):0.134967):0.189324,(((8:0.000002,9:0.032865):0.416891,10:0.263536):0.260009,11:0.901072):0.551903):0.165643):0.0996354,(4:0.170860,5:0.873619):0.598041):0.0748105):0.17335,3:0.495331);
 851: 1 -15247.71442 -15218.92504 (0:0.152888,(((1:0.119354,((4:0.263770,5:0.444569):0.324186,(6:0.782869,7:0.757383):0.315994):0.186805):0.0457591,((((8:0.009589,9:0.011480):0.424325,10:0.251573):0.441377,11:0.718091):0.53903,((12:0.000001,13:0.000001):0.780764,((((14:2.109455,(((21:1.019423,22:0.817674):0.712646,23:0.165815):0.283116,(((((((35:2.837708,44:0.806015):0.076312,45:0.634098):0.602787,46:1.468439):0.427473,47:1.275515):0.20316,48:0.845280):0.609017,(((36:0.049203,(37:0.233203,38:0.142986):0.0705622):0.31755,(39:0.655863,((41:0.412905,42:0.016777):0.00686368,43:0.005751):1.46391):0.471427):0.705674,40:1.797772):0.479826):0.14341,(((49:0.000002,50:0.000002):2.70676e-06,51:0.172651):0.601506,52:1.305479):0.568761):0.925812):0.0872007):0.987852,(((16:0.106419,17:0.072327):0.199108,18:0.189997):0.146992,19:0.657507):0.482026):0.0970848,(15:0.933604,(((24:0.112471,25:0.085817):0.283792,(26:0.169958,27:0.327125):0.0995896):0.148631,(28:1.838620,(29:0.975641,((((30:0.460593,31:0.553040):0.813576,33:0.247397):0.110491,34:0.158182):0.305108,32:0.880541):0.279557):0.15822):0.0685537):0.77124):0.337486):0.130104,20:1.005836):0.0939654):0.232237):0.302495):0.0382336,2:0.268152):0.178236,3:0.612501);
 852: 4 -15308.09281 -15211.65138 (0:0.301389,(1:0.170106,((2:0.262292,((((8:0.000002,9:0.035364):0.391189,10:0.329674):0.396901,11:0.748003):0.616909,((12:0.000001,13:0.000001):0.726873,(((((((14:1.453750,(21:1.040039,22:0.761322):0.335328):0.202416,23:0.874668):0.224045,((((((35:2.048590,45:0.455490):0.350226,46:1.341435):0.16505,44:1.189904):0.337205,(47:1.043847,48:0.971611):0.59691):0.221431,(((((36:0.145075,38:0.100751):0.0171401,37:0.205044):0.863369,39:0.703697):0.553187,(41:0.352803,(42:0.072091,43:0.000003):0.140746):0.806144):0.503752,40:1.247910):0.519939):0.4815,(((49:0.000002,51:0.198321):0.0100114,50:0.002902):1.29828,52:1.475702):0.453887):0.729199):0.546129,(((((24:0.038940,25:0.096239):0.434059,26:0.066325):0.0755603,27:0.206868):0.451032,28:1.425393):0.109791,(29:0.793149,(((30:0.409258,31:0.430311):0.494335,(33:0.336178,34:0.198097):0.127212):0.277785,32:0.874564):0.570349):0.0972174):0.57134):0.27238,20:0.696846):0.185978,(((16:0.036683,17:0.092441):0.219559,18:0.149628):0.303231,19:0.311355):0.359119):0.0587957,15:0.872860):0.622608):0.275987):0.228148):0.0958076,((4:0.393702,5:0.634577):0.146826,(6:0.554241,7:0.628091):0.249365):0.312166):0.138639):0.0452999,3:0.569698);
 853: 8 -14766.38281 -15212.85651 (0:0.204321,(((1:0.167177,((4:0.222104,5:0.741554):0.364811,(6:0.828017,7:0.773438):0.410682):0.22516):0.0911906,((((8:0.000002,9:0.032044):0.501895,10:0.212954):0.604748,11:0.811603):0.612999,((12:0.000001,13:0.000001):0.811471,(((((14:1.813746,((21:0.645764,22:0.613332):0.68856,23:0.391767):0.164399):0.384807,(35:1.736223,(((((((36:0.075798,38:0.066827):0.0457261,37:0.114292):1.22223,39:0.804253):0.237111,(41:0.229660,(42:0.023514,43:0.000002):0.0946762):0.733029):0.794642,40:1.326060):0.490036,(((49:0.000002,51:0.255095):0.0193563,50:0.001124):1.02004,52:1.241652):0.62981):0.346767,((44:1.207143,(45:0.821766,46:1.798814):0.293634):0.568541,(47:0.882310,48:1.256108):0.0244696):0.63827):0.579715):0.0706781):0.484035,20:0.839050):0.276708,(15:1.047106,((((24:0.075760,25:0.079439):0.230884,26:0.188375):0.06285,27:0.224590):0.460889,(28:1.896597,(29:0.797504,((((30:0.589920,31:0.398513):0.58715,33:0.244616):0.050906,34:0.181421):0.267986,32:0.773626):0.426482):0.133764):2.05273e-06):1.02448):2.59902e-06):0.0711049,(((16:0.153105,17:0.113413):0.279087,18:0.252824):0.280631,19:0.539935):0.686048):0.193228):0.259713):0.327464):0.0449739,2:0.298877):0.323364,3:0.725190);
 854: 2 -15278.90104 -15214.01202 (0:0.249659,((1:0.238078,(((4:0.388699,5:0.513973):0.321438,(6:0.800391,7:0.612594):0.271667):0.234153,((((8:0.000003,9:0.085626):0.450171,10:0.265911):0.31579,11:0.694728):0.761668,((12:0.000001,13:0.000001):0.928275,(((((14:1.285966,((21:0.678164,22:0.701750):0.729665,23:0.762877):0.223847):0.306787,(((35:2.945086,(((((36:0.117450,37:0.280814):0.0562888,38:0.007706):0.629441,39:1.152821):0.365994,(41:0.360894,(42:0.036385,43:0.000002):0.0121741):1.3312):0.817288,40:0.935542):0.0998122):0.388925,((44:1.197803,(46:1.374171,(47:1.470203,48:0.895071):0.303433):0.433314):0.232235,45:1.174280):0.322949):0.425342,(((49:0.000002,51:0.202280):0.0214121,50:0.006870):1.27895,52:1.362937):0.809893):0.672457):0.610128,(((16:0.106372,17:0.080002):0.219585,18:0.145803):0.153423,19:0.490565):0.36418):0.249427,(15:1.321282,((((24:0.109204,25:0.107938):0.333665,27:0.294771):0.0733279,26:0.157964):0.21191,(28:1.275597,(29:0.800121,((((30:0.453375,31:0.614218):0.857932,33:0.162361):0.422216,34:0.000002):0.412918,32:0.778668):0.44066):0.00829408):0.160019):0.765238):0.223896):0.0533822,20:0.792726):0.62428):0.280191):0.211737):0.0235854):0.0985486,2:0.341902):0.13161,3:0.409408);
 855: 1 -15350.84206 -15216.55172 (0:0.094032,(1:0.239295,(2:0.328390,((4:0.420776,5:0.697016):0.333208,((6:0.882813,7:0.922686):0.180059,((((8:0.000002,9:0.007966):0.394805,10:0.397774):0.142431,11:1.196478):0.734476,((12:0.000002,13:0.000002):1.8033,((((14:1.891497,((((16:0.023456,17:0.098831):0.466209,18:0.284581):0.257478,19:0.443763):0.584783,20:1.028533):2.56589e-06):0.143897,(((((((36:0.113650,37:0.220275):2.45756e-06,38:0.068559):0.882026,(41:0.406351,(42:0.077850,43:0.000002):0.0805001):0.855336):0.0981793,39:0.592393):0.861748,40:1.098540):0.378873,(((49:0.000002,51:0.254646):0.0140892,50:0.000002):0.909624,52:1.014073):0.459728):0.345875,((44:1.055652,(45:1.003665,46:1.450435):0.258341):0.185245,(47:1.127689,48:0.968008):0.589233):0.570017):0.855149):0.223625,((15:1.365513,(((((24:0.057200,25:0.044099):0.4031,(26:0.108011,27:0.394722):0.0120758):0.158286,28:1.552367):0.133297,29:1.443229):0.105751,(((30:0.620593,31:0.418274):0.36747,32:0.895157):0.242233,(33:0.263870,34:0.352079):0.266231):0.484321):0.620812):0.442372,((21:0.880397,22:0.727933):0.935721,23:0.444014):0.650225):0.00683349):0.255906,35:2.227805):0.125946):0.0856012):0.243105):0.134497):0.101325):0.110558):0.228943,3:0.703328);
 856: 1 -14685.59355 -15213.49994 (0:0.242560,(1:0.077784,((2:0.495061,((((8:0.000003,9:0.026369):0.362037,10:0.485068):0.732265,11:0.800793):0.33514,((12:0.000001,13:0.000001):0.699184,(((((14:1.513509,((21:0.801218,22:0.749858):0.709957,23:0.528492):0.367251):0.489735,((((((35:2.293218,44:0.941397):0.20782,45:1.279525):0.430354,46:1.130934):0.279191,(47:0.957236,48:0.905642):0.741175):0.293301,((((36:0.119950,38:0.037789):0.0921915,37:0.166128):0.467433,(39:0.754392,(41:0.194274,(42:0.046361,43:0.000002):0.11856):0.908648):0.329388):0.919659,40:1.138127):1.17536):0.0293829,(((49:0.000002,51:0.228334):0.00411017,50:0.030254):1.29551,52:1.205662):0.269541):1.06087):0.336766,((((((24:0.066511,28:1.811754):0.0389711,25:0.123722):0.453075,27:0.194831):0.0923648,26:0.079105):0.446465,((((30:0.435111,31:0.475701):0.604403,33:0.211855):0.140046,34:0.265440):0.332875,32:1.039365):0.123881):0.180286,29:0.712595):0.888558):0.195699,((((16:0.068984,17:0.073844):0.311039,18:0.245560):0.150935,19:0.331857):0.444517,20:0.671807):0.0717991):0.206925,15:1.174373):0.595903):0.383692):0.576101):0.0574665,((4:0.370507,5:0.786358):0.311991,(6:0.803941,7:0.877255):0.439547):0.30334):0.185671):0.256414,3:0.749750);
 857: 1 -15955.71794 -15224.83339 (0:0.296668,((1:0.247711,(4:0.359333,(5:0.486218,(6:0.986542,7:0.949576):0.389231):0.330024):0.475981):0.0667788,(2:0.307107,((((8:0.000003,9:0.050733):0.539054,10:0.442535):0.670826,11:0.819213):0.42778,(((12:0.000002,13:0.000002):0.77577,(((((14:1.485329,(((((((36:0.119916,37:0.213806):0.0419841,38:0.017277):0.766285,39:0.923952):0.127685,(41:0.248626,(42:0.035681,43:0.014338):0.0342609):0.940873):0.855344,40:1.346545):0.410431,(((49:0.000002,51:0.177452):0.0260776,50:0.009131):0.772023,52:1.250956):0.387033):0.32771,((44:0.983836,(45:1.049049,46:1.523505):0.356708):0.26731,(47:0.875918,48:1.381207):0.505614):0.60008):0.687605):0.335186,((21:0.520256,22:0.959420):0.907425,23:0.603143):0.63618):0.382561,((((24:0.076831,25:0.101199):0.346644,(26:0.203904,27:0.270018):0.0558243):0.252383,(28:2.164238,29:0.699262):0.113871):0.13849,(((30:0.688660,31:0.521722):0.659753,(33:0.349552,34:0.133054):0.198422):0.160874,32:0.981848):0.240682):0.854025):0.0817234,20:0.857261):0.12246,(15:1.508342,(((16:0.024005,17:0.118772):0.240147,18:0.205226):0.168983,19:0.442039):0.860567):0.0682274):0.317834):0.0248385,35:2.207831):0.159399):0.354017):0.148507):0.196668,3:0.670021);
 858: 1 -13686.40503 -15212.08662 (0:0.339399,(1:0.197176,((((4:0.374909,5:0.474314):0.271925,(6:0.753579,7:0.928973):0.239429):0.0440744,((12:0.000001,13:0.000001):1.01796,((((((14:1.318187,((21:0.813255,22:0.384309):0.721299,23:0.262609):0.192335):0.288731,(((((35:1.657582,46:1.392412):0.0576851,44:1.153024):0.155426,45:0.646316):0.49391,(47:0.868195,48:1.415567):0.492762):0.257076,((((36:0.084485,(37:0.234046,38:0.072020):0.0549215):0.612941,(39:0.810108,((41:0.441806,43:0.000003):0.0280866,42:0.034765):1.44806):0.241847):0.247426,40:1.465417):0.622247,(((49:0.000002,50:0.022370):0.0597116,51:0.081747):0.752653,52:1.208747):1.92852):0.0116074):1.1089):0.185428,(((((24:0.000002,25:0.150808):0.373907,26:0.128853):0.170373,27:0.219356):0.280334,28:1.747625):0.0821424,(29:0.586286,((((30:0.475290,31:0.343830):0.755611,33:0.059725):0.231242,34:0.211222):0.207542,32:0.843297):0.3699):0.269173):0.859993):0.469677,(((16:0.077665,17:0.069626):0.110008,18:0.260976):0.169467,19:0.430042):0.46498):2.39238e-06,15:1.123982):0.132914,20:0.587998):0.317078):0.351265):0.0515613,(((8:0.000002,9:0.026351):0.226417,10:0.335505):0.642955,11:0.753298):0.634196):2.59995e-06):0.0661017,(2:0.216627,3:0.502651):0.157445);
 859: 1 -13848.42513 -15212.6566 (0:0.201407,((1:0.209550,(((4:0.461829,5:0.607407):0.344451,(6:0.804209,7:0.761304):0.399463):0.0140915,(((((8:0.000002,9:0.035812):0.351575,10:0.238725):0.659846,11:0.603652):0.384608,(12:0.000002,13:0.000002):0.829797):0.33082,(((((14:1.506381,((21:0.781242,22:0.626222):1.14531,23:0.377332):0.179999):0.410333,(((35:1.895939,((44:0.967462,(45:1.289570,46:1.828214):0.285185):0.318467,(47:1.017476,48:1.430036):0.6708):0.531822):0.412341,(((((36:0.153153,37:0.182111):0.0622772,38:0.030375):0.900075,39:0.728197):0.579376,(41:0.353825,(42:0.076340,43:0.000002):0.0341837):0.769649):1.11212,40:0.952249):0.9586):0.137204,(((49:0.000002,51:0.174711):0.0448561,50:0.000976):0.90351,52:1.418197):0.648139):0.752756):2.85632e-06,((((((24:0.061670,25:0.093673):0.270423,26:0.188436):0.118654,27:0.255858):0.296072,28:1.283124):0.111056,29:0.900605):0.14448,(((30:0.532254,31:0.120478):0.435027,32:0.727914):0.328292,(33:0.217835,34:0.299850):0.182353):0.323127):0.668273):0.534377,((((16:0.062595,17:0.048437):0.263387,18:0.076004):0.119842,19:0.458265):0.456125,20:0.764719):0.190384):2.97042e-06,15:1.262165):0.323895):0.308282):0.0787544):0.0520603,2:0.356125):0.104327,3:0.572273);
 860: 1 -14884.32833 -15210.57328 (0:0.244188,(1:0.160427,((2:0.223783,((((8:0.000002,9:0.057141):0.28657,10:0.436584):0.444634,11:0.501878):0.454004,((12:0.000001,13:0.000001):0.753326,(((((14:1.427685,((21:0.870155,22:0.791980):0.44321,23:0.643180):0.144451):0.226228,((((35:1.605371,(45:1.115608,46:2.018916):0.0728272):0.421482,44:0.955616):0.443445,(47:0.956120,48:1.092883):0.659731):0.84026,((((((36:0.172243,38:0.000002):2.01831e-06,37:0.263574):0.928095,39:0.968130):0.404424,((41:0.222275,42:0.038029):0.0129906,43:0.000003):0.937096):1.01381,40:0.639650):0.829442,(((49:0.000002,51:0.159839):0.0200423,50:0.024846):0.699092,52:1.306614):1.15245):0.424326):0.480948):0.60922,20:0.518259):0.162975,(15:0.924681,(((24:0.072551,25:0.077136):0.335266,(26:0.148099,27:0.289484):0.102758):0.416543,(28:1.541271,(29:0.783194,((30:0.385426,31:0.422138):0.43974,(32:1.040694,(33:0.281122,34:0.291020):0.214133):0.155033):0.370045):0.177683):0.0899701):0.917448):0.213897):0.091669,(((16:0.087930,17:0.104533):0.150932,18:0.262922):0.146236,19:0.277507):0.693367):0.325493):0.298):0.277884):0.0317336,((4:0.339801,5:0.741630):0.217624,(6:0.645838,7:0.613623):0.403653):0.27223):0.129719):0.239019,3:0.439905);
 861: 1 -14545.0494 -15209.99664 (0:0.283696,((1:0.175161,(((4:0.504591,5:0.450920):0.354461,(6:0.695986,7:0.536084):0.150969):0.125766,((((8:0.022628,9:0.000003):0.354384,10:0.208629):0.727689,11:0.597691):0.571322,((12:0.000002,13:0.000002):0.765544,(((((14:0.930890,((21:0.803040,22:0.731030):0.371338,((((35:2.081923,44:0.912479):0.280547,(45:0.746762,46:2.143136):0.255655):0.57008,(47:0.889121,48:0.980411):0.614746):0.315993,(((((36:0.156531,(37:0.256443,38:0.058531):0.00133835):0.808891,39:0.716867):0.595782,(41:0.236969,(42:0.049880,43:0.002694):0.12446):1.25044):0.600885,40:1.112193):0.60116,(((49:0.000002,51:0.137499):0.0105837,50:0.003429):0.858514,52:1.282361):1.30859):0.441634):1.02305):0.0882888):2.68503e-06,23:1.044082):0.768697,((((24:0.114091,25:0.086356):0.338695,(26:0.144740,27:0.237507):0.097076):0.255996,(((30:0.413028,31:0.506878):0.463713,(33:0.482581,34:0.239019):0.314257):0.152768,32:0.844780):0.448236):0.335654,(28:1.611186,29:0.873108):2.63112e-06):0.861872):0.428247,((((16:0.126519,17:0.098139):0.136437,18:0.306252):0.231739,19:0.285618):0.546744,20:0.905694):0.38184):0.0660608,15:0.930651):0.406281):0.132876):0.319173):0.137474):0.0795459,2:0.363953):0.0806939,3:0.603211);
 862: 1 -14900.79959 -15212.67595 (0:0.250300,(1:0.210358,((2:0.184128,((((8:0.015021,9:0.000003):0.307122,10:0.256879):0.405668,11:0.763372):0.763193,((12:0.000001,13:0.000001):0.731591,((((((14:1.455532,(21:1.088841,22:0.262644):0.799267):0.134377,(35:2.797537,(((((((36:0.119446,37:0.247896):0.0209324,38:0.098113):0.809202,39:0.537496):0.395765,(41:0.293740,(42:0.044103,43:0.000002):0.0926705):1.04741):0.947911,40:0.873210):0.31211,(((49:0.000002,51:0.267898):0.0411958,50:0.000003):1.26373,52:1.293608):0.314693):0.133317,((44:1.155001,(47:1.052233,48:1.206355):0.143441):0.42873,(45:1.238879,46:1.736240):0.358413):0.813571):0.653186):0.438924):0.408619,23:0.725092):0.647567,(((((24:0.117018,25:0.087355):0.33098,28:1.351437):0.203843,27:0.280560):0.0565011,26:0.102611):0.336144,(29:0.966465,(((30:0.525762,31:0.487467):0.190313,32:0.775012):0.265068,(33:0.396663,34:0.168862):0.181122):0.427602):0.0446566):0.54995):0.277489,20:0.737049):0.389363,(15:1.098574,(((16:0.131377,17:0.051909):0.236904,18:0.327124):0.3172,19:0.423162):0.632114):0.107015):0.411349):0.376497):0.299126):0.0346089,((4:0.250823,5:0.781531):0.351499,(6:0.737610,7:0.505974):0.478694):0.144222):0.0698657):0.214952,3:0.571527);
 863: 5 -15365.14084 -15223.18744 (0:0.255587,((1:0.199031,(6:0.664216,7:0.741910):0.506851):0.0601008,((2:0.303793,((((8:0.000003,9:0.022365):0.375286,10:0.186692):0.454232,11:0.659329):0.385931,((12:0.000001,13:0.000001):0.719409,((((((14:1.857027,(21:0.912035,22:0.486243):0.905781):0.436897,23:0.435791):0.32253,((((((35:2.153020,45:0.740383):0.514298,44:0.690971):0.257424,(47:1.572275,48:1.126804):0.867821):0.429074,46:1.203322):0.570497,(40:1.539853,(((49:0.000002,51:0.245004):0.0205447,50:0.000002):1.33644,52:1.210987):0.89207):0.112558):0.0671351,(((36:0.171590,37:0.196810):0.0213413,38:0.064415):0.838153,(39:0.763419,((41:0.358749,42:0.039567):0.0280248,43:0.000002):1.82316):0.235532):0.782182):1.62385):0.488107,(((((24:0.088540,25:0.096552):0.328248,(26:0.206552,27:0.227197):0.127773):0.29277,(((30:0.467380,31:0.438119):0.641349,(33:0.444712,34:0.193070):0.156512):0.186425,32:0.919701):0.261573):0.0723636,29:1.075565):0.244137,28:1.301808):0.637539):0.435089,20:0.798556):0.352172,(15:1.238410,(((16:0.092009,17:0.107605):0.211242,18:0.244616):0.152261,19:0.438520):0.716421):0.12727):0.159846):0.455905):0.314117):0.0820358,(4:0.202740,5:0.811982):0.420967):0.0567836):0.109034,3:0.412190);
 864: 1 -15442.83536 -15214.62902 (0:0.220391,((1:0.161130,((4:0.236078,5:0.585025):0.450382,((6:0.575952,7:0.944163):0.380456,((((8:0.027760,9:0.032868):0.42056,10:0.253613):0.350798,11:0.799372):0.516282,((12:0.000001,13:0.000001):0.889525,(((((14:1.649004,((21:0.778141,22:0.635556):0.553796,23:0.777000):0.204789):0.214056,(((35:1.474737,(44:0.893320,(45:0.902157,46:1.968305):0.5447):0.226747):0.494353,(47:0.795564,48:1.450504):0.371026):0.406415,(((((36:0.102226,37:0.233594):0.0378432,38:0.028422):0.583971,(39:0.674478,(41:0.320136,(42:0.049751,43:0.001875):0.0350213):1.04842):0.338865):0.82663,40:0.929148):1.11578,(((49:0.000002,51:0.176984):0.0181825,50:0.022239):0.842613,52:1.078838):0.662233):0.128597):0.651993):0.281682,(((16:0.049140,17:0.096002):0.281666,18:0.288944):0.333572,19:0.317975):0.699772):0.15323,20:0.693060):0.409454,(15:1.073157,(((((24:0.119198,25:0.042092):0.191044,28:1.813930):0.277328,26:0.121355):0.0768449,27:0.164266):0.34995,(29:0.689035,(((30:0.360468,31:0.537932):0.467204,32:0.601694):0.196192,(33:0.431812,34:0.186437):0.0927748):0.570119):0.2621):0.66703):0.152161):0.238859):0.308993):0.134847):0.0851401):0.0602719):0.0897136,2:0.314408):0.137284,3:0.425576);
 865: 1 -15842.36803 -15210.13172 (0:0.234543,(1:0.207954,((2:0.284758,((((8:0.007118,9:0.036432):0.38963,10:0.216114):0.671422,11:0.573906):0.547672,((12:0.000001,13:0.000001):0.590811,(((((14:1.692308,(35:1.781937,(((((36:0.073929,(37:0.244466,38:0.087100):0.0428587):0.77649,39:0.678212):0.26517,(41:0.283333,(42:0.034544,43:0.000002):0.0310143):1.07353):1.00521,40:1.185857):0.593038,(((44:0.578093,(47:0.960973,48:1.239664):0.979524):0.255345,(45:0.814940,46:2.301030):0.43761):0.571257,(((49:0.000002,51:0.154319):0.0170208,50:0.008911):0.792741,52:1.624787):0.976541):0.127654):1.15998):0.283757):0.00252718,((21:0.790103,22:0.568066):1.11968,23:0.661217):0.617752):0.690106,((((24:0.121125,25:0.072403):0.252704,(26:0.197052,27:0.248151):0.0724242):0.246292,(29:0.820951,((((30:0.311356,31:0.535379):0.513781,33:0.360226):0.154996,34:0.096447):0.53725,32:0.872024):0.155068):0.19714):0.195994,28:1.366133):1.02549):0.39732,((((16:0.124439,17:0.052151):0.240202,18:0.250795):0.0475735,19:0.454621):0.686849,20:0.709173):0.173474):0.204813,15:1.199158):0.262274):0.264389):0.284087):0.0626684,((4:0.355308,5:0.794592):0.362326,(6:0.601367,7:0.836377):0.332049):0.142174):0.179885):0.128775,3:0.557886);
 866: 3 -14898.16005 -15211.51757 (0:0.137873,(1:0.228184,((2:0.461383,((((8:0.000003,9:0.031275):0.359542,10:0.323825):0.482127,11:1.005836):0.609403,((12:0.000001,13:0.000001):0.945868,((((((14:1.345821,((((35:1.846270,45:0.584161):0.344041,(44:1.149458,46:1.298672):0.276268):0.592812,(47:0.984720,48:1.327112):0.62542):0.301709,((((((36:0.107794,37:0.237307):0.0265712,38:0.040209):0.447962,39:1.196289):0.331122,(41:0.269226,(42:0.029273,43:0.000003):0.0600605):0.946618):1.03931,40:0.381177):0.858759,(((49:0.000002,51:0.210249):0.0377226,50:0.009903):0.765674,52:1.432206):1.35069):0.462826):0.816287):0.376915,((21:0.792127,22:0.853470):1.00035,23:0.289072):0.639712):0.614688,(((16:0.050386,17:0.108896):0.254777,18:0.233155):0.214182,19:0.356542):0.681036):0.0737394,20:0.715569):0.301124,15:1.381797):0.0852556,(((((24:0.102182,25:0.134595):0.00819157,28:1.895019):0.213762,(26:0.246730,27:0.154556):0.0776655):0.372281,29:1.125406):0.106712,((((30:0.531073,31:0.409529):0.527706,33:0.292795):0.0996261,34:0.122086):0.192158,32:0.853226):0.365452):0.523283):0.207511):0.243549):0.250467):0.074235,((4:0.305580,5:0.651950):0.125895,(6:0.500246,7:0.799764):0.488882):0.108679):0.129298):0.278761,3:0.652271);
 867: 2 -15948.93986 -15208.94682 (0:0.359329,(1:0.333109,((2:0.283251,((((8:0.004562,9:0.016170):0.371272,10:0.260011):0.410645,11:0.861406):0.528256,((12:0.000001,13:0.000001):0.70894,(((((14:1.489284,((35:1.461231,((44:0.921681,(45:0.946823,46:2.036361):0.339868):0.174219,(47:1.264565,48:1.184096):0.92615):0.540122):0.274315,(((((36:0.089069,37:0.269566):0.0175556,38:0.069704):0.849578,39:0.830661):0.721967,(41:0.320339,(42:0.049854,43:0.000002):0.115105):0.824667):0.621444,(40:1.038652,(((49:0.000002,50:0.021553):0.0429121,51:0.123950):1.45128,52:0.479220):1.42703):0.467574):0.273268):1.31203):0.0176701,((21:0.663881,22:1.001484):0.74057,23:0.956224):2.27806e-06):0.583112,(((((24:0.087340,25:0.088623):0.356643,26:0.211113):0.11562,27:0.214517):0.332251,(29:0.671470,((((30:0.408204,31:0.599907):0.496696,33:0.213439):0.302249,34:0.114037):0.476966,32:0.894082):0.442938):0.197752):0.305629,28:1.330154):0.593557):0.406526,((((16:0.103421,17:0.020609):0.186061,18:0.297479):0.128212,19:0.343617):0.55524,20:0.633934):0.0851392):1.85492e-06,15:1.197101):0.349045):0.301744):0.275681):0.129891,((4:0.469404,5:0.857112):0.257338,(6:0.550175,7:0.875400):0.50275):0.195174):0.0542047):0.195678,3:0.478959);
 868: 1 -14592.03267 -15219.85048 (0:0.237667,((1:0.334256,(((4:0.407737,5:0.543837):0.300178,(6:0.510329,7:0.711598):0.195051):0.323013,((((8:0.000002,9:0.007850):0.452553,10:0.205990):0.0903873,11:0.982265):0.915155,((12:0.000001,13:0.000001):0.985963,(((((14:1.304922,((((35:1.913358,45:0.406443):0.535765,(44:0.990483,(46:1.672871,(47:0.980349,48:0.791570):0.427685):0.273575):0.301177):0.413198,((((36:0.109695,(37:0.274452,38:0.086835):0.021278):1.06883,39:1.031130):0.383843,(41:0.364210,(42:0.030678,43:0.000002):2.14247e-06):1.38636):0.67903,40:1.354464):0.370751):0.467646,(((49:0.000002,51:0.250717):0.0268176,50:0.000002):0.743119,52:1.366520):0.906927):0.505905):0.487282,((21:0.913083,22:0.534291):0.869571,23:0.535161):0.348927):0.827218,(((16:0.060198,17:0.178300):0.193967,18:0.192410):0.213561,19:0.353523):0.528747):0.0709801,(15:0.969272,((((24:0.000003,25:0.122052):0.169551,28:1.501294):0.105517,((26:0.145359,29:1.315247):0.0696901,27:0.299625):0.0530829):0.328819,(((30:0.495747,31:0.369193):0.55499,(33:0.407028,34:0.163698):0.243344):0.271456,32:0.780822):0.290647):0.852405):0.349591):0.0946332,20:0.847817):0.182458):0.694988):0.0655582):2.95482e-06):0.0473848,2:0.344641):0.214237,3:0.472951);
 869: 3 -14900.17868 -15207.94921 (0:0.214296,((1:0.183972,(((4:0.251993,5:0.739760):0.471104,(6:0.902801,7:0.877015):0.318943):0.0179876,((((8:0.000002,9:0.023790):0.382142,10:0.222791):0.502618,11:0.892145):0.585957,((12:0.000001,13:0.000001):0.582794,((((((14:1.388756,23:0.677437):0.231728,(21:0.455093,22:0.973162):0.80731):0.306192,(((35:1.716962,(44:1.173731,(45:1.131986,46:1.801153):0.149903):0.158739):0.398373,(47:0.726723,48:1.575758):0.48313):0.524931,(((((36:0.218242,(37:0.289033,38:0.083109):2.44691e-06):0.814427,39:0.674564):0.52348,((41:0.493978,42:0.024117):0.0280463,43:0.000002):0.868975):1.03008,40:0.647522):0.779148,(((49:0.000002,51:0.241750):0.0504057,50:0.000002):0.851674,52:1.155840):0.895971):0.369225):0.858091):0.43666,(((24:0.078058,25:0.125164):0.279961,(26:0.123066,27:0.381473):0.178233):0.379418,((28:1.577779,29:0.608337):0.148312,((((30:0.391378,31:0.574704):0.697355,33:0.286845):0.159401,34:0.084680):0.306126,32:0.854957):0.359553):0.0474644):0.789349):0.550717,15:0.960589):0.005847,((((16:0.081846,17:0.066077):0.0943371,18:0.349909):0.284698,19:0.410821):0.538651,20:0.741454):0.350307):0.275791):0.484817):0.193477):0.0904819):0.0971218,2:0.190582):0.163044,3:0.544090);
 870: 1 -14980.64909 -15213.8839 (0:0.303684,((1:0.273970,(((4:0.368847,5:0.608831):0.26841,(6:0.741361,7:1.053273):0.324697):0.30457,((((8:0.000002,9:0.022054):0.505576,10:0.242539):0.756813,11:0.907252):0.460567,((12:0.000001,13:0.000001):0.563942,(((((14:1.340374,((21:0.778855,22:0.638743):0.402451,((((((35:2.361639,45:0.584885):0.573212,44:1.359410):0.262181,46:1.954344):0.415186,47:1.174853):0.39569,48:0.716718):0.712309,(((((36:0.093833,(37:0.303104,38:0.101932):2.22285e-06):0.992815,39:0.370573):0.4387,(41:0.364643,(42:0.106770,43:0.000002):2.51387e-06):1.05491):1.0985,40:0.674541):1.03609,((49:0.000002,(51:0.026927,52:1.644096):0.148107):0.0195614,50:0.006155):1.38775):0.0307765):0.77261):0.243215):0.0399965,23:0.444597):0.557175,(((((24:0.089590,25:0.068711):0.128139,28:1.458494):0.199517,27:0.232755):0.0715417,26:0.098118):0.335907,(29:0.726163,((((30:0.354227,31:0.591876):0.668691,33:0.187828):0.27319,34:0.032292):0.43046,32:1.098533):0.143485):0.278285):0.776994):0.572277,((((16:0.057449,17:0.091182):0.245205,18:0.211797):0.253382,19:0.298075):0.611425,20:0.457385):0.32601):0.106566,15:0.914644):0.348755):0.414527):0.407916):0.0944394):0.0662713,2:0.445529):0.101572,3:0.727710);
 871: 1 -14964.02561 -15210.76807 (0:0.204361,(((1:0.197132,((4:0.310816,5:0.644563):0.354058,(6:0.879038,7:0.849159):0.219917):0.147525):0.0429882,((((8:0.003385,9:0.018479):0.348133,10:0.320612):0.443225,11:0.495909):0.681744,((12:0.000001,13:0.000001):0.965515,(((((14:1.702925,((21:0.958338,22:0.657070):0.62407,23:0.462028):0.252163):0.510825,(35:1.601986,(((((((36:0.147828,38:0.046285):0.0579383,37:0.173226):0.982429,39:0.690513):0.282603,(41:0.239879,(42:0.065502,43:0.000003):0.12867):0.699139):0.44682,40:1.208627):0.412521,(((49:0.000002,51:0.228308):0.0160784,50:0.019832):0.912245,52:1.219515):1.03457):2.74219e-06,((44:0.877987,(45:0.866502,46:1.600750):0.337986):0.853844,(47:1.035503,48:1.569816):0.174265):0.464509):0.656145):0.43686):0.200799,((((24:0.075786,25:0.102764):0.365229,(26:0.157932,27:0.202072):0.0903759):0.361823,28:1.510287):0.0388504,(29:0.732368,(((30:0.535930,31:0.463512):0.307082,32:0.934559):0.124816,(33:0.317309,34:0.183584):0.16847):0.536745):0.233113):0.962098):0.361725,(15:0.908519,(((16:0.078513,17:0.065738):0.252864,18:0.349661):0.25924,19:0.322234):0.7636):0.213242):0.0204074,20:0.803890):0.306253):0.290579):0.255945):0.069074,2:0.328563):0.150592,3:0.599632);
 872: 5 -15417.32 -15210.00412 (0:0.221690,((1:0.206229,(((4:0.434667,5:0.566801):0.138313,(6:0.627549,7:0.703692):0.221566):0.211965,((((8:0.000003,9:0.045018):0.399987,10:0.194089):0.440664,11:0.587134):0.435148,((12:0.000001,13:0.000001):0.69228,(((((14:1.796418,((21:0.772114,22:0.478294):0.388307,23:0.823436):0.306915):0.0313482,((((35:2.051365,(44:0.609070,(45:0.731967,46:2.042695):0.232034):0.126978):0.719223,(47:1.311749,48:0.511434):0.320357):0.362606,(((((36:0.140962,38:0.104847):2.90364e-06,37:0.168735):0.861851,39:0.610951):0.516585,(41:0.176603,(42:0.007063,43:0.014067):0.100895):1.16375):0.854481,40:1.394590):0.602009):0.11463,(((49:0.000002,51:0.120268):0.00790744,50:0.005408):0.819114,52:1.685240):0.638352):0.611767):0.709278,20:0.522639):0.324661,(((16:0.069270,17:0.069298):0.238893,18:0.137131):0.261676,19:0.450661):0.43861):0.165881,(15:0.723311,(((((24:0.052283,25:0.035233):0.403018,26:0.161519):0.0487168,27:0.281546):0.0882355,(29:1.134578,((((30:0.293976,31:0.548236):0.781666,33:0.237211):0.223851,34:0.099070):0.308576,32:0.914445):0.194772):0.106773):0.120905,28:1.849116):1.33416):0.437677):0.257826):0.231735):0.169219):0.0601886):0.0640535,2:0.210926):0.10086,3:0.579752);
 873: 1 -15483.18612 -15211.551 (0:0.124823,(1:0.172355,((2:0.175890,((((8:0.000002,9:0.030221):0.300475,10:0.407549):0.242376,11:0.842108):0.811969,((12:0.000001,13:0.000001):1.06003,(((((14:1.225846,(((((35:1.509281,45:0.711289):0.579969,46:1.083105):0.109714,44:1.054767):0.0379284,((((((36:0.147570,38:0.065994):0.00264242,37:0.203635):1.03504,39:0.671418):0.574588,(41:0.371818,(42:0.036593,43:0.000003):0.0457462):0.64777):1.6006,40:0.514448):0.916118,(((49:0.000002,51:0.204715):0.00980799,50:0.002475):0.669534,52:1.367155):0.732526):1.12715):0.263692,(47:0.760992,48:0.857418):0.454457):1.43445):0.175784,((21:0.583655,22:1.015801):0.920808,23:0.861819):0.218558):0.407401,(((((24:0.063957,25:0.095835):0.124698,28:1.569539):0.200271,(26:0.194624,27:0.258582):0.0839925):0.173568,29:1.250824):0.109425,((30:0.581884,31:0.335962):0.365878,(32:0.711666,(33:0.357518,34:0.339602):0.319236):0.210849):0.409093):0.633709):0.170143,20:0.896135):0.213788,(15:1.257623,(((16:0.080834,17:0.077802):0.27794,18:0.332077):0.186211,19:0.293022):0.521839):0.13722):0.539199):0.53021):0.0323622):0.13362,((4:0.393524,5:0.818213):0.21081,(6:0.835372,7:0.786107):0.325899):0.0923101):0.0631435):0.296917,3:0.597874);
 874: 2 -15411.04234 -15217.7824 (0:0.179620,(1:0.202698,((2:0.167378,((((8:0.000102,9:0.066826):0.44574,10:0.324733):0.651472,11:0.414954):0.682373,((12:0.000001,13:0.000001):0.637737,(((((14:2.503376,(((((35:2.110467,45:1.004142):0.341182,44:1.033475):0.477183,46:1.115518):0.0833057,(47:1.160204,48:0.818319):0.518414):0.849634,(((((36:0.108286,37:0.305257):0.0780162,38:0.029206):0.766307,(39:0.959356,((41:0.300311,42:0.032006):0.0108778,43:0.000002):1.26717):0.257746):0.899518,40:1.647809):0.683534,(((49:0.004147,51:0.196101):0.0162539,50:0.007429):0.804224,52:1.786307):0.662602):0.0221685):1.09435):0.346457,((21:1.214817,22:0.655771):0.943481,23:0.738459):0.531004):0.494496,20:0.706667):0.199368,((((24:0.117638,25:0.067814):0.286648,26:0.139406):0.048172,27:0.257903):0.245652,(28:1.562030,(29:0.735191,(((30:0.602020,31:0.308146):0.432372,32:0.879167):0.181431,(33:0.346128,34:0.189392):0.136561):0.563106):0.203306):0.115987):0.940308):0.197673,(15:0.883486,(((16:0.055952,17:0.069896):0.227213,18:0.200787):0.300334,19:0.347607):0.442038):0.242343):0.514113):0.127742):0.273585):0.188414,((4:0.472190,5:0.494083):0.266346,(6:0.607398,7:0.538404):0.236764):0.117848):0.097335):0.133687,3:0.509140);
 875: 2 -15550.70115 -15219.03918 (0:0.236768,((1:0.173919,((4:0.280349,5:0.675613):0.522968,(6:0.749059,7:0.711598):0.360093):0.154544):0.141158,(2:0.348950,((((8:0.000003,9:0.038391):0.280492,10:0.332123):0.528413,11:0.703217):0.727845,((12:0.000001,13:0.000001):0.593871,((((((14:1.724604,(21:0.763671,22:0.668563):0.66618):0.235777,23:0.542444):0.362093,(((((35:2.530116,(45:0.593731,46:1.983909):0.463708):0.150081,44:0.752312):0.513617,47:1.398866):0.178132,48:1.028713):0.192011,((((36:0.122153,(37:0.306922,38:0.101791):0.011171):0.523281,(39:0.698116,(41:0.287481,(42:0.031560,43:0.009895):0.0529135):1.45008):0.252553):0.469201,40:1.054223):0.388751,(((49:0.000002,51:0.187557):0.00395299,50:0.015821):0.967292,52:1.158287):0.502672):0.205662):0.88758):0.60976,(((16:0.060562,17:0.088378):0.242931,18:0.291468):0.303051,19:0.510203):0.437481):0.34652,20:0.570363):0.246352,(15:1.044154,(((((24:0.142863,25:0.061948):0.191867,28:1.808445):0.255354,26:0.078066):0.0310805,27:0.303206):0.115495,(29:0.986758,((((30:0.508277,31:0.409322):0.502675,33:0.235464):0.195323,34:0.210760):0.228661,32:0.926234):0.275839):0.220379):0.580979):0.523118):0.486633):0.549085):0.187547):0.129325):0.155163,3:0.526911);
 876: 1 -15064.64529 -15210.16204 (0:0.212003,(((1:0.185063,((4:0.363532,5:0.706797):0.321395,(6:0.865735,7:0.904832):0.2945):0.15105):0.052795,((((8:0.022096,9:0.019697):0.29144,10:0.445791):0.491546,11:0.888752):0.458334,((12:0.000001,13:0.000001):0.939162,((((((14:0.953583,((21:0.848603,22:0.484773):0.34439,23:0.938656):0.283694):0.298268,(35:1.578762,((((((36:0.125124,37:0.240098):0.0471092,38:0.010192):0.916251,(39:1.274484,(41:0.238643,(42:0.054186,43:0.000003):0.0982319):0.959169):0.292975):0.434234,40:1.001459):0.97466,(((49:0.000002,51:0.228083):0.0506288,50:0.002014):1.02805,52:1.384006):1.07186):0.129498,((44:0.945590,(45:1.350191,46:1.460022):0.605623):0.160724,(47:1.140897,48:1.727661):0.404261):0.618137):0.133318):1.42668):0.499149,20:0.374033):0.3684,(((16:0.056530,17:0.056814):0.338068,18:0.302061):0.19867,19:0.373139):0.510842):0.0274101,15:1.347662):0.15669,((((((24:0.117184,25:0.073697):0.0465423,28:1.984534):0.380908,26:0.153676):0.0742933,27:0.178938):0.477057,29:0.771577):0.10703,((((30:0.413651,31:0.697334):0.535339,33:0.272023):0.0901311,34:0.207342):0.120309,32:0.910528):0.329574):0.955215):0.284494):0.183683):0.156856):0.138616,2:0.352871):0.153548,3:0.626991);
 877: 2 -14786.39432 -15211.62232 (0:0.239314,(1:0.102352,((2:0.227011,((6:0.676157,7:0.817207):0.49278,((((8:0.005306,9:0.058231):0.358513,10:0.216721):0.578117,11:0.692688):0.71933,((12:0.000001,13:0.000001):0.802447,((((((14:1.651085,((21:0.908622,22:0.671026):0.777735,23:0.560320):0.201614):0.431869,(35:1.917033,((((((36:0.219927,(37:0.345793,38:0.054270):0.0215459):1.15301,39:0.753374):0.320267,(41:0.371662,(42:0.042559,43:0.000002):0.0684777):1.07352):0.718289,40:1.389401):0.168415,(((49:0.000002,51:0.172029):0.0398443,50:0.000002):1.1056,52:1.562982):0.825595):0.577401,((44:1.100007,(45:1.091448,46:1.707879):0.163899):0.301205,(47:0.919980,48:1.427490):0.427069):0.898399):0.567813):0.285851):0.330519,(((24:0.139916,25:0.085539):0.161116,(26:0.191859,27:0.122299):0.20252):0.423129,(28:1.253721,(29:0.956846,(((30:0.676367,31:0.195017):0.607551,32:0.884264):0.156248,(33:0.312755,34:0.181854):0.222774):0.355346):0.2235):0.0576796):0.735172):0.413615,15:0.932779):0.12304,20:0.819743):0.0983264,(((16:0.084125,17:0.020116):0.24311,18:0.174059):0.0963545,19:0.341791):0.740063):0.361071):0.251984):0.177107):0.242828):0.251526,(4:0.155914,5:0.724884):0.739461):2.70758e-06):0.181865,3:0.568655);
 878: 1 -14860.84978 -15209.94721 (0:0.294322,(1:0.087412,((2:0.214353,((((8:0.000002,9:0.021006):0.410185,10:0.253203):0.642955,11:1.036154):0.625412,((12:0.000001,13:0.000001):0.612578,((((((14:1.648831,(21:0.816052,22:0.713600):0.503435):0.049787,23:0.633301):0.690176,(35:1.863549,(((((((36:0.118102,38:0.094073):0.0132483,37:0.176454):1.06552,39:0.696707):0.566922,(41:0.499483,(42:0.039180,43:0.000002):0.0204514):0.941095):0.992459,40:1.335240):0.551842,((44:0.799426,(45:1.269126,46:1.987033):0.199546):0.571563,(47:0.696360,48:1.377569):0.332007):0.980691):0.628686,(((49:0.000002,51:0.261960):0.0379668,50:0.000002):1.41154,52:1.554191):0.149224):0.763422):0.634564):0.330676,((((((24:0.073961,25:0.091211):0.325208,26:0.139121):0.13507,27:0.160703):0.420673,28:1.747267):0.0974177,29:0.793999):0.16266,((((30:0.643204,31:0.438172):0.4731,32:1.002852):0.350891,33:0.194306):0.127426,34:0.158667):0.655553):0.374239):0.604902,((((16:0.082868,17:0.107939):0.114021,18:0.305625):0.228266,19:0.399868):0.278107,20:1.084995):0.284879):0.0286497,15:1.214050):0.152703):0.349428):0.20364):0.116458,((4:0.415603,5:0.671318):0.247172,(6:0.724178,7:0.577489):0.526052):0.132752):0.10735):0.199389,3:0.665008);
 879: 1 -15500.57935 -15211.31872 (0:0.127483,((1:0.209646,(((4:0.346343,5:0.573227):0.252784,(6:0.556534,7:0.720570):0.259788):0.236478,(((((8:0.000002,9:0.021347):0.377832,10:0.419581):0.545523,11:0.609073):0.280615,(12:0.000001,13:0.000001):0.93699):0.368547,(((((14:1.445249,((21:1.011459,22:0.670562):0.791079,23:0.484905):0.168297):0.277127,((((35:1.932465,44:0.722526):0.169962,(45:0.618243,46:2.290987):0.374804):0.434173,(47:1.014386,48:1.075976):0.202773):0.45012,((((((36:0.118423,37:0.152285):0.0536356,38:0.034956):0.746358,39:0.821331):0.260612,(41:0.344982,(42:0.031412,43:0.025729):0.127421):1.03948):1.50462,40:1.165556):0.544695,(((49:0.000002,51:0.214809):0.0213461,50:0.007719):1.02714,52:0.906680):0.57696):0.811858):0.785585):0.27719,(((((24:0.053403,25:0.105457):0.266333,(26:0.185416,27:0.412340):0.174155):0.164318,32:0.711719):0.1282,(28:1.959305,((30:0.425621,31:0.380485):0.434432,(33:0.452955,34:0.116122):0.331354):0.205583):0.159977):0.0905339,29:0.912997):0.667456):0.326931,((((16:0.062464,17:0.117992):0.31275,18:0.237161):0.343039,19:0.342465):0.535495,20:0.754774):0.18877):2.05399e-06,15:1.282222):0.638304):0.118971):0.0778833):0.0650378,2:0.375640):0.184223,3:0.733826);
 880: 4 -15927.98776 -15217.72896 (0:0.281284,(((1:0.189084,((4:0.299787,5:0.686989):0.231091,(6:0.780777,7:0.688336):0.542049):0.197173):0.0614446,((((8:0.000003,9:0.035081):0.330634,10:0.285603):0.510562,11:0.754868):0.495784,((12:0.000001,13:0.000001):0.863271,((((((14:2.003068,(21:1.068989,22:0.978475):0.36207):0.203193,23:0.534669):0.36507,(((((35:1.667862,45:0.437563):0.842479,44:0.868287):0.392445,46:1.198961):0.478863,(47:1.075355,48:0.789629):0.347415):0.385901,((((((36:0.145377,38:0.141749):0.0843652,37:0.163418):0.67923,39:0.972757):0.369076,(40:1.217494,(41:0.241619,(42:0.054571,43:0.000003):0.149572):1.04089):0.32669):1.00867,52:2.034697):0.117276,((49:0.000002,51:0.186625):0.0198449,50:0.006067):2.17576):0.333283):1.30548):0.555781,((((24:0.028923,25:0.078301):0.21464,26:0.134745):0.0178367,27:0.212968):0.222875,(28:1.519037,(29:0.814741,(((30:0.408058,31:0.571768):0.495005,(33:0.366175,34:0.145823):0.0483056):0.188088,32:1.036424):0.442359):0.179774):0.027605):0.505074):0.475229,15:1.418933):0.0261744,((((16:0.066146,17:0.080664):0.280144,18:0.193324):0.108665,19:0.422651):0.335769,20:0.859355):0.267616):0.0914337):0.364674):0.251278):0.0791301,2:0.356209):0.159624,3:0.602905);
 881: 1 -15376.24991 -15219.04407 (0:0.136332,(((1:0.226347,((4:0.229673,5:0.774608):0.394528,(6:0.672426,7:0.805717):0.580918):0.123329):0.0475629,((((8:0.000002,9:0.040489):0.40128,10:0.337519):0.45848,11:1.043461):0.854296,((12:0.000001,13:0.000001):1.01441,((((14:1.550565,(((21:0.794727,22:0.419459):0.630707,23:0.494248):0.414926,((((35:2.149439,44:0.648712):0.0940463,(45:1.114923,46:1.474452):0.517532):0.555292,(47:1.042934,48:1.199254):0.263081):0.385587,(((((36:0.111171,38:0.068927):0.0236287,37:0.191644):0.740644,(39:1.199508,(41:0.338934,(42:0.063255,43:0.000002):0.0544515):0.567824):0.323873):0.963179,40:0.668392):0.48056,(((49:0.000002,51:0.189718):0.0341881,50:0.000002):0.971188,52:1.284309):0.928551):0.66794):0.768024):0.173142):0.887238,20:0.695504):0.195089,(15:1.518443,(((16:0.087327,17:0.106106):0.308233,18:0.231901):0.247018,19:0.468459):0.673828):0.0567584):0.232035,((((24:0.096635,25:0.086164):0.403202,26:0.141269):0.0859437,27:0.167923):0.287914,(28:1.817401,(29:0.813247,((((30:0.514113,31:0.508451):0.671417,33:0.185275):0.270876,34:0.009550):0.171375,32:1.063952):0.420757):0.0154258):0.0617169):0.887082):0.355498):0.441013):0.199518):0.0604902,2:0.533055):0.188352,3:0.686818);
 882: 1 -14483.7476 -15211.31872 (0:0.261624,(1:0.223602,(2:0.381065,(((4:0.390689,5:0.754640):0.33508,(6:0.639686,7:0.757758):0.338646):0.212119,(((((8:0.000002,9:0.024826):0.313666,10:0.296094):0.708132,11:0.964042):0.205382,(12:0.000001,13:0.000001):0.931369):0.445161,((((14:1.440184,(((21:0.989594,22:0.555934):0.481006,23:0.637793):0.4365,((((35:1.917014,(44:1.283946,46:2.106335):0.27252):0.244891,45:1.096171):0.670372,(47:1.106832,48:0.801779):0.146384):0.307465,((((((36:0.095854,37:0.185099):2.54123e-06,38:0.062304):0.696108,39:0.865994):0.681313,(41:0.255062,(42:0.035826,43:0.017187):0.125159):0.379094):0.945431,40:1.084024):0.524161,((49:0.003209,(50:0.000002,51:0.192240):0.00408648):1.02971,52:0.925658):0.704901):0.547852):0.73073):0.0482083):0.33025,((((24:0.083247,25:0.130207):0.269227,(26:0.308144,27:0.261552):0.0839228):0.208909,(29:0.811746,(((30:0.421735,31:0.409110):0.374642,(33:0.391840,34:0.193654):0.037706):0.371807,32:0.676482):0.210903):0.256506):0.0833419,28:2.125851):0.958565):0.275004,15:1.260521):2.05399e-06,((((16:0.046182,17:0.119402):0.291971,18:0.089726):0.305558,19:0.330932):0.437924,20:0.710054):0.23823):0.63183):0.156944):0.142283):0.0305479):0.117335,3:0.593622);
 883: 2 -15769.94289 -15209.6706 (0:0.207531,(1:0.248628,((2:0.284162,((((8:0.000003,9:0.058677):0.469679,10:0.247610):0.42044,11:0.835454):0.680875,((12:0.000001,13:0.000001):0.904085,((((((14:1.807118,((21:0.761476,22:0.719349):0.82679,23:0.481161):0.403879):0.104892,(35:2.240830,(((((((36:0.120844,38:0.082302):0.0317749,37:0.232597):0.558216,39:0.950725):0.409603,(41:0.244528,(42:0.028927,43:0.000002):0.083897):1.29227):0.70879,40:1.040779):0.863487,(((49:0.000002,51:0.199208):0.0286079,50:0.000002):0.972778,52:1.368464):1.43419):0.143819,((44:1.211397,(45:1.114520,46:1.315350):0.140061):0.463127,(47:1.227759,48:0.638249):0.412147):0.853872):0.759225):0.175555):0.328613,((((24:0.081013,25:0.109364):0.294082,26:0.145470):0.0602712,27:0.295308):0.389872,(28:1.439912,(29:0.687116,(((30:0.379569,31:0.521618):0.691746,(33:0.426619,34:0.216100):0.108519):0.409057,32:0.898041):0.320742):0.0822928):0.0557404):0.632296):0.327918,15:1.177473):0.176028,(((16:0.112255,17:0.078206):0.330107,18:0.193667):0.116816,19:0.546315):0.401745):0.084578,20:0.902266):0.309781):0.184025):0.314679):0.176033,((4:0.314584,5:0.664917):0.185791,(6:0.645587,7:0.680502):0.391091):0.141222):0.0868968):0.178415,3:0.584720);
 884: 1 -15019.63842 -15217.17942 (0:0.127656,((1:0.214031,((4:0.242508,5:0.691461):0.432421,((6:0.701801,7:0.546002):0.273603,(((((8:0.000002,9:0.065459):0.445567,10:0.192932):0.312798,11:0.761180):0.547833,(12:0.000001,13:0.000001):0.873789):0.173986,(((((((14:1.212141,22:0.665240):0.103826,21:1.092056):0.288721,23:0.545465):0.254743,((((35:2.510655,44:0.883412):0.313728,(45:0.985748,46:1.435777):0.250262):0.475931,(47:1.451599,48:0.819176):0.184778):0.406571,((((((36:0.150979,38:0.059748):0.0560598,37:0.160118):0.626932,39:0.866149):0.347978,(41:0.297774,(42:0.044086,43:0.000003):0.15728):0.913604):0.78435,40:0.829406):1.119,(((49:0.000002,51:0.224546):0.0151307,50:0.000002):0.906611,52:1.530386):0.723375):0.261104):0.642303):0.371693,(15:0.880563,((((24:0.127054,25:0.064070):0.123477,28:1.883663):0.182269,(26:0.245114,27:0.277849):0.0290326):0.0945156,(29:0.949725,(((30:0.313309,31:0.550528):0.644461,(33:0.412101,34:0.202373):0.138677):0.157005,32:0.847279):0.215145):0.339132):0.942986):0.246462):0.2298,20:0.669635):0.216796,(((16:0.109000,17:0.088740):0.333942,18:0.133951):0.166163,19:0.346873):0.498248):0.830313):0.12984):0.23675):0.165426):0.113983,2:0.382584):0.0433021,3:0.678636);
 885: 1 -15458.70911 -15211.13498 (0:0.275701,(1:0.250441,(((4:0.284803,5:0.613619):0.33289,(6:0.705791,7:0.859809):0.349426):0.153949,((((8:0.011884,9:0.009592):0.307793,10:0.435255):0.637777,11:0.631518):0.638243,((12:0.000001,13:0.000001):0.789447,((((((14:1.197682,23:0.704779):0.25622,((21:0.961727,22:0.709159):0.319782,(((((((36:0.190382,38:0.037123):0.071058,37:0.174968):1.15669,39:0.303582):0.600835,(41:0.193047,(42:0.031584,43:0.006072):0.11915):0.742667):1.05817,40:0.955776):0.732499,(((49:0.000002,51:0.154829):0.0172016,50:0.005922):0.819646,52:1.422823):0.413317):0.517305,((44:1.340057,(45:1.530903,46:1.512322):0.321951):0.696278,(47:1.121065,48:0.823332):0.234095):0.469961):0.625109):0.373068):0.807506,35:2.253467):0.162833,((((24:0.093912,25:0.098064):0.397237,(26:0.211580,27:0.270865):0.0674696):0.284406,(29:0.992364,(((30:0.588718,31:0.392021):0.343571,32:1.010407):0.12265,(33:0.269973,34:0.242294):0.226675):0.52382):0.0920736):0.0849867,28:1.678224):1.03102):0.319137,((((16:0.099726,17:0.060908):0.236315,18:0.214242):0.177398,19:0.378063):0.587902,20:0.805337):0.214976):0.0426605,15:1.058431):0.215732):0.503169):0.213218):0.0898787):0.0579935,(2:0.355588,3:0.617200):0.143256);
 886: 1 -15205.29475 -15213.19608 (0:0.201939,((1:0.160436,(((4:0.330894,5:0.499758):0.417562,(6:0.800502,7:0.592153):0.256344):0.0760089,(((((8:0.000002,9:0.037850):0.328922,10:0.260955):0.516329,11:0.891940):0.731744,(12:0.000001,13:0.000001):0.634276):0.0664203,((((((14:1.474807,22:1.025477):0.347452,23:0.503002):0.515241,(21:0.863331,(35:2.336852,(((((((36:0.182845,38:0.082472):0.0676801,37:0.232985):0.772742,39:0.494540):0.652122,(41:0.309539,(42:0.065803,43:0.000003):0.120605):1.03901):1.003,40:0.851562):0.527936,((44:1.143260,(47:1.737039,48:0.930883):0.135432):0.488058,(45:1.286709,46:1.848722):0.505298):0.550427):0.292714,(((49:0.000002,51:0.204525):0.0219851,50:0.000002):1.17967,52:1.372472):0.18679):0.889239):0.767132):0.340057):0.376965,((((24:0.169989,25:0.011680):0.457873,27:0.310428):0.0345582,26:0.161812):0.23124,(28:1.616012,(29:1.023462,((((30:0.361826,31:0.576005):0.379935,32:0.701752):0.230341,33:0.327092):0.332972,34:0.037413):0.628975):0.276636):0.11007):0.745832):0.654308,15:1.178502):0.0129722,((((16:0.129735,17:0.096478):0.305577,18:0.149547):0.283555,19:0.454896):0.381843,20:1.031624):0.267765):0.424181):0.15918):0.107219):0.110618,2:0.325342):0.0960659,3:0.660110);
 887: 2 -14531.00813 -15209.75607 (0:0.270124,((1:0.223802,(((4:0.263918,5:0.544342):0.468508,(6:0.689818,7:0.675121):0.440776):0.159902,(((((8:0.011783,9:0.013187):0.389461,10:0.285008):0.519941,11:0.646368):0.510793,(12:0.000001,13:0.000001):0.515339):0.256919,((((((14:1.683817,((21:0.577329,22:0.635800):0.581641,23:0.546835):0.278215):0.106666,((((35:1.299664,((44:1.172464,45:1.038208):1.01799,46:1.219658):0.22948):0.667055,(((((36:0.131621,37:0.167782):0.0387436,38:0.035859):0.635678,39:0.910283):0.623588,(41:0.205533,(42:0.063018,43:0.006224):0.101714):0.783646):0.652137,40:0.912561):0.726346):0.0241059,(((49:0.000002,51:0.206305):0.0292223,50:0.000002):1.17665,52:1.183270):0.606682):0.245644,(47:1.269452,48:0.902993):0.74554):0.498582):0.358765,(((((24:0.085692,25:0.069296):0.296865,(26:0.131688,27:0.269685):0.0554877):0.208382,((((30:0.425083,31:0.358330):0.687005,33:0.191208):0.13426,34:0.144201):0.212335,32:0.871804):0.458495):0.227242,28:1.308832):0.0896001,29:0.643690):1.0564):0.310459,15:1.161283):0.0096016,(((16:0.081422,17:0.071958):0.190437,18:0.204049):0.299893,19:0.523787):0.637607):0.0670287,20:1.006881):0.354121):0.441849):0.0413681):0.111877,2:0.327000):0.120643,3:0.599876);
 888: 1 -14897.45756 -15212.67595 (0:0.318977,(1:0.208389,((2:0.182546,((((8:0.006034,9:0.017565):0.362177,10:0.200020):0.37594,11:0.728569):0.556311,((12:0.000001,13:0.000001):0.819072,(((((14:1.997519,(((35:2.564746,(((((36:0.200141,37:0.238323):0.0345015,38:0.084514):0.677698,39:0.774270):0.435532,(41:0.242409,(42:0.035671,43:0.010812):0.161813):0.971188):0.676763,40:0.951535):0.387678):0.0956668,(((49:0.000002,51:0.314739):0.0347876,50:0.000002):1.92704,52:0.639765):0.92726):0.395116,((44:1.265205,(45:1.411679,46:2.046358):0.211867):0.353255,(47:0.243691,48:1.464313):0.904197):0.640706):0.474579):0.639128,((21:0.695198,22:0.635379):0.857817,23:0.670409):0.391853):0.394977,(((((24:0.070194,25:0.124558):0.35012,28:1.406057):0.0703591,(26:0.214659,27:0.329097):0.0883285):0.419803,(((30:0.499370,31:0.431679):0.285229,32:0.715945):0.123088,(33:0.299051,34:0.296862):0.195137):0.802006):0.13723,29:0.712675):0.380511):0.064703,20:0.884974):0.242834,(15:1.507962,(((16:0.049173,17:0.131831):0.295568,18:0.351576):0.186273,19:0.553778):0.269639):0.0712775):0.60635):0.277345):0.341976):0.114743,(4:0.359942,(5:0.671188,(6:0.608958,7:0.690685):0.309356):0.27213):0.41221):0.0795188):0.16528,3:0.417830);
 889: 1 -15356.25776 -15223.07916 (0:0.138129,(((1:0.184045,(4:0.485761,5:0.540905):0.414954):0.0683559,(((6:0.725161,7:0.869663):0.134595,(((8:0.004151,9:0.026349):0.420164,11:1.094259):0.334026,10:0.000002):1.07775):0.189378,((12:0.000001,13:0.000001):1.14542,((((((14:1.198646,((21:1.412064,22:0.739578):0.324155,23:0.764064):0.43409):0.0129177,((35:1.849552,((((((36:0.158620,37:0.227800):0.0474482,38:0.004617):1.19369,39:0.890561):0.499034,((41:0.375032,42:0.034296):0.0278986,43:0.000003):0.263862):1.24442,40:0.891003):0.517123,(((49:0.000002,51:0.199745):0.0231203,50:0.004860):0.760369,52:0.917187):0.96974):0.321572):0.515177,((44:0.745794,(45:1.185253,46:1.434232):0.548176):0.675561,(47:0.903119,48:1.292629):0.10318):0.346197):0.582392):0.897029,(((16:0.103598,17:0.082814):0.278787,18:0.309342):0.165184,19:0.516175):0.553657):0.164605,15:0.974730):0.270465,20:1.046103):0.10264,((((24:0.158504,25:0.026395):0.448398,(26:0.252360,27:0.251537):0.232577):0.117948,(29:1.178674,((((30:0.174484,31:0.767403):0.911685,33:0.107486):0.283222,34:0.170786):0.218644,32:0.951922):0.350465):0.300992):2.76098e-06,28:1.694098):1.17509):0.243731):0.346966):0.174046):0.0677188,2:0.381454):0.145004,3:0.636769);
 890: 1 -14975.33604 -15210.99251 (0:0.217971,((1:0.169668,(((4:0.432032,5:0.383197):0.346545,(6:0.650342,7:0.591045):0.118499):0.175728,((((8:0.007457,9:0.000003):0.423587,10:0.159494):0.547497,11:0.603645):0.425385,((12:0.000001,13:0.000001):0.715015,(((((14:1.310332,(21:0.841746,22:0.360397):0.599445):0.418958,23:0.305118):0.24879,(35:2.046024,(((((((36:0.235615,37:0.239983):0.0427823,38:0.111768):0.807649,39:0.689504):0.714854,(41:0.351769,(42:0.040885,43:0.010124):0.0864038):0.810796):1.11132,40:1.098770):0.689141,(((49:0.000002,51:0.212549):0.0197948,50:0.000002):0.982648,52:1.139970):0.981107):0.595808,((44:0.565739,(45:1.152996,46:2.262818):0.200825):0.442216,(47:0.850662,48:1.220667):0.655949):0.739325):0.655971):0.443032):0.721025,((((16:0.032526,17:0.133371):0.286282,18:0.133238):0.294297,19:0.333144):0.497395,20:0.781255):0.12895):0.212024,(15:1.135585,(((((24:0.064248,25:0.073916):0.101682,28:1.485873):0.161347,(26:0.177897,27:0.343803):0.112667):0.212003,((((30:0.316736,31:0.467584):0.659346,33:0.379649):0.0170619,34:0.169874):0.31606,32:0.949541):0.317383):0.0987417,29:1.048396):0.69751):0.080567):0.50278):0.145287):0.307483):0.154612):0.0995809,2:0.263794):0.112367,3:0.487371);
 891: 2 -15463.30995 -15208.95872 (0:0.194848,((1:0.187862,((4:0.327142,5:0.579108):0.335925,(6:0.763083,7:0.771473):0.336592):0.172857):0.086978,(2:0.143127,((((8:0.022649,9:0.000002):0.408659,10:0.203467):0.494049,11:0.904291):0.444802,((12:0.000001,13:0.000001):0.927991,(((((14:1.308356,((21:0.878271,22:0.444157):0.383213,23:0.510195):0.111233):0.389695,((35:1.680763,(((44:1.177416,(45:0.529070,46:2.860300):0.738229):0.613271,47:1.277167):0.468722,48:1.343315):0.42429):0.193386,((((((36:0.128544,37:0.160910):0.00619996,38:0.069977):0.747572,39:0.840706):0.481399,(41:0.352142,(42:0.063401,43:0.007229):0.0456664):0.789984):0.872773,40:1.150557):0.950291,(((49:0.000002,51:0.241814):0.00692258,50:0.000002):0.522366,52:1.339632):1.01529):0.514969):0.621972):0.301021,((((((24:0.106029,25:0.062826):0.384884,26:0.221763):0.1097,27:0.315774):0.287425,((((30:0.316360,31:0.488034):0.557432,33:0.213547):0.14391,34:0.148033):0.419795,32:0.810392):0.354575):0.242243,28:1.548414):0.314769,29:0.636098):1.04936):0.446341,20:0.459880):0.220624,(15:1.240794,(((16:0.059136,17:0.072594):0.25002,18:0.195295):0.469839,19:0.127965):0.713115):0.113104):0.740478):0.170992):0.268208):0.204524):0.21688,3:0.673559);
 892: 2 -15332.66456 -15219.59262 (0:0.203691,(1:0.095156,((2:0.156380,((((8:0.014084,9:0.016591):0.293924,10:0.272688):0.554504,11:0.642320):0.271367,((12:0.000001,13:0.000001):0.629577,(((((14:2.669353,((((((35:2.701399,45:0.485971):0.597838,44:0.749865):1.47514,46:1.197973):0.44683,47:1.623159):2.83784e-06,48:0.586926):1.07342,(((((36:0.080935,38:0.091571):0.0267681,37:0.235385):1.04836,39:0.731041):0.211881,(40:1.790780,(41:0.214157,(42:0.052161,43:0.002541):0.127593):0.854835):0.595554):0.808188,(((49:0.000002,51:0.247419):0.00930306,50:0.010464):1.63518,52:1.456549):0.320355):0.628051):0.428718):0.306615,((21:0.827920,22:0.731505):0.655174,23:0.930889):0.149328):0.677741,((((16:0.061472,17:0.081554):0.229703,18:0.227796):0.188275,19:0.404144):0.519005,20:0.654822):0.17595):0.194985,(((((24:0.137872,25:0.044254):0.230615,(26:0.120832,27:0.343667):0.0489236):0.314295,28:1.316878):0.208572,(((30:0.470467,31:0.583052):0.257147,(33:0.338097,34:0.286053):0.251581):0.309836,32:0.947862):0.355295):0.272808,29:0.736212):0.834351):0.0551407,15:1.320514):0.397092):0.380889):0.538423):0.132225,((4:0.273286,5:0.793978):0.24403,(6:0.645654,7:0.709278):0.457786):0.162839):0.0973232):0.200479,3:0.447129);
 893: 3 -15851.6369 -15210.87135 (0:0.182330,(1:0.283239,((2:0.250360,((((8:0.000002,9:0.035979):0.418226,10:0.298097):0.628278,11:0.733589):0.453963,((12:0.000001,13:0.000001):0.918,((((((14:1.382725,((21:0.634639,22:0.912548):0.541008,23:0.749644):0.201907):0.256514,(35:1.987111,(((((((36:0.107264,37:0.200018):0.0215733,38:0.075811):1.0742,39:0.654901):0.47295,(41:0.312465,(42:0.036275,43:0.000003):0.0691757):0.982013):0.753476,(((49:0.000002,51:0.252967):0.00669313,50:0.000003):1.67727,52:0.859248):0.790256):0.360295,40:0.965674):0.4385,((44:0.954069,(45:0.590185,46:2.508059):0.503116):0.389633,(47:1.336368,48:1.110480):0.49877):0.954238):0.150109):0.997024):0.567764,20:0.465003):0.251155,(((16:0.035717,17:0.063777):0.249994,18:0.223276):0.231431,19:0.648829):0.470978):0.278678,15:1.141088):0.257153,(((((24:0.100863,25:0.050582):0.309237,26:0.167407):0.0771483,27:0.298041):0.304509,28:1.611284):0.0885731,(29:0.699625,((((30:0.422094,31:0.468974):0.741448,33:0.296660):0.211143,34:0.000003):0.479932,32:0.894006):0.588749):0.0571856):0.570233):0.393582):0.40659):0.359959):0.0386929,((4:0.433990,5:0.746679):0.183338,(6:0.581816,7:0.816169):0.516558):0.438732):0.114877):0.155898,3:0.788478);
 894: 3 -14664.85843 -15215.11131 (0:0.233905,((1:0.217234,(4:0.138036,5:0.837558):0.481229):0.142662,(2:0.300161,((6:0.542453,7:0.848560):0.205527,((((8:0.007004,9:0.016921):0.3467,10:0.265819):0.327317,11:0.880658):0.331454,((12:0.000001,13:0.000001):0.922923,(((((14:1.339779,(35:1.840382,((((((36:0.142901,(37:0.271266,38:0.113453):0.0534993):0.574715,39:0.666318):0.360233,(41:0.287185,(42:0.049643,43:0.000002):0.106032):0.86984):0.775953,40:0.817528):0.8043,(((49:0.000002,51:0.153023):0.0209614,50:0.000002):1.02296,52:1.500720):0.898406):0.334083,((44:0.750797,(45:0.756275,46:1.946782):0.483378):0.467393,(47:1.031687,48:0.955410):0.656729):0.0328917):0.675919):0.363419):0.127471,((21:0.967887,22:0.291032):0.618097,23:1.022774):0.125011):0.569804,20:0.622175):0.269273,(((16:0.036174,17:0.126616):0.353051,18:0.177128):0.242129,19:0.462274):0.681982):0.246199,(15:1.119228,(((((24:0.122266,25:0.060159):0.191747,28:1.658761):0.118533,(26:0.268578,27:0.254424):0.0165037):0.353195,((((30:0.363182,31:0.536227):0.409646,33:0.188596):0.212161,34:0.144031):0.569659,32:0.617573):0.562406):0.194874,29:0.808888):0.591916):0.196266):0.381198):0.0574396):0.19167):0.235244):0.12848):0.232211,3:0.513837);
 895: 2 -15398.38997 -15223.9459 (0:0.152265,(1:0.205295,((2:0.313864,(4:0.304831,5:0.936380):0.2934):0.0200153,((((8:0.000003,9:0.049670):0.280741,10:0.353866):0.307824,11:0.721806):0.79502,((12:0.000001,13:0.000001):0.806766,((((((14:1.534384,(((((((35:2.389474,45:0.520534):0.218832,46:2.332142):0.44229,44:0.968853):0.606824,47:1.052178):0.12756,(((36:0.105770,(37:0.266925,38:0.073317):0.0516806):0.357153,(39:0.643275,(41:0.331353,(42:0.041956,43:0.014739):0.0868167):1.30251):0.526048):1.40353,40:1.162124):0.822869):0.209008,48:0.879244):0.253513,(((49:0.000002,51:0.285825):0.000301683,50:0.029299):0.580935,52:1.488784):1.05958):0.783594):0.056703,(21:1.161696,22:0.679862):0.614335):0.184432,23:0.733197):1.00246,20:0.693902):0.335891,((((24:0.121227,25:0.039464):0.281725,(29:0.983876,(((30:0.512368,31:0.528775):0.620066,(33:0.474558,34:0.138341):0.195855):0.32183,32:0.814906):0.378207):0.166237):0.116058,(26:0.162495,27:0.321919):0.0284674):0.262246,28:1.363455):0.756469):0.269188,(15:1.310280,(((16:0.169982,17:0.089775):0.279003,18:0.295640):0.112513,19:0.615670):0.729867):0.105544):0.440799):0.33308):0.267):0.143255):0.227057,(3:0.464596,(6:0.709637,7:0.470271):0.487909):0.112987);
 896: 1 -14176.80857 -15216.43449 (0:0.259931,(1:0.166724,((4:0.520268,5:0.619340):0.382225,((6:0.781912,7:0.761894):0.177908,((((8:0.000002,9:0.024319):0.45129,10:0.222366):0.492727,11:0.892482):0.44918,((12:0.000001,13:0.000001):0.799721,(((((14:1.097420,((21:0.657381,22:0.669366):0.485489,23:0.763471):0.211338):2.50232e-06,(((35:2.320349,((((36:0.080090,(37:0.308657,38:0.024187):0.0302839):1.07344,39:0.484858):0.954033,(41:0.414704,(42:0.018642,43:0.011859):2.54984e-06):0.452407):0.809384,40:1.059836):0.862726):2.90926e-06,(((49:0.000002,51:0.197436):0.00442339,50:0.003342):1.2206,52:0.962004):1.19356):0.664605,(((44:1.306115,45:1.049874):0.291067,46:1.261489):0.633455,(47:1.226402,48:1.241143):0.280588):0.487917):1.0702):0.789901,(((24:0.065717,25:0.087750):0.0752946,28:1.595167):0.258665,(26:0.151253,(27:0.139806,(29:0.838194,((((30:0.301383,31:0.491552):0.745934,33:0.182996):0.127759,34:0.238443):0.23986,32:0.706821):0.469419):0.269531):0.105681):0.0180922):0.842373):0.346487,((((16:0.078339,17:0.011321):0.379865,18:0.165443):0.212417,19:0.272310):0.473646,20:0.749175):0.225282):2.02734e-06,15:1.030661):0.904736):0.247085):0.183176):0.169027):0.133422):0.157603,(2:0.291907,3:0.553143):0.142481);
 897: 1 -15313.80251 -15210.58511 (0:0.432805,((1:0.225086,((4:0.406702,5:0.688610):0.38042,(6:0.678742,7:0.748792):0.37794):0.337219):0.0330463,(2:0.260551,((((8:0.012704,9:0.025982):0.372556,10:0.306770):0.6519,11:0.964760):0.606259,(((12:0.000002,13:0.000002):1.16884,((((14:1.093365,(((21:0.633946,22:0.903625):0.452809,(((((((36:0.159573,38:0.007509):2.45741e-06,37:0.306763):0.908032,39:0.690865):0.866745,(41:0.303771,(42:0.056983,43:0.001628):0.0911729):0.830358):0.938663,40:0.714755):0.852226,((44:0.966389,(45:1.382844,46:1.996551):0.37776):0.655151,(47:0.947529,48:0.856348):0.22644):0.665494):0.582216,(((49:0.000002,51:0.154782):0.0194961,50:0.005189):0.628579,52:1.507004):0.737849):0.758291):0.585878,23:0.742513):0.138504):0.474158,(((((24:0.088295,25:0.125685):0.395546,(26:0.163938,27:0.246690):0.0594516):0.273396,28:1.975251):0.193078,((((30:0.265340,31:0.458671):0.603899,33:0.297424):0.171678,34:0.065855):0.653497,32:0.932525):0.272743):0.14236,29:0.894145):0.587512):0.229078,20:0.774167):0.175768,(15:1.479168,(((16:0.063299,17:0.069818):0.19777,18:0.195163):0.20458,19:0.357952):0.43153):0.115288):0.844205):0.0578178,35:2.095479):0.12791):0.320111):0.21446):0.0980072,3:0.682124);
 898: 1 -15287.83012 -15212.95526 (0:0.264397,(((1:0.169122,((4:0.292855,5:0.719957):0.375172,(6:0.827285,7:0.687983):0.349477):0.235161):0.097715,((((8:0.004511,9:0.017949):0.411238,10:0.236007):0.538964,11:0.866461):0.346373,((12:0.000001,13:0.000001):0.945486,(((14:1.561064,((21:0.835406,22:0.445461):0.587016,23:0.529424):0.148919):0.18024,((((35:2.177971,(45:1.049079,46:1.792901):0.454093):0.0855198,44:0.943105):0.698108,(47:1.044443,48:0.590061):0.302734):0.426852,((((((36:0.160319,37:0.188119):2.57935e-06,38:0.072209):0.985586,39:0.504530):0.49359,(41:0.279371,(42:0.052158,43:0.000003):0.0809128):0.716494):0.701231,40:1.163340):0.781481,(((49:0.000002,51:0.238422):0.00897567,50:0.019833):1.04719,52:1.418495):0.503222):0.165108):0.764939):0.611834,((15:0.827950,(((((24:0.083703,25:0.050681):0.298834,28:1.560725):0.17214,27:0.308191):0.104068,26:0.089110):0.312649,(29:0.701238,((((30:0.344150,31:0.492818):0.629233,33:0.048917):0.374592,34:0.126085):0.324507,32:0.899035):0.392547):0.274971):0.81188):0.240328,((((16:0.075653,17:0.135582):0.2074,18:0.253686):0.31791,19:0.278693):0.410947,20:0.840521):0.212201):0.0144138):0.510766):0.268766):0.392589):0.109971,2:0.276411):0.111795,3:0.580297);
 899: 5 -14341.91537 -15209.69723 (0:0.226925,(1:0.277931,(2:0.345223,(((4:0.392990,5:0.726056):0.370069,(6:0.787251,7:0.834806):0.515132):0.156519,((((8:0.000002,9:0.014836):0.337393,10:0.452469):0.434543,11:0.824249):0.59767,((12:0.000002,13:0.000001):0.775459,(((14:1.349860,((((21:0.501911,22:0.817760):0.335759,23:0.907349):0.124392,(((((35:1.623999,(45:1.053873,46:1.387672):0.265623):0.186482,44:1.202263):0.391657,(47:1.115165,48:0.983062):0.47036):0.18503,((((36:0.137626,37:0.219578):0.00555972,38:0.082016):0.386593,39:1.157766):0.339713,(40:0.999832,(41:0.274769,(42:0.040648,43:0.008211):0.091951):1.17045):0.768647):0.542632):0.516236,(((49:0.000002,50:0.014453):0.0153363,51:0.139266):1.03232,52:0.829460):0.845245):1.0631):0.39338,((((((24:0.035534,25:0.107673):0.391101,26:0.134863):0.0621876,27:0.251634):0.104547,28:2.105961):0.115402,29:0.880522):0.101595,(((30:0.443285,31:0.383106):0.347644,(33:0.193706,34:0.220355):0.198168):0.135823,32:0.769656):0.312183):0.927516):0.030723):0.283952,15:0.771655):0.0838033,((((16:0.099702,17:0.067367):0.179411,18:0.261676):0.444045,19:0.227419):0.372898,20:0.788934):0.0779):0.391879):0.219161):0.409249):0.0625979):0.0872621):0.146225,3:0.555848);
 900: 3 -15320.87868 -15207.94041 (0:0.261028,(((1:0.239441,((4:0.476679,5:0.661341):0.218973,(6:0.622059,7:0.740480):0.242896):0.231259):0.0192543,(((((8:0.023400,9:0.016644):0.352414,10:0.246473):0.693041,11:0.607843):0.21541,(12:0.000002,13:0.000002):0.978317):0.356758,(((((14:1.761443,((21:0.632382,22:0.664981):0.838947,23:0.550163):0.077594):0.29037,((((35:1.861310,((44:1.157887,46:1.846328):0.244899,45:1.312670):0.297036):0.666594,(47:0.719731,48:1.055324):0.62062):0.292847,(((((36:0.084770,37:0.161092):0.0646424,38:0.084062):0.625188,39:0.725656):0.236805,(41:0.228673,(42:0.089889,43:0.000002):0.132945):0.946646):0.760986,40:1.145435):0.576067):0.144625,(((49:0.000002,51:0.260454):0.0234638,50:0.008888):0.94787,52:1.324519):0.657351):0.769208):0.13869,((((24:0.096519,25:0.083862):0.342854,(26:0.122788,27:0.388443):0.096091):0.424818,((((30:0.343526,31:0.432882):0.814234,33:0.259256):0.133129,34:0.066300):0.237075,32:0.874796):0.231724):0.122462,(28:1.526869,29:0.607110):0.134053):0.903874):0.336375,((((16:0.031518,17:0.104844):0.391207,18:0.201208):0.315862,19:0.475474):0.542099,20:0.603552):0.0350948):0.101841,15:1.187751):0.511983):0.247167):0.120015,2:0.407062):0.0970694,3:0.668511);
 901: 1 -15910.38349 -15213.50224 (0:0.220699,((1:0.189526,((4:0.332706,5:0.664109):0.28991,(6:0.702528,7:0.622776):0.463075):0.184712):0.0511737,(2:0.251347,((((8:0.000002,9:0.029682):0.239232,10:0.293430):0.697128,11:0.655176):0.725163,((12:0.000001,13:0.000001):0.827425,(((((14:2.491139,(((35:2.175009,45:1.036479):0.282232,(44:1.114734,(46:1.304870,(47:1.319602,48:0.939841):0.09323):0.350366):0.192957):0.140386,((((((36:0.226327,38:0.094000):0.0597147,37:0.192302):0.765681,39:1.059675):0.360058,(41:0.280874,(42:0.086765,43:0.000003):0.129823):1.17695):0.844096,40:1.193193):0.540547,(((49:0.000002,51:0.186196):0.00671009,50:0.000002):0.729522,52:1.669986):1.22532):0.429012):0.906975):0.0778628,((21:0.863963,22:0.462950):1.11103,23:0.563406):0.229274):0.531892,(((24:0.098581,25:0.099024):0.204954,(26:0.136846,27:0.281860):0.0983023):0.204637,(28:1.357840,(29:0.962745,(((30:0.503283,31:0.508473):0.493487,(33:0.360474,34:0.167342):0.152129):0.187851,32:0.809779):0.147994):0.142247):0.135175):0.902111):0.308732,20:0.558322):0.399868,(15:1.272988,(((16:0.086520,17:0.051252):0.273502,18:0.256658):0.188008,19:0.406460):0.595617):0.0876324):0.404437):0.0925095):0.199797):0.229273):0.171891,3:0.473651);
 902: 1 -14707.42113 -15212.50456 (0:0.268164,(1:0.244652,(((4:0.184723,5:0.766665):0.507745,(6:0.780892,7:0.883014):0.241866):0.101438,((((8:0.000002,9:0.023592):0.132343,10:0.385158):0.378255,11:0.780211):0.433574,((12:0.000001,13:0.000001):0.657819,(((((14:1.446470,((21:0.541204,22:0.737749):0.713341,(((((35:2.924259,45:1.418373):0.292289,46:1.505200):0.214145,44:1.205178):0.369976,(47:0.905587,48:1.029179):0.566851):0.743912,((((((36:0.184821,37:0.301851):0.00106849,38:0.064479):1.06743,39:0.583785):0.562648,(41:0.273370,(42:0.104000,43:0.000003):0.161213):0.935017):1.11508,40:0.705287):0.673637,(((49:0.000002,51:0.245388):0.00187211,50:0.032359):1.46523,52:0.822552):0.266638):0.372964):0.914709):0.127241):0.174559,23:0.885587):0.702418,((((((24:0.085640,25:0.059591):0.238939,28:1.339292):0.322947,26:0.162373):0.0908048,27:0.200515):0.461846,29:0.917162):0.0166979,(((30:0.457578,31:0.372032):0.300227,32:0.973447):0.18916,(33:0.272565,34:0.335347):0.136389):0.367472):0.62365):0.457685,((((16:0.086774,17:0.076455):0.289086,18:0.216417):0.234534,19:0.379333):0.586518,20:0.556420):0.166986):0.10846,15:1.284915):0.583196):0.664479):0.276157):0.0415609):0.13825,(2:0.370542,3:0.443459):0.129783);
 903: 2 -15497.40997 -15212.65309 (0:0.229528,(((1:0.119089,((4:0.519273,5:1.092911):0.268696,(6:1.061167,7:0.880573):0.36986):0.230156):0.108721,((((8:0.000002,9:0.021985):0.408497,10:0.423784):0.90931,11:0.705370):0.232844,((12:0.000001,13:0.000001):0.864973,((((((14:1.154384,23:1.315257):0.0647873,(21:0.792359,22:0.706606):0.62635):0.0712929,(35:2.243548,(((((((36:0.156512,37:0.257037):0.0573631,38:0.013892):0.771291,39:0.813336):0.848471,(41:0.221055,(42:0.066410,43:0.001322):0.125085):0.727933):1.01865,40:0.415111):0.423122,(((49:0.000002,51:0.159285):0.0203153,50:0.000002):1.56046,52:1.311298):0.863108):0.372085,((44:1.032416,(45:1.071689,46:1.632264):0.133519):0.502185,(47:1.020148,48:1.067205):0.627419):0.924626):0.682921):1.05789):0.643054,15:0.842306):0.184148,((((16:0.077690,17:0.065174):0.252052,18:0.207399):0.294625,19:0.413567):0.280449,20:0.785363):0.291452):0.196704,((((((24:0.085781,25:0.069530):0.312765,26:0.104821):0.0719609,27:0.239186):0.335903,((((30:0.543184,31:0.462751):0.55391,33:0.265733):0.209486,34:0.117636):0.402587,32:0.776606):0.234539):0.0461811,28:2.164037):0.00674669,29:0.762839):0.741202):0.412927):0.146561):0.46878):0.146615,2:0.446165):0.0994915,3:0.678871);
 904: 2 -15372.14163 -15213.40063 (0:0.173871,(((1:0.220397,((4:0.454858,5:0.580078):0.218883,(6:0.659622,7:0.596374):0.401):0.229914):0.0815285,((((8:0.019760,9:0.023444):0.307883,10:0.326298):0.363241,11:0.822924):0.44318,((12:0.000001,13:0.000001):1.06216,(((((14:1.586279,((21:0.823645,22:0.535871):0.598105,23:0.857115):0.236241):0.274173,(35:1.258091,(((((((36:0.189197,37:0.201114):0.0288421,38:0.087242):0.909865,39:0.716843):0.513645,(41:0.273921,(42:0.057320,43:0.012440):0.126053):1.05025):0.468504,40:1.738295):0.234553,(((49:0.000002,51:0.203707):0.0151063,50:0.006164):1.49348,52:0.696249):0.867193):0.300002,((44:1.031743,(45:0.981783,46:1.670708):0.413483):0.152976,(47:0.824248,48:1.144695):0.624468):0.43667):0.375765):0.821461):0.0696754,(((24:0.123345,25:0.055195):0.421051,((26:0.213281,27:0.320292):0.0835848,(29:1.012432,(((30:0.546495,31:0.302383):0.475081,(33:0.245678,34:0.273486):0.221275):0.191597,32:0.848778):0.466973):0.242252):0.121568):0.360671,28:1.513469):0.669305):0.342802,20:0.637252):0.171399,(15:1.088679,(((16:0.033433,17:0.055508):0.263585,18:0.244094):0.316188,19:0.295504):0.414271):0.197839):0.400547):0.342805):0.252446):0.0907258,2:0.305849):0.140013,3:0.620906);
 905: 3 -14907.84508 -15210.60389 (0:0.191356,((1:0.192920,(((4:0.202485,5:0.654065):0.449286,(6:0.622562,7:0.762507):0.505439):0.197989,((((8:0.012231,9:0.011070):0.42646,10:0.328755):0.45821,11:0.759237):0.340399,((12:0.000001,13:0.000001):1.20096,((((14:1.417795,((21:0.921927,22:0.584420):0.364205,23:0.998225):0.285987):0.328943,(((35:2.185002,((44:0.775360,(45:1.084767,46:1.965328):0.299543):0.0758733,(47:0.853747,48:1.089644):0.800302):0.432184):0.925897,(((((36:0.130958,37:0.241194):0.00144902,38:0.078809):0.921288,39:0.857314):0.468485,(41:0.345770,(42:0.047330,43:0.000003):0.111742):1.05376):1.11007,40:0.931366):1.04605):0.0894334,((49:0.011488,(50:0.000002,51:0.212502):0.0108104):1.25817,52:0.738472):0.571178):1.31323):0.348039,((((((24:0.077217,25:0.122067):0.166483,28:1.556385):0.295562,27:0.298474):0.0849644,26:0.268174):0.449679,29:0.702685):0.198405,((((30:0.319476,31:0.629517):0.61588,33:0.257625):0.1814,34:0.189800):0.269465,32:0.936676):0.543123):0.67879):0.11459,(15:1.172226,((((16:0.045964,17:0.081075):0.255496,18:0.150610):0.367425,19:0.269826):0.383341,20:0.826007):0.442266):2.51477e-06):0.448685):0.394085):0.177608):0.148344):0.097393,2:0.366924):0.139204,3:0.699086);
 906: 1 -14702.4241 -15213.91247 (0:0.323919,(1:0.247210,((2:0.187933,((((8:0.002474,9:0.028912):0.344899,10:0.408722):0.439876,11:0.816398):0.445338,((12:0.000001,13:0.000001):0.825254,(((((14:1.343693,((21:0.875172,22:0.694127):0.878007,23:0.567256):0.119889):0.445805,(35:2.590061,((((((36:0.134414,37:0.210151):0.0578147,38:0.078529):0.917976,39:0.796497):0.292414,(40:1.617862,((41:0.367735,42:0.026561):0.0209541,43:0.000002):0.979955):0.617521):0.591935,((44:0.889601,(47:0.810450,48:1.266590):0.920699):0.554318,(45:0.591631,46:2.927113):0.408259):0.477012):0.357589,(((49:0.000002,51:0.196480):0.0205401,50:0.003485):1.29771,52:0.860466):0.779613):0.674168):0.415835):0.308526,((((((24:0.061651,25:0.031792):0.187838,28:1.692703):0.260086,26:0.130155):0.101292,27:0.263437):0.231851,(((30:0.434317,31:0.449256):0.497142,(33:0.327615,34:0.246572):0.325814):0.537872,32:0.509673):0.764307):0.555321,29:0.705652):0.803059):0.353541,20:0.825635):0.141718,(15:1.283409,(((16:0.049756,17:0.077129):0.235133,18:0.205857):0.214491,19:0.400991):0.512399):0.037883):0.488234):0.129901):0.386735):0.115206,((4:0.375661,5:0.563252):0.204172,(6:0.764749,7:0.513510):0.276012):0.473447):0.122013):0.0624965,3:0.556108);
 907: 2 -15073.65805 -15211.07424 (0:0.245935,(1:0.171215,((2:0.289731,((((8:0.000025,9:0.039890):0.222355,10:0.479330):0.469021,11:0.801659):1.04363,((12:0.000001,13:0.000001):1.2893,(((((14:1.719523,((35:2.623618,((44:0.950762,(45:1.027363,46:1.490165):0.497413):0.17282,(47:1.097345,48:0.940188):0.233612):0.269985):0.192851,((((((36:0.161691,38:0.065542):0.0207076,37:0.167038):0.673662,39:0.982800):0.203407,(41:0.226399,(42:0.030885,43:0.000002):0.178172):0.789144):1.15735,40:0.674155):0.38608,(((49:0.000002,51:0.222263):0.0195921,50:0.001227):1.25444,52:1.537825):0.742222):0.641564):0.637812):0.41734,((21:1.055064,22:0.357760):1.3208,23:0.027568):0.604092):0.412681,((((24:0.087155,25:0.096362):0.241175,28:1.440083):0.245684,(26:0.199244,27:0.299669):0.0646696):0.241765,(29:1.262439,(((30:0.568103,31:0.396393):0.428781,(33:0.306192,34:0.211528):0.141951):0.256213,32:1.010287):0.189434):0.239612):0.583323):0.204914,(15:1.697820,(((16:0.085610,17:0.091262):0.275778,18:0.249308):0.214463,19:0.723567):0.636145):0.181843):0.103798,20:0.936061):0.529679):0.188278):0.248066):0.0591153,((4:0.233173,5:0.748896):0.278182,(6:0.746477,7:0.702404):0.256453):0.244057):0.180002):0.127562,3:0.779598);
 908: 1 -15570.3995 -15208.89371 (0:0.129387,((1:0.231467,(((4:0.412764,5:0.585570):0.323275,(6:0.540450,7:0.662370):0.197983):0.0983864,((((8:0.000703,9:0.045162):0.455055,10:0.215360):0.229556,11:0.909309):0.683978,((12:0.000001,13:0.000001):0.733627,((((14:1.998956,(((21:0.734343,22:0.773839):0.691601,(((((35:2.515503,(45:0.995708,46:1.557351):0.210327):0.0778531,44:0.558931):0.68752,(47:1.073111,48:1.254833):0.990975):0.470938,(((((36:0.068141,37:0.266195):0.0325011,38:0.107875):0.59156,39:0.855198):0.31922,(41:0.248984,(42:0.026546,43:0.002152):0.13983):0.936852):0.890211,40:0.799307):0.469317):0.467564,(((49:0.000002,51:0.126866):0.0077366,50:0.018157):0.900644,52:0.934875):1.40921):0.728882):0.318045,23:0.941594):0.267374):0.134377,((((24:0.067824,25:0.094038):0.182422,28:1.494677):0.224798,(26:0.142996,27:0.264080):0.0575525):0.271172,(29:1.071800,((((30:0.318383,31:0.556978):0.61697,33:0.116311):0.0708533,34:0.218792):0.264586,32:0.793074):0.322207):0.14692):0.627379):0.461338,((((16:0.050814,17:0.074773):0.25477,18:0.185471):0.185119,19:0.319263):0.372187,20:0.768191):0.0759722):0.113872,15:0.926611):0.203774):0.281112):0.162076):0.0484086):0.130798,2:0.323635):0.17497,3:0.560177);
 909: 1 -15153.6013 -15215.81628 (0:0.261128,((1:0.231494,((4:0.522681,5:0.681762):0.150262,(6:0.580135,7:0.691169):0.4719):0.248591):0.107937,(2:0.230879,((((8:0.015286,9:0.003452):0.308792,10:0.154946):0.334208,11:0.746865):0.512317,((12:0.000001,13:0.000001):0.74659,((((((14:1.804673,((21:0.637024,22:0.717405):0.580552,23:0.496991):0.368168):0.259474,(35:1.670525,(((((36:0.144409,(37:0.142648,38:0.068931):0.00762142):0.729383,39:0.893570):0.37402,(40:1.819143,(41:0.165358,(42:0.034220,43:0.011424):0.114849):0.941677):0.350451):0.905525,((44:1.263295,(45:0.766078,46:2.227927):0.379602):0.79716,(47:1.091882,48:1.182488):0.665196):0.111467):0.0438747,(((49:0.000002,51:0.177961):0.0095389,50:0.009681):0.784285,52:1.099740):1.33087):0.265432):0.503681):0.16954,((((((24:0.041145,25:0.059712):0.376797,26:0.205254):0.0581638,27:0.215226):0.257978,28:1.676693):0.127552,((((30:0.506828,31:0.538428):0.652612,33:0.102967):0.208855,34:0.196496):0.383335,32:0.899925):0.642428):0.241566,29:0.673085):0.784367):0.235989,20:0.753099):0.163902,(((16:0.064608,17:0.078031):0.181512,18:0.240188):0.188365,19:0.325139):0.748013):0.0189035,15:1.074055):0.318834):0.312218):0.147166):0.19141):0.139188,3:0.361325);
 910: 4 -15266.21176 -15211.37039 (0:0.184385,(1:0.197317,((2:0.217266,((((8:0.000003,9:0.027190):0.384049,10:0.335439):0.350402,11:0.745708):0.585421,((12:0.000001,13:0.000001):0.925635,(((((14:1.796882,(((21:0.805932,22:0.671550):0.725923,23:0.798224):0.244397,(((((35:2.124329,45:0.805807):0.594958,44:0.926737):0.423358,46:1.352067):0.234066,(47:1.118842,48:0.970978):0.651106):0.462536,((((((36:0.134897,37:0.251743):0.0134419,38:0.066533):0.758018,39:1.267335):0.407247,(41:0.318346,(42:0.071375,43:0.001702):0.0620707):1.10476):0.69629,40:0.993373):0.792893,(((49:0.000002,51:0.175898):0.0135129,50:0.000003):1.38664,52:1.238690):0.933125):0.316296):1.28282):0.0523394):0.584877,(((16:0.070968,17:0.110285):0.294851,18:0.202984):0.284389,19:0.355088):0.628314):0.0892957,20:0.761520):0.164005,15:1.373359):0.11484,((((((24:0.105171,25:0.018810):0.359831,26:0.130450):0.0537791,27:0.285851):0.141413,28:1.683346):0.12067,(((30:0.407655,31:0.584323):0.626311,(33:0.392926,34:0.176739):0.169349):0.40243,32:0.809847):0.308845):0.301468,29:0.897514):1.07896):0.39395):0.178033):0.307468):0.143788,((4:0.271141,5:0.802111):0.238012,(6:0.642743,7:0.681261):0.32829):0.140875):0.093756):0.0953088,3:0.480763);
 911: 5 -14893.56521 -15210.92895 (0:0.229293,1:0.307072,((2:0.480121,3:0.550682):0.102804,(((4:0.315722,5:0.626553):0.428526,(6:0.884638,7:0.876218):0.0888374):0.136493,(((((8:0.000002,9:0.064406):0.432649,10:0.384875):0.550549,11:0.787889):0.348802,(12:0.000001,13:0.000001):0.672894):0.436409,(((((14:1.394210,((((((35:2.053649,45:0.732065):0.351476,44:1.029759):0.162215,46:2.341263):0.736248,(47:1.033484,48:0.751834):0.344383):0.890977,(((((36:0.142749,37:0.244454):0.0348749,38:0.035378):0.816541,39:0.799879):0.891214,(41:0.282380,(42:0.033572,43:0.000002):0.0940196):0.916025):1.08751,40:0.489025):0.825572):0.570168,(((49:0.000002,51:0.133929):0.0105872,50:0.002903):0.578946,52:0.917498):0.422689):0.903172):0.175868,(22:1.413210,23:0.558211):0.539614):0.220586,21:0.886907):0.47209,(((((24:0.034617,25:0.108112):0.315987,26:0.133410):0.062382,27:0.275684):0.403807,(29:0.611271,((((30:0.285221,31:0.628443):0.800684,33:0.487663):0.204659,34:0.078158):0.533338,32:1.041000):0.240035):0.235865):0.00226836,28:1.807276):0.604841):0.304171,(15:1.084771,((((16:0.052891,17:0.077590):0.187502,18:0.233333):0.193696,19:0.463287):0.251353,20:0.992342):0.229196):0.0571548):0.26228):0.321053):0.0647404):0.109014);
 912: 1 -15073.03294 -15212.48939 (0:0.232951,((1:0.269072,(((4:0.236931,5:0.736872):0.465154,(6:0.580806,7:0.905628):0.299307):0.187678,(((((8:0.000002,9:0.033577):0.404942,10:0.266646):0.571199,11:0.757455):0.355387,(12:0.000001,13:0.000001):0.864903):0.16581,(((((14:1.227079,(((((35:1.865231,45:0.832832):0.344249,44:0.841204):0.333045,46:1.554731):0.549955,(47:0.882100,48:1.331559):0.101839):0.726539,((((((36:0.139353,38:0.094670):0.0204444,37:0.294610):0.570482,39:1.244678):0.695142,((41:0.378210,42:0.026399):0.0296935,43:0.000002):1.40252):0.546705,40:0.997013):0.309929,(((49:0.000002,51:0.207993):0.0286686,50:0.006478):1.27677,52:1.020237):1.45408):0.694686):0.719102):0.192213,((21:0.771440,22:0.873776):0.820729,23:0.889333):0.359769):0.725075,((((24:0.024737,25:0.071501):0.300412,(26:0.140619,27:0.330364):0.169778):0.160041,(29:0.878593,(((30:0.493982,31:0.721043):0.573669,(33:0.496510,34:0.163291):0.127527):0.37487,32:0.847909):0.445222):0.175479):0.17538,28:1.669837):0.834187):0.216148,((((16:0.075909,17:0.089503):0.364042,18:0.201208):0.235998,19:0.605646):0.652839,20:0.624669):0.279028):0.0409141,15:1.500031):0.32417):0.271619):0.0199276):0.114408,2:0.403036):0.123875,3:0.569714);
 913: 1 -14882.43339 -15214.2227 (0:0.206798,((1:0.150987,(((4:0.366669,5:0.629142):0.282694,(6:0.692827,7:0.755802):0.173548):0.16039,((((8:0.000002,9:0.050892):0.272782,10:0.291947):0.47052,11:0.469986):0.464941,((12:0.000001,13:0.000001):0.911463,((((((14:1.393251,23:0.638198):0.259077,(21:1.069149,22:0.664505):0.428783):0.515112,(((35:2.249694,40:1.263771):0.0530948,(((((36:0.216306,38:0.085216):0.16209,37:0.039275):0.743443,39:0.613439):0.598303,(41:0.137020,(42:0.056185,43:0.033804):0.234894):0.696514):0.903563,(((44:0.932082,(47:0.547334,48:1.156326):0.542853):0.0935944,45:1.459158):0.653963,46:1.750044):0.448102):0.0881835):0.530841,(((49:0.000002,51:0.168398):0.0225517,50:0.000003):1.16773,52:1.024179):0.421695):0.797041):0.226778,(((((24:0.080435,25:0.120667):0.305071,(26:0.140445,27:0.393077):0.190232):0.516016,((((30:0.220498,31:0.555077):0.504493,32:0.932562):0.223675,33:0.245528):0.170928,34:0.096756):0.389243):0.15092,28:1.478731):0.101392,29:0.764743):0.917817):0.46211,15:1.206831):0.00969244,((((16:0.051643,17:0.052456):0.290161,18:0.176377):0.181179,19:0.380275):0.50743,20:0.695370):0.0785682):0.385232):0.190518):0.186551):0.0781797):0.106499,2:0.322789):0.135214,3:0.526713);
 914: 2 -14551.12557 -15211.02149 (0:0.190407,(1:0.180060,(2:0.326675,((4:0.422110,5:0.898624):0.213661,((6:0.574104,7:0.929018):0.225008,((((8:0.000002,9:0.026084):0.426819,10:0.260467):0.604266,11:0.767052):0.681461,((12:0.000001,13:0.000001):0.778241,(((((14:1.877709,((21:1.061511,22:0.461531):0.795887,23:0.570999):0.197994):0.414356,(((((35:1.705229,45:0.669706):0.217767,46:1.557916):0.233945,44:0.813392):0.103289,(47:0.988619,48:1.071779):0.711485):0.768359,((((((36:0.160874,38:0.135867):0.0212151,37:0.235041):0.846193,39:0.718829):0.343077,(41:0.372258,(42:0.044365,43:0.000002):0.137622):0.961334):0.830925,40:1.251277):0.712241,(((49:0.000002,51:0.214155):0.0340762,50:0.002168):0.61084,52:1.153251):0.840076):0.244827):1.25742):0.198725,((((24:0.095174,25:0.089810):0.343004,(26:0.172708,27:0.298446):0.0830312):0.259774,28:1.546766):0.081687,(29:1.002727,((((30:0.321477,31:0.651949):0.569317,34:0.110817):0.206884,33:0.243301):0.1891,32:1.050369):0.243646):0.134366):0.48487):0.366381,((((16:0.064790,17:0.123298):0.399968,18:0.196361):0.300054,19:0.268919):0.608271,20:0.503097):0.291972):0.164137,15:1.198915):0.221013):0.27243):0.126786):0.137315):0.076061):0.160113):0.214323,3:0.690932);
 915: 1 -15673.32285 -15213.77083 (0:0.216543,(1:0.178077,(2:0.298661,(((4:0.370570,5:0.691471):0.185492,(6:0.729431,7:0.533204):0.38921):0.144877,((((8:0.007051,9:0.022404):0.372016,10:0.157351):0.525903,11:0.698433):0.695113,(((12:0.000002,13:0.000002):0.555388,((((((14:1.476101,(((((36:0.098945,(37:0.249645,38:0.034344):0.0520651):0.893256,39:0.573669):0.775846,(41:0.236048,(42:0.042447,43:0.000002):0.122293):1.06599):0.759133,(40:0.681711,(((49:0.000002,51:0.218412):0.0199089,50:0.000003):1.27495,52:1.047326):1.76221):0.884028):0.294009,((44:1.016369,45:0.864222):0.545602,(46:1.603586,(47:1.236654,48:1.349095):0.246739):0.33977):0.593958):1.21754):0.415106,(21:0.928730,22:0.538257):0.630322):0.157626,23:0.811752):0.853583,(((((24:0.053393,25:0.047744):0.38111,26:0.093150):0.116116,27:0.113519):0.452782,(28:1.309856,29:0.800450):0.115736):0.382086,(((30:0.390310,31:0.331781):0.35736,32:1.025228):0.359246,(33:0.339880,34:0.219305):0.119511):0.469391):0.807069):0.123008,20:0.621125):0.227256,(15:1.007398,(((16:0.113722,17:0.067499):0.269105,18:0.189393):0.3519,19:0.159356):0.676577):0.122153):0.651837):2.30046e-06,35:2.615368):0.420316):0.227415):0.114735):0.04889):0.195849,3:0.631303);
 916: 2 -15949.93668 -15211.05428 (0:0.271944,((1:0.314823,(((4:0.535209,5:0.837398):0.30823,(6:0.617354,7:0.642466):0.471592):0.137353,((((8:0.000003,9:0.028919):0.546178,10:0.124576):0.314325,11:1.071377):0.641616,((12:0.000001,13:0.000001):1.22875,(((((14:2.147748,((21:0.725139,22:0.537851):0.753688,23:0.622143):0.231083):0.233388,((((35:2.096506,45:1.071570):0.288171,44:1.184716):0.116207,(46:1.454011,(47:1.001120,48:1.459628):0.307115):0.573234):0.357463,((((((36:0.118998,37:0.239506):0.0246199,38:0.049688):1.03627,39:0.981456):0.296788,((41:0.408047,42:0.052954):0.0169928,43:0.000003):1.32125):0.357323,40:1.487949):0.935728,(((49:0.000002,51:0.243005):0.0286256,50:0.000002):1.09028,52:0.777418):1.12517):0.202471):1.28834):0.0827127,(((((24:0.104771,25:0.056931):0.286498,26:0.287999):0.0639625,27:0.352391):0.268639,28:1.612224):0.0789026,(29:0.959105,(((30:0.478388,31:0.537970):0.740006,(33:0.451950,34:0.090853):0.272841):0.327088,32:0.935679):0.386172):0.0800931):1.1631):0.333651,15:1.444352):0.0192158,((((16:0.101027,17:0.155983):0.320205,18:0.216153):0.177669,19:0.340333):0.665954,20:0.724672):0.241253):0.286696):0.358638):0.196753):0.10279):0.130563,2:0.475295):0.111867,3:0.368501);
 917: 2 -14838.63272 -15220.35221 (0:0.144367,((1:0.230861,((2:0.270156,((((8:0.000002,9:0.025877):0.440417,10:0.175678):0.664279,11:0.983651):0.440081,((12:0.000001,13:0.000001):0.806818,(((((14:1.669324,((((((35:1.868698,45:0.957296):0.477999,44:0.707335):0.280639,46:1.320328):0.319723,47:1.035766):0.107108,48:0.799764):0.99345,((((((36:0.110228,38:0.046743):0.0339534,37:0.149653):1.10938,39:0.854804):0.302143,((41:0.313365,42:0.076160):2.35711e-06,43:0.004527):0.670895):1.08236,(40:1.381153,52:1.064699):0.491721):0.338803,((49:0.000002,51:0.243493):0.0264201,50:0.000002):0.809508):0.577423):0.708867):0.0603129,((21:1.003701,22:0.765137):0.924453,23:0.732011):0.211782):0.594622,((((24:0.051874,25:0.095315):0.382572,26:0.155538):0.0452853,27:0.317199):0.296316,(28:1.362113,(29:0.997287,((((30:0.399267,31:0.703778):0.703713,33:0.309775):0.110039,34:0.246680):0.564741,32:1.056216):0.167346):0.0979974):0.00372513):0.804897):0.300229,15:1.021990):0.0796307,((((16:0.045167,17:0.115416):0.229045,18:0.178718):0.335692,19:0.297872):0.667085,20:0.564453):0.372868):0.259315):0.339456):0.241742):0.105964,(4:0.409686,5:0.757691):0.26865):0.17289):0.205273,(6:0.516697,7:0.856751):0.444101):0.105138,3:0.666141);
 918: 1 -15405.1344 -15210.44606 (0:0.277877,(((1:0.263971,((4:0.434537,5:0.838990):0.184306,(6:0.744350,7:0.726889):0.284514):0.256388):0.0644353,((((8:0.000944,9:0.029136):0.296065,10:0.202958):0.692914,11:0.599138):0.525311,((12:0.000002,13:0.000002):0.501678,(((((14:1.007317,((21:0.739532,22:0.685140):0.405149,23:0.845946):0.181134):0.27575,(((((35:2.084745,(45:0.794169,46:2.185388):0.205645):0.429137,44:0.939775):0.986309,(47:0.986420,48:0.755650):0.546974):0.607061,(((((36:0.157367,37:0.260042):0.0208622,38:0.069979):0.679271,39:0.524464):0.75721,(41:0.207912,(42:0.043913,43:0.000002):0.183286):0.927725):0.571412,40:0.747087):0.817406):0.362136,(((49:0.000002,51:0.194052):0.020696,50:0.000002):0.757459,52:1.114902):0.802216):0.867841):0.53328,((((((24:0.125902,25:0.050920):0.365971,26:0.185215):0.0903359,27:0.191839):0.254324,28:1.674855):0.201775,29:0.690768):0.122069,(((30:0.506353,31:0.421696):0.413302,32:0.786771):0.179186,(33:0.417008,34:0.177265):0.173694):0.313945):0.617141):0.467133,15:0.932039):2.81672e-06,((((16:0.088479,17:0.038174):0.242395,18:0.237693):0.120617,19:0.345810):0.569135,20:0.585966):0.195939):0.441693):0.340603):0.330038):0.0593915,2:0.393659):0.114974,3:0.625981);
 919: 1 -15549.28132 -15226.23825 (0:0.295423,((1:0.350585,(((4:0.327078,5:0.850899):0.307882,(6:0.776435,7:0.816762):0.2851):0.227552,((((8:0.000002,9:0.045437):0.475961,10:0.257618):0.60972,11:0.815947):0.582931,(((12:0.000001,13:0.000001):0.935442,(((14:1.662221,((21:0.877830,22:0.860332):0.657501,23:0.952743):0.406071):0.337699,((35:1.542587,((44:0.499038,(46:1.924598,(47:1.232848,48:1.272425):0.671347):0.287103):0.643732,45:0.835423):0.684173):0.47986,((((((36:0.092116,38:0.073966):0.00810327,37:0.211379):0.858536,39:0.630201):0.775574,(41:0.182983,(42:0.021118,43:0.008383):0.162647):0.63077):0.737914,40:1.454216):0.583009,(((49:0.000002,51:0.312333):0.0338717,50:0.016850):1.79447,52:0.559257):1.22118):0.731643):0.938953):0.373732,(((((24:0.061283,25:0.054581):0.339698,26:0.240408):0.0768555,27:0.289382):0.435028,(29:1.029036,(((30:0.524390,31:0.409130):0.587225,(33:0.470308,34:0.329579):0.194004):0.534494,32:1.059413):0.414221):0.151834):0.20765,28:1.343193):0.512392):0.382542):0.130938,(15:1.560477,((((16:0.081348,17:0.114125):0.251943,18:0.173599):0.22315,19:0.372441):0.526783,20:0.921478):0.294426):0.088536):0.126314):0.39102):0.018898):0.0778721,2:0.425584):0.209385,3:0.540928);
 920: 1 -14909.79361 -15211.62232 (0:0.271705,((1:0.284156,(4:0.121243,5:0.726730):0.48825):0.0397117,(2:0.393341,((6:0.564032,7:0.878232):0.369776,(((((8:0.004056,9:0.011926):0.422794,10:0.229092):0.480536,11:0.705209):0.541955,(12:0.000001,13:0.000001):0.902436):0.215715,((((((14:1.231798,(21:0.687089,22:0.843764):1.14814):0.151276,23:0.953419):0.247263,(35:1.471248,(((((((36:0.139589,37:0.231903):0.064104,38:0.033342):0.867826,39:1.126943):0.2551,(41:0.372553,(42:0.034115,43:0.000431):0.0201873):1.07568):0.589271,40:1.441709):0.328468,(((49:0.000002,51:0.255392):0.0382428,50:0.000002):1.70373,52:0.990822):1.07136):0.477835,((44:0.955115,(45:1.026931,46:1.581126):0.217478):0.226234,(47:0.778734,48:1.808079):0.784535):0.534968):0.63085):0.636604):0.535651,((((24:0.180416,25:0.027115):0.228187,(26:0.229612,27:0.336849):0.0446337):0.175912,(29:0.969921,((((30:0.407020,31:0.580650):0.732281,33:0.267094):0.219119,34:0.145533):0.404866,32:0.682997):0.366067):0.168427):0.316231,28:1.237761):0.532725):0.373063,20:1.196217):0.058875,(15:1.246653,(((16:0.100909,17:0.138774):0.298379,18:0.215935):0.326453,19:0.498910):0.652276):0.185049):0.441683):0.218518):0.0917289):0.101448):0.123028,3:0.465335);
 921: 2 -14848.15085 -15212.40097 (0:0.180156,((1:0.107755,(4:0.385652,5:0.768329):0.348048):0.0990026,(2:0.349929,((6:0.531805,7:0.872916):0.361276,((((8:0.000002,9:0.030445):0.347436,10:0.306239):0.268173,11:0.619395):0.425728,((12:0.000001,13:0.000001):0.847469,((((14:1.851441,(((21:0.764251,22:0.717466):0.494318,(((35:2.251725,(44:1.000606,(45:0.880103,46:1.657013):0.198207):0.167973):0.849564,(47:1.187207,48:0.991280):0.0963348):0.437394,(((((36:0.129109,38:0.089052):0.0690996,37:0.166951):0.70897,39:0.748465):0.475696,(41:0.193431,(42:0.066126,43:0.000599):0.134871):0.733253):1.02004,(40:0.993773,(((49:0.000002,51:0.188759):0.00943765,50:0.003004):0.802042,52:1.233334):1.20443):0.204105):0.713627):0.514236):0.262471,23:0.791139):0.159051):0.423559,(((24:0.012101,25:0.083822):0.280162,(26:0.135819,27:0.277149):0.128954):0.29897,(28:1.720163,(29:0.867895,(((30:0.583738,31:0.496354):0.436615,(33:0.469208,34:0.103692):0.220628):0.159839,32:0.719505):0.28996):0.0734502):0.08596):0.738516):0.252182,15:0.925316):0.12623,((((16:0.036948,17:0.106895):0.240514,18:0.177320):0.262851,19:0.209042):0.616483,20:0.594503):0.251939):0.600102):0.117899):0.205282):0.0794127):0.0793338):0.113544,3:0.416773);
 922: 1 -14669.29647 -15221.15212 (0:0.284846,(1:0.211115,((2:0.202814,((((8:0.000003,9:0.045575):0.278649,10:0.344298):0.696629,11:0.892960):0.484229,((12:0.000001,13:0.000001):0.640126,(((((((14:1.872648,(21:1.153437,22:0.473778):0.64664):0.395014,23:0.120978):0.363572,(((((35:2.714434,44:0.986408):0.138183,45:1.482065):0.383587,(46:1.452198,(47:1.068174,48:1.119193):0.298954):0.623527):0.265046,((36:0.156911,(37:0.232393,38:0.038377):0.0297249):0.623298,(39:0.615288,((41:0.373929,42:0.063286):0.0168256,43:0.000002):1.31118):0.368266):0.706418):0.148129,(40:1.251118,(((49:0.000002,51:0.214183):0.0511175,50:0.000003):0.699696,52:1.715621):0.668681):0.485134):1.46873):0.686802,((((24:0.084436,25:0.087038):0.365406,26:0.138548):0.02652,27:0.322919):0.139262,(28:1.503145,(29:0.849131,(((30:0.324624,31:0.454658):0.726396,(33:0.412267,34:0.058104):0.217317):0.170187,32:0.807108):0.270173):0.041229):0.285925):0.89702):0.420152,20:0.405368):0.318852,(((16:0.055157,17:0.144003):0.214103,18:0.165198):0.194508,19:0.315157):0.510368):0.246409,15:1.048782):0.458617):0.0710293):0.149783):0.1175,((4:0.388478,5:0.409207):0.231883,(6:0.787246,7:0.576834):0.299617):0.286191):0.113892):0.119235,3:0.456115);
 923: 1 -14699.33311 -15213.3454 (0:0.327085,(1:0.079396,((2:0.109692,((((8:0.000002,9:0.023755):0.364962,10:0.300639):0.414819,11:0.890669):0.895316,((12:0.000001,13:0.000001):0.676364,(((((14:2.132893,((21:0.686106,22:0.609193):0.608055,23:0.540264):0.0833772):0.338278,(((((24:0.071473,25:0.128250):0.0125816,28:1.578156):0.294913,(26:0.138128,27:0.374037):0.0787447):0.221566,(29:0.982757,(((30:0.515443,31:0.285821):0.661232,(33:0.321749,34:0.193049):0.0677489):0.410283,32:1.096313):0.299929):0.195133):1.01249,(35:1.825812,(((((((36:0.189057,38:0.058145):0.0817762,37:0.117417):0.896773,39:0.920983):0.406418,((41:0.461976,42:0.022160):0.0400275,43:0.000003):1.19615):0.512849,40:1.272772):0.433343,(46:0.830280,(((49:0.000002,51:0.209765):0.0446478,50:0.000002):1.59344,52:1.409281):0.87016):0.074022):0.359019,(44:1.231980,(45:0.805830,(47:1.555668,48:1.447960):0.489208):0.237328):0.224856):0.300836):1.146):2.93859e-06):0.296006,15:0.924291):0.172864,(((16:0.071448,17:0.081266):0.184979,18:0.216815):0.22995,19:0.355308):0.332304):0.136676,20:0.690699):0.357277):0.30722):0.296822):0.194129,((4:0.405142,5:0.606873):0.134975,(6:0.539929,7:0.670168):0.437983):0.35809):0.0949211):0.166115,3:0.434647);
 924: 2 -14225.30997 -15213.51882 (0:0.287347,(1:0.245946,3:0.656445):0.0477911,(2:0.278749,((4:0.378765,5:0.788422):0.332775,((6:0.554767,7:0.810331):0.235041,(((((8:0.003823,9:0.013219):0.367581,10:0.313743):0.478612,11:0.812360):0.355703,(12:0.000001,13:0.000001):0.836567):0.294737,((((14:1.790319,((21:0.815571,22:0.803687):0.937725,23:0.615715):0.269069):0.321316,(35:1.853977,(((((((36:0.152020,38:0.139895):0.112364,37:0.092946):0.983126,39:0.939630):0.822415,(41:0.360139,(42:0.048663,43:0.000003):0.108275):0.544885):0.921855,40:0.992932):0.917918,(((49:0.000002,51:0.213994):0.0141233,50:0.000002):1.10176,52:1.247738):0.238844):0.670937,(((44:1.126900,46:1.863162):0.0874654,45:1.294494):0.692323,(47:0.863294,48:1.268701):0.128499):0.786007):0.575246):0.7382):0.033919,((((24:0.008600,25:0.088682):0.321497,(26:0.135656,27:0.265426):0.0262812):0.349802,(29:0.755675,((((30:0.518036,31:0.491182):0.47894,33:0.189976):0.173278,34:0.214956):0.28062,32:1.098684):0.463117):0.183938):0.00665578,28:1.649698):0.880995):0.789945,(15:1.034807,((((16:0.035496,17:0.070749):0.22022,18:0.194611):0.314537,19:0.246426):0.530827,20:0.748141):0.172765):2.83444e-06):0.386046):0.222759):0.146469):0.0965528):0.0502868);
 925: 3 -14886.43847 -15213.74369 (0:0.180709,(1:0.263271,((2:0.179422,((((8:0.022203,9:0.027104):0.527399,10:0.312047):0.778157,11:0.544122):0.595705,((12:0.000001,13:0.000001):0.745689,(((((14:2.146933,((21:0.625895,22:0.876314):0.660062,23:0.934877):0.413886):0.209183,((35:2.578453,(((((36:0.163025,38:0.120538):0.0106892,37:0.172622):0.61416,39:1.072847):0.883339,(41:0.310581,(42:0.031621,43:0.005648):0.111086):0.920597):0.96679,40:0.845802):0.870236):2.02011e-06,(((44:0.819072,(45:1.291093,46:1.888275):0.408238):0.30581,(47:1.024173,48:1.100335):0.546329):0.911964,(((49:0.000002,51:0.208661):0.0232608,50:0.000002):1.4945,52:0.883223):0.658681):0.228018):0.931247):0.583557,(((16:0.056921,17:0.080301):0.23642,18:0.254745):0.253203,19:0.511056):0.455739):0.211593,15:1.133462):0.0679518,(20:0.803650,(((((24:0.120939,25:0.043456):0.106108,28:1.833921):0.141651,(26:0.146778,27:0.235523):0.121562):0.265474,29:0.947853):0.0644571,(((30:0.398652,31:0.396053):0.443763,(33:0.309913,34:0.212771):0.0428068):0.262672,32:0.724405):0.293181):0.903343):0.159069):0.47971):0.211048):0.363299):0.0504742,((4:0.337376,5:0.733292):0.363886,(6:0.584458,7:0.747650):0.511228):0.337685):0.118566):0.165681,3:0.632301);
 926: 3 -14573.57721 -15215.06875 (0:0.299820,((1:0.265146,(((4:0.460307,5:0.781156):0.463113,(6:0.730849,7:0.713923):0.510398):0.0913125,(((((8:0.017704,9:0.017933):0.500635,10:0.272331):0.815416,11:0.646519):0.32551,(12:0.000001,13:0.000001):0.879558):0.224989,((((14:1.170068,((21:0.781584,22:0.955120):0.42511,23:0.723119):0.289819):0.170396,(35:1.562700,(((((((36:0.118686,37:0.262880):0.020878,38:0.056811):0.834104,39:1.005937):0.601991,((41:0.385937,42:0.018659):0.0118303,43:0.000003):0.845855):0.795519,40:1.014862):0.697713,(((49:0.000002,51:0.209893):0.0231485,50:0.037184):1.22862,52:0.984932):1.12168):0.569062,((44:0.832260,(45:1.619311,46:1.607735):0.355229):0.102898,(47:1.017454,48:1.310245):0.690301):0.839297):0.314163):1.16542):0.147887,((((((24:0.059833,25:0.073808):0.333151,26:0.192055):0.0477632,27:0.209725):0.249046,28:1.614110):0.212667,29:0.921064):0.22361,(((30:0.555759,31:0.359629):0.464682,32:1.093040):0.15942,(33:0.352191,34:0.265285):0.117822):0.329201):0.741922):0.29633,(15:1.297801,((((16:0.062976,17:0.061073):0.220036,18:0.191916):0.17685,19:0.303889):0.529514,20:0.610525):0.2236):0.0540029):0.379281):0.341928):0.156641):0.0830975,2:0.494045):0.0975402,3:0.791911);
 927: 1 -15209.61822 -15213.74369 (0:0.217008,((1:0.335516,((4:0.414984,5:0.627041):0.344286,(6:1.067663,7:0.862260):0.27176):0.236012):0.0447751,(2:0.267223,((((8:0.000002,9:0.031627):0.323151,10:0.264040):0.697821,11:0.579424):0.497763,((12:0.000001,13:0.000001):0.847908,((((((14:1.586811,(35:1.925537,((((36:0.180671,(37:0.245079,38:0.044405):0.0575241):0.719361,(39:0.645947,(41:0.307510,(42:0.036267,43:0.001302):0.113098):1.66429):0.22085):1.04188,(40:0.965178,((49:0.003002,(50:0.000002,51:0.170213):0.00332852):0.522311,52:1.418045):1.41072):0.499662):0.427427,((44:1.348580,(45:1.308487,46:1.538601):0.229097):0.224526,(47:1.419899,48:1.324666):0.170586):0.424349):0.439168):0.552832):0.726317,((21:1.128057,22:0.412619):0.781236,23:0.419958):0.501114):0.743242,(((16:0.070696,17:0.071992):0.28203,18:0.276025):0.195624,19:0.351121):0.572671):2.2981e-06,15:0.982342):0.248213,((((24:0.048869,25:0.092984):0.0691794,28:1.788306):0.205072,(26:0.125072,27:0.375396):0.0911246):0.155772,(29:1.269559,((((30:0.399075,31:0.524296):0.54324,33:0.332489):0.0999529,34:0.214289):0.240928,32:0.743104):0.318169):0.167289):0.852372):0.0295031,20:0.982874):0.472122):0.343953):0.32427):0.161642):0.0821741,3:0.538316);
 928: 1 -15486.80377 -15211.96313 (0:0.161901,(1:0.198499,((2:0.229782,((4:0.433818,5:0.793940):0.289853,(((8:0.001394,9:0.027062):0.325067,10:0.384468):0.426989,11:0.781089):0.5598):0.145269):0.169243,((6:0.780256,7:0.754014):0.24474,((12:0.000001,13:0.000001):1.45908,(((((14:1.339955,((21:0.740918,22:0.750734):0.546072,23:0.636592):0.160494):0.374465,((((35:1.893626,(44:0.838162,(45:0.753885,46:1.679644):0.54175):0.0813896):1.02977,48:1.125519):0.0863986,47:1.126250):0.969629,(((((((36:0.131757,37:0.206425):0.0669318,38:0.000002):0.778866,39:0.921912):0.435582,(41:0.260297,(42:0.028667,43:0.000002):0.102557):0.773673):0.565864,40:0.943906):0.719896,((49:0.000002,51:0.199578):0.0303471,50:0.000002):1.11621):0.223567,52:1.185225):0.483435):0.419085):0.212141,(((((24:0.085928,25:0.072011):0.411971,26:0.129018):0.126817,27:0.194190):0.404559,28:1.827300):0.00573014,(29:0.977539,(((30:0.690594,31:0.278070):0.381939,32:0.758322):0.257088,(33:0.184219,34:0.408695):0.205523):0.516404):0.110114):0.693562):0.166053,20:0.773615):0.0926258,(15:1.112315,(((16:0.061825,17:0.081334):0.158307,18:0.255591):0.264501,19:0.435905):0.49446):0.0949669):0.43415):0.342476):0.118509):0.083099):0.126679,3:0.758519);
 929: 4 -15252.1912 -15210.30836 (0:0.236007,(((1:0.215533,((4:0.510757,5:0.573253):0.22557,(6:0.584932,7:0.718036):0.203758):0.246181):0.0216582,((((8:0.000002,9:0.015387):0.238431,10:0.216879):0.415071,11:0.736572):0.540158,((12:0.000001,13:0.000001):0.880757,(((((14:1.709374,((21:0.897362,22:0.743315):0.577238,23:0.621102):0.115561):0.275486,(((35:1.740564,(44:0.837937,(45:1.128815,46:2.125843):0.295523):0.135904):0.368687,(47:1.187094,48:0.887645):0.578536):0.387354,((((((36:0.187541,38:0.031729):3.91442e-05,37:0.125973):0.800484,39:0.843561):0.421982,(41:0.136975,(42:0.030779,43:0.008459):0.220262):0.996327):1.33684,40:0.959808):0.825822,(((49:0.000002,51:0.171148):0.0198459,50:0.000002):0.753094,52:1.194324):0.819861):0.342384):1.51161):0.0498928,((((24:0.063707,25:0.096517):0.23073,(26:0.181318,27:0.185314):0.097628):0.295879,(29:0.945152,((((30:0.294418,31:0.508935):0.719079,33:0.273443):0.129947,34:0.108562):0.501787,32:1.057379):0.124393):0.118399):0.333065,28:1.235554):0.428242):0.539578,15:1.144671):2.77071e-06,((((16:0.099458,17:0.080369):0.199221,18:0.387543):0.200041,19:0.229728):0.638958,20:0.700074):0.200807):0.307648):0.278675):0.082544):0.0555828,2:0.370790):0.133879,3:0.575887);
 930: 1 -15038.62756 -15214.04162 (0:0.222808,(1:0.204355,((2:0.285759,((6:0.694047,7:0.941687):0.401375,((((8:0.000002,9:0.022855):0.378481,10:0.292752):0.261578,11:0.734905):0.562196,((12:0.000001,13:0.000001):0.846757,(((((14:1.564496,((21:0.690641,22:0.865116):0.863627,23:0.463823):0.159726):0.446339,(35:1.765151,(((((((36:0.163946,38:0.115270):0.0183821,37:0.258740):0.974379,39:0.642071):0.480082,(41:0.199112,(42:0.042086,43:0.000002):0.0547736):0.729974):0.982241,40:1.249708):0.77914,(((49:0.000002,51:0.174019):0.0201131,50:0.012285):1.34079,52:0.648466):0.527047):0.467149,((44:0.977350,(45:1.343176,46:1.870568):0.470913):0.286517,(47:1.546287,48:1.247482):0.36059):0.511365):0.496035):0.406063):0.124668,((((((24:0.099307,25:0.055840):0.225776,26:0.170656):0.090623,27:0.151929):0.362034,28:1.187550):0.155293,((((30:0.416620,31:0.423712):0.640569,33:0.230327):0.095773,34:0.174866):0.300816,32:1.201271):0.382135):0.0669601,29:0.815836):0.44893):0.459063,15:1.437556):0.0359736,((((16:0.060049,17:0.140561):0.161662,18:0.248339):0.110056,19:0.501774):0.563962,20:0.843598):0.18546):0.240113):0.300462):0.213035):0.125012):0.13533,(4:0.268130,5:0.999545):0.393106):0.0919628):0.195375,3:0.502314);
 931: 1 -15049.67543 -15220.9794 (0:0.300968,(1:0.152209,((2:0.337670,(((((8:0.000002,9:0.031299):0.355425,10:0.253858):0.703863,11:0.756452):0.379083,(12:0.000001,13:0.000001):0.855837):0.118542,(((((14:0.973634,(((35:1.843305,44:1.080959):0.399539,(45:0.629466,46:1.751368):0.258958):0.856777,(((((((36:0.128724,38:0.078912):0.0404542,37:0.138560):1.0655,39:0.913134):0.0358496,(41:0.244861,(42:0.045765,43:0.000002):0.162416):1.00899):1.00599,40:0.863976):0.665681,(((49:0.000002,51:0.269273):0.0366699,50:0.004746):0.217984,52:1.688424):1.36356):0.505799,(47:1.207225,48:0.650565):0.727677):0.0172028):1.11014):0.319826,((21:0.840512,22:0.448206):0.767197,23:0.352933):0.549735):0.642149,((((24:0.086393,25:0.083103):0.402619,26:0.160672):0.0735168,27:0.200917):0.214187,(28:1.547324,(29:0.941179,(((30:0.567264,31:0.417012):0.580779,(33:0.417733,34:0.169345):0.146103):0.225668,32:0.853475):0.335389):0.0949415):0.0440254):1.07715):0.152787,15:1.168130):2.09196e-06,((((16:0.044539,17:0.084243):0.297018,18:0.259180):0.280305,19:0.301183):0.344908,20:0.882004):0.145736):0.583144):0.234549):0.0693507,(4:0.506477,(5:0.605116,(6:0.559621,7:0.832405):0.218884):0.150799):0.277701):0.196346):0.174003,3:0.584710);
 932: 7 -15514.41039 -15207.08761 (0:0.225384,((1:0.259327,(((4:0.250407,5:0.889115):0.324572,(6:0.578079,7:0.813194):0.635225):0.163349,((((8:0.000002,9:0.016801):0.357261,10:0.330623):0.478794,11:0.565358):0.554953,((12:0.000001,13:0.000001):0.798821,(((((14:1.642110,((21:1.007096,22:0.569232):0.590371,23:0.735463):0.529277):0.186859,(35:2.134496,(((((((36:0.161240,38:0.055579):0.0238194,37:0.204768):1.20292,39:0.555513):0.62369,(41:0.211533,(42:0.042150,43:0.000314):0.164563):0.631465):0.718538,40:1.481577):0.455856,(((49:0.000002,51:0.310487):0.0317657,50:0.009307):1.50944,52:0.833947):0.810734):0.766417,((44:0.881553,(45:0.912094,46:2.347564):0.437283):0.352054,(47:0.800551,48:1.320762):0.453808):0.881948):0.370054):0.618078):0.338437,((((24:0.059744,25:0.084870):0.476919,(26:0.147748,27:0.368379):0.0745422):0.332545,28:1.364858):2.35614e-06,(29:0.950849,(((30:0.446501,31:0.514437):0.484692,(33:0.420071,34:0.107906):0.110863):0.158328,32:0.741433):0.427813):0.120873):0.717209):0.243467,15:1.043455):0.101906,((((16:0.058535,17:0.135680):0.330641,18:0.132939):0.34527,19:0.295072):0.675372,20:0.704419):0.361033):0.161603):0.157943):0.272359):0.0664807):0.0559951,2:0.246629):0.344169,3:0.630296);
 933: 1 -15265.77463 -15210.82428 (0:0.332417,1:0.287629,(((2:0.155809,((4:0.501151,5:0.413603):0.220945,(6:0.703155,7:0.609769):0.230082):0.245685):0.0956966,(((((8:0.000003,9:0.014609):0.342613,10:0.317440):0.358721,11:0.726015):0.411879,(12:0.000001,13:0.000001):0.74818):0.242243,(((((14:1.510377,((21:0.901758,22:0.640682):0.638005,23:0.442797):0.167585):0.208638,((((((35:2.100236,46:1.976829):0.20684,45:0.939669):0.255628,44:1.114987):0.508441,(47:0.955344,48:0.820072):0.475338):0.72263,(((((36:0.152777,37:0.194767):0.017691,38:0.104173):0.702785,39:0.698814):0.486542,(41:0.402722,(42:0.050001,43:0.000002):0.0223451):1.21711):0.712917,40:0.881076):0.651336):0.508518,(((49:0.000002,51:0.157924):0.012781,50:0.006345):0.769291,52:1.099445):0.701836):0.978485):0.245347,(((((24:0.118804,25:0.146654):0.413565,26:0.210404):0.0678894,27:0.336294):0.0905873,(29:0.771954,((((30:0.170064,31:0.550554):0.684051,33:0.244209):0.0699435,34:0.171326):0.349038,32:0.645563):0.239984):0.0932071):0.0774492,28:1.154655):0.531329):0.317039,((((16:0.052799,17:0.081907):0.231094,18:0.222079):0.218057,19:0.457331):0.223536,20:0.700443):0.236588):0.0135467,15:1.231322):0.720349):0.218353):0.124624,3:0.495177):0.125305);
 934: 5 -14302.04314 -15208.28659 (0:0.196052,(1:0.180619,(((2:0.112546,(((8:0.015630,9:0.000003):0.32914,10:0.218632):0.226045,11:0.821523):0.771794):0.161831,((6:0.780605,7:0.630778):0.332311,((12:0.000001,13:0.000001):1.0164,(((((14:1.716395,((21:0.651464,22:0.715777):0.617797,23:0.914772):0.256884):0.389818,(35:1.938375,((((((36:0.167642,37:0.205814):0.0754011,38:0.019678):0.58615,(39:1.002057,(41:0.184042,(42:0.059762,43:0.000003):0.16419):0.963204):0.386455):0.291242,40:1.339098):0.699698,(((49:0.000002,51:0.170008):0.0277525,50:0.000002):1.01505,52:0.982772):0.713237):2.50046e-06,(((44:0.732174,45:1.322094):0.236825,46:1.941944):0.711315,(47:0.604863,48:1.360858):0.261006):0.860631):0.506066):0.6358):0.136505,(((((24:0.144767,25:0.051835):0.370934,26:0.163658):0.0905914,27:0.226130):0.282227,28:1.457396):0.253165,(29:0.654567,((((30:0.323528,31:0.580340):0.603242,33:0.179892):0.143273,34:0.201748):0.208479,32:1.078841):0.408648):0.112476):1.10552):0.116354,((((16:0.033595,17:0.051733):0.23231,18:0.261500):0.186532,19:0.512700):0.543027,20:0.627169):0.0618175):0.0761179,15:0.972664):0.259516):0.251783):0.226411):0.0451176,(4:0.230390,5:0.669454):0.446109):0.0447927):0.111467,3:0.472397);
 935: 1 -15715.78712 -15210.95171 (0:0.281046,(1:0.239143,((2:0.298190,((((8:0.009308,9:0.011022):0.389311,10:0.236061):0.585682,11:0.719608):0.822554,((12:0.000001,13:0.000001):0.855468,((((((14:1.569959,((21:0.696157,22:0.682398):0.405568,23:0.803481):0.334783):0.0467789,(((35:1.593625,((44:0.605683,46:1.924724):0.435383,45:0.865811):0.348226):0.366258,(47:1.098719,48:1.129493):0.41402):0.28401,((((((36:0.119774,37:0.181117):0.0686071,38:0.000002):0.382126,39:0.907825):0.657348,(41:0.231935,(42:0.032745,43:0.008604):0.125574):0.636372):0.395197,40:1.473251):0.553163,(((49:0.000002,51:0.192144):0.00689283,50:0.006269):1.22196,52:1.101649):0.72566):0.000503701):0.574677):0.535462,((((24:0.098332,25:0.047425):0.144516,28:1.808571):0.202575,(26:0.194382,27:0.257848):0.111593):0.217095,(29:0.861104,((((30:0.466974,31:0.490321):0.48174,33:0.195889):0.30328,34:0.093900):0.257401,32:1.041376):0.23806):0.14869):1.03114):0.25545,20:0.519487):0.262254,(((16:0.088840,17:0.057823):0.262812,18:0.302019):0.311806,19:0.324662):0.596947):0.121686,15:1.181940):0.505258):0.242818):0.238544):0.0445625,((4:0.312615,5:0.676233):0.462541,(6:0.491942,7:1.141291):0.46887):0.172851):0.116769):0.107862,3:0.569637);
 936: 1 -15745.81242 -15211.35965 (0:0.254292,((1:0.157508,(((4:0.315501,5:1.100110):0.257544,(6:0.690637,7:0.887101):0.533328):0.206615,((((8:0.023129,9:0.000002):0.320094,10:0.207947):0.686789,11:1.018416):0.382426,((12:0.000001,13:0.000001):0.476209,(((((14:1.754682,(35:1.772943,((((((36:0.130690,(37:0.223936,38:0.076129):0.0473228):1.0687,39:0.697096):0.218418,(41:0.225815,(42:0.080773,43:0.000002):0.0914241):0.976821):0.591505,40:1.645173):0.626432,(((49:0.000002,51:0.220270):0.0272055,50:0.000002):1.04369,52:1.466363):0.886249):0.108248,((44:1.205196,(46:1.809267,(47:0.802261,48:1.108966):0.332971):0.517741):0.35238,45:1.623596):0.380609):0.505598):0.600479):0.167414,((21:0.665804,22:0.441825):0.540642,23:0.788745):0.303263):0.944431,20:0.475846):0.423589,(15:1.246280,(((16:0.078202,17:0.098546):0.215,18:0.377278):0.267043,19:0.524252):0.570298):0.145099):0.0721942,((((((24:0.055835,25:0.071334):0.349571,26:0.208868):0.149498,27:0.147465):0.36766,((((30:0.503319,31:0.515334):0.693453,33:0.210074):0.142354,34:0.111803):0.207526,32:1.026444):0.393269):0.152804,28:1.487413):0.161733,29:0.543836):1.00672):0.274498):0.630562):0.287854):0.0645249):0.0904033,2:0.227897):0.269651,3:0.634665);
 937: 4 -14891.26317 -15210.42135 (0:0.297491,((1:0.178579,(((4:0.457237,5:0.696188):0.233524,(6:0.732861,7:0.721519):0.22195):0.160164,((((8:0.000002,9:0.048027):0.499944,10:0.079379):0.755451,11:0.664794):0.475201,((12:0.000001,13:0.000001):0.771768,(((((14:1.288685,((21:0.675350,22:0.383158):0.916177,23:0.392868):0.273214):0.189306,(35:2.098093,(((((((36:0.143112,37:0.223763):0.0239743,38:0.108608):0.969429,39:0.666529):0.811085,(41:0.299804,(42:0.052940,43:0.000003):0.0308605):0.690266):0.757946,40:0.849271):0.765433,(((49:0.000002,51:0.203676):0.00953097,50:0.021138):0.759123,52:1.779552):0.791269):0.622794,((44:1.370433,(45:1.565358,46:1.651611):0.347766):0.572071,(47:1.096334,48:0.894778):0.226782):0.941693):0.377187):0.186586):0.428453,((((24:0.141107,25:0.005402):0.281907,26:0.150328):0.020314,27:0.261931):0.316795,(28:1.368432,(29:0.961834,(((30:0.523027,31:0.531002):0.455387,(33:0.399643,34:0.187463):0.105654):0.277861,32:1.005401):0.187904):0.135323):0.00915857):0.952095):0.384314,15:1.396651):0.0461482,((((16:0.069342,17:0.101222):0.193919,18:0.143539):0.322645,19:0.499952):0.354254,20:0.695586):0.208954):0.489466):0.235423):0.262338):0.0845813):0.101676,2:0.352300):0.17406,3:0.681457);
 938: 1 -14976.31163 -15210.24381 (0:0.300328,(((1:0.321836,((4:0.289816,5:0.476342):0.27965,(6:0.544604,7:0.873270):0.422734):0.186052):0.069391,((((8:0.016599,9:0.040014):0.395524,10:0.282113):0.633081,11:0.867959):0.363129,((12:0.000001,13:0.000001):0.731904,((((((14:1.686435,(((((35:2.533922,(44:0.588751,(45:0.908922,46:1.607279):0.592962):0.00311926):0.718413,47:0.752516):0.880016,48:0.639162):0.512023,(((((36:0.171088,37:0.160192):0.0182404,38:0.088272):0.808782,39:0.526157):0.532237,(41:0.436276,(42:0.027001,43:0.009321):0.0501284):0.856858):1.21714,40:0.589582):1.41093):0.559232,(((49:0.000002,50:0.033250):2.98815e-06,51:0.165521):0.507603,52:1.263535):0.198648):0.741985):0.503402,(21:0.699722,22:0.598273):0.504141):0.489369,23:0.561452):0.704045,(((((24:0.089201,25:0.120591):0.406864,26:0.236148):0.105159,27:0.164043):0.360464,(29:0.663751,((((30:0.515540,31:0.569417):0.437705,33:0.270919):0.113112,34:0.206615):0.177979,32:0.879143):0.486978):0.213801):2.19836e-06,28:1.540516):0.654987):0.313373,15:1.297319):0.0526555,((((16:0.047658,17:0.078449):0.267179,18:0.303726):0.192302,19:0.466791):0.456158,20:0.854509):0.216812):0.18986):0.218121):0.0895861):0.129927,2:0.298569):0.15357,3:0.716541);
 939: 2 -14580.55801 -15211.43641 (0:0.260521,(((1:0.255132,((4:0.272087,5:0.464300):0.23665,(6:0.664956,7:0.804121):0.218805):0.217266):0.14171,((((8:0.000580,9:0.007535):0.289218,10:0.286993):0.49874,11:0.886087):0.338535,((12:0.000001,13:0.000001):0.636995,((((14:1.615556,((21:0.818890,22:0.415236):0.834856,23:0.285655):0.253225):0.612779,((((((24:0.173311,25:0.098528):0.413964,26:0.221589):0.0480921,27:0.286028):0.207816,28:1.676343):0.203895,(29:0.759607,((((30:0.341221,31:0.537623):0.305133,33:0.248291):0.192101,34:0.152566):0.374652,32:0.874536):0.22658):0.200316):0.915281,(35:1.814928,(((((((36:0.200585,37:0.161447):0.0565238,38:0.038252):0.929823,39:0.762733):0.347934,(41:0.281394,(42:0.085022,43:0.000002):0.0370229):0.864106):0.651992,40:0.842365):0.864998,((44:1.098818,(45:1.062359,46:1.713755):0.911629):0.274151,(47:1.198061,48:1.069042):0.262833):0.655083):2.27823e-06,(((49:0.000002,51:0.205466):0.00733028,50:0.011922):0.844175,52:1.301176):0.619846):0.895333):0.314085):0.0848038):0.527325,20:0.643540):0.10635,(15:1.112827,(((16:0.060325,17:0.056251):0.320156,18:0.328386):0.302301,19:0.322939):0.48907):0.140807):0.480069):0.127882):0.276043):0.0822796,2:0.238608):0.141382,3:0.601427);
 940: 1 -15459.84801 -15215.90387 (0:0.277252,1:0.211269,(((2:0.247957,((((8:0.000003,9:0.081128):0.361688,10:0.433652):0.496482,11:1.032779):0.767694,((12:0.000001,13:0.000001):0.909553,((((((14:1.928474,(((((((36:0.113894,37:0.271703):0.0252586,38:0.025092):0.838292,39:0.789305):0.602064,((41:0.334480,42:0.050151):0.00122521,43:0.000002):1.05552):1.32994,40:0.490628):0.35583,(((49:0.000002,51:0.257728):0.0355463,50:0.017412):0.779373,52:2.085696):1.51189):0.36203,((44:0.930754,(45:1.016013,46:2.163507):0.376845):0.332598,(47:1.203999,48:1.142775):0.362128):0.63332):1.04399):0.265513,(((21:0.585593,22:0.992345):0.999165,23:0.618256):0.480084,35:2.601646):2.92906e-06):0.348654,((((((24:0.063985,25:0.087045):0.227959,28:1.408781):0.232518,26:0.064613):0.0617036,27:0.224021):0.0885433,29:1.168747):0.230816,(((30:0.489623,31:0.553017):0.511861,(33:0.277736,34:0.278683):0.289966):0.362242,32:0.664676):0.340678):0.956306):0.335568,20:0.608055):0.195713,(((16:0.035500,17:0.066047):0.250066,18:0.071992):0.153063,19:0.545683):0.724284):0.290008,15:1.412121):0.366462):0.309324):0.320012):0.0310152,3:0.461487):0.042998,((4:0.236712,5:1.125387):0.311541,(6:0.841078,7:0.519169):0.404446):0.215211):0.128331);
 941: 1 -14683.6267 -15209.53679 (0:0.212861,(((1:0.239588,((4:0.344325,5:0.726725):0.338742,(6:0.683223,7:0.843081):0.530944):0.16134):0.0989023,((((8:0.000002,9:0.031610):0.258055,10:0.294426):0.50457,11:0.822073):0.529179,((12:0.000001,13:0.000001):0.808012,((((((14:1.347849,(((((((36:0.100308,38:0.075680):0.0249887,37:0.121515):0.582078,39:0.637843):0.526202,(41:0.311780,(42:0.038559,43:0.000002):0.148929):0.726721):0.903844,40:1.006422):0.599491,(((44:1.242858,45:0.729168):0.690368,46:1.121860):0.673105,(47:1.180353,48:0.812625):0.399181):0.343657):0.359384,(((49:0.000002,50:0.000002):2.7139e-06,51:0.162319):0.783689,52:1.031390):0.508707):0.64057):0.32524,((21:0.603365,22:0.704938):0.848267,23:0.336787):0.47966):0.117911,35:2.861276):0.368599,((((24:0.064969,25:0.072718):0.39015,26:0.140876):0.121091,27:0.130062):0.419438,(28:1.385660,(29:0.621487,((((30:0.640349,31:0.338328):0.666225,33:0.245727):0.103509,34:0.231099):0.215798,32:0.970897):0.447186):0.159296):0.0818326):0.656969):0.391616,15:1.351204):0.0109526,((((16:0.055125,17:0.019158):0.283228,18:0.180003):0.242502,19:0.436764):0.531337,20:1.078663):0.180717):0.379515):0.270014):0.336877):0.0731001,2:0.332026):0.183343,3:0.772905);
 942: 2 -15167.85867 -15221.61518 (0:0.158692,(1:0.294950,(2:0.319806,(((4:0.427265,5:0.688580):0.209125,(6:0.752340,7:0.988883):0.279719):0.135599,((((8:0.000003,9:0.057605):0.329303,10:0.230640):0.770892,11:0.628510):0.387731,((12:0.000001,13:0.000001):0.722482,(((((14:1.464997,(((35:2.232089,45:1.144401):0.170509,(44:1.242491,(46:1.554648,(47:1.158696,48:1.404617):0.231814):0.266797):0.659101):0.491728,(((((36:0.124734,37:0.221324):0.0570666,38:0.000002):1.08747,39:0.844783):0.283952,(41:0.247013,(42:0.064238,43:0.000002):0.0892578):1.02363):1.033,(40:0.544885,(((49:0.000002,51:0.206501):0.00255202,50:0.039974):1.39795,52:1.017949):1.60188):0.512887):0.476248):0.933172):0.251793,((21:0.989242,22:0.518803):0.996872,23:0.564854):0.297515):0.784671,((((24:0.081879,25:0.092385):0.395647,26:0.108956):0.0433023,27:0.371703):0.346909,((28:1.221601,(((30:0.703930,31:0.315785):0.694478,32:0.941554):0.0924982,(33:0.276538,34:0.249030):0.173803):0.319156):0.0721241,29:0.965805):0.0912886):0.474652):0.256899,((((16:0.055116,17:0.068140):0.257163,18:0.192936):0.238669,19:0.341417):0.728555,20:0.589114):0.171911):0.287938,15:1.247022):0.400263):0.475583):0.235133):0.0979922):0.102634):0.194662,3:0.537177);
 943: 2 -15543.71252 -15212.68832 (0:0.225288,(1:0.165969,((2:0.189184,(((((8:0.000002,9:0.039614):0.548577,10:0.170986):0.413604,11:0.880494):0.735906,(12:0.000001,13:0.000001):0.763082):0.130114,(((((14:2.023755,((21:1.133579,22:0.694238):0.94505,23:0.367771):0.433127):0.404967,(((35:2.161412,(((44:1.054604,46:1.792705):0.222424,45:1.155830):0.612933,(47:1.148179,48:0.891843):0.631912):0.301235):0.544862,(((((36:0.142132,37:0.196634):0.0120453,38:0.121490):0.632412,39:0.748751):0.222668,(41:0.322643,(42:0.072445,43:0.000003):0.0241696):0.918693):0.965701,40:0.717312):0.648181):2.2369e-06,(((49:0.000002,51:0.231679):0.0336294,50:0.029453):1.16112,52:1.175262):0.617134):0.599467):0.559265,((((24:0.108392,25:0.079852):0.291817,(26:0.189802,27:0.335428):0.03955):0.172803,(29:0.731980,(((30:0.415619,31:0.325334):0.540308,(33:0.232593,34:0.300468):0.137817):0.266232,32:0.765792):0.428688):0.231582):0.0272752,28:1.303389):0.637717):0.467935,((((16:0.078272,17:0.029222):0.311888,18:0.204065):0.174403,19:0.614622):0.326078,20:0.989110):0.0923937):0.100009,15:1.242057):0.165736):0.35208):0.0246861,((4:0.342621,5:0.488898):0.273118,(6:0.622822,7:0.814002):0.261706):0.249558):0.149436):0.153315,3:0.572438);
 944: 3 -14721.98651 -15211.2728 (0:0.244640,(1:0.240769,((2:0.274007,((6:0.490808,7:0.858677):0.347849,((12:0.000001,13:0.000001):0.695635,(((((14:1.655647,((21:0.838769,22:0.742877):1.01828,23:0.671144):0.193896):0.176002,((((((35:1.855163,45:0.616762):0.580096,44:0.819087):0.465239,46:1.167353):0.368826,(47:1.568901,48:1.604900):0.0194118):0.653083,(((((36:0.118768,37:0.203671):0.0384329,38:0.100935):1.0543,39:0.984254):0.588895,(41:0.300908,(42:0.022963,43:0.000002):0.144629):0.822632):0.567472,40:1.058413):0.644714):2.95197e-06,(((49:0.000002,51:0.201345):0.0129529,50:0.012748):1.23392,52:1.135390):0.985213):1.32506):0.472225,((((24:0.081109,25:0.056277):0.224467,(26:0.109283,27:0.204601):0.0775057):0.268912,(29:0.998884,((((30:0.449783,31:0.319050):0.623304,33:0.192467):0.159015,34:0.147423):0.238083,32:1.125127):0.42528):0.207588):0.337467,28:1.318383):0.630613):0.447119,20:0.716276):2.71408e-06,(15:1.433055,(((16:0.095251,17:0.045225):0.294177,18:0.232314):0.124746,19:0.446993):0.580528):0.104407):0.377285):0.423229):0.123524):0.159651,((4:0.280556,5:0.824585):0.225299,(((8:0.000002,9:0.029265):0.369036,10:0.301840):0.631411,11:0.721979):0.519337):0.0975108):0.0954946):0.126228,3:0.684581);
 945: 1 -14938.91398 -15212.92604 (0:0.143336,(1:0.280967,(2:0.336190,(((4:0.326675,5:0.757962):0.150229,(6:0.863109,7:0.763924):0.508737):0.205966,((((8:0.000002,9:0.007881):0.231891,10:0.275507):0.593594,11:0.616186):0.615838,(((12:0.000002,13:0.000002):1.01575,35:3.432473):2.74012e-06,(((((14:1.432584,((21:1.234679,22:0.278533):0.842603,23:0.672613):0.263165):0.0709519,((((((36:0.123223,38:0.046839):0.0798391,37:0.036950):0.830218,39:0.808898):0.302399,(41:0.113313,(42:0.054732,43:0.017030):0.199703):0.65386):1.33103,(40:1.175791,((49:0.009162,(50:0.000003,51:0.292424):0.0170421):1.04454,52:1.211858):0.593091):0.586499):0.290236,(((44:0.950555,(45:1.067052,46:1.831040):0.749904):0.702633,47:0.802629):0.163461,48:0.810408):0.604814):1.1347):0.615146,(((((24:0.090091,25:0.056902):0.562435,26:0.081777):0.064593,27:0.208020):0.312811,28:1.378388):2.17526e-06,(29:0.848977,(((30:0.402957,31:0.226630):0.242458,32:1.005592):0.332962,(33:0.360005,34:0.183781):0.0965214):0.570148):0.0314868):0.79598):0.320333,(15:1.198676,(((16:0.084128,17:0.047942):0.339977,18:0.252696):0.168727,19:0.391580):0.562966):0.0173308):0.11979,20:0.866538):0.49046):0.262934):0.146645):0.0568705):0.0807451):0.115502,3:0.589017);
 946: 1 -15182.18404 -15209.97069 (0:0.235807,((1:0.151365,((4:0.393650,5:0.668446):0.246831,(6:0.659578,7:0.704888):0.295333):0.139423):0.0913464,(2:0.110282,((((8:0.000002,9:0.014446):0.245014,10:0.326586):0.321267,11:0.769141):0.843008,((12:0.000001,13:0.000001):0.844899,((((((14:0.941371,(21:0.734384,22:0.667383):0.330974):0.409207,((35:1.546138,(((((36:0.159752,38:0.067302):2.77381e-06,37:0.214841):0.825416,39:0.767585):0.851676,(41:0.251180,(42:0.053698,43:0.006187):0.111561):0.599314):0.857092,(40:0.334818,(((49:0.000002,51:0.251409):0.0344656,50:0.000002):1.24308,52:1.837398):1.08921):0.552197):0.792081):0.501533,((44:1.261976,(45:0.374881,46:2.354451):0.454606):0.683216,(47:1.485609,48:0.799481):0.417885):0.659822):0.434726):2.13521e-06,23:0.763080):0.462576,((((((24:0.067199,25:0.094036):0.377334,26:0.127668):0.102306,27:0.275955):0.17804,(((30:0.303235,31:0.478018):0.5117,(33:0.340558,34:0.188716):0.141252):0.368348,32:0.650002):0.348528):0.278564,28:1.443084):2.20453e-06,29:0.633887):0.959837):0.683407,15:1.189597):0.0847392,((((16:0.072509,17:0.096371):0.275979,18:0.200891):0.364725,19:0.357684):0.31086,20:0.905888):0.353877):0.595407):0.208463):0.159268):0.130389):0.168909,3:0.473940);
 947: 2 -14779.58863 -15222.57925 (0:0.265488,((1:0.121768,(((4:0.389791,5:0.766984):0.261972,((6:0.637242,7:0.741976):0.0327452,(((8:0.000002,9:0.022705):0.234659,11:1.106630):0.327334,10:0.084635):1.24967):0.249153):0.122515,((12:0.000001,13:0.000001):0.744948,((((((14:1.668838,(((((35:2.951966,44:0.432369):0.404972,(45:0.987309,46:1.548718):0.260114):0.40409,(47:1.065235,48:1.184884):0.212466):0.50916,((((36:0.116957,(37:0.305029,38:0.101496):0.0307502):0.669992,39:0.761644):0.469248,(41:0.387949,(42:0.017607,43:0.018572):0.105926):0.872886):0.852129,40:1.408273):1.11375):0.321768,(((49:0.000002,51:0.258832):0.0211159,50:0.007918):1.47527,52:1.063791):1.04511):0.299029):0.479263,((21:0.996391,22:0.564329):0.812196,23:0.605265):0.711724):0.236493,(((16:0.093621,17:0.091262):0.285038,18:0.247380):0.190473,19:0.508462):0.27763):0.326982,15:1.447650):0.0430738,((((((24:0.072846,25:0.095623):0.319544,26:0.164144):0.166266,27:0.237428):0.278887,28:1.261304):0.141276,((((30:0.397880,31:0.668235):0.466387,33:0.258428):0.132782,34:0.273889):0.318067,32:0.743991):0.561258):0.0595747,29:0.957180):0.631995):0.156043,20:0.958013):0.434668):0.34584):0.112648):0.0457839,2:0.362842):0.0947851,3:0.512343);
 948: 2 -15208.0994 -15211.37562 (0:0.268925,(((1:0.259639,((4:0.287785,5:0.704025):0.483419,(6:0.663766,7:0.652127):0.46815):0.101115):0.0731117,(((((8:0.005987,9:0.016188):0.261168,10:0.345767):0.615197,11:0.648467):0.540133,(12:0.000002,13:0.000001):0.858241):0.202476,(((((14:1.517131,((21:0.672033,22:0.599921):0.789362,23:0.749364):0.0774906):0.206637,((((((35:1.664816,(45:0.950427,46:1.394305):0.190857):0.0875694,44:1.085381):0.774642,47:0.881210):0.307431,48:0.884560):0.441854,(((((36:0.176466,38:0.060771):0.00169446,37:0.229605):0.774395,39:0.875799):0.506948,(41:0.279872,(42:0.045153,43:0.017788):0.129005):1.15366):0.670551,40:1.022044):1.40315):0.521653,(((49:0.000002,50:0.029078):0.02796,51:0.187488):1.02439,52:0.808010):0.662101):1.0918):0.331453,(((((24:0.092501,25:0.066538):0.4102,26:0.156401):0.147872,27:0.140187):0.305501,28:1.357425):0.18137,(29:0.710856,(((30:0.360948,31:0.521045):0.309315,32:0.834245):0.315789,(33:0.347702,34:0.210945):0.0944732):0.711264):0.0710712):0.62751):0.222837,15:1.081276):0.120913,((((16:0.074349,17:0.071858):0.140634,18:0.178540):0.305887,19:0.405259):0.58917,20:0.769052):0.287894):0.661628):0.287311):0.0554792,2:0.358569):0.0717515,3:0.596682);
 949: 6 -15103.58577 -15209.08123 (0:0.284317,(1:0.284270,(2:0.307713,((((4:0.472034,5:0.437509):0.147403,(((8:0.005799,9:0.044441):0.350842,10:0.114235):0.454488,11:0.886956):0.485658):0.162054,(6:0.570358,7:0.718512):0.186889):0.182769,((12:0.000001,13:0.000001):0.814211,(((((14:1.683575,((21:1.065797,22:0.360508):0.870046,23:0.663614):0.0502621):0.230664,(((((35:1.777423,45:0.771930):0.701566,44:0.996415):0.377679,46:1.394889):0.487746,(47:1.376959,48:0.948167):0.293777):0.85817,(((((36:0.225797,38:0.089831):2.47403e-06,37:0.278553):0.787813,(39:0.868182,(41:0.338256,(42:0.038811,43:0.012252):0.0529837):1.4083):0.257965):1.07278,40:0.846586):1.43506,(((49:0.000002,51:0.209267):0.0187686,50:0.017294):0.716498,52:1.551821):0.456938):0.575604):1.21067):0.591503,((((24:0.066313,25:0.078162):0.282885,26:0.263328):0.0814723,27:0.197633):0.325788,(28:1.157366,(29:0.780689,(((30:0.364010,31:0.496630):0.3711,(33:0.272523,34:0.249094):0.140439):0.152435,32:0.945656):0.407465):0.262089):0.0601838):0.631298):0.292416,15:1.086157):0.0993979,((((16:0.075256,17:0.096147):0.276966,18:0.165727):0.295298,19:0.239217):0.605199,20:0.647310):0.189405):0.472694):0.246232):0.163631):0.151228):0.184884,3:0.492166);
 950: 6 -15253.92996 -15225.79947 (0:0.142669,((1:0.203861,(((4:0.486924,5:0.671989):0.196425,(6:0.792453,7:0.582889):0.449704):0.191221,((((8:0.000002,9:0.029584):0.313112,10:0.380862):0.634087,11:0.618344):0.447323,((12:0.000001,13:0.000001):0.544584,(((((14:1.366963,((21:0.862643,22:0.565176):0.467737,23:0.882129):0.339213):0.239533,(35:1.993402,((36:0.000002,(37:0.271784,(38:0.066406,(39:0.683871,((40:1.861479,((49:0.002386,(50:0.000002,51:0.236666):0.0118319):1.89693,52:0.310656):1.7089):0.744685,(41:0.275726,(42:0.015195,43:0.019998):0.096479):0.751728):0.43881):1.15013):0.0732614):0.10907):1.97453,((44:0.766761,(45:0.860922,46:1.722915):0.335897):0.112723,(47:0.930441,48:1.499218):0.363515):0.28851):0.488061):0.765117):0.630266,((((16:0.077629,17:0.062608):0.311661,18:0.155451):0.311084,19:0.341184):0.549602,20:0.832247):0.134162):0.226235,15:0.885899):0.10653,((((24:0.083969,25:0.077164):0.214588,28:2.116980):0.20542,(26:0.203660,27:0.362536):0.172198):0.115835,(29:1.202582,((((30:0.344921,31:0.690975):0.813363,33:0.202310):0.150795,34:0.200645):0.353501,32:0.947989):0.276426):0.122922):0.901333):0.451639):0.397488):0.156715):0.138972):0.0869741,2:0.388044):0.143379,3:0.527913);
 951: 2 -14901.25237 -15208.47238 (0:0.292766,(((1:0.247917,((4:0.211075,5:0.793102):0.380827,(6:0.620041,7:0.773553):0.586475):0.191461):0.0633892,((((8:0.027585,9:0.015030):0.419682,10:0.233669):0.668982,11:0.670914):0.45885,((12:0.000001,13:0.000001):0.967008,(((((14:1.560568,(21:1.006405,22:0.652575):0.608229):0.275804,23:0.822907):0.417117,(35:1.405841,(((((((36:0.131480,37:0.228499):0.0474242,38:0.009371):0.724854,39:0.857075):0.27395,((41:0.375398,42:0.034780):0.00439532,43:0.000002):1.09889):0.556279,40:1.064311):0.524192,(((49:0.000002,51:0.238964):0.0501531,50:0.000002):0.653969,52:1.140337):0.898181):0.838327,((44:1.323570,(45:1.349662,46:2.040457):0.3793):0.087405,(47:1.222573,48:0.847928):0.49448):0.239211):0.814768):0.622144):0.000454596,((((((24:0.168506,25:0.045063):0.258413,26:0.297889):0.0578061,27:0.377475):0.172988,28:1.871230):0.177722,29:1.020860):0.165046,(((30:0.384470,31:0.656581):0.434797,(33:0.352167,34:0.137686):0.236327):0.301776,32:0.927681):0.330482):0.951048):0.146525,(15:1.231707,((((16:0.053610,17:0.133055):0.376315,18:0.262303):0.238515,19:0.424117):0.782999,20:0.728691):0.340588):0.107015):0.291486):0.113063):0.365856):0.054048,2:0.299471):0.239734,3:0.507568);
 952: 1 -14533.084 -15210.02907 (0:0.228292,(1:0.278197,((2:0.360549,((4:0.118632,5:0.799560):0.472837,(6:0.734375,7:0.769115):0.48192):0.262625):2.94248e-06,((((8:0.000003,9:0.041478):0.332075,10:0.370818):0.459144,11:0.742935):0.60093,((12:0.000001,13:0.000001):0.881532,((((((14:1.662981,23:0.731785):0.315506,(21:0.509678,22:0.901470):0.374443):0.376144,(35:2.167816,(((((36:0.068932,(37:0.279762,38:0.101713):0.0597426):0.743549,39:0.620288):0.492774,((41:0.366670,42:0.055291):0.00103137,43:0.000003):0.903153):0.916403,40:0.711752):0.443536,(((44:1.488919,(45:1.030823,46:2.449975):0.987019):0.00113383,(47:0.876853,48:1.024289):0.395179):0.898861,(((49:0.000002,51:0.218916):0.012813,50:0.000002):0.920448,52:0.841151):0.816742):0.106708):0.277234):0.325793):0.578114,((((24:0.077049,25:0.112041):0.386251,(26:0.211117,27:0.287242):0.0811996):0.415898,28:1.608942):0.0763152,(29:0.915959,((((30:0.375674,31:0.452064):0.693399,33:0.291060):0.15604,34:0.147077):0.137556,32:0.789154):0.438499):0.083447):0.880732):0.477553,15:1.115321):0.00224073,((((16:0.070058,17:0.135878):0.348618,18:0.157169):0.170916,19:0.317669):0.593668,20:0.717668):0.136039):0.306088):0.43498):0.200458):0.0527174):0.162738,3:0.533791);
 953: 1 -15354.82446 -15226.96417 (0:0.155657,(1:0.288247,((2:0.283504,((6:0.812635,7:0.602562):0.248543,((((8:0.000002,9:0.007049):0.287994,10:0.255392):0.464129,11:0.714989):0.667048,(((12:0.000001,13:0.000002):1.07956,15:1.275091):0.110274,(((((14:1.926278,((21:0.776654,22:0.841863):1.37124,23:0.209560):0.567786):0.338436,(35:1.650401,(((((((36:0.110550,38:0.070026):0.0358362,37:0.177176):0.907417,39:0.947514):0.142097,((41:0.337165,42:0.025585):0.00487472,43:0.000002):1.19957):0.698889,40:1.335361):0.498429,(((44:0.733206,46:1.807209):0.287298,45:1.691637):0.328399,(47:1.058646,48:0.699068):0.672214):0.654075):2.1248e-06,(((49:0.003871,50:0.023585):0.040512,51:0.138684):1.2196,52:1.197697):0.632535):1.34669):0.247824):0.233879,((((24:0.087946,25:0.073140):0.119315,28:1.577703):0.155913,(26:0.168494,27:0.313635):0.0296965):0.202035,(29:1.078713,(((30:0.328991,31:0.459925):0.616146,(33:0.323625,34:0.233057):0.14408):0.251886,32:0.921390):0.279384):0.145096):0.819909):0.356983,20:0.836082):0.267024,(((16:0.098122,17:0.043592):0.202834,18:0.223246):0.0836063,19:0.543859):0.644732):0.232442):0.138579):0.272992):0.0720668):0.0846928,(4:0.327197,5:0.597391):0.445091):0.0722537):0.11212,3:0.712459);
 954: 1 -15276.17565 -15214.94241 (0:0.267754,((1:0.306942,((4:0.281992,5:0.582627):0.378766,(6:0.875151,7:0.541108):0.295851):0.222282):0.0754516,(((((8:0.007479,9:0.023722):0.446193,10:0.333120):0.538906,11:0.779347):0.456576,(12:0.000001,13:0.000001):0.932833):0.0897488,(((14:1.474362,((21:1.111958,22:0.637430):0.503437,23:0.765217):0.299779):0.297328,(35:1.874928,((((((36:0.128178,(37:0.256314,38:0.091371):0.0199935):0.936152,39:0.618285):0.765669,(41:0.367668,(42:0.064202,43:0.000002):0.164129):0.70566):0.900032,40:0.962318):0.727465,((44:1.094018,(45:1.309209,46:1.641828):0.251715):0.453856,(47:1.123415,48:0.979728):0.637723):0.90809):0.0543907,(((49:0.000002,51:0.239980):0.0137542,50:0.000002):0.694819,52:1.752676):1.06287):0.571659):0.587389):0.504584,((15:1.469998,(((16:0.053028,17:0.083374):0.262611,18:0.264949):0.180404,19:0.429756):0.469481):0.230016,(20:1.010478,(((((24:0.069615,25:0.147161):0.344719,26:0.142509):0.0704071,27:0.230738):0.289671,28:1.729127):0.11571,(29:0.619507,((((30:0.350633,31:0.434141):0.720379,33:0.339471):0.134429,34:0.148198):0.339174,32:1.028645):0.656245):0.160377):1.10312):2.50642e-06):0.228624):0.252896):0.620634):0.0560666,(2:0.430255,3:0.672902):0.0237631);
 955: 2 -15293.7705 -15213.12453 (0:0.320076,(1:0.249360,(4:0.167718,5:0.841630):0.590462):0.120871,(((2:0.193011,(6:0.477315,7:0.981348):0.655353):0.0076247,((((8:0.003891,9:0.011424):0.250447,10:0.394613):0.555739,11:0.767429):0.579739,((12:0.000001,13:0.000001):0.660752,(((((14:2.504104,((21:0.721605,22:0.691122):1.05804,23:0.756152):2.33955e-06):0.744288,(35:1.974246,(((((((36:0.167511,37:0.182046):0.0586825,38:0.044971):0.753555,39:0.761910):0.583435,(41:0.317575,(42:0.051221,43:0.000002):0.122049):1.20994):0.836389,40:0.769054):0.59203,(((49:0.000002,51:0.175976):0.0148088,50:0.000002):1.63271,52:0.613324):0.819279):0.849929,((44:0.755357,(45:1.001164,46:1.835921):0.803014):0.178583,(47:0.936652,48:1.410019):0.403177):0.878687):1.09784):0.676714):2.01893e-06,((((((24:0.185882,25:0.062110):0.425372,26:0.170018):0.0783508,27:0.363585):0.21308,((((30:0.444914,31:0.476950):0.687229,33:0.265171):0.0741141,34:0.223470):0.386469,32:0.846109):0.711987):0.0899201,28:1.362311):0.138522,29:0.798765):0.413324):0.548553,15:1.380368):0.0128703,((((16:0.088594,17:0.060096):0.250701,18:0.257468):0.18089,19:0.405512):0.680111,20:0.808606):0.274881):0.196888):0.276249):0.250494):0.224041,3:0.531153):0.0427087);
 956: 1 -15233.49292 -15212.28067 (0:0.282459,((1:0.123815,((4:0.450347,5:0.467768):0.348647,(6:0.688387,7:0.778208):0.218816):0.299311):0.182983,(2:0.232428,((((8:0.018634,9:0.000457):0.380768,10:0.255888):0.728281,11:1.196263):0.306627,((12:0.000001,13:0.000001):0.840162,((((((14:1.142923,(21:0.578044,22:0.680675):0.667167):0.114448,23:0.621249):0.330459,(((((35:2.175835,(45:0.582796,46:2.383546):0.498386):0.0437103,44:1.107755):0.590877,(47:1.274430,48:1.258008):0.679764):0.235227,((((36:0.119640,(37:0.242632,38:0.053534):0.00949962):0.734101,39:0.832996):0.249477,(41:0.321617,(42:0.050120,43:0.008519):0.0261573):1.21107):0.240065,40:1.256476):0.69505):0.242723,(((49:0.000002,51:0.129468):0.0255532,50:0.002822):0.84321,52:1.247270):0.660313):0.935343):0.471381,(((((24:0.126875,25:0.105716):0.111345,28:1.941677):0.234996,(26:0.140648,27:0.341021):0.0634885):0.284063,((((30:0.545054,31:0.331206):0.500881,33:0.121887):0.34994,34:0.157705):0.297671,32:0.723119):0.460173):0.202559,29:0.653792):0.485087):0.186113,((((16:0.080273,17:0.050024):0.249689,18:0.168273):0.200541,19:0.339778):0.743058,20:0.686626):0.175082):0.0444373,15:1.334619):0.604052):0.378367):0.434311):0.142224):0.130173,3:0.545907);
 957: 1 -15776.97307 -15225.72435 (0:0.189821,(1:0.256702,(((2:0.285359,((12:0.000001,13:0.000001):0.85344,(((((14:1.796251,((21:1.109186,22:0.608646):0.604251,(((((35:2.173496,45:0.442794):0.476945,44:1.001611):0.440362,(47:1.349931,48:1.166670):0.443742):0.485406,46:1.191018):0.379784,((((((36:0.112154,37:0.238887):0.0133503,38:0.081425):1.04199,39:0.590752):0.310709,(41:0.298763,(42:0.049609,43:0.001266):0.0701709):0.761709):1.39445,40:1.048287):0.804092,(((49:0.000002,51:0.211557):0.00218704,50:0.015789):0.957677,52:0.930654):1.24111):0.187054):0.872978):0.147628):0.317993,23:0.531983):0.775463,(((24:0.025799,25:0.082464):0.32381,(26:0.174025,27:0.283260):0.0712896):0.380822,(28:1.342670,(29:1.037928,((30:0.512694,31:0.371844):0.480787,(32:0.807803,(33:0.357849,34:0.197457):0.190866):0.198328):0.426574):0.147247):0.100066):0.562765):0.258398,20:0.987973):0.305436,(15:1.366904,(((16:0.111588,17:0.090201):0.202756,18:0.300304):0.151197,19:0.376044):0.546867):0.163414):0.238554):0.64626):0.036918,(((8:0.000002,9:0.052204):0.612779,10:0.214550):0.233454,11:0.956402):1.1361):0.013581,((4:0.370065,5:0.604401):0.232231,(6:0.625981,7:0.747413):0.229726):0.193626):0.043523):0.282413,3:0.648050);
 958: 2 -15468.14765 -15211.51797 (0:0.217553,(1:0.286117,(2:0.178777,(((4:0.445729,5:0.760983):0.348091,(6:0.623920,7:0.882562):0.300361):0.142493,(((((8:0.001112,9:0.013068):0.204915,10:0.292247):0.687164,11:0.943276):0.703856,(12:0.000001,13:0.000001):0.675875):0.108891,(((((14:2.013971,((21:0.614421,22:0.780632):0.758846,23:0.402652):0.374746):0.241291,((((35:1.744307,45:1.202689):0.433972,44:0.918032):0.163851,(46:1.880968,(47:1.198668,48:1.085498):0.21795):0.218197):0.61718,((((((36:0.175781,38:0.113551):0.0872595,37:0.159441):0.691083,39:0.763327):0.411915,(41:0.283604,(42:0.008668,43:0.006236):0.193684):1.15466):1.13326,40:0.887409):0.433823,(((49:0.000002,51:0.228554):0.0343709,50:0.000002):1.01187,52:1.304856):0.738077):0.751885):0.999553):0.287579,((((24:0.035946,25:0.028445):0.324065,(26:0.195216,27:0.250551):0.0668386):0.150705,(29:1.235847,(((30:0.308754,31:0.460894):0.399198,(33:0.239557,34:0.156837):0.115275):0.329155,32:0.641099):0.332779):0.126068):0.13663,28:1.610541):0.58789):0.579816,15:1.094417):2.83514e-06,((((16:0.087194,17:0.076970):0.218527,18:0.120119):0.397106,19:0.276488):0.462829,20:0.531681):0.476792):0.292929):0.335773):0.12442):0.0674953):0.212139,3:0.712366);
 959: 2 -14824.60946 -15208.88002 (0:0.324704,((1:0.199559,((4:0.289945,5:0.805236):0.339391,(6:0.960686,7:0.519214):0.679634):0.148953):0.130681,(2:0.264284,((((8:0.000002,9:0.033831):0.274952,10:0.278796):0.410723,11:0.712272):0.46482,((12:0.000001,13:0.000001):1.02589,(((((14:1.874275,(((21:0.750550,22:0.758529):0.723316,23:0.387710):0.384206,((((((36:0.122263,(37:0.290732,38:0.084003):0.00102508):0.814834,39:0.720504):0.571254,(41:0.287737,(42:0.005908,43:0.024485):0.0402123):0.866725):0.980675,40:0.931201):0.845942,(((49:0.000002,51:0.320691):0.0437207,50:0.000003):0.859355,52:1.299883):0.405853):0.624875,(((44:0.726868,(45:1.382430,46:2.096023):0.466456):1.07695,47:0.678013):0.668966,48:0.745226):0.391803):1.05009):0.203228):0.234352,35:2.634410):0.249294,(((24:0.074250,25:0.071620):0.265895,(26:0.163099,27:0.267578):0.0643971):0.116192,(28:1.950498,(29:1.040146,((((30:0.405521,31:0.709739):0.897729,33:0.283906):0.0705412,34:0.201072):0.395401,32:0.886577):0.251457):0.256002):0.0642281):0.583182):0.307257,15:1.335483):0.338489,((((16:0.144203,17:0.081026):0.205756,18:0.266074):0.147465,19:0.510272):0.701607,20:0.915550):0.122454):0.381342):0.268747):0.177972):0.102841):0.219937,3:0.557869);
 960: 2 -15243.54377 -15210.71047 (0:0.118994,((1:0.249508,(((4:0.162611,5:0.573003):0.422056,(6:0.707578,7:0.537286):0.180895):0.211057,((((8:0.000002,9:0.056562):0.365531,10:0.205208):0.399616,11:0.696721):0.599794,((12:0.000001,13:0.000002):0.75954,(((((14:1.269817,(((35:1.994875,46:1.835238):0.153771,((44:0.859112,(47:0.935841,48:0.973178):0.285287):0.455203,45:1.304043):0.490251):0.407603,((((((36:0.176092,38:0.109733):0.0863239,37:0.161345):1.12239,39:0.588865):0.633643,(41:0.270124,(42:0.031991,43:0.003447):0.00717223):0.781778):1.4556,40:0.740348):0.489007,(((49:0.000002,51:0.154937):0.0303961,50:0.002262):0.986372,52:1.295924):0.64995):0.175412):0.507381):0.385858,((21:0.605667,22:0.866205):0.622358,23:0.627404):0.15709):0.238,((((24:0.102070,25:0.027966):0.384013,26:0.133450):0.0664728,27:0.328338):0.272884,(28:1.335826,(29:0.781990,((((30:0.178829,31:0.667666):0.880601,33:0.215760):0.173451,34:0.065381):0.399017,32:1.033588):0.416567):0.0907321):0.143161):0.757709):0.447103,15:0.871704):0.15963,((((16:0.050455,17:0.099127):0.14682,18:0.138390):0.283764,19:0.507102):0.614411,20:0.521913):0.227516):0.256397):0.160638):0.116481):0.137864):0.0513063,2:0.219016):0.196818,3:0.527920);
 961: 1 -14958.30698 -15212.35307 (0:0.137784,((1:0.227392,(((4:0.365902,5:0.676014):0.175698,(6:0.630425,7:0.676196):0.438495):0.131363,((((8:0.006073,9:0.016517):0.339429,10:0.255606):0.531958,11:0.606842):0.606888,((12:0.000002,13:0.000001):0.785851,((((((14:1.792762,((21:0.914648,22:0.438962):0.441862,23:0.525685):0.488917):3.15577e-05,((((35:1.976078,(45:0.828937,46:1.779111):0.451791):2.64475e-06,44:0.728304):0.811394,(47:1.339052,48:1.048444):0.0184988):0.284228,((((36:0.039040,(37:0.197279,38:0.099720):0.0985647):0.322884,(39:0.507328,((41:0.322834,42:0.041149):0.0116472,43:0.000002):1.31671):0.688304):1.05352,40:1.100906):0.726104,(((49:0.000002,51:0.287623):2.51565e-06,50:0.012857):0.724266,52:1.327737):0.629843):0.526188):0.822836):0.335471,15:0.810772):0.0965312,(((16:0.128629,17:0.111847):0.184403,18:0.276932):0.226629,19:0.423006):0.52834):0.133218,(((((((24:0.091287,25:0.000002):0.29495,26:0.112851):0.0764297,27:0.142205):0.102692,28:1.667209):0.178299,32:1.001355):0.151176,29:1.082950):0.165729,((30:0.318375,31:0.580024):0.707497,(33:0.270988,34:0.208864):0.0612402):0.237155):0.824667):0.143119,20:0.761926):0.366393):0.143115):0.199725):0.0631954):0.0612535,2:0.344673):0.191745,3:0.689350);
 962: 5 -15910.01331 -15209.68062 (0:0.246084,(1:0.256460,(2:0.432040,(((4:0.332852,5:0.579418):0.201158,(6:0.737859,7:0.869646):0.366144):0.201598,((((8:0.001604,9:0.051369):0.319156,10:0.305579):0.484612,11:0.883976):0.536431,((12:0.000001,13:0.000002):0.758374,(((((14:1.946460,((21:0.806448,22:0.792762):0.56806,23:0.651985):0.321609):0.223624,((((35:2.172729,(45:0.938590,46:2.153505):0.329167):0.260919,44:0.598600):0.602015,(47:1.356427,48:1.073732):0.614592):0.375694,(((((36:0.134296,37:0.222079):0.0119232,38:0.144322):0.547433,(39:0.658890,(41:0.293136,(42:0.055397,43:0.004591):0.100338):1.4212):0.3122):1.10217,40:1.036861):0.60567,(((49:0.000002,51:0.232771):0.01104,50:0.002741):0.825254,52:1.409152):0.895433):0.226737):1.18404):0.304844,(((((24:0.104588,25:0.038994):0.379248,26:0.180343):0.0792743,27:0.203570):0.33038,(29:0.884624,((((30:0.422939,31:0.568265):0.770876,33:0.262877):0.24215,34:0.149225):0.458018,32:1.199707):0.265339):0.117072):0.197106,28:1.469193):0.740476):0.222911,15:1.204143):0.0598498,((((16:0.084764,17:0.071093):0.156685,18:0.277160):0.193643,19:0.579991):0.678684,20:0.833393):0.23189):0.227149):0.251035):0.225508):0.0643486):0.127243):0.1209,3:0.517752);
 963: 1 -15121.30715 -15208.80152 (0:0.223031,((1:0.133788,(((4:0.286720,5:0.575649):0.442345,(6:0.582618,7:0.676481):0.383847):0.206806,((((8:0.000002,9:0.000003):0.642319,10:0.249342):0.44381,11:0.839454):0.508538,((12:0.000001,13:0.000001):0.791011,(((((14:1.323187,((21:0.758262,22:0.502769):0.468717,23:0.744255):0.251345):0.454135,(((((35:2.158922,44:0.910464):2.44599e-06,46:1.691090):0.149323,45:1.005473):0.269152,(47:0.666088,48:1.172414):0.53181):0.985647,((((((36:0.136827,37:0.229575):0.0331566,38:0.025229):0.868266,39:0.945143):0.544515,((41:0.328737,42:0.040819):0.0186079,43:0.000002):0.607359):0.842447,40:1.028358):0.895382,(((49:0.000002,51:0.254316):0.00946346,50:0.009879):1.41604,52:0.974058):0.732255):0.266113):0.615776):0.58615,((((((24:0.081547,25:0.130915):0.379173,26:0.152218):0.0701421,27:0.280556):0.416479,29:0.811853):0.21621,28:1.498909):2.09337e-06,((((30:0.506997,31:0.501605):0.71261,33:0.204918):0.157204,34:0.128081):0.39827,32:0.735104):0.409684):0.861838):0.242238,((((16:0.070380,17:0.130072):0.189801,18:0.206348):0.195254,19:0.364706):0.445543,20:0.653605):0.13674):2.10162e-06,15:1.132633):0.498588):0.134048):0.289512):0.0628059):0.131868,2:0.339945):0.147864,3:0.503156);
 964: 1 -14145.49072 -15218.19703 (0:0.199312,((1:0.178464,(((4:0.512716,5:0.585839):0.198966,(6:0.587671,7:0.581080):0.220936):0.164211,((((8:0.000003,9:0.035568):0.496794,10:0.134933):0.451889,11:0.525611):0.552971,((12:0.000001,13:0.000001):0.719193,(((((((14:1.306335,22:0.463810):0.333933,21:1.023309):0.440754,23:0.478566):0.367652,((((((35:2.267533,45:0.787043):0.235585,46:1.444205):0.409523,44:0.700457):0.622903,(47:1.020670,48:1.075414):0.417739):0.409012,((36:0.020665,(37:0.199288,(38:0.110277,(39:0.577857,(41:0.428207,(42:0.055793,43:0.009058):0.0941882):1.37257):1.02209):2.23092e-06):0.101859):1.46602,40:1.336695):0.368617):0.168219,(((49:0.000002,51:0.189267):0.0268943,50:0.010209):0.422288,52:1.257088):1.35876):1.19885):0.398124,((((24:0.058830,25:0.073576):0.0502204,28:1.837946):0.183399,(26:0.156952,27:0.237763):0.129162):0.26476,(29:1.081415,((((30:0.285063,31:0.559387):0.666627,34:0.162407):0.0321509,33:0.352810):0.326525,32:0.961588):0.237053):0.117504):0.592786):0.245475,20:0.613075):0.108728,(15:1.044533,(((16:0.067141,17:0.060953):0.186581,18:0.235609):0.182892,19:0.409359):0.609055):0.065591):0.426186):0.204763):0.163424):0.092123):0.101866,2:0.373808):0.0949948,3:0.664084);
 965: 3 -14761.12434 -15221.0329 (0:0.365838,(1:0.278667,((2:0.273586,((((8:0.000002,9:0.023228):0.444816,10:0.221420):0.414014,11:0.943771):0.5181,((12:0.000001,13:0.000001):0.774008,((((((14:1.317382,(35:2.518583,((((((36:0.087700,(37:0.148599,38:0.074764):0.0532695):0.979312,39:0.820493):0.752931,((41:0.407097,42:0.042811):0.0171082,43:0.000002):0.629298):0.958845,40:0.988358):0.542957,(((49:0.000002,51:0.204594):0.0344211,50:0.001866):1.17572,52:1.196524):0.237721):0.292664,((44:0.524620,(45:0.829658,46:1.790448):0.359415):0.608714,(47:0.766273,48:1.361173):0.420112):0.702266):0.389528):0.669477):0.107734,((21:1.129811,22:0.592263):1.0532,23:0.515578):0.424383):0.775482,((((((24:0.087392,25:0.025860):0.17582,28:1.597874):0.170774,26:0.150374):0.0641223,27:0.230559):0.200004,29:0.990720):0.0774274,(((30:0.305418,31:0.686766):0.457571,(33:0.324619,34:0.257850):0.0301557):0.302594,32:1.172348):0.436548):1.06983):0.280119,20:0.818365):0.236031,(((16:0.069430,17:0.093539):0.207217,18:0.219857):0.0230834,19:0.576356):0.561309):0.0557998,15:1.520082):0.176781):0.485774):0.21625):0.120593,((4:0.447056,5:0.726716):0.200952,(6:0.744736,7:0.857900):0.570545):0.124803):0.144912):0.124661,3:0.764870);
 966: 1 -14216.27039 -15210.65827 (0:0.240627,((1:0.057225,((((4:0.403052,5:0.772831):0.189217,(6:0.574364,7:0.549124):0.277306):0.197838,((12:0.000001,13:0.000001):0.851232,(((((14:1.523257,23:0.854362):0.0119112,((21:0.727194,22:0.592478):0.164379,(((((35:2.908550,45:0.066744):0.674016,44:1.095462):0.253535,46:1.315400):0.825649,(47:0.901918,48:0.901321):2.907e-06):0.744251,((((((36:0.185976,37:0.169362):2.77773e-06,38:0.084401):0.820277,39:0.748777):0.558654,(41:0.214786,(42:0.047179,43:0.000003):0.172533):0.566514):0.638815,40:1.341075):0.850178,(((49:0.000002,51:0.208163):0.00584333,50:0.001544):1.00864,52:1.654455):0.648364):0.424882):0.244229):0.245153):0.543842,(((((24:0.075927,25:0.101646):0.360092,(26:0.112204,27:0.186965):0.10584):0.427531,29:0.910348):0.0467833,28:1.629067):0.0729416,(((30:0.604821,31:0.449645):0.362726,32:0.729331):0.245072,(33:0.367326,34:0.148759):0.152242):0.405385):0.741262):0.0653967,(15:1.178931,(((16:0.102766,17:0.067040):0.368345,18:0.128909):0.270248,19:0.422634):0.544148):0.113455):0.0937108,20:0.536620):0.462986):0.48424):0.0329997,(((8:0.000003,9:0.033246):0.494563,10:0.247628):0.459997,11:0.788985):0.768162):0.11737):0.103596,2:0.422447):0.182806,3:0.648650);
 967: 1 -15711.67001 -15208.23405 (0:0.267609,((1:0.305063,(((4:0.333645,5:0.916529):0.406227,(6:0.750191,7:0.714878):0.207161):0.178067,((((8:0.000002,9:0.046244):0.386911,10:0.347336):0.594901,11:0.740128):0.474466,((12:0.000001,13:0.000001):1.00801,(((((14:1.927179,(((21:0.598207,22:0.772341):0.809144,23:0.602884):0.242935,(35:1.909019,(((((((36:0.145598,37:0.245309):0.0273752,38:0.084683):0.976532,39:0.705978):0.638674,(41:0.131264,(42:0.036951,43:0.000002):0.126497):0.78037):1.04432,40:0.674638):1.05323,(((49:0.000002,51:0.208274):0.0155386,50:0.013839):1.01555,52:1.333957):1.20911):0.282464,((44:1.030593,(45:1.124962,46:1.897701):0.245807):0.344319,(47:1.410975,48:0.810552):0.414678):0.540347):0.494915):0.322898):2.22622e-06):0.164221,(((24:0.031493,25:0.083779):0.318138,(26:0.143931,27:0.215639):0.0709773):0.261931,(28:1.442998,(29:0.840165,(((30:0.333618,31:0.514712):0.54711,(33:0.406573,34:0.170555):0.11563):0.177557,32:0.830076):0.292748):0.12089):0.034672):0.922703):0.290855,15:1.379235):0.154083,20:0.710607):0.200197,(((16:0.101382,17:0.081193):0.293151,18:0.179347):0.085294,19:0.436872):0.614337):0.291277):0.139501):0.227417):2.21065e-06):0.0824912,2:0.311469):0.181878,3:0.602209);
 968: 2 -14931.12452 -15215.27845 (0:0.250052,(1:0.251673,((2:0.310773,((4:0.262548,5:0.739339):0.202979,(6:0.546170,7:0.756155):0.421991):0.13705):0.0627191,((((8:0.001789,9:0.048062):0.29601,10:0.325184):0.67569,11:0.542180):0.344331,((12:0.000001,13:0.000001):0.579097,(((((14:2.182177,((21:0.951995,22:0.411560):1.15896,23:0.450632):0.170175):0.034665,((((((35:2.728939,45:0.690095):0.186203,46:1.637333):0.301121,44:1.172474):0.308249,47:1.331024):0.102502,48:0.975758):0.201901,((((((36:0.166138,38:0.110519):0.0181037,37:0.238887):0.885842,39:0.518835):0.3127,(41:0.226412,(42:0.096669,43:0.000003):0.160686):0.922641):0.86836,40:0.937585):0.493802,(((49:0.000002,51:0.239248):0.0190622,50:0.000003):0.333404,52:1.462047):0.981164):0.413937):0.876678):0.498493,(((16:0.069144,17:0.118053):0.207152,18:0.294907):0.233186,19:0.332932):0.545432):0.308973,20:0.660995):0.269882,(15:1.185954,((((24:0.069749,25:0.104527):0.102192,28:1.928851):0.167486,(26:0.115545,27:0.208921):0.092032):0.240296,(29:0.937081,((((30:0.421849,31:0.494256):0.60856,33:0.342041):0.11186,34:0.097910):0.392778,32:1.078088):0.029467):0.144142):0.514343):0.180432):0.494667):0.448687):0.544839):0.0641902):0.254204,3:0.526499);
 969: 1 -14968.68632 -15211.64775 (0:0.265367,(1:0.119580,((2:0.324825,((4:0.303872,5:1.054682):0.278198,(6:0.863906,7:0.878213):0.250902):0.1569):0.00972923,((((8:0.010399,9:0.028396):0.392724,10:0.335525):0.70138,11:0.463081):0.546357,((12:0.000001,13:0.000001):0.961376,((((((14:1.304883,23:0.826363):0.281451,(21:0.600810,22:1.203965):0.473657):0.501537,(((((35:2.103544,45:0.649902):0.843467,46:2.041139):0.427517,44:1.018604):0.544819,(47:0.831635,48:1.390202):0.147334):1.17353,(((((((36:0.180571,38:0.084866):0.0192747,37:0.225635):1.11441,39:0.370794):0.742907,(41:0.187577,(42:0.021870,43:0.008731):0.108331):0.757597):0.87393,40:0.792129):1.4887,((49:0.000002,51:0.308337):0.0476883,50:0.000003):1.24042):0.232613,52:1.097547):0.554587):0.865684):0.456086,((((16:0.057081,17:0.133817):0.236605,18:0.221087):0.167518,19:0.331112):0.373684,20:0.773071):0.120752):0.00519154,15:0.926311):0.0651245,(((((24:0.075903,25:0.078408):0.185084,(26:0.145874,27:0.380310):0.0691111):0.201446,28:2.004172):0.126742,(((30:0.277484,31:0.498653):0.392224,(33:0.289269,34:0.288787):0.176938):0.56125,32:0.560531):0.402605):0.355441,29:0.778179):0.376898):0.528612):0.406834):0.318488):0.173749):0.14449,3:0.553516);
 970: 3 -14804.64519 -15212.24053 (0:0.301770,(1:0.218787,(((4:0.413212,5:0.468349):0.350749,(6:0.782010,7:0.716057):0.342583):0.186937,((((8:0.007698,9:0.070005):0.605324,10:0.210318):0.383714,11:0.902039):0.355077,((12:0.000001,13:0.000001):1.12376,((((14:1.668593,23:0.576827):0.291837,(21:1.014527,22:0.816535):0.307938):0.579684,((((((35:1.912691,45:0.652516):0.485631,44:0.720176):0.689937,(47:0.756329,48:1.297429):0.398582):0.331401,46:0.863608):0.547702,((((36:0.086076,(37:0.232765,38:0.060447):0.0192069):1.0023,39:0.684427):0.395941,(41:0.488150,(42:0.060404,43:0.000003):0.120843):1.25234):0.561731,40:1.461315):0.618674):0.801145,(((49:0.000002,51:0.220938):0.0126107,50:0.035758):0.945717,52:1.147655):0.753198):0.504259):0.741748,(15:1.399174,(((((16:0.063628,17:0.030761):0.257749,18:0.251769):0.203126,19:0.275264):0.280052,20:0.986739):0.107146,((((24:0.062608,25:0.111307):0.406436,26:0.098341):0.0827421,27:0.318362):0.342113,(28:1.309316,(29:0.596032,(((30:0.433485,31:0.608892):0.720995,(33:0.475738,34:0.190294):0.190403):0.29492,32:0.959941):0.304705):0.119791):0.116477):1.03687):0.10343):0.158097):0.224563):0.506735):0.333458):0.0389909):0.15385,(2:0.301819,3:0.693415):0.0693908);
 971: 6 -15722.41226 -15207.98018 (0:0.276739,(1:0.262434,(2:0.307610,(((4:0.385294,5:0.595742):0.215295,(6:0.861754,7:0.783613):0.28346):0.212401,((((8:0.000002,9:0.039021):0.228725,10:0.269588):0.553488,11:0.783219):0.491052,((12:0.000001,13:0.000001):0.769699,((((((14:1.962716,((21:0.989144,22:0.582748):0.761825,23:0.456590):0.247543):0.0764847,(35:2.310269,(((((((36:0.170269,38:0.093038):0.0104296,37:0.196236):0.965119,39:0.660830):0.587554,(41:0.252764,(42:0.067712,43:0.000002):0.10378):1.50902):0.52927,40:1.016318):0.586148,(((49:0.000002,51:0.263747):0.0131917,50:0.000706):1.20338,52:1.009392):0.933045):0.335813,((44:1.001637,(45:0.926670,46:1.872794):0.426992):0.521677,(47:1.129909,48:0.774348):0.38639):0.674246):0.307014):0.854384):0.829645,((((24:0.027110,25:0.071401):0.391065,26:0.180480):0.0506134,27:0.264657):0.272171,(28:1.156113,(29:0.931645,((((30:0.393831,31:0.452176):0.513016,33:0.405666):0.163926,34:0.238690):0.213296,32:0.884396):0.487944):0.174907):0.055744):0.688741):0.190786,15:1.296551):0.120754,(((16:0.095554,17:0.086425):0.355051,18:0.170443):0.0849507,19:0.406923):0.614531):0.110585,20:0.976130):0.426771):0.226647):0.15372):0.0736332):0.150508):0.152763,3:0.624385);
 972: 1 -15284.24918 -15219.21612 (0:0.122972,((1:0.194859,((4:0.504198,(5:0.586232,(6:0.519719,7:0.807013):0.34717):0.25221):0.323123,((((8:0.000002,9:0.000003):0.476204,10:0.119203):0.389863,11:0.484253):0.567521,((12:0.000001,13:0.000001):0.768777,(((((14:1.420497,((21:0.816312,22:0.422322):0.587019,23:0.554396):0.210274):0.329296,(((35:1.794067,((44:0.766420,(45:1.264436,46:2.039371):0.181704):0.339896,(47:0.977728,48:1.137047):1.19773):0.55562):0.52214,(((((36:0.125863,37:0.187607):0.110827,38:0.024706):1.27925,39:0.865747):0.125737,(41:0.306323,(42:0.057777,43:0.000002):0.0556678):1.0385):0.262546,40:1.482433):0.566437):0.0473669,(((49:0.000002,51:0.178561):0.0268742,50:0.000002):0.913864,52:0.921991):1.41307):0.714484):0.633138,20:0.519969):0.259931,(((16:0.067826,17:0.094120):0.38832,18:0.228730):0.186776,19:0.501769):0.463358):0.122416,(15:0.994549,(((((24:0.076440,25:0.046794):0.261593,26:0.253905):0.0589882,27:0.314407):0.170665,28:1.463711):0.173206,(29:0.998207,(((30:0.509384,31:0.465109):0.628218,(33:0.427268,34:0.180130):0.0680277):0.221794,32:0.864144):0.351049):0.0340589):1.04099):0.061835):0.31076):0.279946):0.313641):0.0495361):0.102351,2:0.260825):0.238837,3:0.632127);
 973: 1 -15222.82643 -15213.83053 (0:0.119517,(1:0.242258,(2:0.337429,(((4:0.316477,5:0.683458):0.398922,(6:0.945704,7:1.006857):0.2073):0.176174,((((8:0.000002,9:0.007535):0.372993,10:0.290109):0.629416,11:0.764003):0.301756,((12:0.000001,13:0.000001):0.843887,(((((14:1.989945,(35:1.946211,(((((36:0.130942,(37:0.263067,38:0.120650):0.0615685):0.855555,39:0.752821):0.307971,(41:0.253328,(42:0.028102,43:0.002332):0.147564):0.801697):0.467165,40:1.633355):0.249051,(((44:0.986684,(45:0.978731,46:1.737068):0.228183):0.201047,(47:1.104120,48:1.196785):0.792796):0.740693,(((49:0.000002,50:0.000002):2.72006e-06,51:0.132961):1.33029,52:0.783907):0.81269):0.0318559):0.666016):0.318866):0.34916,((21:0.601899,22:0.648380):0.713347,23:0.532674):0.404536):0.359415,((((((24:0.095633,25:0.120562):0.061776,28:2.248577):0.233728,27:0.419944):0.0385358,26:0.196822):0.405467,(((30:0.642120,31:0.401271):0.638085,(33:0.308273,34:0.222849):0.0956542):0.138417,32:0.795672):0.501899):0.29089,29:0.920351):0.773344):0.333671,20:0.795517):0.181229,(15:1.100096,(((16:0.046605,17:0.185437):0.396344,18:0.118535):0.328241,19:0.325401):0.59495):0.0908876):0.208775):0.229611):0.274072):0.111742):0.0677468):0.268778,3:0.589602);
 974: 2 -14954.66554 -15208.80498 (0:0.268087,(((1:0.275276,((4:0.463183,5:0.560151):0.424883,(6:0.696178,7:0.581522):0.249422):0.263755):0.169497,(((((8:0.000002,9:0.033634):0.540342,10:0.283326):0.86346,11:0.787142):0.808462,(12:0.000001,13:0.000001):0.570475):0.165976,((((((14:1.343683,(21:0.681821,22:0.556275):0.367344):0.155809,23:1.069914):0.366352,(35:2.246550,(((((((36:0.183991,37:0.177268):0.0203915,38:0.122759):0.889373,39:0.556457):0.74351,(41:0.378290,(42:0.055454,43:0.000002):0.0577489):0.635617):1.41645,40:0.529975):0.621444,(((49:0.000002,51:0.258348):2.05066e-06,50:0.016761):1.1509,52:0.906360):0.581767):0.862094,((44:1.124352,(45:1.042117,46:1.654156):0.795487):0.106555,(47:1.121432,48:0.816757):0.374844):0.590732):0.598583):0.666662):0.185848,((((24:0.150994,25:0.031050):0.447858,(26:0.154406,27:0.302674):0.0534233):0.27075,((((30:0.280745,31:0.481627):0.660844,34:0.067902):0.0414026,33:0.390567):0.438768,32:0.895124):0.298296):2.67477e-06,(28:1.433652,29:0.867895):2.66275e-06):0.867507):0.19683,(15:0.801167,(((16:0.125367,17:0.068999):0.209765,18:0.210783):0.2998,19:0.528343):0.529904):0.0676643):0.191212,20:0.890557):0.56206):0.322091):0.144419,2:0.399311):0.0980439,3:0.663329);
 975: 1 -15365.11047 -15218.66499 (0:0.240316,1:0.306560,((2:0.392380,(((4:0.352761,5:0.916722):0.343112,(6:0.642747,7:0.924462):0.354775):0.166702,((((8:0.000003,9:0.040668):0.394343,10:0.346705):0.629198,11:0.529293):0.518596,((12:0.000001,13:0.000001):1.12991,(((((14:0.859080,((35:2.352019,(((((36:0.175071,37:0.251102):0.0467835,38:0.046280):0.755219,39:1.159047):0.938505,((41:0.178954,(42:0.062631,43:0.000003):0.163188):0.636378,(((49:0.000002,51:0.241856):0.0141605,50:0.000002):2.14753,52:0.556425):1.27807):0.4179):0.882164,40:0.687215):0.314723):0.560561,((44:1.442428,(45:0.458759,46:2.496710):0.649339):0.386288,(47:1.466473,48:0.880551):0.411069):0.404901):0.590186):0.318647,((21:0.874442,22:0.695444):0.472177,23:0.772768):0.362819):1.20368,(20:0.487570,((((24:0.100171,25:0.065009):0.269827,28:1.837437):0.0332511,((26:0.166999,27:0.408486):0.0515413,29:1.235788):0.0651564):0.192947,((((30:0.373482,31:0.823263):0.824285,33:0.319516):0.201828,34:0.118762):0.330818,32:0.993203):0.246319):0.876794):0.218767):0.057474,(((16:0.105123,17:0.080524):0.279197,18:0.283051):0.208834,19:0.514156):0.615456):0.085191,15:1.321150):0.387754):0.237854):0.343062):2.3954e-06):0.0977041,3:0.605405):0.0841505);
 976: 5 -15578.8345 -15212.16973 (0:0.396335,1:0.188737,((2:0.292152,((((8:0.000002,9:0.061765):0.43093,10:0.252723):0.64142,11:0.682058):0.542499,((12:0.000001,13:0.000001):0.750199,(((((14:1.236891,((((((35:2.178627,45:0.475028):0.424823,44:1.147983):0.289081,(47:1.139772,48:0.910884):0.756802):0.271112,46:1.709432):0.51786,((((36:0.151255,(37:0.279416,38:0.088521):2.69098e-06):0.839802,39:0.855611):0.255687,(41:0.384711,(42:0.055111,43:0.007701):0.0966162):1.08953):0.533392,40:1.079624):0.386064):0.115672,(((49:0.000002,51:0.137697):0.0413003,50:0.005196):1.15524,52:1.318731):0.953287):1.31021):0.0148119,((21:0.840228,22:0.674569):0.938927,23:0.844043):0.139035):0.688948,(((24:0.094591,25:0.138739):0.278281,(26:0.324750,27:0.323269):0.0831056):0.241201,(28:1.524359,(29:0.774847,(((30:0.405655,31:0.350974):0.46677,(33:0.428241,34:0.143406):0.132531):0.300398,32:0.653607):0.273142):0.173837):2.33024e-06):0.900715):0.270254,((((16:0.050889,17:0.076039):0.380083,18:0.163427):0.246843,19:0.396943):0.402908,20:0.659927):0.154132):0.0119732,15:1.205517):0.619503):0.116974):0.344156):0.116499,(3:0.556650,((4:0.268765,5:0.937559):0.368778,(6:0.776211,7:0.672955):0.327661):0.068142):0.0915548):0.066991);
 977: 2 -15734.37782 -15212.82335 (0:0.180430,(1:0.163064,((2:0.153418,((6:0.591578,7:0.932753):0.363645,((((8:0.000002,9:0.032240):0.330332,10:0.305555):0.452436,11:0.848878):0.340375,((12:0.000001,13:0.000001):0.646461,((((14:1.637961,(((21:0.681168,22:0.814404):0.731438,23:0.664451):0.217181,((((35:1.946060,((((((36:0.147587,38:0.068519):0.0763325,37:0.169950):0.723826,39:0.824299):0.751279,(41:0.259860,(42:0.059945,43:0.000003):0.0645938):0.624884):0.875378,40:0.962819):0.405691,((49:0.006290,(50:0.000002,51:0.297357):0.00735182):0.904838,52:1.148849):1.47068):0.0567715):0.281662,46:1.504211):0.367101,45:1.072795):0.363043,(44:1.190660,(47:1.329781,48:1.100799):0.765212):0.30716):0.977783):2.11492e-06):0.412406,((((24:0.142311,25:0.000003):0.349749,26:0.182201):0.0423475,27:0.338421):0.345547,(28:1.611568,(29:0.931622,((((30:0.475821,31:0.585771):0.832014,33:0.288525):0.170254,34:0.131710):0.224679,32:0.977939):0.606428):0.145679):0.16536):0.847859):0.40454,15:1.232191):0.177792,((((16:0.085209,17:0.115704):0.325169,18:0.218017):0.197015,19:0.407078):0.726837,20:0.810306):0.222608):0.266173):0.245444):0.254376):0.0825781):0.132751,(4:0.396142,5:0.742515):0.329031):0.0468045):0.321738,3:0.394440);
 978: 1 -14946.31641 -15215.49431 (0:0.290224,((1:0.248826,(((4:0.421567,5:0.560148):0.287491,(6:0.662835,7:0.445251):0.257123):0.209579,(((((8:0.000002,9:0.037818):0.581962,10:0.144488):0.560271,11:0.776055):0.512169,(12:0.000001,13:0.000001):0.639517):0.0934071,(((((14:1.280914,23:0.642952):0.395077,(21:0.506395,22:0.724181):0.361453):0.645975,15:0.842537):0.0996231,((((16:0.072318,17:0.083920):0.167136,18:0.211697):0.136231,19:0.524863):0.432778,(20:0.330733,(((((35:1.843546,45:0.725077):0.84813,46:2.042713):0.250125,44:0.956108):0.49584,(47:0.964138,48:1.042742):0.303404):0.486075,((((((36:0.126491,37:0.208898):0.029557,38:0.139123):0.980494,39:0.836692):0.252435,((41:0.280156,42:0.032565):0.00363328,43:0.000003):1.26242):1.0827,40:0.865786):0.679605,(((49:0.000002,51:0.129271):2.72092e-06,50:0.041700):1.12434,52:0.462280):0.530531):0.913984):0.914778):0.230507):0.288189):0.125922,(((((24:0.155975,25:0.076650):0.25727,26:0.187828):0.110247,27:0.194599):0.264167,28:1.277130):0.0618532,(29:0.938565,((((30:0.215278,31:0.522651):0.669221,33:0.260078):0.151602,34:0.146330):0.314042,32:0.743378):0.228202):0.0385421):0.887247):0.281044):0.169513):0.103587):0.11937,2:0.392954):0.0898846,3:0.489436);
 979: 1 -14757.32213 -15209.90115 (0:0.202695,(((1:0.147189,((4:0.357076,5:0.669571):0.316398,(6:0.760368,7:0.782026):0.367206):0.195907):0.0771706,((((8:0.000002,9:0.007538):0.349476,10:0.409075):0.627989,11:0.662244):0.400466,((12:0.000001,13:0.000001):0.66872,((((14:1.229524,((21:0.844490,22:0.425171):0.685815,23:0.381002):0.231475):0.371079,((((35:1.741912,(45:1.430898,46:1.530053):0.374183):0.116829,44:1.215619):0.53112,(47:1.108128,48:1.069557):0.660631):0.22496,((((((36:0.123180,37:0.247813):0.00283833,38:0.095944):0.940841,39:0.940856):0.319598,(41:0.271886,(42:0.064045,43:0.000002):0.110853):1.08186):0.871186,40:1.055043):1.14287,(((49:0.000002,51:0.180822):0.00355027,50:0.031561):0.981384,52:1.151734):0.716078):0.0744289):0.789269):0.315659,(((((24:0.050933,25:0.071980):0.31354,26:0.063197):0.172876,27:0.222494):0.144641,28:1.355867):0.271663,(29:0.745077,((((30:0.375273,31:0.411304):0.787957,34:0.145400):0.0696317,33:0.237672):0.253768,32:1.083293):0.222605):0.161996):1.27085):0.400346,((15:1.095493,(((16:0.028580,17:0.132845):0.213368,18:0.231973):0.387055,19:0.338640):0.491064):0.13817,20:0.578149):0.046263):0.368273):0.288579):0.390511):0.106597,2:0.311931):0.132938,3:0.754347);
 980: 4 -14832.50628 -15212.06195 (0:0.174879,(1:0.221556,((2:0.423578,((4:0.248564,5:0.572638):0.385345,(6:0.890231,7:0.705170):0.273073):0.0851535):0.0654247,((((8:0.000002,9:0.034092):0.238784,10:0.228936):0.608866,11:0.509692):0.465977,((12:0.000001,13:0.000001):0.578274,(((((((14:1.313137,(21:1.047941,22:0.592824):0.412835):0.391895,23:0.413428):0.184587,((((35:2.070479,(45:0.676445,46:2.381390):0.295067):0.478621,44:0.838512):0.46991,(47:1.073700,48:1.249090):0.218552):0.573858,(((((36:0.140651,37:0.222956):0.0596513,38:0.020841):0.760398,(39:0.615363,(41:0.339988,(42:0.045952,43:0.000003):0.0617835):1.15405):0.192991):0.941612,40:1.168440):0.293128,(((49:0.001458,51:0.231947):0.018277,50:0.000002):0.95072,52:0.817909):0.52747):0.35171):0.948763):0.740862,(((16:0.082180,17:0.108732):0.273189,18:0.238567):0.257964,19:0.429593):0.535973):0.0783982,20:0.842985):0.183039,15:1.129175):0.0841451,((((24:0.103263,25:0.061494):0.265617,(26:0.220442,27:0.375067):0.0848957):0.285541,28:1.563414):0.118293,(29:0.692171,(((30:0.429684,31:0.341991):0.44938,(33:0.507315,34:0.235555):0.1358):0.207872,32:0.821938):0.376308):0.203799):0.613773):0.641176):0.179613):0.369551):0.10988):0.150001,3:0.555680);
 981: 1 -15908.68889 -15216.64582 (0:0.271795,((1:0.338635,((4:0.529073,5:0.759577):0.34221,((6:0.638491,7:0.950589):0.180833,((((8:0.000002,9:0.014942):0.336809,10:0.192815):0.389546,11:0.820279):0.484987,((12:0.000001,13:0.000001):0.742841,((((14:1.646138,((21:0.789781,22:0.533491):0.555464,23:0.476799):0.64429):0.398645,((((((24:0.082417,25:0.076265):0.165241,28:1.711816):0.182748,27:0.249325):0.118099,26:0.208253):0.226786,29:0.874474):0.0509608,((((30:0.339997,31:0.737652):0.669106,33:0.334146):0.0870333,34:0.168002):0.251617,32:1.036765):0.255126):0.713123):0.231297,(15:1.524914,((((16:0.082076,17:0.106071):0.119174,18:0.420702):0.220994,19:0.538335):0.736123,20:0.688822):0.325863):2.13628e-06):0.327739,(35:1.230214,(((((((36:0.144245,37:0.146347):0.0122191,38:0.091797):0.767866,39:0.686949):0.524225,(41:0.283684,(42:0.027255,43:0.000003):0.0741602):1.09906):0.938396,40:0.944358):0.884716,(((49:0.000002,51:0.220147):0.0270058,50:0.008131):0.745619,52:1.143545):0.843981):0.480951,((44:0.814685,(45:1.472436,(47:0.856499,48:0.904609):0.693707):0.134028):0.299841,46:1.155385):0.381466):0.804995):1.08893):0.138414):0.298588):0.200218):0.207896):0.099189):0.120014,2:0.335553):0.130745,3:0.633682);
 982: 1 -15228.99344 -15214.3966 (0:0.286830,(1:0.218968,(((4:0.220701,5:0.759244):0.400303,(6:0.573408,7:0.735862):0.365383):0.214727,((((8:0.000002,9:0.014730):0.476421,10:0.247484):0.613733,11:0.683281):0.735779,((12:0.000002,13:0.000002):0.979151,(((((14:1.415680,((21:1.110682,22:0.405816):0.611701,23:0.644573):0.133602):0.108927,((((35:2.048587,(44:0.688909,(45:0.928014,46:1.946305):0.457616):0.0671266):0.761557,47:1.203131):0.232914,48:0.816169):0.693907,((((((36:0.148480,37:0.187984):0.00528322,38:0.107464):1.01076,39:0.867155):0.395408,(41:0.274138,(42:0.105766,43:0.000002):0.122305):0.677574):0.838646,40:1.146592):0.861206,(((49:0.000002,51:0.235683):0.0268133,50:0.000002):1.1,52:1.048532):0.751522):0.893636):0.467706):0.241478,(((((24:0.077058,25:0.042902):0.43808,(26:0.207637,27:0.249394):0.0749514):0.0795429,28:1.381671):0.092629,29:1.012796):0.25327,(((30:0.504399,31:0.342811):0.34506,32:0.776833):0.329839,(33:0.458527,34:0.221916):0.15387):0.190566):0.77144):0.495942,(15:1.274652,(((16:0.113609,17:0.062062):0.328939,18:0.086270):0.12772,19:0.469129):0.407514):0.0670687):0.193875,20:0.552535):0.814537):0.12208):0.203604):2.16247e-06):0.0818319,(2:0.495053,3:0.664437):0.047861);
 983: 1 -15468.65884 -15209.49585 (0:0.119993,(1:0.209521,((2:0.272183,((((8:0.008713,9:0.022248):0.272988,10:0.375688):0.585864,11:0.848623):0.795045,((12:0.000001,13:0.000001):0.794078,((((((14:1.240133,(((35:1.818808,((44:0.977050,(45:0.834012,46:1.619007):0.204773):0.183711,(47:1.335768,48:1.213773):0.556025):0.521274):0.465492,((((36:0.161605,(37:0.230977,38:0.114699):2.05103e-06):0.526742,39:0.825060):0.607371,((41:0.359501,42:0.063022):0.0144177,43:0.000003):1.06683):0.728125,40:0.716645):1.05898):0.0841968,(((49:0.000002,51:0.164088):0.0216495,50:0.006128):1.32737,52:0.834116):1.14101):0.705863):0.891707,23:0.506211):0.186223,(21:0.658094,22:0.743283):0.598385):0.453177,((((((24:0.095255,25:0.076366):0.332853,26:0.114234):0.0727105,27:0.203968):0.222764,28:1.301525):0.0541271,(((30:0.402234,31:0.379528):0.712019,(33:0.334678,34:0.188714):0.037632):0.299785,32:0.865153):0.27077):2.2792e-06,29:1.016303):0.64466):0.391827,15:1.075517):0.248692,((((16:0.058672,17:0.078178):0.36943,18:0.173447):0.434047,19:0.372492):0.627017,20:0.577837):0.226277):0.240809):0.424926):0.289413):0.061585,((4:0.450165,5:0.450636):0.297334,(6:0.724111,7:0.819441):0.199319):0.278629):0.175736):0.241495,3:0.741734);
 984: 1 -15015.72232 -15214.83237 (0:0.203494,(1:0.131049,(2:0.316053,(((4:0.239287,5:0.793811):0.216408,(6:0.585528,7:0.866462):0.417085):0.150471,((((8:0.003955,9:0.011842):0.392879,10:0.396089):0.532892,11:0.507189):0.776488,((12:0.000001,13:0.000001):0.840938,(((((14:1.489084,((21:0.803716,22:0.432034):0.981115,23:0.374708):0.490965):0.102694,(((((35:1.730752,45:0.869693):0.154776,44:0.900613):0.380338,46:1.274379):0.201622,(47:1.565271,48:1.170287):0.375879):0.487628,(((((36:0.112213,37:0.161193):0.0346737,38:0.096399):0.764743,(39:0.976802,(41:0.187179,(42:0.025623,43:0.002536):0.194587):1.31474):0.138651):0.658625,40:1.744088):0.508079,(((49:0.000002,51:0.182311):0.0138626,50:0.000003):1.47572,52:0.945378):0.700164):0.262529):1.08163):0.392396,((((24:0.075346,25:0.098664):0.242345,(26:0.179710,27:0.231909):0.158448):0.360246,(29:1.080692,(((30:0.874724,31:0.176336):0.305739,32:0.821649):0.173609,(33:0.394818,34:0.174177):0.141444):0.346801):0.0828706):0.094308,28:1.122313):0.484324):0.338528,(15:1.208384,(((16:0.077801,17:0.069674):0.269062,18:0.159574):0.199302,19:0.531858):0.552565):0.126968):0.113495,20:0.838310):0.240769):0.244089):0.198587):0.0658757):0.0979637):0.0850578,3:0.625440);
 985: 1 -15368.80161 -15211.53012 (0:0.283654,(1:0.245478,((2:0.213983,((((8:0.000002,9:0.024380):0.325669,10:0.402259):0.492666,11:0.769837):0.748109,((12:0.000001,13:0.000001):0.641245,((((((14:1.477985,(21:0.904178,22:0.709086):0.258478):0.341016,23:0.385074):0.453097,(35:2.357595,(((((((36:0.144213,37:0.186944):0.0119742,38:0.078707):0.927922,39:0.660032):0.349002,(41:0.300456,(42:0.042554,43:0.000002):0.114324):0.985571):0.733504,40:1.152483):0.256773,(((49:0.000002,51:0.249785):0.0285997,50:0.000002):1.48727,52:1.159020):0.492325):0.245666,((44:1.277702,(45:1.279056,46:1.425358):0.533005):0.470017,(47:1.236922,48:1.118835):0.16868):0.635963):0.441501):0.354997):0.730927,(((((24:0.052070,25:0.077890):0.160299,28:1.601936):0.152101,(26:0.112417,27:0.297771):0.0544199):0.256696,29:0.878653):0.122824,(((30:0.425068,31:0.408603):0.390076,32:0.803522):0.144134,(33:0.417476,34:0.109870):0.200492):0.463914):0.383669):0.219696,20:1.115048):0.238157,(15:1.138920,(((16:0.096712,17:0.046403):0.268632,18:0.314982):0.082624,19:0.589711):0.639069):0.0685796):0.372599):0.291781):0.292567):0.110995,((4:0.284565,5:0.664594):0.326514,(6:0.867050,7:0.794622):0.373343):0.2897):0.0587686):0.0887138,3:0.649815);
 986: 1 -15308.75756 -15217.20639 (0:0.391616,1:0.202948,(((2:0.184422,3:0.526056):0.0933055,((((8:0.000002,9:0.055375):0.286861,10:0.365695):0.53482,11:0.948930):0.763616,((12:0.000001,13:0.000001):0.692354,(((((14:1.683579,((35:2.183495,(((((36:0.107588,38:0.053907):0.035335,37:0.223711):0.760739,39:0.866198):0.697371,(41:0.316655,(42:0.046771,43:0.000002):0.0756145):1.00711):0.722477,(40:0.898473,(((49:0.000002,51:0.242461):0.0399837,50:0.004428):1.37597,52:1.236892):1.1437):0.302734):0.155929):0.271551,((44:0.890796,(45:0.752911,46:2.055848):0.437648):0.55426,(47:1.393557,48:1.210089):0.155991):0.400789):0.799031):0.124778,((21:0.914487,22:0.328697):0.408637,23:0.431440):0.175548):0.836067,20:0.651411):0.383191,(15:1.331621,(((16:0.117882,17:0.113197):0.295423,18:0.150879):0.372832,19:0.318694):0.572054):0.146407):0.203246,((((24:0.022398,25:0.078313):0.44615,26:0.087199):0.0926992,27:0.206864):0.158225,(28:1.602852,(29:0.717670,((((30:0.437555,31:0.456296):0.545629,33:0.271595):0.349885,34:0.064139):0.184008,32:0.897712):0.295548):0.177778):0.0347435):0.763169):0.450111):0.203551):0.289397):2.34732e-06,((4:0.360109,5:0.682932):0.262925,(6:0.771892,7:0.914378):0.225451):0.216928):0.0749948);
 987: 1 -15803.75353 -15210.99251 (0:0.123010,((1:0.200688,(((4:0.423576,5:0.765597):0.283858,(6:0.849783,7:0.636078):0.327721):0.14293,((((8:0.000002,9:0.015818):0.319987,10:0.254981):0.516743,11:0.694135):0.792163,((12:0.000001,13:0.000001):0.520647,((((14:1.393447,((21:0.665658,22:0.735757):0.30334,23:0.819270):0.292943):0.161144,(35:1.788233,((((((36:0.207221,(37:0.175797,38:0.078601):2.13543e-06):0.736184,39:0.631633):0.373154,(41:0.329751,(42:0.035190,43:0.000002):0.140015):0.543517):1.42649,40:0.566550):0.82408,(((49:0.000002,51:0.163107):0.00402878,50:0.002291):0.696557,52:1.597178):0.687074):0.498872,((44:0.937038,(45:1.040071,46:1.601262):0.27):0.384133,(47:1.129495,48:0.965660):0.222608):0.359721):0.499879):0.439091):0.612753,((((16:0.053085,17:0.020245):0.301836,18:0.288720):0.287234,19:0.438674):0.585912,20:0.893944):0.2141):0.165083,(15:0.833238,((((24:0.113994,25:0.069305):0.128494,28:1.639017):0.209229,(26:0.175683,27:0.212029):0.110057):0.084287,(29:1.082389,((((30:0.400530,31:0.600741):0.58128,33:0.220410):0.102245,34:0.094384):0.324321,32:0.960575):0.308507):0.164704):0.829532):0.130787):0.396562):0.267931):0.207681):0.222477):0.0651431,2:0.317555):0.217511,3:0.653700);
 988: 1 -15994.63215 -15212.50456 (0:0.269180,((1:0.151629,(((4:0.297015,5:0.776217):0.297991,(6:0.786913,7:0.790855):0.2999):0.132712,((((8:0.007955,9:0.027166):0.406929,10:0.382771):0.432234,11:0.740183):0.884089,((12:0.000001,13:0.000001):0.954742,(((((14:1.166414,((21:0.949005,22:0.565188):0.280063,(((((35:2.498548,46:1.674059):0.106565,44:0.993006):0.123115,45:0.837466):0.654559,(47:0.595619,48:1.268949):0.309478):0.82626,((((((36:0.112390,38:0.067337):0.0599811,37:0.113637):0.509214,39:0.988628):0.621679,(41:0.330783,(42:0.050925,43:0.000003):0.076837):0.51411):1.40284,40:0.526694):0.867762,(((49:0.000002,51:0.183266):0.0128843,50:0.000003):1.28943,52:1.146413):0.687361):0.461612):0.272718):0.285941):0.29331,23:0.971783):0.286911,((((((24:0.072786,25:0.133870):0.23285,28:1.582410):0.378167,26:0.101327):0.139589,27:0.282547):0.264449,29:0.745970):0.181444,(((30:0.527701,31:0.372228):0.32355,32:0.695131):0.27494,(33:0.309240,34:0.182577):0.236836):0.430283):0.854169):0.417013,((((16:0.066405,17:0.063886):0.302346,18:0.126023):0.28598,19:0.445961):0.334625,20:1.117247):0.317122):0.0491566,15:1.086824):0.43825):0.310049):0.321136):0.0516339):0.0798122,2:0.396587):0.0927821,3:0.463299);
 989: 1 -15665.41351 -15218.77499 (0:0.236872,(1:0.252997,((2:0.156070,((((8:0.000003,9:0.000003):0.312679,10:0.282661):0.580049,11:0.759409):0.806531,((12:0.000001,13:0.000001):0.949884,(((((((14:1.749911,(21:1.164309,22:0.551272):0.507683):0.190172,((((35:1.523629,45:0.748672):0.641251,44:1.319130):0.112133,(46:1.185835,(47:1.413004,48:0.842562):0.426512):0.236204):0.476753,(((((36:0.126928,37:0.168695):0.0586888,38:0.024808):0.532484,(39:0.752847,((41:0.373863,42:0.033657):0.0175781,43:0.000002):1.52698):0.34669):0.736018,40:1.435816):0.314042,(((49:0.000002,51:0.255494):0.0212966,50:0.000003):0.839187,52:0.904221):1.09227):0.32967):1.01629):0.284221,23:0.479500):0.899699,(((((24:0.116554,25:0.087361):0.282673,26:0.209039):0.12451,27:0.462235):0.130997,28:1.508049):0.0646862,(29:0.919579,(((30:0.467846,31:0.341692):0.525742,(33:0.269122,34:0.403689):0.0969673):0.0807733,32:0.965596):0.248042):0.17963):0.572245):0.130957,20:0.663699):0.362745,(((16:0.149194,17:0.049986):0.277485,18:0.218591):0.220324,19:0.346745):0.53933):0.105949,15:1.171677):0.406354):0.123825):0.316626):0.164257,((4:0.408119,5:0.551180):0.245916,(6:0.670408,7:0.919687):0.330601):0.149769):0.115713):0.171152,3:0.565196);
 990: 1 -14981.27656 -15218.2917 (0:0.256775,(1:0.358571,((4:0.391469,5:0.613219):0.379938,((6:0.753873,7:0.576705):0.24576,((((8:0.000310,9:0.023970):0.417473,10:0.248746):0.451673,11:1.076324):0.696068,((12:0.000001,13:0.000002):0.924645,(((((14:1.512274,((21:1.091227,22:0.440073):0.891472,23:0.396838):0.362257):0.510611,(35:2.029909,(((((((36:0.153678,37:0.174961):0.0100447,38:0.098618):0.669256,39:0.986480):0.418214,(41:0.311662,(42:0.030466,43:0.000002):0.0732009):1.12385):0.809847,40:1.065327):1.41497,((44:1.187311,(45:0.958527,46:1.603500):0.403415):0.376582,(47:1.116230,48:1.268786):0.302841):0.228124):0.205056,(((49:0.000002,50:0.015353):2.02897e-06,51:0.214952):0.82229,52:1.002186):1.3641):0.75464):0.428163):0.263168,((((((24:0.116778,25:0.092141):0.278583,28:1.448627):0.11138,26:0.213204):0.00789682,27:0.275907):0.241821,29:1.082203):0.0574001,(((30:0.328779,31:0.492971):0.746245,(33:0.357032,34:0.232676):0.05825):0.259263,32:1.122794):0.255822):0.631275):0.269927,(15:0.970669,(((16:0.159692,17:0.081570):0.196742,18:0.199397):0.152205,19:0.428442):0.690414):0.120863):0.180183,20:0.988218):0.234532):0.188908):0.121008):0.0848623):0.104711):0.0708622,(2:0.380191,3:0.617948):0.104664);
 991: 1 -15701.23972 -15211.22756 (0:0.305236,1:0.228754,((2:0.237332,((((8:0.000003,9:0.056581):0.312283,10:0.383050):0.617208,11:0.732932):0.695542,((12:0.000001,13:0.000001):0.656987,(((((14:1.922852,(35:2.248285,((((((36:0.109663,(37:0.247559,38:0.080285):0.0108473):0.783539,39:0.750582):0.375441,(41:0.324314,(42:0.039455,43:0.008387):0.0147126):1.05642):0.836163,40:1.036155):0.560897,(((49:0.000002,51:0.205020):0.0242519,50:0.002157):1.11155,52:1.274521):0.505332):0.590719,(((44:1.444497,(45:0.915009,46:1.519888):0.356533):0.00239626,47:1.323265):0.317306,48:0.781271):0.408706):0.37052):0.301812):0.164537,((21:0.641681,22:0.589012):0.716494,23:0.564599):0.39234):0.850157,(((16:0.124693,17:0.042352):0.241042,18:0.249634):0.223757,19:0.438841):0.543516):0.141654,(15:1.020389,(((((24:0.101156,25:0.089293):0.16799,28:1.867950):0.180353,26:0.261779):0.072083,27:0.240904):0.154821,(29:0.773611,(((30:0.482315,31:0.438007):0.445484,(33:0.330013,34:0.272157):0.111917):0.308813,32:0.721185):0.2915):0.324094):0.995941):0.359448):0.131479,20:0.641270):0.551841):0.194439):0.203787):0.130688,(3:0.459124,((4:0.488897,5:0.696835):0.227318,(6:0.650294,7:0.880536):0.219266):0.302687):0.123528):0.131404);
 992: 3 -14428.90141 -15240.66646 (0:0.221783,((1:0.254371,((4:0.510908,(5:0.631925,(((8:0.000002,9:0.025823):0.367594,10:0.109964):0.62525,(11:0.645553,((12:0.000001,13:0.000002):0.689124,(((((14:1.862044,((21:0.880425,22:0.507432):1.17879,23:0.360889):0.239383):0.0444921,(((35:1.976990,((44:1.142421,(45:1.120825,46:1.963617):0.315038):0.39235,(47:1.325936,48:0.804902):0.692476):0.485423):0.173322,(((((36:0.223770,37:0.174720):0.0165688,38:0.037735):1.09296,39:0.604067):0.567267,(41:0.301615,(42:0.072817,43:0.020925):0.160704):0.72101):1.3375,40:1.089686):0.680818):0.0432894,(((49:0.000002,51:0.246961):2.37978e-06,50:0.022360):1.18159,52:1.219232):0.912338):1.19094):0.416098,(((((24:0.100585,25:0.028898):0.214155,(26:0.179752,27:0.260025):0.0956639):0.247479,28:1.671273):0.0672906,((((30:0.297660,31:0.496114):0.449361,34:0.258684):0.0484908,33:0.336055):0.556867,32:0.763875):0.473023):0.285392,29:0.668731):0.69466):0.352192,15:1.418843):0.0101202,((((16:0.021806,17:0.114128):0.162904,18:0.272361):0.194776,19:0.405229):0.710363,20:0.918026):0.301675):0.720764):0.315175):0.280708):0.423395):0.169382):0.24612,(6:0.701430,7:0.630526):0.401549):0.272045):0.0571706,2:0.265827):0.0612216,3:0.469985);
 993: 3 -14945.29599 -15216.60862 (0:0.260479,(1:0.311703,((2:0.222115,((((8:0.028000,9:0.012791):0.449209,10:0.088918):0.495649,11:0.878781):0.581239,((12:0.000001,13:0.000001):0.787839,(((((14:1.903671,((21:0.752266,22:0.566896):0.761989,23:0.552742):0.387607):0.488597,(35:1.616521,((((((36:0.139699,37:0.210383):0.0338201,38:0.123635):1.06444,39:0.675262):0.369284,(40:1.505826,(41:0.392222,(42:0.030501,43:0.000002):0.0988181):0.82835):0.386487):1.0158,((44:0.556506,(45:1.083642,46:1.959422):0.259179):0.648654,(47:0.829234,48:1.727724):0.48948):0.647628):0.109975,(((49:0.000002,51:0.186566):0.0270306,50:0.001010):1.39165,52:0.772987):1.4578):0.40521):0.971739):0.303203,(((((24:0.098935,25:0.080623):0.381027,26:0.114859):0.0921225,27:0.274004):0.452095,28:1.042360):0.165718,(29:0.652395,((((30:0.450661,31:0.395384):0.641835,33:0.155059):0.253316,34:0.219187):0.231679,32:1.015455):0.674355):0.125345):0.781636):0.21563,((((16:0.048865,17:0.040023):0.269726,18:0.234292):0.12168,19:0.483669):0.502653,20:0.679790):0.0927782):0.0137881,15:1.257237):0.378665):0.345644):0.155501):0.115804,((4:0.331839,5:0.690971):0.162914,(6:0.720092,7:0.834569):0.228219):0.212813):0.0899552):0.139853,3:0.528331);
 994: 2 -14725.78532 -15214.93711 (0:0.322951,(((1:0.243548,(4:0.315592,5:0.644383):0.4777):0.0400693,((6:0.703518,7:0.998920):0.370016,((((8:0.000002,9:0.000003):0.461048,10:0.160956):0.474911,11:0.906668):0.350861,((12:0.000001,13:0.000002):0.967541,(((14:2.193122,((21:0.626689,22:0.710765):0.703181,23:0.563556):0.533182):2.13417e-06,(35:1.038672,(((((((36:0.190440,37:0.164245):0.0910937,38:0.016877):0.564671,(41:0.344942,(42:0.050133,43:0.004157):0.115175):1.16779):0.259178,39:0.549979):0.303905,40:1.639956):0.770883,(((49:0.000002,51:0.207494):0.0172157,50:0.005899):1.01705,52:0.940856):0.760774):0.474659,((44:0.830104,(45:0.651244,46:1.736187):0.288215):0.438364,(47:1.019563,48:0.993053):0.517181):0.232356):1.16767):0.806366):0.437229,(15:1.407687,(((((16:0.093792,17:0.086094):0.28703,18:0.305554):0.10731,19:0.510778):0.513252,20:0.921413):0.140855,(((((24:0.084164,25:0.103307):0.111109,28:1.813854):0.209787,(26:0.252840,27:0.276014):0.124165):0.367932,29:0.953988):0.0921732,((((30:0.487244,31:0.471433):0.376722,32:0.801248):0.324185,33:0.307937):0.213366,34:0.129223):0.370873):1.04818):0.136159):0.0887529):0.154986):0.173828):0.279531):0.121353):0.0925612,2:0.374884):0.114863,3:0.522712);
 995: 1 -14893.34854 -15214.17891 (0:0.241852,(1:0.189007,((2:0.267698,(((((8:0.013447,9:0.017577):0.362038,10:0.245697):0.462478,11:0.590364):0.419672,(12:0.000002,13:0.000002):0.965019):0.202415,(((((14:2.352833,((21:0.821418,22:0.668230):0.906349,23:0.535315):0.284278):0.105013,((((35:1.949979,44:0.786087):0.182397,(45:1.426417,46:2.020616):0.529758):0.583418,(47:1.084435,48:0.889009):0.49349):0.715693,((((((36:0.128223,38:0.058947):0.0650436,37:0.127200):0.780275,39:0.967229):0.256992,(41:0.129902,(42:0.055793,43:0.000002):0.14301):0.874033):1.11545,40:0.823373):0.153982,(((49:0.000002,51:0.218810):0.0400044,50:0.000002):0.719801,52:1.666217):0.583811):0.283658):1.51422):0.309097,(((((24:0.119090,25:0.073943):0.412124,26:0.106724):0.0293297,27:0.316782):0.268563,(28:1.289639,29:0.742987):0.107981):0.0865565,(((30:0.621332,31:0.362568):0.349735,32:0.813340):0.244391,(33:0.372674,34:0.194003):0.189806):0.427302):0.552015):0.437485,((((16:0.042680,17:0.094361):0.287514,18:0.165595):0.214427,19:0.264927):0.511784,20:0.781140):0.161874):0.0716787,15:1.051793):0.428251):0.273543):0.0611163,((4:0.335333,5:0.641604):0.22693,(6:0.713256,7:1.016856):0.317554):0.134357):0.0874866):0.12902,3:0.496151);
 996: 2 -14795.87043 -15212.79084 (0:0.170852,((1:0.234586,(((4:0.438076,5:0.671724):0.323015,(6:0.574162,7:0.584917):0.363326):0.118051,((((8:0.000002,9:0.025209):0.452228,10:0.221427):0.30761,11:0.819355):1.09669,((12:0.000001,13:0.000001):1.00877,((((((14:1.101458,23:0.584423):0.122999,(21:1.140324,22:0.480556):0.325041):0.10835,(35:1.954494,((((((36:0.158579,37:0.220587):0.0189191,38:0.090409):0.750843,39:0.805593):0.613884,(41:0.336012,(42:0.053887,43:0.000003):0.124943):0.750878):0.566554,40:1.185409):0.927278,(((44:1.689576,(45:1.145790,46:1.620034):0.209363):0.491879,(47:1.184178,48:0.503945):0.623318):0.107013,(((49:0.000002,51:0.253460):0.0082447,50:0.007388):0.407475,52:1.517755):1.16751):0.231145):0.159062):0.307864):0.800989,15:1.130421):0.160342,((((16:0.086142,17:0.040620):0.356529,18:0.124273):0.199938,19:0.522401):0.358478,(((((24:0.071689,25:0.089217):0.393906,26:0.129040):0.0916139,27:0.291073):0.282564,(29:0.791582,(((30:0.456544,31:0.390815):0.70588,(33:0.356596,34:0.149289):0.0824749):0.216903,32:1.064403):0.469215):0.124911):2.33836e-06,28:1.394787):1.38428):0.0605905):0.0921964,20:0.747608):0.397631):0.253318):0.0406879):0.179157):0.108701,2:0.279015):0.134964,3:0.723719);
 997: 4 -14825.43668 -15208.99724 (0:0.315527,((1:0.259891,(((4:0.356920,5:0.731024):0.279505,(6:0.629146,7:0.899252):0.330806):0.173696,((((8:0.000002,9:0.033183):0.517304,10:0.316882):0.304821,11:0.546553):0.520684,((12:0.000001,13:0.000001):0.911153,(((((14:1.785215,((21:0.892434,22:0.403684):0.670816,23:0.543752):0.0810966):0.0434785,(35:2.122686,(((((((36:0.154451,38:0.108353):2.99365e-06,37:0.171366):1.263,39:0.728283):0.282766,((41:0.299990,42:0.045146):0.00278068,43:0.000002):0.914589):0.521094,40:1.438560):0.555992,(((49:0.000002,51:0.303780):0.0223285,50:0.000002):1.22139,52:0.877178):1.28381):0.350021,((44:0.968915,(45:1.038772,46:1.450608):0.146233):0.445392,(47:0.979889,48:1.110875):0.154776):0.368903):0.438838):0.379348):0.526312,((((24:0.071329,25:0.071157):0.342426,26:0.150569):0.103413,27:0.330438):0.206505,(28:1.474568,(29:1.071453,((((30:0.402779,31:0.488150):0.932887,33:0.333637):0.186171,34:0.146515):0.116229,32:0.973453):0.367186):0.0698421):0.0451334):0.625793):0.279308,(15:1.403496,(((16:0.183309,17:0.131197):0.347531,18:0.179784):0.124355,19:0.464482):0.703275):0.0522744):0.102207,20:0.863568):0.215321):0.388904):0.185737):2.71187e-06):0.139368,2:0.344543):0.134853,3:0.442249);
 998: 2 -15453.21479 -15212.7539 (0:0.257575,((1:0.206689,(((4:0.310631,5:0.752840):0.278195,(6:0.792722,7:0.619058):0.469327):0.116531,((((8:0.000002,9:0.057729):0.381451,10:0.258437):0.406979,11:0.678389):0.564864,((12:0.000001,13:0.000001):0.709681,((((((14:1.807456,(21:0.634203,22:0.939438):0.630112):0.0823199,(35:3.081740,(((((((36:0.110752,38:0.037566):0.100339,37:0.100563):0.822521,39:0.729070):0.642246,((41:0.317985,42:0.040879):0.0361947,43:0.000002):0.865927):0.832595,40:0.831369):0.602417,((((44:1.219361,45:0.808793):0.632492,46:1.420503):0.512079,47:1.271367):0.125083,48:0.995828):0.515955):0.269119,(((49:0.000002,51:0.200652):0.0104807,50:0.025064):1.21839,52:1.602422):0.713814):0.41442):0.341237):0.279778,23:0.801343):0.560901,(((24:0.115925,25:0.087770):0.326525,(26:0.183850,27:0.303197):0.0421212):0.214492,((28:1.412435,29:0.680768):0.297789,(((30:0.380988,31:0.594268):0.405197,(33:0.416784,34:0.206860):0.0994557):0.237195,32:0.730175):0.462436):0.101033):0.699631):0.35583,15:1.074506):0.204446,((((16:0.051589,17:0.027453):0.323022,18:0.306961):0.156075,19:0.430928):0.485866,20:0.822723):0.118309):0.373285):0.28191):0.0938559):0.0679302):0.0577261,2:0.296006):0.159708,3:0.607765);
 999: 2 -15646.89964 -15209.8392 (0:0.343997,(((1:0.267592,((4:0.373190,5:0.883282):0.516901,(6:0.773326,7:0.658945):0.490678):0.170271):0.00714099,((((8:0.000002,9:0.029416):0.336369,10:0.329536):0.611841,11:0.813984):0.684997,((12:0.000001,13:0.000001):0.722441,(((((14:1.559322,((21:0.838117,22:0.730722):0.461909,23:0.704908):0.109276):0.351808,(35:2.158153,(((((((36:0.127723,38:0.070554):0.00889326,37:0.192890):1.10607,39:0.510740):1.00199,((41:0.404695,42:0.025082):0.0251911,43:0.000002):0.733858):0.727539,40:1.122656):0.757762,(((49:0.000002,51:0.204744):0.020154,50:0.008376):1.34001,52:0.783201):1.11207):0.218107,((44:1.043546,(45:1.735049,46:1.372820):0.398876):0.34111,(47:1.080938,48:1.081780):0.434711):0.576231):0.345922):0.630846):0.502557,(((((24:0.076431,25:0.061003):0.36653,26:0.201600):0.0841938,27:0.183671):0.217299,28:1.326348):0.0470229,(29:0.916548,((((30:0.334501,31:0.477394):0.680186,33:0.224916):0.172837,34:0.227052):0.277955,32:0.864967):0.421879):0.15932):0.925592):0.371815,((((16:0.113256,17:0.111412):0.260379,18:0.220802):0.251164,19:0.389551):0.588525,20:0.909995):0.0679189):2.90386e-06,15:1.170486):0.438436):0.311187):0.347583):0.0840369,2:0.460223):0.104899,3:0.586539);
 boot_splits_size: 1
 logl_cutoff: -15243.50728
 refined_samples: 999
UFBootSplit0:
 000: 1 0 1 2 3 4 6 7
 001: 1 41 42 43 49 50 51 52
 002: 1 0 1 3 4 5 8 9 10 11
 003: 951 4 5
 004: 1 21 22 23 35
 005: 1 2 4 5 8 9 10 11
 006: 974 6 7
 007: 838 4 5 6 7
 008: 271 1 4 5 6 7
 009: 1 0 1 2 3 4 5 6 7 8 9 10 11 15 16 17 18 19 20
 010: 1 35 40
 011: 1000 8 9
 012: 1 3 6 7
 013: 997 8 9 10
 014: 1 28 30 31 33 34
 015: 996 8 9 10 11
 016: 1 24 25 26 27 32
 017: 1 35 40 44 45 46 47 48 49 50 51 52
 018: 1000 12 13
 019: 1 15 21 22 23 24 25 26 27 28 29 30 31 32 33 34
 020: 1 14 16 17 18 19 20 36 37 38 39 40 41 42 43 44 45 46 47 48 49 50 51 52
 021: 1 0 1 2
 022: 978 21 22
 023: 147 14 21 22
 024: 2 35 36 37 38 39 40 41 42 43 44 45 46 48 49 50 51 52
 025: 602 14 21 22 23
 026: 2 14 16 17 18 19 20
 027: 1 14 24 25 26 27 28 29 30 31 32 33 34
 028: 993 24 25
 029: 2 37 38 39 41 42 43
 030: 230 24 25 28
 031: 2 38 39 41 42 43
 032: 46 24 25 27 28
 033: 1 1 2 4 5 6 7
 034: 504 24 25 26 27 28
 035: 1 44 45 46 49 50 51 52
 036: 176 24 25 26 27 28 29
 037: 1 12 13 15 16 17 18 19 20
 038: 1 8 9 10 11 35
 039: 999 30 31
 040: 1 24 26 27
 041: 461 30 31 33
 042: 1 0 1 2 3 4 5 6 7 8 9 10 11 15 16 17 18 19
 043: 770 30 31 33 34
 044: 1 0 1 3 4
 045: 976 30 31 32 33 34
 046: 993 24 25 26 27 28 29 30 31 32 33 34
 047: 15 14 21 22 23 24 25 26 27 28 29 30 31 32 33 34
 048: 1 35 36 37 38 39 40 41 42 43 44 46 47 48 49 50 51 52
 049: 1 35 36 37 38 39 40 41 42 43 44 46 49 50 51 52
 050: 1000 16 17
 051: 1 35 44 46 49 50 51 52
 052: 986 16 17 18
 053: 1 0 1 3 7
 054: 998 16 17 18 19
 055: 1 1 7
 056: 531 16 17 18 19 20
 057: 1 25 28
 058: 1 0 1 2 4 5 6 7
 059: 3 8 9 11
 060: 457 36 37
 061: 1 0 1 2 4 5
 062: 990 36 37 38
 063: 1 14 22 35 36 37 38 39 40 41 42 43 44 45 46 47 48 49 50 51 52
 064: 824 36 37 38 39
 065: 1 1 2 4 5
 066: 1 50 52
 067: 1 15 24 25 26 27 28 29 30 31 32 33 34 36 37 38 39 40 41 42 43 49 50 51 52
 068: 808 42 43
 069: 996 41 42 43
 070: 945 36 37 38 39 41 42 43
 071: 1 14 16 17 18 19 20 21 22 23 35 44 45 46 47 48
 072: 1 14 20 21 22 23 35 44 45 46 47 48
 073: 3 35 36 37 38 39 40 41 42 43 46 49 50 51 52
 074: 884 49 51
 075: 3 0 1 2 3 4
 076: 990 49 50 51
 077: 3 1 3
 078: 973 49 50 51 52
 079: 65 40 49 50 51 52
 080: 614 36 37 38 39 40 41 42 43 49 50 51 52
 081: 3 35 44 45 46 48
 082: 1 15 24 25 26 27 28 29 30 31 32 33 34 35
 083: 2 15 16 17 18 19 20 35 36 37 38 39 40 41 42 43 44 45 46 47 48 49 50 51 52
 084: 612 45 46
 085: 518 44 45 46
 086: 1 16 17 18 35 36 37 38 39 40 41 42 43 44 45 46 47 48 49 50 51 52
 087: 1 16 17 35 36 37 38 39 40 41 42 43 44 45 46 47 48 49 50 51 52
 088: 888 47 48
 089: 498 44 45 46 47 48
 090: 407 36 37 38 39 40 41 42 43 44 45 46 47 48 49 50 51 52
 091: 911 35 36 37 38 39 40 41 42 43 44 45 46 47 48 49 50 51 52
 092: 11 16 17 18 19 20 35 36 37 38 39 40 41 42 43 44 45 46 47 48 49 50 51 52
 093: 251 0 1 2 3 4 5 6 7 8 9 10 11 12 13 15
 094: 1 37 38 39 40 41 42 43
 095: 974 0 1 2 3 4 5 6 7 8 9 10 11 12 13
 096: 879 0 1 2 3 4 5 6 7 8 9 10 11
 097: 961 0 1 2 3 4 5 6 7
 098: 538 0 2 3
 099: 1 38 39 40 41 42 43
 100: 915 0 3
 101: 3 36 37 38 39 40 41 42 43 47 48 49 50 51 52
 102: 1 36 37 38 39 42 43
 103: 94 14 23
 104: 494 35 44 45 46 47 48
 105: 917 36 37 38 39 40 41 42 43
 106: 195 35 36 37 38 39 40 41 42 43 44 45 46 47 48
 107: 907 14 21 22 23 35 36 37 38 39 40 41 42 43 44 45 46 47 48 49 50 51 52
 108: 415 24 25 26
 109: 746 24 25 26 27
 110: 455 33 34
 111: 575 29 30 31 32 33 34
 112: 154 28 29 30 31 32 33 34
 113: 718 0 1 2 3 4 5 6 7 8 9 10 11 12 13 15 16 17 18 19 20
 114: 150 0 1 2 3 4 5 6 7 8 9 10 11 12 13 15 16 17 18 19
 115: 217 15 16 17 18 19
 116: 399 0 1 2 3
 117: 336 0 1 3
 118: 331 36 38
 119: 22 14 36 37 38 39 40 41 42 43 44 45 46 47 48 49 50 51 52
 120: 233 14 35 36 37 38 39 40 41 42 43 44 45 46 47 48 49 50 51 52
 121: 679 21 22 23
 122: 51 24 25 26 28
 123: 215 30 31 32
 124: 146 24 25 26 27 28 30 31 32 33 34
 125: 154 0 1 2 3 4 5 6 7 8 9 10 11 12 13 20
 126: 297 0 1 3 4 5 6 7
 127: 198 35 45
 128: 154 35 45 46
 129: 409 35 44 45 46
 130: 445 26 27
 131: 184 24 25 26 27 29 30 31 32 33 34
 132: 245 0 1 2 3 4 5 6 7 8 9 10 11 12 13 16 17 18 19 20
 133: 101 0 1 2 3 4 5
 134: 68 35 44
 135: 1 35 44 47 48
 136: 7 36 37 38 39 40 41 42 43 46 49 50 51 52
 137: 1 36 37 38 39 40 41 42 43 45 46 49 50 51 52
 138: 43 21 22 35 36 37 38 39 40 41 42 43 44 45 46 47 48 49 50 51 52
 139: 73 21 22 23 35 36 37 38 39 40 41 42 43 44 45 46 47 48 49 50 51 52
 140: 84 28 29
 141: 12 24 25 26 27 28 29 32
 142: 58 44 46
 143: 31 44 46 47 48
 144: 88 14 20 21 22 23 35 36 37 38 39 40 41 42 43 44 45 46 47 48 49 50 51 52
 145: 73 0 1 2 3 4 5 6 7 8 9 10 11 12 13 24 25 26 27 28 29 30 31 32 33 34
 146: 49 2 3
 147: 158 35 44 45
 148: 27 35 44 45 47 48
 149: 17 35 44 45 46 47 48 49 50 51 52
 150: 3 5 8 9 10 11
 151: 9 4 5 8 9 10 11
 152: 15 4 5 6 7 8 9 10 11
 153: 23 0 1
 154: 189 41 42
 155: 151 39 41 42 43
 156: 53 46 47 48
 157: 1 32 34
 158: 10 32 33 34
 159: 78 44 45
 160: 2 44 45 47
 161: 23 44 45 47 48
 162: 25 24 25 27
 163: 24 1 4 5
 164: 119 8 9 10 11 12 13
 165: 203 37 38
 166: 65 14 21 22 23 36 37 38 39 40 41 42 43 44 45 46 47 48 49 50 51 52
 167: 74 15 16 17 18 19 20
 168: 1 27 28
 169: 76 49 50
 170: 57 30 31 32 33
 171: 25 35 44 46
 172: 3 0 2 3 4 5 6 7
 173: 44 44 47 48
 174: 1 35 40 44 45 46 47 48
 175: 107 0 1 2 3 4 5 6 7 8 9 10 11 12 13 15 24 25 26 27 28 29 30 31 32 33 34
 176: 109 24 25 26 27 30 31 32 33 34
 177: 34 35 36 37 38 39 40 41 42 43 44 45 46 49 50 51 52
 178: 3 2 6 7
 179: 2 46 49 50 51 52
 180: 45 0 1 2 3 4 5 6 7 8 9 10 11 12 13 16 17 18 19
 181: 43 0 1 3 4 5
 182: 19 14 15 21 22 23 35 36 37 38 39 40 41 42 43 44 45 46 47 48 49 50 51 52
 183: 50 44 45 46 47
 184: 72 36 37 38 39 40 41 42 43 44 45 46 47 48
 185: 7 51 52
 186: 9 49 51 52
 187: 2 24 25 26 27 28 29 30 31 32 33 34 35
 188: 17 35 36 37 38 39 40 41 42 43
 189: 35 35 36 37 38 39 40 41 42 43 49 50 51 52
 190: 2 1 4 5 6 7 8 9 10 11
 191: 18 14 23 35 36 37 38 39 40 41 42 43 44 45 46 47 48 49 50 51 52
 192: 108 15 24 25 26 27 28 29 30 31 32 33 34
 193: 9 0 1 3 6 7
 194: 7 0 3 6 7
 195: 44 5 6 7
 196: 12 6 7 8 9 10 11
 197: 7 0 1 4 5 6 7
 198: 33 50 51
 199: 2 14 36 37 38 39 40 41 42 43 49 50 51 52
 200: 1 14 21 22 23 36 37 38 39 40 41 42 43 49 50 51 52
 201: 10 4 5 7
 202: 73 44 45 46 47 48 49 50 51 52
 203: 43 40 41 42 43
 204: 10 39 40 41 42 43
 205: 4 35 36 37 38 39 40 41 42 43 44 45 46
 206: 43 35 44 45 46 47
 207: 52 14 21 22 35 36 37 38 39 40 41 42 43 44 45 46 47 48 49 50 51 52
 208: 26 0 1 2 3 4 5 6 7 8 9 10 11 12 13 15 16 17 18 19 20 35
 209: 5 0 1 2 3 4 5 6 7 8 9 10 11 12 13 15 16 17 18 19 35
 210: 31 0 1 2 3 4 5 6 7 8 9 10 11 12 13 35
 211: 16 0 1 2 3 4 5 6 7 8 9 10 11 12 13 15 20
 212: 7 40 41 42 43 49 50 51 52
 213: 7 39 40 41 42 43 49 50 51 52
 214: 1 37 39 40 41 42 43 49 50 51 52
 215: 6 37 38 39 40 41 42 43 49 50 51 52
 216: 9 16 17 18 19 20 24 25 26 27 28 29 30 31 32 33 34
 217: 13 35 46
 218: 37 14 16 17 18 19 21 22 23 35 36 37 38 39 40 41 42 43 44 45 46 47 48 49 50 51 52
 219: 13 36 37 38 39 40 41 42 43 52
 220: 3 44 45 46 47 48 49 50 51
 221: 6 36 37 38 39 40 41 42 43 49 50 51
 222: 5 45 47 48
 223: 10 0 1 2 3 4 5 6 7 8 9 10 11 12 13 16 17 18 19 20 35
 224: 7 0 1 2 3 4 5 6 7 8 9 10 11 12 13 20 35
 225: 13 14 22
 226: 7 14 22 23
 227: 4 14 22 23 35 36 37 38 39 40 41 42 43 44 45 46 47 48 49 50 51 52
 228: 21 0 1 2 3 4 5 6 7 8 9 10 11 12 13 20 24 25 26 27 28 29 30 31 32 33 34
 229: 27 2 4 5 6 7
 230: 4 8 9 10 11 12 13 35
 231: 1 25 26 27
 232: 11 24 25 26 27 28 32
 233: 2 14 15 16 17 18 19 21 22 23
 234: 1 14 15 16 17 18 19 20 21 22 23
 235: 20 0 1 2 3 4 5 6 7 8 9 10 11 12 13 14 15 16 17 18 19 20 21 22 23
 236: 5 1 4 5 7
 237: 5 0 1 2 3 4 5 7
 238: 5 0 1 3 4 5 7
 239: 5 40 52
 240: 1 30 31 32 34
 241: 26 26 27 29 30 31 32 33 34
 242: 5 0 1 3 4 5 6 7 8 9 10 11
 243: 1 0 1 3 8 9 10 11
 244: 3 40 44 45 46 47 48 49 50 51 52
 245: 2 44 49 50 51 52
 246: 6 35 44 45 46 49 50 51 52
 247: 13 0 1 2 3 6 7
 248: 26 30 31 34
 249: 4 0 6 7
 250: 5 2 4 5
 251: 5 35 44 45 47
 252: 6 14 15 16 17 18 19 20 21 22 23 24 25 26 27 28 29 30 31 32 33 34
 253: 1 12 13 14 15 16 17 18 19 20 21 22 23 24 25 26 27 28 29 30 31 32 33 34
 254: 3 14 21 22 23 35 36 37 38 39 40 41 42 43 44 45 46 47 48
 255: 5 36 37 38 39 41 42 43 49 50 51 52
 256: 20 24 25 26 27 29
 257: 15 28 30 31 32 33 34
 258: 3 36 37 38 39 41
 259: 3 36 37 38 39 41 42 43 44 45 46 47 48
 260: 8 27 29 30 31 32 33 34
 261: 6 0 2 3 4 5
 262: 6 22 23
 263: 3 21 22 23 24 25 26 27 28 29 30 31 32 33 34
 264: 5 20 35 36 37 38 39 40 41 42 43 44 45 46 47 48 49 50 51 52
 265: 2 27 29
 266: 6 26 27 29
 267: 8 0 1 2 3 4 5 6 7 8 9 10 11 12 13 14 15 16 17 18 19 20
 268: 18 15 16 17 18 19 20 24 25 26 27 28 29 30 31 32 33 34
 269: 5 23 35 36 37 38 39 40 41 42 43 44 45 46 47 48 49 50 51 52
 270: 13 18 19
 271: 2 0 3 4 5
 272: 4 14 21 22 36 37 38 39 40 41 42 43 44 45 46 47 48 49 50 51 52
 273: 10 12 13 35
 274: 10 0 3 4 5 6 7
 275: 9 3 4 5 6 7
 276: 2 46 47
 277: 4 47 48 49 50 51 52
 278: 1 24 25 30 31 32 33 34
 279: 7 26 27 28
 280: 2 21 35 36 37 38 39 40 41 42 43 44 45 46 47 48 49 50 51 52
 281: 1 0 1 2 3 4 5 6 7 8 9 10 11 12 13 14 15 16 17 18 19
 282: 5 4 5 6
 283: 5 0 1 2 3 4 5 6 7 8 9 10 11 12 13 15 35
 284: 4 38 39 40 41 42 43 49 50 51 52
 285: 2 36 37 38 39 40 41 42 43 44 46 47 48 49 50 51 52
 286: 1 36 37 38 39 40 41 42 43 47 48
 287: 7 5 7
 288: 6 15 16 17 18 19 24 25 26 27 28 29 30 31 32 33 34
 289: 4 36 37 38 39 40 41 42 43 45 49 50 51 52
 290: 1 29 30 31 33 34
 291: 2 24 25 29 30 31 32 33 34
 292: 1 26 28
 293: 6 21 22 36 37 38 39 40 41 42 43 44 45 46 47 48 49 50 51 52
 294: 1 0 2 3 4 5 6 7 8 9 10 11
 295: 1 5 6 7 8 9 10 11
 296: 4 35 36 37 38 39 40 41 42 43 44 45 46 47 48 49 50 51
 297: 2 29 35 36 37 38 39 40 41 42 43 44 45 46 47 48 49 50 51 52
 298: 1 24 25 26 27 28 29 32 35 36 37 38 39 40 41 42 43 44 45 46 47 48 49 50 51 52
 299: 1 19 20
 300: 2 14 16 17 18 19
 301: 2 0 1 2 3 4 5 6 7 8 9 10 11 12 13 14 16 17 18 19 20
 302: 2 14 20 21 22 23 36 37 38 39 40 41 42 43 44 45 46 47 48 49 50 51 52
 303: 3 14 16 17 18 19 20 21 22 23 36 37 38 39 40 41 42 43 44 45 46 47 48 49 50 51 52
 304: 2 0 1 2 3 4 5 6 7 8 9 10 11 12 13 24 25 26 27 28 29 30 31 32 33 34 35
 305: 7 0 1 2 3 4 5 6 7 8 9 10 11 35
 306: 1 36 37 38 39 41 42 43 44 45 46 47 48 49 50 51 52
 307: 8 20 24 25 26 27 28 29 30 31 32 33 34
 308: 4 14 35 44 45 46 47 48
 309: 4 14 21 22 23 35 44 45 46 47 48
 310: 1 30 31 32 33 34 36 37 38 39 40 41 42 43 49 50 51 52
 311: 2 29 30 31 32 33 34 36 37 38 39 40 41 42 43 49 50 51 52
 312: 3 24 25 26 27 28 29 30 31 32 33 34 36 37 38 39 40 41 42 43 49 50 51 52
 313: 6 16 17 18 19 35 36 37 38 39 40 41 42 43 44 45 46 47 48 49 50 51 52
 314: 2 36 37 38 40
 315: 1 26 29 30 31 32 33 34
 316: 4 0 1 2 3 4 5 6 7 8 9 10
 317: 2 14 21 22 23 35
 318: 4 35 36 37 38 39 40 41 42 43 44 45 46 47 49 50 51 52
 319: 2 24 25 26 27 28 29 30 31 32
 320: 2 30 31 32 33 34 35 36 37 38 39 40 41 42 43 44 45 46 47 48 49 50 51 52
 321: 2 29 30 31 32 33 34 35 36 37 38 39 40 41 42 43 44 45 46 47 48 49 50 51 52
 322: 2 24 25 26 27 28 29 32 33 34
 323: 1 36 39 41 42 43
 324: 1 36 38 39 41 42 43
 325: 2 27 28 29 30 31 32 33 34
 326: 2 26 27 28 29 30 31 32 33 34
 327: 1 35 36 37 38 39 40 41 42 43 44 45 47
 328: 2 35 36 37 38 39 40 41 42 43 44 45 46 47
 329: 2 45 46 47 48
 330: 1 14 35 44 45 46
 331: 1 14 21 22 23 35 44 45 46
 332: 3 6 8 9 10 11
 333: 8 36 37 38 41 42 43
 334: 1 14 21 22 35 44 45 46 47 48
 335: 2 35 36 37 38 39 40 41 42 43 45 46 49 50 51 52
 336: 4 24 28
 337: 1 29 32
 338: 2 35 36 37 38 39 40 41 42 43 44 45 49 50 51 52
 339: 1 14 23 24 25 26 27 28 29 30 31 32 33 34
 340: 1 35 40 49 50 51 52
 341: 3 12 13 15
 342: 1 0 1 4 5 7
 343: 3 40 44 45 46 47 48
 344: 1 14 35 36 37 38 39 40 41 42 43 44 45 46 47 48
 345: 1 24 25 26 27 28 29 30 31 32 33 34 49 50 51 52
 346: 2 14 15 21 22 23 24 25 26 27 28 29 30 31 32 33 34
 347: 1 14 15 16 17 18 19 21 22 23 24 25 26 27 28 29 30 31 32 33 34
 348: 3 41 43
 349: 2 29 36 37 38 39 40 41 42 43 49 50 51 52
 350: 1 24 25 26 27 28 29 36 37 38 39 40 41 42 43 49 50 51 52
 351: 1 0 1 2 3 4 5 6 7 8 9 10 11 12 13 15 16 17 18 19 20 35 44 45 46 47 48
 352: 2 44 45 46 48
 353: 3 0 1 4 5
 354: 2 36 37 38 39 40
 355: 1 41 42 43 47 48
 356: 1 35 41 42 43 44 45 46 47 48
 357: 1 36 37 38 39 40 49 50 51 52
 358: 4 2 8 9 10 11
 359: 5 35 36 37 38 39 41 42 43 44 45 46 47 48
 360: 3 26 29
 361: 4 14 15 21 22 23
 362: 4 16 17 18 19 24 25 26 27 28 29 30 31 32 33 34
 363: 8 21 22 23 36 37 38 39 40 41 42 43 44 45 46 47 48 49 50 51 52
 364: 1 44 48
 365: 1 24 25 28 29 30 31 32 33 34
 366: 1 24 25 27 28 29 30 31 32 33 34
 367: 3 1 6 7
 368: 1 35 36 37 38 39 41 42 43 44 45 46
 369: 1 30 31 33 34 35 36 37 38 39 40 41 42 43 44 45 46 47 48 49 50 51 52
 370: 1 0 1 2 3 4 5 6 7 8 9 10 11 12 13 14 15 16 17 18 19 20 21 22 23 28
 371: 1 0 1 2 3 4 5 6 7 8 9 10 11 12 13 14 16 17 18 19 20 21 22 23
 372: 10 0 1 2 3 4 5 8 9 10 11
 373: 3 0 1 2 3 8 9 10 11
 374: 1 31 32
 nsplits: 375
 ntax: 53
boot_consense_logl: -15207.5304
contree: (0:0.2347664610,((1:0.2307863385,(((4:0.3484093332,5:0.6771622798)95:0.2978541291,(6:0.6936045758,7:0.7619461736)97:0.3426556499)84:0.181405677,((((8:0.0000025044,9:0.0309992468)100:0.3882303757,10:0.2652977663)100:0.5254407113,11:0.7494999411)100:0.5606174567,((12:0.0000023271,13:0.0000023271)100:0.8495850083,(((((14:1.5702101483,((21:0.7892409281,22:0.6666074118)98:0.6705302498,23:0.6522505682)68:0.2414694571)60:0.17395609,((35:2.1271491650,((44:1.0061889887,(45:1.0804714346,46:1.7486013258)61:0.3019062252)52:0.3346124507,(47:1.0626134123,48:1.0834316697)89:0.5409057912)50:0.4625801019)49:0.2634795791,((((((36:0.1440967273,37:0.2347114748)46:0.005397891477,38:0.0810294212)99:0.8611476077,39:0.7611429138)82:0.4229439121,(41:0.2891617239,(42:0.0516658874,43:0.0006750002)81:0.09237776588)100:0.9611901833)95:0.7887467464,40:1.0551643911)92:0.5746619519,(((49:0.0000026983,51:0.2096413059)88:0.02792738659,50:0.0000024168)99:1.042512165,52:1.1482837731)97:0.9537186319)61:0.2828473042)91:0.9670344061)91:0.4837013431,((((24:0.0837709722,25:0.0776264940)99:0.3317015401,(26:0.1818844176,27:0.2979005841)45:0.06662114385)75:0.2812967113,28:1.5452036533)50:2.764694284e-06,(29:0.9425886978,(((30:0.4384774629,31:0.4639445260)100:0.5573703539,(33:0.3509891654,34:0.2103294263)46:0.1286137912)77:0.2265890633,32:0.8678437136)98:0.3761234388)57:0.1335847436)99:0.8082119301)72:0.3229492963,((((16:0.0743559604,17:0.0832609006)100:0.2635243518,18:0.2138796885)99:0.2307286703,19:0.3923259587)100:0.5807345824,20:0.7562210205)53:0.1780493562)25:2.758475385e-06,15:1.2081872982)97:0.4156456987)88:0.2618787701)96:0.2681706959)40:0.05734792132)54:0.07082359422,2:0.3448576902)92:0.1514137741,3:0.5857303852);
contree_rfdist: 8
finished: true
finishedCandidateSet: true
finishedModelFinal: true
finishedModelInit: true
iqtree:
 command:  -s USalign_53_ferritins_AAcut.fasta -mset Blosum62,Dayhoff,DCMut,JTT,JTTDCMut,LG,Poisson,Poisson+FQ,Poisson,PMB,WAG,EX2,EX3,EHO,EX_EHO,3DI -mfreq FU,F -mrate E,G,R --ufboot 1000 -alrt 1000 -bnni --redo
 seed: 317703
 start_time: 1699267694
 version: 2.2.2.6
```
