## Supplementary material for "Tertiary-interaction characters enable fast, model-based structural phylogenetics beyond the twilight zone": USalign_53_ferritins_AAcut.fasta.contree

```
(1ji5_A.pdb:0.2347664610,((1jig_A.pdb:0.2307863385,(((1qgh_A.pdb:0.3484093332,2ux1_A.pdb:0.6771622798)95:0.2978541291,(1ji4_A.pdb:0.6936045758,2fjc_A.pdb:0.7619461736)97:0.3426556499)84:0.1814056770,((((1dps_A.pdb:0.0000025044,1jts_A.pdb:0.0309992468)100:0.3882303757,1o9r_A.pdb:0.2652977663)100:0.5254407113,1uvh_A.pdb:0.7494999411)100:0.5606174567,((1tjo_A.pdb:0.0000023271,1tk6_A.pdb:0.0000023271)100:0.8495850083,(((((2fzf_A.pdb:1.5702101483,((1lko_A.pdb:0.7892409281,1yuz_A.pdb:0.6666074118)98:0.6705302498,3qhb_A.pdb:0.6522505682)68:0.2414694571)60:0.1739560900,((1otk_A.pdb:2.1271491650,((2inc_B.pdb:1.0061889887,(2inp_C.pdb:1.0804714346,1mty_B.pdb:1.7486013258)61:0.3019062252)52:0.3346124507,(1mty_D.pdb:1.0626134123,3dhg_A.pdb:1.0834316697)89:0.5409057912)50:0.4625801019)49:0.2634795791,((((((1oqu_A.pdb:0.1440967273,1r2f_A.pdb:0.2347114748)46:0.0053978915,1uzr_A.pdb:0.0810294212)99:0.8611476077,1mxr_A.pdb:0.7611429138)82:0.4229439121,(1jk0_A.pdb:0.2891617239,(2uw2_A.pdb:0.0516658874,1w68_A.pdb:0.0006750002)81:0.0923777659)100:0.9611901833)95:0.7887467464,3ee4_A.pdb:1.0551643911)92:0.5746619519,(((2uw1_A.pdb:0.0000026983,1afr_A.pdb:0.2096413059)88:0.0279273866,2uw1_B.pdb:0.0000024168)99:1.0425121647,1za0_A.pdb:1.1482837731)97:0.9537186319)61:0.2828473042)91:0.9670344061)91:0.4837013431,((((1lb3_A.pdb:0.0837709722,2za7_A.pdb:0.0776264940)99:0.3317015401,(1bg7_A.pdb:0.1818844176,1r03_A.pdb:0.2979005841)45:0.0666211439)75:0.2812967113,1z6o_A.pdb:1.5452036533)50:0.0000027647,(1z6o_M.pdb:0.9425886978,(((1eum_A.pdb:0.4384774629,1krq_A.pdb:0.4639445260)100:0.5573703539,(2jd7_A.pdb:0.3509891654,1vlg_A.pdb:0.2103294263)46:0.1286137912)77:0.2265890633,3e6s_A.pdb:0.8678437136)98:0.3761234388)57:0.1335847436)99:0.8082119301)72:0.3229492963,((((1bcf_A.pdb:0.0743559604,3e1q_A.pdb:0.0832609006)100:0.2635243518,2fkz_A.pdb:0.2138796885)99:0.2307286703,1jgc_A.pdb:0.3923259587)100:0.5807345824,1nfv_A.pdb:0.7562210205)53:0.1780493562)25:0.0000027585,2vzb_A.pdb:1.2081872982)97:0.4156456987)88:0.2618787701)96:0.2681706959)40:0.0573479213)54:0.0708235942,1n1q_A.pdb:0.3448576902)92:0.1514137741,2chp_A.pdb:0.5857303852);
```
