## Supplementary material for "Tertiary-interaction characters enable fast, model-based structural phylogenetics beyond the twilight zone": USalign_53_ferritins_AAcut.fasta.iqtree

```
IQ-TREE 2.2.2.6 COVID-edition built May 27 2023

Input file name: USalign_53_ferritins_AAcut.fasta
Type of analysis: ModelFinder + tree reconstruction + ultrafast bootstrap (1000 replicates)
Random seed number: 317703

REFERENCES
----------

To cite IQ-TREE please use:

Bui Quang Minh, Heiko A. Schmidt, Olga Chernomor, Dominik Schrempf,
Michael D. Woodhams, Arndt von Haeseler, and Robert Lanfear (2020)
IQ-TREE 2: New models and efficient methods for phylogenetic inference
in the genomic era. Mol. Biol. Evol., in press.
https://doi.org/10.1093/molbev/msaa015

To cite ModelFinder please use: 

Subha Kalyaanamoorthy, Bui Quang Minh, Thomas KF Wong, Arndt von Haeseler,
and Lars S Jermiin (2017) ModelFinder: Fast model selection for
accurate phylogenetic estimates. Nature Methods, 14:587–589.
https://doi.org/10.1038/nmeth.4285

Since you used ultrafast bootstrap (UFBoot) please also cite: 

Diep Thi Hoang, Olga Chernomor, Arndt von Haeseler, Bui Quang Minh,
and Le Sy Vinh (2018) UFBoot2: Improving the ultrafast bootstrap
approximation. Mol. Biol. Evol., 35:518–522.
https://doi.org/10.1093/molbev/msx281

SEQUENCE ALIGNMENT
------------------

Input data: 53 sequences with 185 amino-acid sites
Number of constant sites: 5 (= 2.7027% of all sites)
Number of invariant (constant or ambiguous constant) sites: 5 (= 2.7027% of all sites)
Number of parsimony informative sites: 174
Number of distinct site patterns: 185

ModelFinder
-----------

Best-fit model according to BIC: Blosum62+R3

List of models sorted by BIC scores: 

Model                  LogL         AIC      w-AIC        AICc     w-AICc         BIC      w-BIC
Blosum62+R3      -15208.690   30631.381 - 1.29e-12   30931.537 -   0.0166   30975.959 +    0.909
Blosum62+R4      -15206.048   30630.095 - 2.45e-12   30949.828 - 1.77e-06   30981.114 +   0.0691
Blosum62+F+R3    -15163.440   30578.881 +    0.323   31130.674 - 9.48e-46   30984.646 -   0.0118
Blosum62+G4      -15221.184   30650.368 - 9.69e-17   30923.368 +    0.983   30985.285 -  0.00858
Blosum62+F+R4    -15160.702   30577.404 +    0.677   31167.118 - 1.16e-53   30989.609 - 0.000988
Blosum62+F+G4    -15177.509   30601.017 - 5.04e-06   31101.083 - 2.53e-39   30997.121 - 2.31e-05
PMB+F+R3         -15171.959   30595.918 - 6.46e-05   31147.711 - 1.89e-49   31001.683 - 2.36e-06
PMB+R3           -15222.830   30659.661 -  9.3e-19   30959.817 -  1.2e-08   31004.239 - 6.57e-07
PMB+F+R4         -15169.682   30595.364 - 8.52e-05   31185.078 - 1.46e-57   31007.569 - 1.24e-07
PMB+F+G4         -15183.906   30613.813 -  8.4e-09   31113.878 - 4.21e-42   31009.917 - 3.85e-08
PMB+R4           -15221.019   30660.039 -  7.7e-19   30979.772 - 5.56e-13   31011.058 - 2.17e-08
Blosum62+R2      -15231.545   30673.091 - 1.13e-21   30954.863 - 1.42e-07   31011.228 -    2e-08
PMB+G4           -15234.263   30676.525 - 2.02e-22   30949.525 - 2.05e-06   31011.442 - 1.79e-08
EX3+FU+G         -15232.359   30676.718 - 1.84e-22   30967.538 - 2.52e-10   31018.075 - 6.51e-10
Blosum62+F+R2    -15188.222   30624.444 - 4.13e-11   31141.111 - 5.13e-48   31023.768 - 3.78e-11
EX3+FU+R3        -15227.393   30672.787 - 1.31e-21   30992.520 - 9.47e-16   31023.806 - 3.71e-11
LG+R4            -15229.988   30677.976 -  9.8e-23   30997.710 - 7.07e-17   31028.995 - 2.77e-12
PMB+R2           -15241.784   30693.569 - 4.03e-26   30975.341 - 5.09e-12   31031.706 - 7.14e-13
PMB+F+R2         -15192.200   30632.400 - 7.73e-13   31149.066 - 9.61e-50   31031.724 - 7.07e-13
EX3+FU+R4        -15227.375   30676.749 - 1.81e-22   31017.352 - 3.84e-21   31034.209 - 2.04e-13
LG+R3            -15240.447   30694.895 - 2.08e-26   30995.051 - 2.67e-16   31039.473 - 1.47e-14
LG+R5            -15230.258   30682.515 - 1.01e-23   31023.118 - 2.15e-22   31039.975 - 1.14e-14
EX3+FU+R2        -15243.232   30700.465 - 1.28e-27   31000.621 - 1.65e-17   31045.043 - 9.07e-16
LG+G4            -15251.274   30710.547 - 8.29e-30   30983.547 - 8.41e-14   31045.464 - 7.34e-16
EX_EHO+FU+G      -15241.952   30701.904 - 6.24e-28   31021.638 - 4.51e-22   31052.923 - 1.76e-17
LG+F+R4          -15192.474   30640.949 - 1.08e-14   31230.663 - 1.84e-67   31053.154 - 1.57e-17
EX_EHO+FU+R3     -15237.952   30699.905 -  1.7e-27   31051.460 - 1.51e-28   31060.585 - 3.82e-19
LG+F+R5          -15192.793   30645.587 - 1.06e-15   31276.327 - 2.23e-77   31064.233 - 6.17e-20
LG+F+R3          -15203.507   30659.013 - 1.29e-18   31210.806 - 3.77e-63   31064.778 -  4.7e-20
EHO+F+R3         -15199.182   30654.364 - 1.31e-17   31244.079 - 2.25e-70   31066.570 - 1.92e-20
EHO+F+R4         -15194.044   30648.087 - 3.03e-16   31278.828 - 6.39e-78   31066.733 - 1.77e-20
EX_EHO+FU+R4     -15237.825   30703.651 - 2.61e-28   31078.222 - 2.33e-34   31070.772 - 2.35e-21
LG+F+G4          -15215.063   30676.126 - 2.47e-22   31176.191 - 1.24e-55   31072.230 - 1.13e-21
EX_EHO+FU+R2     -15250.652   30721.304 - 3.83e-32   31051.304 - 1.63e-28   31075.543 - 2.16e-22
EHO+FU+R3        -15253.297   30724.594 - 7.39e-33   31044.327 - 5.33e-27   31075.612 - 2.09e-22
EHO+F+G          -15212.547   30675.094 - 4.14e-22   31208.992 - 9.34e-63   31077.638 - 7.57e-23
EHO+FU+G         -15263.012   30738.023 - 8.96e-36   31028.844 - 1.23e-23   31079.381 - 3.17e-23
EX2+FU+G         -15266.599   30743.198 - 6.74e-37   31024.971 - 8.51e-23   31081.336 - 1.19e-23
EHO+FU+R4        -15251.243   30724.487 - 7.79e-33   31065.089 - 1.65e-31   31081.946 - 8.79e-24
EX2+FU+R3        -15260.460   30736.920 - 1.56e-35   31046.709 - 1.62e-27   31084.718 -  2.2e-24
LG+R2            -15269.799   30749.599 - 2.75e-38   31031.371 - 3.47e-24   31087.736 - 4.86e-25
EX3+F+G          -15220.117   30690.235 - 2.13e-25   31224.133 - 4.81e-66   31092.779 -  3.9e-26
EX2+FU+R4        -15260.446   30740.892 - 2.13e-36   31070.892 - 9.08e-33   31095.131 -  1.2e-26
EX_EHO+F+G       -15214.042   30684.083 - 4.63e-24   31273.798 -  7.9e-77   31096.289 - 6.75e-27
WAG+F+R4         -15215.962   30687.924 - 6.78e-25   31277.638 - 1.16e-77   31100.129 -  9.9e-28
WAG+F+R3         -15221.656   30695.312 - 1.69e-26   31247.105 - 4.94e-71   31101.077 - 6.16e-28
EX2+FU+R2        -15273.999   30759.999 - 1.51e-40   31050.819 - 2.08e-28   31101.356 - 5.36e-28
EX3+F+R3         -15216.933   30689.867 - 2.57e-25   31279.581 - 4.39e-78   31102.072 - 3.75e-28
EX3+F+R4         -15211.767   30683.534 - 6.09e-24   31314.275 - 1.28e-85   31102.181 - 3.55e-28
EHO+F+R2         -15222.882   30697.765 - 4.95e-27   31249.558 - 1.45e-71   31103.530 - 1.81e-28
LG+F+R2          -15231.742   30711.483 - 5.19e-30   31228.150 - 6.46e-67   31110.807 - 4.75e-30
WAG+F+R5         -15216.373   30692.747 - 6.08e-26   31323.487 - 1.28e-87   31111.393 - 3.55e-30
EX_EHO+F+R3      -15214.928   30691.856 - 9.49e-26   31344.385 - 3.72e-92   31113.723 - 1.11e-30
EX_EHO+F+R4      -15211.472   30688.943 - 4.07e-25   31387.845 - 1.36e-101   31117.250 -  1.9e-31
EX3+FU           -15285.104   30780.207 -  6.2e-45   31061.980 - 7.83e-31   31118.345 -  1.1e-31
EHO+FU+R2        -15280.331   30774.661 - 9.92e-44   31074.817 - 1.28e-33   31119.239 - 7.01e-32
WAG+R4           -15276.947   30771.894 - 3.96e-43   31091.628 - 2.85e-37   31122.913 - 1.12e-32
WAG+F+G4         -15240.646   30727.292 - 1.92e-33   31227.357 -  9.6e-67   31123.396 - 8.78e-33
WAG+R3           -15282.488   30778.975 - 1.15e-44   31079.131 - 1.48e-34   31123.553 - 8.11e-33
EX_EHO+F+R2      -15227.910   30713.820 - 1.61e-30   31323.638 - 1.19e-87   31129.246 - 4.71e-34
Blosum62         -15296.282   30798.564 -  6.4e-49   31063.058 - 4.57e-31   31130.260 - 2.84e-34
EX2+F+G          -15242.998   30733.996 - 6.71e-35   31250.663 - 8.35e-72   31133.321 - 6.14e-35
WAG+R5           -15277.366   30776.731 - 3.52e-44   31117.334 - 7.47e-43   31134.191 - 3.97e-35
PMB              -15299.574   30805.148 - 2.38e-50   31069.642 -  1.7e-32   31136.844 - 1.05e-35
EX3+F+R2         -15241.252   30734.503 - 5.21e-35   31286.296 - 1.53e-79   31140.268 -  1.9e-36
PMB+F            -15253.714   30751.428 -  1.1e-38   31235.493 - 1.64e-68   31144.311 - 2.52e-37
WAG+G4           -15300.884   30809.768 - 2.36e-51   31082.768 -  2.4e-35   31144.685 - 2.09e-37
Blosum62+F       -15255.209   30754.419 - 2.47e-39   31238.483 - 3.68e-69   31147.302 - 5.65e-38
EX2+F+R3         -15242.761   30739.522 - 4.23e-36   31309.908 - 1.14e-84   31148.508 - 3.09e-38
EX2+F+R4         -15240.597   30739.194 - 4.99e-36   31349.012 - 3.68e-93   31154.619 - 1.46e-39
WAG+F+R2         -15257.290   30762.580 - 4.17e-41   31279.246 - 5.18e-78   31161.904 - 3.81e-41
WAG+R2           -15317.925   30845.850 - 3.45e-59   31127.622 - 4.36e-45   31183.987 - 6.11e-46
EX_EHO+FU        -15316.005   30848.010 - 1.17e-59   31157.800 - 1.22e-51   31195.809 - 1.66e-48
EX2+F+R2         -15276.737   30803.475 - 5.49e-50   31337.373 - 1.24e-90   31206.019 -    1e-50
EX2+FU           -15346.053   30900.105 - 5.71e-71   31173.105 - 5.79e-55   31235.022 - 5.06e-57
JTT+F+R4         -15295.401   30846.802 - 2.14e-59   31436.517 - 3.66e-112   31259.008 - 3.13e-62
JTTDCMut+F+R4    -15297.475   30850.951 - 2.69e-60   31440.665 - 4.6e-113   31263.156 - 3.93e-63
JTT+F+G4         -15312.131   30870.263 - 1.73e-64   31370.328 - 8.64e-98   31266.367 -  7.9e-64
JTT+F+R5         -15295.621   30851.242 - 2.33e-60   31481.983 - 4.91e-122   31269.888 - 1.36e-64
JTT+F+R3         -15306.754   30865.508 - 1.86e-63   31417.301 - 5.45e-108   31271.273 -  6.8e-65
JTTDCMut+F+G4    -15314.705   30875.410 - 1.32e-65   31375.476 - 6.59e-99   31271.514 - 6.02e-65
JTTDCMut+F+R5    -15297.553   30855.107 - 3.37e-61   31485.848 - 7.11e-123   31273.753 - 1.97e-65
JTTDCMut+F+R3    -15308.697   30869.394 - 2.66e-64   31421.187 - 7.81e-109   31275.158 - 9.74e-66
EHO+F            -15326.486   30900.972 -  3.7e-71   31417.638 - 4.61e-108   31300.296 - 3.39e-71
EHO+FU           -15377.638   30965.276 - 4.03e-85   31247.048 - 5.09e-71   31303.414 - 7.13e-72
JTT+F+R2         -15328.147   30904.294 - 7.03e-72   31420.960 - 8.75e-109   31303.618 - 6.44e-72
JTTDCMut+F+R2    -15331.201   30910.403 - 3.32e-73   31427.069 - 4.12e-110   31309.727 - 3.03e-73
LG               -15388.014   30982.028 - 9.28e-89   31246.521 - 6.62e-71   31313.724 - 4.11e-74
WAG+F            -15339.379   30922.758 - 6.88e-76   31406.822 - 1.03e-105   31315.641 - 1.58e-74
LG+F             -15341.651   30927.303 - 7.09e-77   31411.367 - 1.06e-106   31320.186 - 1.62e-75
EX_EHO+F         -15335.656   30925.313 - 1.92e-76   31495.699 - 5.16e-125   31334.298 -  1.4e-78
WAG              -15406.805   31019.609 - 6.41e-97   31284.103 - 4.57e-79   31351.306 - 2.84e-82
JTT+R4           -15399.014   31016.027 - 3.84e-96   31335.760 - 2.77e-90   31367.046 - 1.08e-85
JTTDCMut+R4      -15399.499   31016.998 - 2.36e-96   31336.732 - 1.71e-90   31368.017 - 6.67e-86
JTT+G4           -15415.015   31038.030 - 6.41e-101   31311.030 -  6.5e-85   31372.947 - 5.68e-87
JTT+R3           -15408.102   31030.204 - 3.21e-99   31330.360 - 4.13e-89   31374.782 - 2.27e-87
JTTDCMut+G4      -15415.965   31039.930 - 2.48e-101   31312.930 - 2.51e-85   31374.847 - 2.19e-87
JTTDCMut+R3      -15408.302   31030.605 - 2.62e-99   31330.761 - 3.38e-89   31375.183 - 1.86e-87
JTT+R5           -15398.981   31019.963 - 5.37e-97   31360.565 - 1.14e-95   31377.422 - 6.06e-88
JTTDCMut+R5      -15399.487   31020.973 - 3.24e-97   31361.576 - 6.87e-96   31378.433 - 3.65e-88
EX3+F            -15376.897   31001.793 - 4.74e-93   31518.460 - 5.89e-130   31401.117 - 4.33e-93
JTT+R2           -15433.660   31077.320 - 1.88e-109   31359.092 - 2.38e-95   31415.457 - 3.33e-96
JTTDCMut+R2      -15435.255   31080.510 - 3.82e-110   31362.282 - 4.83e-96   31418.648 - 6.76e-97
JTT+F            -15426.604   31097.209 - 9.04e-114   31581.273 - 1.35e-143   31490.092 - 2.07e-112
EX2+F            -15425.569   31097.139 - 9.36e-114   31597.205 - 4.69e-147   31493.243 - 4.29e-113
JTTDCMut+F       -15429.146   31102.292 - 7.12e-115   31586.356 - 1.06e-144   31495.175 - 1.63e-113
DCMut+F+R4       -15440.589   31137.178 - 1.89e-122   31726.893 - 3.23e-175   31549.384 - 2.76e-125
Dayhoff+F+R4     -15441.817   31139.634 - 5.54e-123   31729.348 - 9.47e-176   31551.840 - 8.09e-126
DCMut+F+R5       -15439.283   31138.567 - 9.45e-123   31769.307 - 1.99e-184   31557.213 - 5.51e-127
Dayhoff+F+R5     -15440.482   31140.965 - 2.85e-123   31771.706 -   6e-185   31559.611 - 1.66e-127
DCMut+F+R3       -15451.064   31154.128 - 3.95e-126   31705.921 - 1.16e-170   31559.892 - 1.44e-127
DCMut+F+G4       -15458.991   31163.981 - 2.86e-128   31664.047 - 1.43e-161   31560.085 - 1.31e-127
Dayhoff+F+R3     -15452.286   31156.572 - 1.16e-126   31708.365 - 3.41e-171   31562.337 - 4.25e-128
Dayhoff+F+G4     -15460.216   31166.433 - 8.4e-129   31666.498 - 4.21e-162   31562.537 - 3.85e-128
DCMut+F+R2       -15481.951   31211.903 - 1.12e-138   31728.569 - 1.4e-175   31611.227 - 1.03e-138
Dayhoff+F+R2     -15483.243   31214.486 - 3.09e-139   31731.152 - 3.84e-176   31613.810 - 2.83e-139
JTT              -15540.792   31287.583 - 4.14e-155   31552.077 - 2.95e-137   31619.280 - 1.83e-140
JTTDCMut         -15541.760   31289.521 - 1.57e-155   31554.015 - 1.12e-137   31621.218 - 6.96e-141
DCMut+R4         -15609.103   31436.206 - 2.21e-187   31755.939 - 1.59e-181   31787.225 - 6.23e-177
DCMut+R3         -15615.725   31445.450 - 2.17e-189   31745.606 - 2.79e-179   31790.028 - 1.53e-177
Dayhoff+R4       -15610.604   31439.207 - 4.92e-188   31758.940 - 3.55e-182   31790.226 - 1.39e-177
Dayhoff+R3       -15617.264   31448.529 - 4.66e-190   31748.684 - 5.99e-180   31793.107 - 3.29e-178
DCMut+R5         -15607.935   31437.869 - 9.61e-188   31778.472 - 2.04e-186   31795.329 - 1.08e-178
DCMut+G4         -15627.307   31462.615 - 4.07e-193   31735.615 - 4.13e-177   31797.532 - 3.6e-179
Dayhoff+R5       -15609.410   31440.820 - 2.2e-188   31781.423 - 4.66e-187   31798.280 - 2.48e-179
Dayhoff+G4       -15628.741   31465.482 - 9.7e-194   31738.482 - 9.84e-178   31800.399 - 8.59e-180
DCMut+F          -15588.431   31420.862 - 4.74e-184   31904.927 - 7.08e-214   31813.745 - 1.09e-182
Dayhoff+F        -15589.892   31423.783 - 1.1e-184   31907.848 - 1.64e-214   31816.666 - 2.52e-183
DCMut+R2         -15653.022   31516.045 - 1.02e-204   31797.817 - 1.28e-190   31854.182 - 1.8e-191
Dayhoff+R2       -15654.678   31519.357 - 1.94e-205   31801.129 - 2.45e-191   31857.494 - 3.43e-192
Poisson+F+R3     -15703.403   31658.806 - 1.02e-235   32210.599 - 2.98e-280   32064.571 - 3.71e-237
Poisson+F+R3     -15703.403   31658.806 - 1.02e-235   32210.599 - 2.98e-280   32064.571 - 3.71e-237
Poisson+F+G4     -15712.046   31670.093 - 3.6e-238   32170.158 - 1.8e-271   32066.196 - 1.65e-237
Poisson+F+G4     -15712.046   31670.093 - 3.6e-238   32170.158 - 1.8e-271   32066.196 - 1.65e-237
Poisson+F+R2     -15710.636   31669.272 - 5.42e-238   32185.939 - 6.74e-275   32068.596 - 4.96e-238
Poisson+F+R2     -15710.636   31669.272 - 5.42e-238   32185.939 - 6.74e-275   32068.596 - 4.96e-238
Poisson+F+R4     -15703.244   31662.488 - 1.61e-236   32252.203 - 2.75e-289   32074.694 - 2.35e-239
Poisson+F+R4     -15703.244   31662.488 - 1.61e-236   32252.203 - 2.75e-289   32074.694 - 2.35e-239
DCMut            -15774.019   31754.038 - 2.13e-256   32018.531 - 1.52e-238   32085.734 - 9.42e-242
Dayhoff          -15776.063   31758.127 - 2.75e-257   32022.620 - 1.96e-239   32089.823 - 1.22e-242
Poisson+F        -15765.052   31774.105 - 9.33e-261   32258.169 - 1.39e-290   32166.988 - 2.14e-259
Poisson+F        -15765.052   31774.105 - 9.33e-261   32258.169 - 1.39e-290   32166.988 - 2.14e-259
Poisson+R3       -16080.297   32374.594 -        0   32674.750 -        0   32719.172 -        0
Poisson+FQ+R3    -16080.297   32374.594 -        0   32674.750 -        0   32719.172 -        0
Poisson+R3       -16080.297   32374.594 -        0   32674.750 -        0   32719.172 -        0
Poisson+FQ+R3    -16080.297   32374.594 -        0   32674.750 -        0   32719.172 -        0
Poisson+FQ+R2    -16086.379   32382.758 -        0   32664.530 -        0   32720.895 -        0
Poisson+R2       -16086.379   32382.758 -        0   32664.530 -        0   32720.895 -        0
Poisson+R2       -16086.379   32382.758 -        0   32664.530 -        0   32720.895 -        0
Poisson+FQ+R2    -16086.379   32382.758 -        0   32664.530 -        0   32720.895 -        0
Poisson+FQ+G4    -16089.387   32386.773 -        0   32659.773 -        0   32721.690 -        0
Poisson+G4       -16089.387   32386.773 -        0   32659.773 -        0   32721.690 -        0
Poisson+FQ+G4    -16089.387   32386.773 -        0   32659.773 -        0   32721.690 -        0
Poisson+G4       -16089.387   32386.773 -        0   32659.773 -        0   32721.690 -        0
Poisson+R4       -16080.172   32378.344 -        0   32698.077 -        0   32729.362 -        0
Poisson+FQ+R4    -16080.172   32378.344 -        0   32698.077 -        0   32729.362 -        0
Poisson+R4       -16080.172   32378.344 -        0   32698.077 -        0   32729.362 -        0
Poisson+FQ+R4    -16080.172   32378.344 -        0   32698.077 -        0   32729.362 -        0
Poisson+FQ       -16133.807   32473.613 -        0   32738.107 -        0   32805.310 -        0
Poisson          -16133.807   32473.613 -        0   32738.107 -        0   32805.310 -        0
Poisson          -16133.807   32473.613 -        0   32738.107 -        0   32805.310 -        0
Poisson+FQ       -16133.807   32473.613 -        0   32738.107 -        0   32805.310 -        0
3DI+F+R4         -16700.895   33657.790 -        0   34247.504 -        0   34069.995 -        0
3DI+F+G4         -16715.820   33677.640 -        0   34177.705 -        0   34073.744 -        0
3DI+F+R5         -16699.767   33659.534 -        0   34290.275 -        0   34078.180 -        0
3DI+F+R3         -16712.036   33676.072 -        0   34227.865 -        0   34081.837 -        0
3DI+F+R2         -16757.518   33763.036 -        0   34279.703 -        0   34162.360 -        0
3DI+F            -16972.225   34188.450 -        0   34672.514 -        0   34581.333 -        0
3DI+R3           -17819.647   35853.293 -        0   36153.449 -        0   36197.871 -        0
3DI+G4           -17830.454   35868.908 -        0   36141.908 -        0   36203.825 -        0
3DI+R4           -17818.282   35854.563 -        0   36174.297 -        0   36205.582 -        0
3DI+R2           -17848.203   35906.406 -        0   36188.179 -        0   36244.544 -        0
3DI              -18035.750   36277.501 -        0   36541.994 -        0   36609.197 -        0

AIC, w-AIC   : Akaike information criterion scores and weights.
AICc, w-AICc : Corrected AIC scores and weights.
BIC, w-BIC   : Bayesian information criterion scores and weights.

Plus signs denote the 95% confidence sets.
Minus signs denote significant exclusion.

SUBSTITUTION PROCESS
--------------------

Model of substitution: Blosum62+R3

State frequencies: (model)

Model of rate heterogeneity: FreeRate with 3 categories
Site proportion and rates:  (0.1393,0.4258) (0.7668,0.9198) (0.0939,2.5066)

 Category  Relative_rate  Proportion
  1         0.4258         0.1393
  2         0.9198         0.7668
  3         2.5066         0.0939

MAXIMUM LIKELIHOOD TREE
-----------------------

Log-likelihood of the tree: -15206.6882 (s.e. 442.2864)
Unconstrained log-likelihood (without tree): -965.7658
Number of free parameters (#branches + #model parameters): 107
Akaike information criterion (AIC) score: 30627.3763
Corrected Akaike information criterion (AICc) score: 30927.5321
Bayesian information criterion (BIC) score: 30971.9544

Total tree length (sum of branch lengths): 48.2585
Sum of internal branch lengths: 18.7255 (38.8025% of tree length)

WARNING: 2 near-zero internal branches (<0.0054) should be treated with caution
         Such branches are denoted by '**' in the figure below

NOTE: Tree is UNROOTED although outgroup taxon '1ji5_A.pdb' is drawn at root
Numbers in parentheses are SH-aLRT support (%) / ultrafast bootstrap support (%)

+--1ji5_A.pdb
|
|     +--1jig_A.pdb
|  +--| (30.4/54)
|  |  |        +--1qgh_A.pdb
|  |  |     +--| (95.8/95)
|  |  |     |  +-----2ux1_A.pdb
|  |  |  +--| (87.9/84)
|  |  |  |  |  +-----1ji4_A.pdb
|  |  |  |  +--| (94.9/97)
|  |  |  |     +------2fjc_A.pdb
|  |  +--| (12.8/40)
|  |     |               +**1dps_A.pdb
|  |     |            +--| (99.3/100)
|  |     |            |  +--1jts_A.pdb
|  |     |       +----| (98.6/100)
|  |     |       |    +--1o9r_A.pdb
|  |     |  +----| (97.2/100)
|  |     |  |    +------1uvh_A.pdb
|  |     +--| (92.7/96)
|  |        |          +**1tjo_A.pdb
|  |        |  +-------| (100/100)
|  |        |  |       +**1tk6_A.pdb
|  |        +--| (86.3/88)
|  |           |               +--------------2fzf_A.pdb
|  |           |            +--| (68.6/60)
|  |           |            |  |        +------1lko_A.pdb
|  |           |            |  |  +-----| (96.8/98)
|  |           |            |  |  |     +-----1yuz_A.pdb
|  |           |            |  +--| (63.8/68)
|  |           |            |     +-----3qhb_A.pdb
|  |           |        +---| (87/91)
|  |           |        |   |     +------------------1otk_A.pdb
|  |           |        |   +-----| (85.3/91)
|  |           |        |         |                                +--1oqu_A.pdb
|  |           |        |         |                             +**| (0/46)
|  |           |        |         |                             |  +--1r2f_A.pdb
|  |           |        |         |                     +-------| (99.3/99)
|  |           |        |         |                     |       +--1uzr_A.pdb
|  |           |        |         |                  +--| (82.8/82)
|  |           |        |         |                  |  +------1mxr_A.pdb
|  |           |        |         |           +------| (95.2/95)
|  |           |        |         |           |      |        +--1jk0_A.pdb
|  |           |        |         |           |      +--------| (98.5/100)
|  |           |        |         |           |               |  +--2uw2_A.pdb
|  |           |        |         |           |               +--| (62.2/81)
|  |           |        |         |           |                  +**1w68_A.pdb
|  |           |        |         |      +----| (87.3/92)
|  |           |        |         |      |    +--------3ee4_A.pdb
|  |           |        |         |   +--| (62.8/61)
|  |           |        |         |   |  |                   +**2uw1_A.pdb
|  |           |        |         |   |  |                +--| (49.7/88)
|  |           |        |         |   |  |                |  +--1afr_A.pdb
|  |           |        |         |   |  |       +--------| (95.6/99)
|  |           |        |         |   |  |       |        +**2uw1_B.pdb
|  |           |        |         |   |  +-------| (95.9/97)
|  |           |        |         |   |          +----------1za0_A.pdb
|  |           |        |         +---| (39.2/41)
|  |           |        |             |       +--------2inc_B.pdb
|  |           |        |             |    +--| (83/52)
|  |           |        |             |    |  |  +---------2inp_C.pdb
|  |           |        |             |    |  +--| (83.4/61)
|  |           |        |             |    |     +---------------1mty_B.pdb
|  |           |        |             +----| (91.7/50)
|  |           |        |                  |   +---------1mty_D.pdb
|  |           |        |                  +---| (88.8/89)
|  |           |        |                      +---------3dhg_A.pdb
|  |           |     +--| (86.9/72)
|  |           |     |  |                  +--1lb3_A.pdb
|  |           |     |  |               +--| (99.9/99)
|  |           |     |  |               |  +--2za7_A.pdb
|  |           |     |  |            +--| (6.1/42)
|  |           |     |  |            |  +--1bg7_A.pdb
|  |           |     |  |         +--| (92.5/75)
|  |           |     |  |         |  +--1r03_A.pdb
|  |           |     |  |      +--| (2.6/50)
|  |           |     |  |      |  +-------------1z6o_A.pdb
|  |           |     |  +------| (99.9/99)
|  |           |     |         |  +-------1z6o_M.pdb
|  |           |     |         +--| (77.4/57)
|  |           |     |            |              +--1eum_A.pdb
|  |           |     |            |        +-----| (100/100)
|  |           |     |            |        |     +---1krq_A.pdb
|  |           |     |            |     +--| (32.6/46)
|  |           |     |            |     |  +--2jd7_A.pdb
|  |           |     |            |  +--| (95/77)
|  |           |     |            |  |  +--1vlg_A.pdb
|  |           |     |            +--| (95.3/98)
|  |           |     |               +-------3e6s_A.pdb
|  |           |  +**| (0/25)
|  |           |  |  +----------2vzb_A.pdb
|  |           +--| (97.3/97)
|  |              |             +--1bcf_A.pdb
|  |              |          +--| (98.9/100)
|  |              |          |  +--3e1q_A.pdb
|  |              |       +--| (92.7/99)
|  |              |       |  +--2fkz_A.pdb
|  |              |  +----| (99.9/100)
|  |              |  |    +--1jgc_A.pdb
|  |              +--| (74.2/53)
|  |                 +------1nfv_A.pdb
+--| (92.2/92)
|  +--1n1q_A.pdb
|
+----2chp_A.pdb

Tree in newick format:

(1ji5_A.pdb:0.2352094079,((1jig_A.pdb:0.2316937923,(((1qgh_A.pdb:0.3474899397,2ux1_A.pdb:0.6778185989)95.8/95:0.2978997814,(1ji4_A.pdb:0.6944770190,2fjc_A.pdb:0.7609664692)94.9/97:0.3438375952)87.9/84:0.1818662041,((((1dps_A.pdb:0.0000026635,1jts_A.pdb:0.0310205692)99.3/100:0.3876765827,1o9r_A.pdb:0.2659201148)98.6/100:0.5254155622,1uvh_A.pdb:0.7485379045)97.2/100:0.5659352664,((1tjo_A.pdb:0.0000010013,1tk6_A.pdb:0.0000010013)100/100:0.8545478250,(((((2fzf_A.pdb:1.5963824052,((1lko_A.pdb:0.7824122396,1yuz_A.pdb:0.6735355961)96.8/98:0.6859029799,3qhb_A.pdb:0.6405116175)63.8/68:0.2351642917)68.6/60:0.2161457258,(1otk_A.pdb:2.0571460746,(((((((1oqu_A.pdb:0.1441910332,1r2f_A.pdb:0.2349883618)0/46:0.0053776158,1uzr_A.pdb:0.0811930279)99.3/99:0.8612959218,1mxr_A.pdb:0.7615904344)82.8/82:0.4179957164,(1jk0_A.pdb:0.2892867369,(2uw2_A.pdb:0.0516663546,1w68_A.pdb:0.0007509729)62.2/81:0.0927331607)98.5/100:0.9681327824)95.2/95:0.8079663009,3ee4_A.pdb:1.0423642323)87.3/92:0.5843405535,(((2uw1_A.pdb:0.0000023379,1afr_A.pdb:0.2094994177)49.7/88:0.0279133864,2uw1_B.pdb:0.0000023683)95.6/99:1.0331143170,1za0_A.pdb:1.1601386396)95.9/97:0.9350338490)62.8/61:0.2831257773,((2inc_B.pdb:1.0180530577,(2inp_C.pdb:1.0812418512,1mty_B.pdb:1.7426512099)83.4/61:0.3105640862)83/52:0.3715453473,(1mty_D.pdb:1.0787573735,3dhg_A.pdb:1.0758191787)88.8/89:0.4795322335)91.7/50:0.6190283982)39.2/41:0.4757973679)85.3/91:0.6427395002)87/91:0.4337181833,(((((1lb3_A.pdb:0.0854533166,2za7_A.pdb:0.0755835495)99.9/99:0.3710341796,1bg7_A.pdb:0.1723131703)6.1/42:0.0531544772,1r03_A.pdb:0.2743630126)92.5/75:0.2880824261,1z6o_A.pdb:1.5338308402)2.6/50:0.0392459878,(1z6o_M.pdb:0.9106774090,((((1eum_A.pdb:0.3917738727,1krq_A.pdb:0.5104126695)100/100:0.6575892920,2jd7_A.pdb:0.2662253773)32.6/46:0.1287892990,1vlg_A.pdb:0.1667559971)95/77:0.3147233375,3e6s_A.pdb:0.9045147645)95.3/98:0.3710519617)77.4/57:0.1246365158)99.9/99:0.8065067853)86.9/72:0.3258736383,2vzb_A.pdb:1.2102097785)0/25:0.0004283705,((((1bcf_A.pdb:0.0742907853,3e1q_A.pdb:0.0833486226)98.9/100:0.2628446206,2fkz_A.pdb:0.2142804363)92.7/99:0.2261678816,1jgc_A.pdb:0.3962347935)99.9/100:0.5772861674,1nfv_A.pdb:0.7634841693)74.2/53:0.1784193713)97.3/97:0.4102719340)86.3/88:0.2567411386)92.7/96:0.2645578229)12.8/40:0.0562139468)30.4/54:0.0704754164,1n1q_A.pdb:0.3440569240)92.2/92:0.1516523652,2chp_A.pdb:0.5853179515);

CONSENSUS TREE
--------------

Consensus tree is constructed from 1000 bootstrap trees
Log-likelihood of consensus tree: -15207.530402
Robinson-Foulds distance between ML tree and consensus tree: 8

Branches with support >0.000000% are kept (extended consensus)
Branch lengths are optimized by maximum likelihood on original alignment
Numbers in parentheses are bootstrap supports (%)

+--1ji5_A.pdb
|
|     +--1jig_A.pdb
|  +--| (54)
|  |  |        +--1qgh_A.pdb
|  |  |     +--| (95)
|  |  |     |  +-----2ux1_A.pdb
|  |  |  +--| (84)
|  |  |  |  |  +-----1ji4_A.pdb
|  |  |  |  +--| (97)
|  |  |  |     +------2fjc_A.pdb
|  |  +--| (40)
|  |     |               +--1dps_A.pdb
|  |     |            +--| (100)
|  |     |            |  +--1jts_A.pdb
|  |     |       +----| (100)
|  |     |       |    +--1o9r_A.pdb
|  |     |  +----| (100)
|  |     |  |    +------1uvh_A.pdb
|  |     +--| (96)
|  |        |          +--1tjo_A.pdb
|  |        |  +-------| (100)
|  |        |  |       +--1tk6_A.pdb
|  |        +--| (88)
|  |           |                +--------------2fzf_A.pdb
|  |           |             +--| (60)
|  |           |             |  |        +------1lko_A.pdb
|  |           |             |  |  +-----| (98)
|  |           |             |  |  |     +-----1yuz_A.pdb
|  |           |             |  +--| (68)
|  |           |             |     +-----3qhb_A.pdb
|  |           |         +---| (91)
|  |           |         |   |           +-------------------1otk_A.pdb
|  |           |         |   |        +--| (49)
|  |           |         |   |        |  |      +--------2inc_B.pdb
|  |           |         |   |        |  |   +--| (52)
|  |           |         |   |        |  |   |  |  +---------2inp_C.pdb
|  |           |         |   |        |  |   |  +--| (61)
|  |           |         |   |        |  |   |     +----------------1mty_B.pdb
|  |           |         |   |        |  +---| (50)
|  |           |         |   |        |      |    +---------1mty_D.pdb
|  |           |         |   |        |      +----| (89)
|  |           |         |   |        |           +---------3dhg_A.pdb
|  |           |         |   +--------| (91)
|  |           |         |            |                             +--1oqu_A.pdb
|  |           |         |            |                          +--| (46)
|  |           |         |            |                          |  +--1r2f_A.pdb
|  |           |         |            |                  +-------| (99)
|  |           |         |            |                  |       +--1uzr_A.pdb
|  |           |         |            |              +---| (82)
|  |           |         |            |              |   +------1mxr_A.pdb
|  |           |         |            |       +------| (95)
|  |           |         |            |       |      |        +--1jk0_A.pdb
|  |           |         |            |       |      +--------| (100)
|  |           |         |            |       |               |  +--2uw2_A.pdb
|  |           |         |            |       |               +--| (81)
|  |           |         |            |       |                  +--1w68_A.pdb
|  |           |         |            |  +----| (92)
|  |           |         |            |  |    +---------3ee4_A.pdb
|  |           |         |            +--| (61)
|  |           |         |               |                     +--2uw1_A.pdb
|  |           |         |               |                  +--| (88)
|  |           |         |               |                  |  +--1afr_A.pdb
|  |           |         |               |        +---------| (99)
|  |           |         |               |        |         +--2uw1_B.pdb
|  |           |         |               +--------| (97)
|  |           |         |                        +----------1za0_A.pdb
|  |           |      +--| (72)
|  |           |      |  |               +--1lb3_A.pdb
|  |           |      |  |            +--| (99)
|  |           |      |  |            |  +--2za7_A.pdb
|  |           |      |  |         +--| (75)
|  |           |      |  |         |  |  +--1bg7_A.pdb
|  |           |      |  |         |  +--| (45)
|  |           |      |  |         |     +--1r03_A.pdb
|  |           |      |  |      +--| (50)
|  |           |      |  |      |  +--------------1z6o_A.pdb
|  |           |      |  +------| (99)
|  |           |      |         |  +--------1z6o_M.pdb
|  |           |      |         +--| (57)
|  |           |      |            |          +---1eum_A.pdb
|  |           |      |            |     +----| (100)
|  |           |      |            |     |    +---1krq_A.pdb
|  |           |      |            |  +--| (77)
|  |           |      |            |  |  |  +--2jd7_A.pdb
|  |           |      |            |  |  +--| (46)
|  |           |      |            |  |     +--1vlg_A.pdb
|  |           |      |            +--| (98)
|  |           |      |               +-------3e6s_A.pdb
|  |           |   +--| (25)
|  |           |   |  |             +--1bcf_A.pdb
|  |           |   |  |          +--| (100)
|  |           |   |  |          |  +--3e1q_A.pdb
|  |           |   |  |       +--| (99)
|  |           |   |  |       |  +--2fkz_A.pdb
|  |           |   |  |  +----| (100)
|  |           |   |  |  |    +--1jgc_A.pdb
|  |           |   |  +--| (53)
|  |           |   |     +------1nfv_A.pdb
|  |           +---| (97)
|  |               +----------2vzb_A.pdb
+--| (92)
|  +--1n1q_A.pdb
|
+----2chp_A.pdb


Consensus tree in newick format: 

(1ji5_A.pdb:0.2347664610,((1jig_A.pdb:0.2307863385,(((1qgh_A.pdb:0.3484093332,2ux1_A.pdb:0.6771622798)95:0.2978541291,(1ji4_A.pdb:0.6936045758,2fjc_A.pdb:0.7619461736)97:0.3426556499)84:0.1814056770,((((1dps_A.pdb:0.0000025044,1jts_A.pdb:0.0309992468)100:0.3882303757,1o9r_A.pdb:0.2652977663)100:0.5254407113,1uvh_A.pdb:0.7494999411)100:0.5606174567,((1tjo_A.pdb:0.0000023271,1tk6_A.pdb:0.0000023271)100:0.8495850083,(((((2fzf_A.pdb:1.5702101483,((1lko_A.pdb:0.7892409281,1yuz_A.pdb:0.6666074118)98:0.6705302498,3qhb_A.pdb:0.6522505682)68:0.2414694571)60:0.1739560900,((1otk_A.pdb:2.1271491650,((2inc_B.pdb:1.0061889887,(2inp_C.pdb:1.0804714346,1mty_B.pdb:1.7486013258)61:0.3019062252)52:0.3346124507,(1mty_D.pdb:1.0626134123,3dhg_A.pdb:1.0834316697)89:0.5409057912)50:0.4625801019)49:0.2634795791,((((((1oqu_A.pdb:0.1440967273,1r2f_A.pdb:0.2347114748)46:0.0053978915,1uzr_A.pdb:0.0810294212)99:0.8611476077,1mxr_A.pdb:0.7611429138)82:0.4229439121,(1jk0_A.pdb:0.2891617239,(2uw2_A.pdb:0.0516658874,1w68_A.pdb:0.0006750002)81:0.0923777659)100:0.9611901833)95:0.7887467464,3ee4_A.pdb:1.0551643911)92:0.5746619519,(((2uw1_A.pdb:0.0000026983,1afr_A.pdb:0.2096413059)88:0.0279273866,2uw1_B.pdb:0.0000024168)99:1.0425121647,1za0_A.pdb:1.1482837731)97:0.9537186319)61:0.2828473042)91:0.9670344061)91:0.4837013431,((((1lb3_A.pdb:0.0837709722,2za7_A.pdb:0.0776264940)99:0.3317015401,(1bg7_A.pdb:0.1818844176,1r03_A.pdb:0.2979005841)45:0.0666211439)75:0.2812967113,1z6o_A.pdb:1.5452036533)50:0.0000027647,(1z6o_M.pdb:0.9425886978,(((1eum_A.pdb:0.4384774629,1krq_A.pdb:0.4639445260)100:0.5573703539,(2jd7_A.pdb:0.3509891654,1vlg_A.pdb:0.2103294263)46:0.1286137912)77:0.2265890633,3e6s_A.pdb:0.8678437136)98:0.3761234388)57:0.1335847436)99:0.8082119301)72:0.3229492963,((((1bcf_A.pdb:0.0743559604,3e1q_A.pdb:0.0832609006)100:0.2635243518,2fkz_A.pdb:0.2138796885)99:0.2307286703,1jgc_A.pdb:0.3923259587)100:0.5807345824,1nfv_A.pdb:0.7562210205)53:0.1780493562)25:0.0000027585,2vzb_A.pdb:1.2081872982)97:0.4156456987)88:0.2618787701)96:0.2681706959)40:0.0573479213)54:0.0708235942,1n1q_A.pdb:0.3448576902)92:0.1514137741,2chp_A.pdb:0.5857303852);

ALISIM COMMAND
--------------
To simulate an alignment of the same length as the original alignment, using the tree and model parameters estimated from this analysis, you can use the following command:

--alisim simulated_MSA -t USalign_53_ferritins_AAcut.fasta.treefile -m "Blosum62+R3{0.139304,0.42581,0.766771,0.919767,0.0939247,2.5066}" --length 185

To mimic the alignment used to produce this analysis, i.e. simulate an alignment of the same length as the original alignment, using the tree and model parameters estimated from this analysis *and* copying the same gap positions as the original alignment, you can use the following command:

iqtree -s USalign_53_ferritins_AAcut.fasta --alisim mimicked_MSA

To simulate any number of alignments in either of the two commandlines above, use the --num-alignments options, for example mimic 100 alignments you would use the command line:

iqtree -s USalign_53_ferritins_AAcut.fasta --alisim mimicked_MSA --num-alignments 100

For more information on using AliSim, please visit: www.iqtree.org/doc/AliSim

TIME STAMP
----------

Date and time: Mon Nov  6 23:55:37 2023
Total CPU time used: 200.045785 seconds (0h:3m:20s)
Total wall-clock time used: 201.5732379 seconds (0h:3m:21s)
```
