## Supplementary material for "Tertiary-interaction characters enable fast, model-based structural phylogenetics beyond the twilight zone": USalign_53_ferritins_AAcut.fasta.log

```
IQ-TREE multicore version 2.2.2.6 COVID-edition for Mac OS X 64-bit built May 27 2023
Developed by Bui Quang Minh, James Barbetti, Nguyen Lam Tung,
Olga Chernomor, Heiko Schmidt, Dominik Schrempf, Michael Woodhams, Ly Trong Nhan.

Host:    rsb0001362.local (AVX, 64 GB RAM)
Command: iqtree -s USalign_53_ferritins_AAcut.fasta -mset Blosum62,Dayhoff,DCMut,JTT,JTTDCMut,LG,Poisson,Poisson+FQ,Poisson,PMB,WAG,EX2,EX3,EHO,EX_EHO,3DI -mfreq FU,F -mrate E,G,R --ufboot 1000 -alrt 1000 -bnni --redo
Seed:    317703 (Using SPRNG - Scalable Parallel Random Number Generator)
Time:    Mon Nov  6 23:48:14 2023
Kernel:  AVX - 1 threads (24 CPU cores detected)

HINT: Use -nt option to specify number of threads because your CPU has 24 cores!
HINT: -nt AUTO will automatically determine the best number of threads to use.

Reading alignment file USalign_53_ferritins_AAcut.fasta ... Fasta format detected
Reading fasta file: done in 0.000354052 secs using 89.82% CPU
Alignment most likely contains protein sequences
Constructing alignment: done in 0.000430107 secs using 67.66% CPU
Alignment has 53 sequences with 185 columns, 185 distinct patterns
174 parsimony-informative, 6 singleton sites, 5 constant sites
            Gap/Ambiguity  Composition  p-value
Analyzing sequences: done in 4.69685e-05 secs using 72.39% CPU
   1  1ji5_A.pdb   23.78%    passed     76.48%
   2  1jig_A.pdb   23.24%    passed     40.47%
   3  1n1q_A.pdb   22.70%    passed     28.63%
   4  2chp_A.pdb   22.16%    passed     80.40%
   5  1qgh_A.pdb   22.70%    passed     73.02%
   6  2ux1_A.pdb   23.24%    passed     96.51%
   7  1ji4_A.pdb   23.78%    passed      5.17%
   8  2fjc_A.pdb   22.70%    passed     74.36%
   9  1dps_A.pdb   25.41%    passed     70.54%
  10  1jts_A.pdb   25.95%    passed     83.81%
  11  1o9r_A.pdb   23.24%    passed     52.60%
  12  1uvh_A.pdb   23.78%    passed     36.00%
  13  1tjo_A.pdb   23.78%    passed      7.89%
  14  1tk6_A.pdb   23.78%    passed      7.89%
  15  2fzf_A.pdb   27.03%    failed      0.16%
  16  2vzb_A.pdb   22.70%    passed     89.27%
  17  1bcf_A.pdb   27.03%    passed     15.55%
  18  3e1q_A.pdb   27.03%    passed     16.33%
  19  2fkz_A.pdb   27.03%    failed      3.69%
  20  1jgc_A.pdb   27.03%    passed     95.70%
  21  1nfv_A.pdb   26.49%    passed     82.51%
  22  1lko_A.pdb   27.57%    passed      7.18%
  23  1yuz_A.pdb   28.65%    passed      8.80%
  24  3qhb_A.pdb   23.24%    passed     57.74%
  25  1lb3_A.pdb   24.86%    passed     64.82%
  26  2za7_A.pdb   24.86%    passed     80.60%
  27  1bg7_A.pdb   36.22%    passed     91.17%
  28  1r03_A.pdb   25.41%    passed     55.59%
  29  1z6o_A.pdb   20.54%    passed     24.34%
  30  1z6o_M.pdb   21.08%    passed     73.78%
  31  1eum_A.pdb   26.49%    passed     18.34%
  32  1krq_A.pdb   27.57%    passed     40.99%
  33  3e6s_A.pdb   26.49%    passed     30.85%
  34  2jd7_A.pdb   26.49%    passed     11.46%
  35  1vlg_A.pdb   27.03%    passed     82.85%
  36  1otk_A.pdb   23.78%    passed     27.35%
  37  1oqu_A.pdb   17.84%    passed     40.71%
  38  1r2f_A.pdb   17.84%    passed     58.74%
  39  1uzr_A.pdb   17.84%    passed     85.16%
  40  1mxr_A.pdb   17.30%    passed     64.69%
  41  3ee4_A.pdb   17.30%    passed      6.33%
  42  1jk0_A.pdb   17.30%    failed      3.25%
  43  2uw2_A.pdb   20.00%    passed     14.41%
  44  1w68_A.pdb   16.76%    passed     31.06%
  45  2inc_B.pdb   16.76%    passed     32.46%
  46  2inp_C.pdb   16.76%    failed      0.15%
  47  1mty_B.pdb   14.59%    failed      2.01%
  48  1mty_D.pdb   15.68%    passed     39.64%
  49  3dhg_A.pdb   17.30%    passed     17.42%
  50  2uw1_A.pdb   18.92%    passed     78.22%
  51  2uw1_B.pdb   18.92%    passed     81.03%
  52  1afr_A.pdb   18.92%    passed     44.98%
  53  1za0_A.pdb   38.38%    failed      4.34%
****  TOTAL        23.08%  6 sequences failed composition chi2 test (p-value<5%; df=19)
Checking for duplicate sequences: done in 0.000139952 secs using 59.31% CPU


Create initial parsimony tree by phylogenetic likelihood library (PLL)... 0.008 seconds
Perform fast likelihood tree search using LG+I+G model...
Estimate model parameters (epsilon = 5.000)
Perform nearest neighbor interchange...
Optimizing NNI: done in 0.355388 secs using 99.93% CPU
Estimate model parameters (epsilon = 1.000)
1. Initial log-likelihood: -15251.884
Optimal log-likelihood: -15251.428
Proportion of invariable sites: 0.000
Gamma shape alpha: 3.392
Parameters optimization took 1 rounds (0.172 sec)
Time for fast ML tree search: 1.041 seconds

NOTE: ModelFinder requires 17 MB RAM!
ModelFinder will test up to 352 protein models (sample size: 185) ...
 No. Model         -LnL         df  AIC          AICc         BIC
  1  Blosum62      15296.282    103 30798.564    31063.058    31130.260
  2  Blosum62+G4   15221.184    104 30650.368    30923.368    30985.285
  3  Blosum62+R2   15231.545    105 30673.091    30954.863    31011.228
  4  Blosum62+R3   15208.690    107 30631.381    30931.537    30975.959
  5  Blosum62+R4   15206.048    109 30630.095    30949.828    30981.114
 12  Blosum62+F    15255.209    122 30754.419    31238.483    31147.302
 13  Blosum62+F+G4 15177.509    123 30601.017    31101.083    30997.121
 14  Blosum62+F+R2 15188.222    124 30624.444    31141.111    31023.768
 15  Blosum62+F+R3 15163.440    126 30578.881    31130.674    30984.646
 16  Blosum62+F+R4 15160.702    128 30577.404    31167.118    30989.609
 23  Dayhoff       15776.063    103 31758.127    32022.620    32089.823
 24  Dayhoff+G4    15628.741    104 31465.482    31738.482    31800.399
 25  Dayhoff+R2    15654.678    105 31519.357    31801.129    31857.494
 26  Dayhoff+R3    15617.264    107 31448.529    31748.684    31793.107
 27  Dayhoff+R4    15610.604    109 31439.207    31758.941    31790.226
 28  Dayhoff+R5    15609.410    111 31440.820    31781.423    31798.280
 34  Dayhoff+F     15589.892    122 31423.783    31907.848    31816.666
 35  Dayhoff+F+G4  15460.216    123 31166.433    31666.498    31562.537
 36  Dayhoff+F+R2  15483.243    124 31214.486    31731.152    31613.810
 37  Dayhoff+F+R3  15452.286    126 31156.572    31708.365    31562.337
 38  Dayhoff+F+R4  15441.817    128 31139.634    31729.348    31551.840
 39  Dayhoff+F+R5  15440.482    130 31140.965    31771.706    31559.611
 45  DCMut         15774.019    103 31754.038    32018.531    32085.734
 46  DCMut+G4      15627.307    104 31462.615    31735.615    31797.532
 47  DCMut+R2      15653.022    105 31516.045    31797.817    31854.182
 48  DCMut+R3      15615.725    107 31445.450    31745.606    31790.028
 49  DCMut+R4      15609.103    109 31436.206    31755.939    31787.225
 50  DCMut+R5      15607.935    111 31437.869    31778.472    31795.329
 56  DCMut+F       15588.431    122 31420.862    31904.927    31813.745
 57  DCMut+F+G4    15458.991    123 31163.981    31664.047    31560.085
 58  DCMut+F+R2    15481.951    124 31211.903    31728.569    31611.227
 59  DCMut+F+R3    15451.064    126 31154.128    31705.921    31559.892
 60  DCMut+F+R4    15440.589    128 31137.178    31726.893    31549.384
 61  DCMut+F+R5    15439.283    130 31138.567    31769.307    31557.213
 67  JTT           15540.792    103 31287.583    31552.077    31619.280
 68  JTT+G4        15415.015    104 31038.030    31311.030    31372.947
 69  JTT+R2        15433.660    105 31077.320    31359.092    31415.457
 70  JTT+R3        15408.102    107 31030.204    31330.360    31374.782
 71  JTT+R4        15399.014    109 31016.027    31335.760    31367.046
 72  JTT+R5        15398.981    111 31019.963    31360.565    31377.422
 78  JTT+F         15426.604    122 31097.209    31581.273    31490.092
 79  JTT+F+G4      15312.131    123 30870.263    31370.328    31266.367
 80  JTT+F+R2      15328.147    124 30904.294    31420.960    31303.618
 81  JTT+F+R3      15306.754    126 30865.508    31417.301    31271.273
 82  JTT+F+R4      15295.401    128 30846.802    31436.517    31259.008
 83  JTT+F+R5      15295.621    130 30851.242    31481.983    31269.888
 89  JTTDCMut      15541.760    103 31289.521    31554.015    31621.218
 90  JTTDCMut+G4   15415.965    104 31039.930    31312.930    31374.847
 91  JTTDCMut+R2   15435.255    105 31080.510    31362.282    31418.648
 92  JTTDCMut+R3   15408.302    107 31030.605    31330.761    31375.183
 93  JTTDCMut+R4   15399.499    109 31016.998    31336.732    31368.017
 94  JTTDCMut+R5   15399.487    111 31020.973    31361.576    31378.433
100  JTTDCMut+F    15429.146    122 31102.292    31586.356    31495.175
101  JTTDCMut+F+G4 15314.705    123 30875.410    31375.476    31271.514
102  JTTDCMut+F+R2 15331.201    124 30910.403    31427.069    31309.727
103  JTTDCMut+F+R3 15308.697    126 30869.394    31421.187    31275.159
104  JTTDCMut+F+R4 15297.475    128 30850.951    31440.665    31263.156
105  JTTDCMut+F+R5 15297.553    130 30855.107    31485.848    31273.753
111  LG            15388.014    103 30982.028    31246.521    31313.724
112  LG+G4         15251.274    104 30710.547    30983.547    31045.464
113  LG+R2         15269.799    105 30749.599    31031.371    31087.736
114  LG+R3         15240.447    107 30694.895    30995.051    31039.473
115  LG+R4         15229.988    109 30677.976    30997.710    31028.995
116  LG+R5         15230.258    111 30682.515    31023.118    31039.975
122  LG+F          15341.651    122 30927.303    31411.367    31320.186
123  LG+F+G4       15215.063    123 30676.126    31176.191    31072.230
124  LG+F+R2       15231.742    124 30711.483    31228.150    31110.807
125  LG+F+R3       15203.507    126 30659.013    31210.806    31064.778
126  LG+F+R4       15192.474    128 30640.949    31230.663    31053.154
127  LG+F+R5       15192.793    130 30645.587    31276.327    31064.233
133  Poisson       16133.807    103 32473.613    32738.107    32805.310
134  Poisson+G4    16089.387    104 32386.773    32659.773    32721.690
135  Poisson+R2    16086.379    105 32382.758    32664.530    32720.895
136  Poisson+R3    16080.297    107 32374.594    32674.750    32719.172
137  Poisson+R4    16080.172    109 32378.344    32698.077    32729.362
144  Poisson+F     15765.052    122 31774.105    32258.169    32166.988
145  Poisson+F+G4  15712.046    123 31670.093    32170.158    32066.196
146  Poisson+F+R2  15710.636    124 31669.272    32185.939    32068.596
147  Poisson+F+R3  15703.403    126 31658.806    32210.599    32064.571
148  Poisson+F+R4  15703.244    128 31662.488    32252.203    32074.694
155  Poisson+FQ    16133.807    103 32473.613    32738.107    32805.310
156  Poisson+FQ+G4 16089.387    104 32386.773    32659.773    32721.690
157  Poisson+FQ+R2 16086.379    105 32382.758    32664.530    32720.895
158  Poisson+FQ+R3 16080.297    107 32374.594    32674.750    32719.172
159  Poisson+FQ+R4 16080.172    109 32378.344    32698.077    32729.362
166  Poisson+FQ    16133.807    103 32473.613    32738.107    32805.310
167  Poisson+FQ+G4 16089.387    104 32386.773    32659.773    32721.690
168  Poisson+FQ+R2 16086.379    105 32382.758    32664.530    32720.895
169  Poisson+FQ+R3 16080.297    107 32374.594    32674.750    32719.172
170  Poisson+FQ+R4 16080.172    109 32378.344    32698.077    32729.362
177  Poisson       16133.807    103 32473.613    32738.107    32805.310
178  Poisson+G4    16089.387    104 32386.773    32659.773    32721.690
179  Poisson+R2    16086.379    105 32382.758    32664.530    32720.895
180  Poisson+R3    16080.297    107 32374.594    32674.750    32719.172
181  Poisson+R4    16080.172    109 32378.344    32698.077    32729.362
188  Poisson+F     15765.052    122 31774.105    32258.169    32166.988
189  Poisson+F+G4  15712.046    123 31670.093    32170.158    32066.196
190  Poisson+F+R2  15710.636    124 31669.272    32185.939    32068.596
191  Poisson+F+R3  15703.403    126 31658.806    32210.599    32064.571
192  Poisson+F+R4  15703.244    128 31662.488    32252.203    32074.694
199  PMB           15299.574    103 30805.148    31069.642    31136.844
200  PMB+G4        15234.263    104 30676.525    30949.525    31011.442
201  PMB+R2        15241.784    105 30693.569    30975.341    31031.706
202  PMB+R3        15222.830    107 30659.661    30959.817    31004.239
203  PMB+R4        15221.019    109 30660.039    30979.772    31011.058
210  PMB+F         15253.714    122 30751.428    31235.493    31144.311
211  PMB+F+G4      15183.906    123 30613.813    31113.878    31009.917
212  PMB+F+R2      15192.200    124 30632.400    31149.066    31031.724
213  PMB+F+R3      15171.959    126 30595.918    31147.711    31001.683
214  PMB+F+R4      15169.682    128 30595.364    31185.078    31007.569
221  WAG           15406.805    103 31019.609    31284.103    31351.306
222  WAG+G4        15300.884    104 30809.768    31082.768    31144.685
223  WAG+R2        15317.925    105 30845.850    31127.622    31183.987
224  WAG+R3        15282.488    107 30778.975    31079.131    31123.553
225  WAG+R4        15276.947    109 30771.894    31091.628    31122.913
226  WAG+R5        15277.366    111 30776.731    31117.334    31134.191
232  WAG+F         15339.379    122 30922.758    31406.822    31315.641
233  WAG+F+G4      15240.646    123 30727.292    31227.357    31123.396
234  WAG+F+R2      15257.290    124 30762.580    31279.246    31161.904
235  WAG+F+R3      15221.656    126 30695.312    31247.105    31101.077
236  WAG+F+R4      15215.962    128 30687.924    31277.638    31100.129
237  WAG+F+R5      15216.373    130 30692.747    31323.487    31111.393
Model EX2+FU is alias for MIX{BurEX2:0.672020808818762,ExpEX2:1.6413466609931}+FU
WARNING: Normalizing state frequencies so that sum of them equals to 1
243  EX2+FU        15346.053    104 30900.105    31173.105    31235.022
Model EX2+FU+G is alias for MIX{BurEX2:0.672020808818762,ExpEX2:1.6413466609931}+FU+G
WARNING: Normalizing state frequencies so that sum of them equals to 1
244  EX2+FU+G      15266.599    105 30743.198    31024.971    31081.336
Model EX2+FU+R2 is alias for MIX{BurEX2:0.672020808818762,ExpEX2:1.6413466609931}+FU+R2
WARNING: Normalizing state frequencies so that sum of them equals to 1
245  EX2+FU+R2     15273.999    106 30759.999    31050.819    31101.356
Model EX2+FU+R3 is alias for MIX{BurEX2:0.672020808818762,ExpEX2:1.6413466609931}+FU+R3
WARNING: Normalizing state frequencies so that sum of them equals to 1
246  EX2+FU+R3     15260.460    108 30736.920    31046.709    31084.718
Model EX2+FU+R4 is alias for MIX{BurEX2:0.672020808818762,ExpEX2:1.6413466609931}+FU+R4
WARNING: Normalizing state frequencies so that sum of them equals to 1
247  EX2+FU+R4     15260.446    110 30740.892    31070.892    31095.131
Model EX2+F is alias for MIX{BurEX2:0.672020808818762,ExpEX2:1.6413466609931}+F
WARNING: Normalizing state frequencies so that sum of them equals to 1
254  EX2+F         15425.569    123 31097.139    31597.205    31493.243
Model EX2+F+G is alias for MIX{BurEX2:0.672020808818762,ExpEX2:1.6413466609931}+F+G
WARNING: Normalizing state frequencies so that sum of them equals to 1
255  EX2+F+G       15242.998    124 30733.996    31250.663    31133.321
Model EX2+F+R2 is alias for MIX{BurEX2:0.672020808818762,ExpEX2:1.6413466609931}+F+R2
WARNING: Normalizing state frequencies so that sum of them equals to 1
256  EX2+F+R2      15276.737    125 30803.475    31337.373    31206.019
Model EX2+F+R3 is alias for MIX{BurEX2:0.672020808818762,ExpEX2:1.6413466609931}+F+R3
WARNING: Normalizing state frequencies so that sum of them equals to 1
257  EX2+F+R3      15242.761    127 30739.522    31309.908    31148.508
Model EX2+F+R4 is alias for MIX{BurEX2:0.672020808818762,ExpEX2:1.6413466609931}+F+R4
WARNING: Normalizing state frequencies so that sum of them equals to 1
258  EX2+F+R4      15240.597    129 30739.194    31349.012    31154.619
Model EX3+FU is alias for MIX{BurEX3:0.427672756793791,IntEX3:0.837595938019774,HExEX3:1.51863631431518}+FU
WARNING: Normalizing state frequencies so that sum of them equals to 1
WARNING: Normalizing state frequencies so that sum of them equals to 1
265  EX3+FU        15285.104    105 30780.207    31061.980    31118.345
Model EX3+FU+G is alias for MIX{BurEX3:0.427672756793791,IntEX3:0.837595938019774,HExEX3:1.51863631431518}+FU+G
WARNING: Normalizing state frequencies so that sum of them equals to 1
WARNING: Normalizing state frequencies so that sum of them equals to 1
266  EX3+FU+G      15232.359    106 30676.718    30967.538    31018.075
Model EX3+FU+R2 is alias for MIX{BurEX3:0.427672756793791,IntEX3:0.837595938019774,HExEX3:1.51863631431518}+FU+R2
WARNING: Normalizing state frequencies so that sum of them equals to 1
WARNING: Normalizing state frequencies so that sum of them equals to 1
267  EX3+FU+R2     15243.232    107 30700.465    31000.621    31045.043
Model EX3+FU+R3 is alias for MIX{BurEX3:0.427672756793791,IntEX3:0.837595938019774,HExEX3:1.51863631431518}+FU+R3
WARNING: Normalizing state frequencies so that sum of them equals to 1
WARNING: Normalizing state frequencies so that sum of them equals to 1
268  EX3+FU+R3     15227.393    109 30672.787    30992.520    31023.806
Model EX3+FU+R4 is alias for MIX{BurEX3:0.427672756793791,IntEX3:0.837595938019774,HExEX3:1.51863631431518}+FU+R4
WARNING: Normalizing state frequencies so that sum of them equals to 1
WARNING: Normalizing state frequencies so that sum of them equals to 1
269  EX3+FU+R4     15227.375    111 30676.749    31017.352    31034.209
Model EX3+F is alias for MIX{BurEX3:0.427672756793791,IntEX3:0.837595938019774,HExEX3:1.51863631431518}+F
WARNING: Normalizing state frequencies so that sum of them equals to 1
WARNING: Normalizing state frequencies so that sum of them equals to 1
276  EX3+F         15376.897    124 31001.793    31518.460    31401.117
Model EX3+F+G is alias for MIX{BurEX3:0.427672756793791,IntEX3:0.837595938019774,HExEX3:1.51863631431518}+F+G
WARNING: Normalizing state frequencies so that sum of them equals to 1
WARNING: Normalizing state frequencies so that sum of them equals to 1
277  EX3+F+G       15220.117    125 30690.235    31224.133    31092.779
Model EX3+F+R2 is alias for MIX{BurEX3:0.427672756793791,IntEX3:0.837595938019774,HExEX3:1.51863631431518}+F+R2
WARNING: Normalizing state frequencies so that sum of them equals to 1
WARNING: Normalizing state frequencies so that sum of them equals to 1
278  EX3+F+R2      15241.252    126 30734.503    31286.296    31140.268
Model EX3+F+R3 is alias for MIX{BurEX3:0.427672756793791,IntEX3:0.837595938019774,HExEX3:1.51863631431518}+F+R3
WARNING: Normalizing state frequencies so that sum of them equals to 1
WARNING: Normalizing state frequencies so that sum of them equals to 1
279  EX3+F+R3      15216.933    128 30689.867    31279.581    31102.072
Model EX3+F+R4 is alias for MIX{BurEX3:0.427672756793791,IntEX3:0.837595938019774,HExEX3:1.51863631431518}+F+R4
WARNING: Normalizing state frequencies so that sum of them equals to 1
WARNING: Normalizing state frequencies so that sum of them equals to 1
280  EX3+F+R4      15211.767    130 30683.534    31314.275    31102.181
Model EHO+FU is alias for MIX{ExtEHO:0.720274356,HelEHO:0.976798797,OthEHO:0.783109376}+FU
WARNING: Normalizing state frequencies so that sum of them equals to 1
WARNING: Normalizing state frequencies so that sum of them equals to 1
WARNING: Normalizing state frequencies so that sum of them equals to 1
287  EHO+FU        15377.638    105 30965.276    31247.048    31303.414
Model EHO+FU+G is alias for MIX{ExtEHO:0.720274356,HelEHO:0.976798797,OthEHO:0.783109376}+FU+G
WARNING: Normalizing state frequencies so that sum of them equals to 1
WARNING: Normalizing state frequencies so that sum of them equals to 1
WARNING: Normalizing state frequencies so that sum of them equals to 1
288  EHO+FU+G      15263.012    106 30738.023    31028.844    31079.381
Model EHO+FU+R2 is alias for MIX{ExtEHO:0.720274356,HelEHO:0.976798797,OthEHO:0.783109376}+FU+R2
WARNING: Normalizing state frequencies so that sum of them equals to 1
WARNING: Normalizing state frequencies so that sum of them equals to 1
WARNING: Normalizing state frequencies so that sum of them equals to 1
289  EHO+FU+R2     15280.331    107 30774.661    31074.817    31119.239
Model EHO+FU+R3 is alias for MIX{ExtEHO:0.720274356,HelEHO:0.976798797,OthEHO:0.783109376}+FU+R3
WARNING: Normalizing state frequencies so that sum of them equals to 1
WARNING: Normalizing state frequencies so that sum of them equals to 1
WARNING: Normalizing state frequencies so that sum of them equals to 1
290  EHO+FU+R3     15253.297    109 30724.594    31044.327    31075.612
Model EHO+FU+R4 is alias for MIX{ExtEHO:0.720274356,HelEHO:0.976798797,OthEHO:0.783109376}+FU+R4
WARNING: Normalizing state frequencies so that sum of them equals to 1
WARNING: Normalizing state frequencies so that sum of them equals to 1
WARNING: Normalizing state frequencies so that sum of them equals to 1
291  EHO+FU+R4     15251.243    111 30724.487    31065.089    31081.946
Model EHO+F is alias for MIX{ExtEHO:0.720274356,HelEHO:0.976798797,OthEHO:0.783109376}+F
WARNING: Normalizing state frequencies so that sum of them equals to 1
WARNING: Normalizing state frequencies so that sum of them equals to 1
WARNING: Normalizing state frequencies so that sum of them equals to 1
298  EHO+F         15326.486    124 30900.972    31417.638    31300.296
Model EHO+F+G is alias for MIX{ExtEHO:0.720274356,HelEHO:0.976798797,OthEHO:0.783109376}+F+G
WARNING: Normalizing state frequencies so that sum of them equals to 1
WARNING: Normalizing state frequencies so that sum of them equals to 1
WARNING: Normalizing state frequencies so that sum of them equals to 1
299  EHO+F+G       15212.547    125 30675.094    31208.992    31077.638
Model EHO+F+R2 is alias for MIX{ExtEHO:0.720274356,HelEHO:0.976798797,OthEHO:0.783109376}+F+R2
WARNING: Normalizing state frequencies so that sum of them equals to 1
WARNING: Normalizing state frequencies so that sum of them equals to 1
WARNING: Normalizing state frequencies so that sum of them equals to 1
300  EHO+F+R2      15222.882    126 30697.765    31249.558    31103.530
Model EHO+F+R3 is alias for MIX{ExtEHO:0.720274356,HelEHO:0.976798797,OthEHO:0.783109376}+F+R3
WARNING: Normalizing state frequencies so that sum of them equals to 1
WARNING: Normalizing state frequencies so that sum of them equals to 1
WARNING: Normalizing state frequencies so that sum of them equals to 1
301  EHO+F+R3      15199.182    128 30654.364    31244.079    31066.570
Model EHO+F+R4 is alias for MIX{ExtEHO:0.720274356,HelEHO:0.976798797,OthEHO:0.783109376}+F+R4
WARNING: Normalizing state frequencies so that sum of them equals to 1
WARNING: Normalizing state frequencies so that sum of them equals to 1
WARNING: Normalizing state frequencies so that sum of them equals to 1
302  EHO+F+R4      15194.044    130 30648.087    31278.828    31066.733
Model EX_EHO+FU is alias for MIX{BUR_EXT:0.761816796788931,BUR_HEL:0.744425646802117,BUR_OTH:0.532457759429489,EXP_EXT:1.5639387472863,EXP_HEL:2.06403411829438,EXP_OTH:1.43336795177594}+FU
WARNING: Normalizing state frequencies so that sum of them equals to 1
WARNING: Normalizing state frequencies so that sum of them equals to 1
WARNING: Normalizing state frequencies so that sum of them equals to 1
309  EX_EHO+FU     15316.005    108 30848.010    31157.800    31195.809
Model EX_EHO+FU+G is alias for MIX{BUR_EXT:0.761816796788931,BUR_HEL:0.744425646802117,BUR_OTH:0.532457759429489,EXP_EXT:1.5639387472863,EXP_HEL:2.06403411829438,EXP_OTH:1.43336795177594}+FU+G
WARNING: Normalizing state frequencies so that sum of them equals to 1
WARNING: Normalizing state frequencies so that sum of them equals to 1
WARNING: Normalizing state frequencies so that sum of them equals to 1
310  EX_EHO+FU+G   15241.952    109 30701.904    31021.638    31052.923
Model EX_EHO+FU+R2 is alias for MIX{BUR_EXT:0.761816796788931,BUR_HEL:0.744425646802117,BUR_OTH:0.532457759429489,EXP_EXT:1.5639387472863,EXP_HEL:2.06403411829438,EXP_OTH:1.43336795177594}+FU+R2
WARNING: Normalizing state frequencies so that sum of them equals to 1
WARNING: Normalizing state frequencies so that sum of them equals to 1
WARNING: Normalizing state frequencies so that sum of them equals to 1
311  EX_EHO+FU+R2  15250.652    110 30721.304    31051.304    31075.543
Model EX_EHO+FU+R3 is alias for MIX{BUR_EXT:0.761816796788931,BUR_HEL:0.744425646802117,BUR_OTH:0.532457759429489,EXP_EXT:1.5639387472863,EXP_HEL:2.06403411829438,EXP_OTH:1.43336795177594}+FU+R3
WARNING: Normalizing state frequencies so that sum of them equals to 1
WARNING: Normalizing state frequencies so that sum of them equals to 1
WARNING: Normalizing state frequencies so that sum of them equals to 1
312  EX_EHO+FU+R3  15237.952    112 30699.905    31051.460    31060.585
Model EX_EHO+FU+R4 is alias for MIX{BUR_EXT:0.761816796788931,BUR_HEL:0.744425646802117,BUR_OTH:0.532457759429489,EXP_EXT:1.5639387472863,EXP_HEL:2.06403411829438,EXP_OTH:1.43336795177594}+FU+R4
WARNING: Normalizing state frequencies so that sum of them equals to 1
WARNING: Normalizing state frequencies so that sum of them equals to 1
WARNING: Normalizing state frequencies so that sum of them equals to 1
313  EX_EHO+FU+R4  15237.825    114 30703.651    31078.222    31070.772
Model EX_EHO+F is alias for MIX{BUR_EXT:0.761816796788931,BUR_HEL:0.744425646802117,BUR_OTH:0.532457759429489,EXP_EXT:1.5639387472863,EXP_HEL:2.06403411829438,EXP_OTH:1.43336795177594}+F
WARNING: Normalizing state frequencies so that sum of them equals to 1
WARNING: Normalizing state frequencies so that sum of them equals to 1
WARNING: Normalizing state frequencies so that sum of them equals to 1
320  EX_EHO+F      15335.656    127 30925.313    31495.699    31334.298
Model EX_EHO+F+G is alias for MIX{BUR_EXT:0.761816796788931,BUR_HEL:0.744425646802117,BUR_OTH:0.532457759429489,EXP_EXT:1.5639387472863,EXP_HEL:2.06403411829438,EXP_OTH:1.43336795177594}+F+G
WARNING: Normalizing state frequencies so that sum of them equals to 1
WARNING: Normalizing state frequencies so that sum of them equals to 1
WARNING: Normalizing state frequencies so that sum of them equals to 1
321  EX_EHO+F+G    15214.042    128 30684.083    31273.798    31096.289
Model EX_EHO+F+R2 is alias for MIX{BUR_EXT:0.761816796788931,BUR_HEL:0.744425646802117,BUR_OTH:0.532457759429489,EXP_EXT:1.5639387472863,EXP_HEL:2.06403411829438,EXP_OTH:1.43336795177594}+F+R2
WARNING: Normalizing state frequencies so that sum of them equals to 1
WARNING: Normalizing state frequencies so that sum of them equals to 1
WARNING: Normalizing state frequencies so that sum of them equals to 1
322  EX_EHO+F+R2   15227.910    129 30713.820    31323.638    31129.246
Model EX_EHO+F+R3 is alias for MIX{BUR_EXT:0.761816796788931,BUR_HEL:0.744425646802117,BUR_OTH:0.532457759429489,EXP_EXT:1.5639387472863,EXP_HEL:2.06403411829438,EXP_OTH:1.43336795177594}+F+R3
WARNING: Normalizing state frequencies so that sum of them equals to 1
WARNING: Normalizing state frequencies so that sum of them equals to 1
WARNING: Normalizing state frequencies so that sum of them equals to 1
323  EX_EHO+F+R3   15214.928    131 30691.856    31344.385    31113.723
Model EX_EHO+F+R4 is alias for MIX{BUR_EXT:0.761816796788931,BUR_HEL:0.744425646802117,BUR_OTH:0.532457759429489,EXP_EXT:1.5639387472863,EXP_HEL:2.06403411829438,EXP_OTH:1.43336795177594}+F+R4
WARNING: Normalizing state frequencies so that sum of them equals to 1
WARNING: Normalizing state frequencies so that sum of them equals to 1
WARNING: Normalizing state frequencies so that sum of them equals to 1
324  EX_EHO+F+R4   15211.472    133 30688.943    31387.845    31117.250
Reading model parameters from file 3DI
WARNING: Normalizing state frequencies so that sum of them equals to 1
331  3DI           18035.750    103 36277.501    36541.994    36609.197
Reading model parameters from file 3DI
WARNING: Normalizing state frequencies so that sum of them equals to 1
332  3DI+G4        17830.454    104 35868.908    36141.908    36203.825
Reading model parameters from file 3DI
WARNING: Normalizing state frequencies so that sum of them equals to 1
333  3DI+R2        17848.203    105 35906.406    36188.179    36244.544
Reading model parameters from file 3DI
WARNING: Normalizing state frequencies so that sum of them equals to 1
334  3DI+R3        17819.647    107 35853.293    36153.449    36197.871
Reading model parameters from file 3DI
WARNING: Normalizing state frequencies so that sum of them equals to 1
335  3DI+R4        17818.282    109 35854.563    36174.297    36205.582
Reading model parameters from file 3DI
WARNING: Normalizing state frequencies so that sum of them equals to 1
342  3DI+F         16972.225    122 34188.450    34672.514    34581.333
Reading model parameters from file 3DI
WARNING: Normalizing state frequencies so that sum of them equals to 1
343  3DI+F+G4      16715.820    123 33677.640    34177.705    34073.744
Reading model parameters from file 3DI
WARNING: Normalizing state frequencies so that sum of them equals to 1
344  3DI+F+R2      16757.518    124 33763.036    34279.703    34162.360
Reading model parameters from file 3DI
WARNING: Normalizing state frequencies so that sum of them equals to 1
345  3DI+F+R3      16712.036    126 33676.072    34227.865    34081.837
Reading model parameters from file 3DI
WARNING: Normalizing state frequencies so that sum of them equals to 1
346  3DI+F+R4      16700.895    128 33657.790    34247.504    34069.995
Reading model parameters from file 3DI
WARNING: Normalizing state frequencies so that sum of them equals to 1
347  3DI+F+R5      16699.767    130 33659.534    34290.275    34078.180
Akaike Information Criterion:           Blosum62+F+R4
Corrected Akaike Information Criterion: Blosum62+G4
Bayesian Information Criterion:         Blosum62+R3
Best-fit model: Blosum62+R3 chosen according to BIC

All model information printed to USalign_53_ferritins_AAcut.fasta.model.gz
CPU time for ModelFinder: 240.775 seconds (0h:4m:0s)
Wall-clock time for ModelFinder: 241.656 seconds (0h:4m:1s)
Generating 1000 samples for ultrafast bootstrap (seed: 317703)...

NOTE: 5 MB RAM (0 GB) is required!
Estimate model parameters (epsilon = 0.100)
1. Initial log-likelihood: -15208.690
Optimal log-likelihood: -15208.685
Site proportion and rates:  (0.140,0.430) (0.766,0.922) (0.093,2.496)
Parameters optimization took 1 rounds (0.166 sec)
Wrote distance file to... 
Computing ML distances based on estimated model parameters...
Calculating distance matrix: done in 0.323312 secs using 99.79% CPU
Computing ML distances took 0.323488 sec (of wall-clock time) 0.322759 sec (of CPU time)
WARNING: Some pairwise ML distances are too long (saturated)
Setting up auxiliary I and S matrices: done in 0.00012207 secs using 71.27% CPU
Constructing RapidNJ tree: done in 0.00029707 secs using 88.19% CPU
Computing RapidNJ tree took 0.000519 sec (of wall-clock time) 0.000387 sec (of CPU time)
Log-likelihood of RapidNJ tree: -15233.888
--------------------------------------------------------------------
|             INITIALIZING CANDIDATE TREE SET                      |
--------------------------------------------------------------------
Generating 98 parsimony trees... 1.153 second
Computing log-likelihood of 98 initial trees ... 2.534 seconds
Current best score: -15208.685

Do NNI search on 20 best initial trees
Optimizing NNI: done in 0.264107 secs using 99.78% CPU
Estimate model parameters (epsilon = 0.100)
BETTER TREE FOUND at iteration 1: -15207.397
Optimizing NNI: done in 0.509253 secs using 99.81% CPU
Optimizing NNI: done in 0.393125 secs using 99.81% CPU
Optimizing NNI: done in 0.394619 secs using 99.86% CPU
Optimizing NNI: done in 0.644762 secs using 99.88% CPU
Optimizing NNI: done in 0.610374 secs using 99.92% CPU
Optimizing NNI: done in 0.608965 secs using 99.93% CPU
Optimizing NNI: done in 0.360704 secs using 99.95% CPU
Optimizing NNI: done in 0.361159 secs using 99.95% CPU
Optimizing NNI: done in 0.618246 secs using 99.95% CPU
Iteration 10 / LogL: -15208.640 / Time: 0h:0m:9s
Optimizing NNI: done in 0.387201 secs using 99.94% CPU
Optimizing NNI: done in 0.62448 secs using 99.93% CPU
Optimizing NNI: done in 0.399826 secs using 99.74% CPU
Optimizing NNI: done in 0.389044 secs using 99.93% CPU
Optimizing NNI: done in 0.444634 secs using 99.72% CPU
Optimizing NNI: done in 0.389485 secs using 99.87% CPU
Optimizing NNI: done in 0.38249 secs using 99.95% CPU
Optimizing NNI: done in 0.446308 secs using 99.8% CPU
Optimizing NNI: done in 0.470632 secs using 99.95% CPU
Optimizing NNI: done in 0.453438 secs using 99.94% CPU
Iteration 20 / LogL: -15207.646 / Time: 0h:0m:13s
Finish initializing candidate tree set (12)
Current best tree score: -15207.397 / CPU time: 13.122
Number of iterations: 20
--------------------------------------------------------------------
|               OPTIMIZING CANDIDATE TREE SET                      |
--------------------------------------------------------------------
Optimizing NNI: done in 0.663177 secs using 99.88% CPU
Optimizing NNI: done in 0.714583 secs using 99.94% CPU
Optimizing NNI: done in 0.639049 secs using 99.95% CPU
Estimate model parameters (epsilon = 0.100)
BETTER TREE FOUND at iteration 23: -15206.689
Optimizing NNI: done in 0.557024 secs using 99.95% CPU
Optimizing NNI: done in 0.645346 secs using 99.95% CPU
Optimizing NNI: done in 0.701762 secs using 99.95% CPU
Optimizing NNI: done in 0.557458 secs using 99.95% CPU
Optimizing NNI: done in 0.775253 secs using 99.95% CPU
Optimizing NNI: done in 0.634917 secs using 99.95% CPU
Optimizing NNI: done in 0.677042 secs using 99.95% CPU
Iteration 30 / LogL: -15209.089 / Time: 0h:0m:20s (0h:1m:6s left)
Optimizing NNI: done in 0.633842 secs using 99.94% CPU
Optimizing NNI: done in 0.592518 secs using 99.95% CPU
Optimizing NNI: done in 0.569772 secs using 99.93% CPU
Optimizing NNI: done in 0.527152 secs using 99.94% CPU
Optimizing NNI: done in 0.545181 secs using 99.94% CPU
Optimizing NNI: done in 0.660589 secs using 99.91% CPU
Optimizing NNI: done in 0.576413 secs using 99.94% CPU
Optimizing NNI: done in 0.838634 secs using 99.93% CPU
Optimizing NNI: done in 0.425359 secs using 99.94% CPU
Optimizing NNI: done in 0.643869 secs using 99.94% CPU
Iteration 40 / LogL: -15207.410 / Time: 0h:0m:26s (0h:0m:56s left)
Optimizing NNI: done in 0.459392 secs using 99.95% CPU
Optimizing NNI: done in 0.619029 secs using 99.95% CPU
Optimizing NNI: done in 0.702572 secs using 99.78% CPU
Optimizing NNI: done in 0.857801 secs using 99.92% CPU
Optimizing NNI: done in 0.623152 secs using 99.95% CPU
Optimizing NNI: done in 0.513102 secs using 99.95% CPU
Optimizing NNI: done in 0.798455 secs using 99.92% CPU
Optimizing NNI: done in 0.54258 secs using 99.95% CPU
Optimizing NNI: done in 0.746582 secs using 99.94% CPU
Optimizing NNI: done in 0.582549 secs using 99.94% CPU
Iteration 50 / LogL: -15206.899 / Time: 0h:0m:33s (0h:0m:49s left)
Optimizing NNI: done in 0.667694 secs using 99.95% CPU
Optimizing NNI: done in 0.678427 secs using 99.95% CPU
Optimizing NNI: done in 0.5669 secs using 99.94% CPU
Optimizing NNI: done in 0.626417 secs using 99.95% CPU
Optimizing NNI: done in 0.587018 secs using 99.95% CPU
Optimizing NNI: done in 0.626126 secs using 99.94% CPU
Optimizing NNI: done in 0.596037 secs using 99.95% CPU
Optimizing NNI: done in 0.704868 secs using 99.95% CPU
Optimizing NNI: done in 0.567851 secs using 99.95% CPU
Optimizing NNI: done in 0.634527 secs using 99.95% CPU
Iteration 60 / LogL: -15206.922 / Time: 0h:0m:39s (0h:0m:42s left)
Optimizing NNI: done in 0.60727 secs using 99.78% CPU
Optimizing NNI: done in 0.6457 secs using 99.93% CPU
Optimizing NNI: done in 0.559015 secs using 99.95% CPU
Optimizing NNI: done in 0.890528 secs using 99.95% CPU
Optimizing NNI: done in 0.648451 secs using 99.92% CPU
Optimizing NNI: done in 0.589747 secs using 99.95% CPU
Optimizing NNI: done in 0.803045 secs using 99.94% CPU
Optimizing NNI: done in 0.746399 secs using 99.88% CPU
Optimizing NNI: done in 0.602172 secs using 99.95% CPU
Optimizing NNI: done in 0.654008 secs using 99.95% CPU
Iteration 70 / LogL: -15206.852 / Time: 0h:0m:46s (0h:0m:35s left)
Optimizing NNI: done in 0.591229 secs using 99.95% CPU
Optimizing NNI: done in 0.598653 secs using 99.94% CPU
Optimizing NNI: done in 0.590549 secs using 99.93% CPU
Optimizing NNI: done in 0.803854 secs using 99.9% CPU
Optimizing NNI: done in 0.551709 secs using 99.93% CPU
Optimizing NNI: done in 0.487076 secs using 99.91% CPU
Optimizing NNI: done in 0.702848 secs using 99.93% CPU
Optimizing NNI: done in 0.725365 secs using 99.79% CPU
Optimizing NNI: done in 0.88659 secs using 99.87% CPU
Optimizing NNI: done in 0.500711 secs using 99.86% CPU
Iteration 80 / LogL: -15207.036 / Time: 0h:0m:53s (0h:0m:28s left)
Optimizing NNI: done in 0.587696 secs using 99.89% CPU
Optimizing NNI: done in 0.666727 secs using 99.95% CPU
Optimizing NNI: done in 0.569991 secs using 99.94% CPU
Optimizing NNI: done in 0.480793 secs using 99.73% CPU
Optimizing NNI: done in 0.74398 secs using 99.95% CPU
Optimizing NNI: done in 0.492309 secs using 99.95% CPU
Optimizing NNI: done in 0.640205 secs using 99.95% CPU
Optimizing NNI: done in 0.960261 secs using 99.49% CPU
Optimizing NNI: done in 0.638856 secs using 99.95% CPU
Optimizing NNI: done in 0.71255 secs using 99.95% CPU
Iteration 90 / LogL: -15206.733 / Time: 0h:0m:59s (0h:0m:22s left)
Optimizing NNI: done in 0.629404 secs using 99.78% CPU
Optimizing NNI: done in 0.580489 secs using 99.95% CPU
Optimizing NNI: done in 0.744668 secs using 99.94% CPU
Optimizing NNI: done in 0.438161 secs using 99.93% CPU
Optimizing NNI: done in 0.69191 secs using 99.95% CPU
Optimizing NNI: done in 0.72347 secs using 99.95% CPU
Optimizing NNI: done in 0.771061 secs using 99.95% CPU
Optimizing NNI: done in 0.551372 secs using 99.8% CPU
Optimizing NNI: done in 0.797789 secs using 99.86% CPU
Optimizing NNI: done in 0.586606 secs using 99.94% CPU
Iteration 100 / LogL: -15207.079 / Time: 0h:1m:6s (0h:0m:15s left)
Optimizing NNI: done in 0.54682 secs using 99.87% CPU
Optimizing NNI: done in 0.852418 secs using 99.75% CPU
Optimizing NNI: done in 0.789117 secs using 99.74% CPU
Optimizing NNI: done in 0.924189 secs using 99.71% CPU
Optimizing NNI: done in 0.562044 secs using 99.92% CPU
Optimizing NNI: done in 0.546529 secs using 99.92% CPU
Optimizing NNI: done in 0.633697 secs using 99.9% CPU
Optimizing NNI: done in 0.691037 secs using 99.95% CPU
Optimizing NNI: done in 0.810751 secs using 99.95% CPU
Optimizing NNI: done in 0.872379 secs using 99.92% CPU
Iteration 110 / LogL: -15208.343 / Time: 0h:1m:13s (0h:0m:8s left)
Optimizing NNI: done in 0.765845 secs using 99.94% CPU
Optimizing NNI: done in 0.754366 secs using 99.94% CPU
Optimizing NNI: done in 0.6475 secs using 99.94% CPU
Optimizing NNI: done in 0.476499 secs using 99.95% CPU
Optimizing NNI: done in 0.627991 secs using 99.95% CPU
Optimizing NNI: done in 0.520384 secs using 99.95% CPU
Optimizing NNI: done in 0.58469 secs using 99.95% CPU
Optimizing NNI: done in 0.635498 secs using 99.95% CPU
Optimizing NNI: done in 0.485777 secs using 99.95% CPU
Optimizing NNI: done in 0.537883 secs using 99.95% CPU
Iteration 120 / LogL: -15207.390 / Time: 0h:1m:19s (0h:0m:2s left)
Optimizing NNI: done in 0.552854 secs using 99.95% CPU
Optimizing NNI: done in 0.696611 secs using 99.88% CPU
Optimizing NNI: done in 0.644985 secs using 99.87% CPU
Optimizing NNI: done in 0.54666 secs using 99.95% CPU
Refining ufboot trees with NNI 1 branch...
Optimizing NNI: done in 0.07742 secs using 99.92% CPU
Optimizing NNI: done in 0.089278 secs using 99.93% CPU
Optimizing NNI: done in 0.0700819 secs using 99.92% CPU
Optimizing NNI: done in 0.071357 secs using 99.92% CPU
Optimizing NNI: done in 0.111323 secs using 99.9% CPU
Optimizing NNI: done in 0.0944309 secs using 99.88% CPU
Optimizing NNI: done in 0.053798 secs using 99.94% CPU
Optimizing NNI: done in 0.080482 secs using 99.92% CPU
Optimizing NNI: done in 0.076602 secs using 99.45% CPU
Optimizing NNI: done in 0.0646589 secs using 99.85% CPU
Optimizing NNI: done in 0.0890861 secs using 99.9% CPU
Optimizing NNI: done in 0.0925512 secs using 99.93% CPU
Optimizing NNI: done in 0.070322 secs using 99.92% CPU
Optimizing NNI: done in 0.09162 secs using 99.91% CPU
Optimizing NNI: done in 0.0763972 secs using 99.66% CPU
Optimizing NNI: done in 0.056653 secs using 99.94% CPU
Optimizing NNI: done in 0.050339 secs using 99.93% CPU
Optimizing NNI: done in 0.0567141 secs using 99.89% CPU
Optimizing NNI: done in 0.0763531 secs using 99.92% CPU
Optimizing NNI: done in 0.128114 secs using 99.89% CPU
Optimizing NNI: done in 0.072155 secs using 99.88% CPU
Optimizing NNI: done in 0.058594 secs using 99.81% CPU
Optimizing NNI: done in 0.1461 secs using 99.93% CPU
Optimizing NNI: done in 0.0691469 secs using 99.92% CPU
Optimizing NNI: done in 0.085623 secs using 99.81% CPU
Optimizing NNI: done in 0.0722549 secs using 99.93% CPU
Optimizing NNI: done in 0.0446301 secs using 99.93% CPU
Optimizing NNI: done in 0.0706952 secs using 99.91% CPU
Optimizing NNI: done in 0.095165 secs using 99.92% CPU
Optimizing NNI: done in 0.054517 secs using 98.79% CPU
Optimizing NNI: done in 0.0579009 secs using 99.63% CPU
Optimizing NNI: done in 0.0716639 secs using 99.76% CPU
Optimizing NNI: done in 0.076292 secs using 99.92% CPU
Optimizing NNI: done in 0.0631499 secs using 99.8% CPU
Optimizing NNI: done in 0.0522001 secs using 99.84% CPU
Optimizing NNI: done in 0.072897 secs using 99.92% CPU
Optimizing NNI: done in 0.079397 secs using 99.91% CPU
Optimizing NNI: done in 0.057569 secs using 99.77% CPU
Optimizing NNI: done in 0.080564 secs using 99.9% CPU
Optimizing NNI: done in 0.0887921 secs using 99.75% CPU
Optimizing NNI: done in 0.0520701 secs using 99.89% CPU
Optimizing NNI: done in 0.07375 secs using 99.92% CPU
Optimizing NNI: done in 0.0788522 secs using 99.82% CPU
Optimizing NNI: done in 0.128194 secs using 99.89% CPU
Optimizing NNI: done in 0.0543759 secs using 99.93% CPU
Optimizing NNI: done in 0.075664 secs using 99.93% CPU
Optimizing NNI: done in 0.0881641 secs using 99.86% CPU
Optimizing NNI: done in 0.068248 secs using 99.75% CPU
Optimizing NNI: done in 0.100616 secs using 99.86% CPU
Optimizing NNI: done in 0.082623 secs using 98.74% CPU
Optimizing NNI: done in 0.0794201 secs using 99.9% CPU
Optimizing NNI: done in 0.100116 secs using 99.92% CPU
Optimizing NNI: done in 0.04708 secs using 99.93% CPU
Optimizing NNI: done in 0.055454 secs using 99.92% CPU
Optimizing NNI: done in 0.0912931 secs using 99.92% CPU
Optimizing NNI: done in 0.0877349 secs using 99.91% CPU
Optimizing NNI: done in 0.0723829 secs using 99.92% CPU
Optimizing NNI: done in 0.114341 secs using 99.93% CPU
Optimizing NNI: done in 0.0565281 secs using 99.92% CPU
Optimizing NNI: done in 0.111491 secs using 99.92% CPU
Optimizing NNI: done in 0.112853 secs using 99.92% CPU
Optimizing NNI: done in 0.06076 secs using 99.93% CPU
Optimizing NNI: done in 0.082623 secs using 99.93% CPU
Optimizing NNI: done in 0.0895841 secs using 99.93% CPU
Optimizing NNI: done in 0.0763881 secs using 99.92% CPU
Optimizing NNI: done in 0.0679131 secs using 99.91% CPU
Optimizing NNI: done in 0.060981 secs using 99.93% CPU
Optimizing NNI: done in 0.0575371 secs using 99.43% CPU
Optimizing NNI: done in 0.072098 secs using 99.74% CPU
Optimizing NNI: done in 0.0800989 secs using 99.93% CPU
Optimizing NNI: done in 0.068717 secs using 99.88% CPU
Optimizing NNI: done in 0.047158 secs using 99.94% CPU
Optimizing NNI: done in 0.0884509 secs using 99.93% CPU
Optimizing NNI: done in 0.089813 secs using 99.92% CPU
Optimizing NNI: done in 0.0966301 secs using 99.92% CPU
Optimizing NNI: done in 0.0957289 secs using 99.92% CPU
Optimizing NNI: done in 0.087208 secs using 99.87% CPU
Optimizing NNI: done in 0.101801 secs using 99.92% CPU
Optimizing NNI: done in 0.0743461 secs using 99.93% CPU
Optimizing NNI: done in 0.0735979 secs using 99.93% CPU
Optimizing NNI: done in 0.0825069 secs using 99.92% CPU
Optimizing NNI: done in 0.0910809 secs using 99.93% CPU
Optimizing NNI: done in 0.0725579 secs using 99.92% CPU
Optimizing NNI: done in 0.0862021 secs using 99.9% CPU
Optimizing NNI: done in 0.0755742 secs using 99.92% CPU
Optimizing NNI: done in 0.081543 secs using 99.93% CPU
Optimizing NNI: done in 0.0589099 secs using 99.93% CPU
Optimizing NNI: done in 0.10762 secs using 99.93% CPU
Optimizing NNI: done in 0.08757 secs using 99.92% CPU
Optimizing NNI: done in 0.051954 secs using 99.93% CPU
Optimizing NNI: done in 0.0772901 secs using 99.9% CPU
Optimizing NNI: done in 0.0532191 secs using 99.9% CPU
Optimizing NNI: done in 0.111357 secs using 99.9% CPU
Optimizing NNI: done in 0.046598 secs using 99.92% CPU
Optimizing NNI: done in 0.0668581 secs using 99.91% CPU
Optimizing NNI: done in 0.0531361 secs using 99.88% CPU
Optimizing NNI: done in 0.076736 secs using 98.87% CPU
Optimizing NNI: done in 0.0499179 secs using 99.55% CPU
Optimizing NNI: done in 0.0849781 secs using 99.61% CPU
Optimizing NNI: done in 0.0514739 secs using 99.87% CPU
100 samples done
Optimizing NNI: done in 0.080348 secs using 99.88% CPU
Optimizing NNI: done in 0.0694489 secs using 99.93% CPU
Optimizing NNI: done in 0.069036 secs using 99.93% CPU
Optimizing NNI: done in 0.0433841 secs using 99.91% CPU
Optimizing NNI: done in 0.0946701 secs using 99.92% CPU
Optimizing NNI: done in 0.078723 secs using 99.92% CPU
Optimizing NNI: done in 0.086169 secs using 99.92% CPU
Optimizing NNI: done in 0.0631349 secs using 99.93% CPU
Optimizing NNI: done in 0.076071 secs using 99.92% CPU
Optimizing NNI: done in 0.049592 secs using 99.93% CPU
Optimizing NNI: done in 0.083956 secs using 99.92% CPU
Optimizing NNI: done in 0.0835471 secs using 99.92% CPU
Optimizing NNI: done in 0.10545 secs using 99.91% CPU
Optimizing NNI: done in 0.076328 secs using 99.93% CPU
Optimizing NNI: done in 0.049403 secs using 99.92% CPU
Optimizing NNI: done in 0.0519412 secs using 99.92% CPU
Optimizing NNI: done in 0.0838871 secs using 99.92% CPU
Optimizing NNI: done in 0.0479262 secs using 99.93% CPU
Optimizing NNI: done in 0.0686688 secs using 99.92% CPU
Optimizing NNI: done in 0.0742421 secs using 99.92% CPU
Optimizing NNI: done in 0.123837 secs using 99.87% CPU
Optimizing NNI: done in 0.106754 secs using 99.92% CPU
Optimizing NNI: done in 0.0433681 secs using 99.91% CPU
Optimizing NNI: done in 0.074542 secs using 99.93% CPU
Optimizing NNI: done in 0.075968 secs using 99.91% CPU
Optimizing NNI: done in 0.0743821 secs using 99.92% CPU
Optimizing NNI: done in 0.067426 secs using 99.92% CPU
Optimizing NNI: done in 0.0782928 secs using 99.93% CPU
Optimizing NNI: done in 0.183335 secs using 99.83% CPU
Optimizing NNI: done in 0.064146 secs using 99.88% CPU
Optimizing NNI: done in 0.0598569 secs using 99.25% CPU
Optimizing NNI: done in 0.10412 secs using 99.9% CPU
Optimizing NNI: done in 0.123931 secs using 99.91% CPU
Optimizing NNI: done in 0.0765121 secs using 99.91% CPU
Optimizing NNI: done in 0.0594509 secs using 99.74% CPU
Optimizing NNI: done in 0.0889249 secs using 99.9% CPU
Optimizing NNI: done in 0.0751219 secs using 99.92% CPU
Optimizing NNI: done in 0.0861702 secs using 99.92% CPU
Optimizing NNI: done in 0.084976 secs using 99.91% CPU
Optimizing NNI: done in 0.0575271 secs using 99.93% CPU
Optimizing NNI: done in 0.0982971 secs using 99.91% CPU
Optimizing NNI: done in 0.0267148 secs using 99.92% CPU
Optimizing NNI: done in 0.071836 secs using 99.9% CPU
Optimizing NNI: done in 0.0704679 secs using 99.91% CPU
Optimizing NNI: done in 0.081826 secs using 99.92% CPU
Optimizing NNI: done in 0.075758 secs using 99.92% CPU
Optimizing NNI: done in 0.103952 secs using 99.91% CPU
Optimizing NNI: done in 0.046103 secs using 99.93% CPU
Optimizing NNI: done in 0.090862 secs using 99.92% CPU
Optimizing NNI: done in 0.106141 secs using 99.92% CPU
Optimizing NNI: done in 0.057245 secs using 99.92% CPU
Optimizing NNI: done in 0.107184 secs using 99.92% CPU
Optimizing NNI: done in 0.073904 secs using 99.75% CPU
Optimizing NNI: done in 0.0556052 secs using 99.77% CPU
Optimizing NNI: done in 0.13509 secs using 99.81% CPU
Optimizing NNI: done in 0.0965462 secs using 99% CPU
Optimizing NNI: done in 0.0743728 secs using 99.58% CPU
Optimizing NNI: done in 0.058552 secs using 99.33% CPU
Optimizing NNI: done in 0.072006 secs using 99.92% CPU
Optimizing NNI: done in 0.0786362 secs using 99.93% CPU
Optimizing NNI: done in 0.052017 secs using 99.93% CPU
Optimizing NNI: done in 0.0984471 secs using 99.93% CPU
Optimizing NNI: done in 0.091341 secs using 99.92% CPU
Optimizing NNI: done in 0.087378 secs using 99.92% CPU
Optimizing NNI: done in 0.051338 secs using 99.92% CPU
Optimizing NNI: done in 0.078629 secs using 99.92% CPU
Optimizing NNI: done in 0.0677791 secs using 99.92% CPU
Optimizing NNI: done in 0.138082 secs using 99.93% CPU
Optimizing NNI: done in 0.070051 secs using 99.92% CPU
Optimizing NNI: done in 0.0524759 secs using 99.92% CPU
Optimizing NNI: done in 0.079392 secs using 99.92% CPU
Optimizing NNI: done in 0.0721092 secs using 99.93% CPU
Optimizing NNI: done in 0.046772 secs using 99.92% CPU
Optimizing NNI: done in 0.057184 secs using 99.94% CPU
Optimizing NNI: done in 0.0976191 secs using 99.67% CPU
Optimizing NNI: done in 0.068373 secs using 99.92% CPU
Optimizing NNI: done in 0.110385 secs using 99.86% CPU
Optimizing NNI: done in 0.071656 secs using 99.47% CPU
Optimizing NNI: done in 0.07112 secs using 99.91% CPU
Optimizing NNI: done in 0.0502121 secs using 99.67% CPU
Optimizing NNI: done in 0.0813441 secs using 99.91% CPU
Optimizing NNI: done in 0.0609989 secs using 99.8% CPU
Optimizing NNI: done in 0.0752549 secs using 99.89% CPU
Optimizing NNI: done in 0.138159 secs using 98.75% CPU
Optimizing NNI: done in 0.0546069 secs using 98.55% CPU
Optimizing NNI: done in 0.071744 secs using 99.92% CPU
Optimizing NNI: done in 0.0760701 secs using 99.92% CPU
Optimizing NNI: done in 0.0562079 secs using 99.92% CPU
Optimizing NNI: done in 0.086467 secs using 99.92% CPU
Optimizing NNI: done in 0.06374 secs using 99.92% CPU
Optimizing NNI: done in 0.0746419 secs using 99.93% CPU
Optimizing NNI: done in 0.136376 secs using 99.92% CPU
Optimizing NNI: done in 0.0672019 secs using 99.93% CPU
Optimizing NNI: done in 0.0693479 secs using 99.93% CPU
Optimizing NNI: done in 0.090795 secs using 99.92% CPU
Optimizing NNI: done in 0.0874479 secs using 99.92% CPU
Optimizing NNI: done in 0.07603 secs using 99.94% CPU
Optimizing NNI: done in 0.109119 secs using 99.92% CPU
Optimizing NNI: done in 0.0702999 secs using 99.93% CPU
Optimizing NNI: done in 0.0982969 secs using 99.93% CPU
200 samples done
Optimizing NNI: done in 0.0788491 secs using 99.92% CPU
Optimizing NNI: done in 0.083149 secs using 99.91% CPU
Optimizing NNI: done in 0.0732751 secs using 99.75% CPU
Optimizing NNI: done in 0.081104 secs using 99.9% CPU
Optimizing NNI: done in 0.0570929 secs using 99.92% CPU
Optimizing NNI: done in 0.0819209 secs using 99.79% CPU
Optimizing NNI: done in 0.071362 secs using 99.92% CPU
Optimizing NNI: done in 0.0590549 secs using 99.92% CPU
Optimizing NNI: done in 0.104 secs using 99.91% CPU
Optimizing NNI: done in 0.0558441 secs using 99.92% CPU
Optimizing NNI: done in 0.0725319 secs using 99.92% CPU
Optimizing NNI: done in 0.0886519 secs using 99.92% CPU
Optimizing NNI: done in 0.05463 secs using 99.92% CPU
Optimizing NNI: done in 0.105944 secs using 99.92% CPU
Optimizing NNI: done in 0.0550039 secs using 99.91% CPU
Optimizing NNI: done in 0.0534041 secs using 99.93% CPU
Optimizing NNI: done in 0.0724201 secs using 99.92% CPU
Optimizing NNI: done in 0.0936551 secs using 99.9% CPU
Optimizing NNI: done in 0.077749 secs using 99.92% CPU
Optimizing NNI: done in 0.0980051 secs using 99.7% CPU
Optimizing NNI: done in 0.0542319 secs using 99.52% CPU
Optimizing NNI: done in 0.0642731 secs using 99.91% CPU
Optimizing NNI: done in 0.108337 secs using 99.92% CPU
Optimizing NNI: done in 0.09039 secs using 99.92% CPU
Optimizing NNI: done in 0.0515461 secs using 99.16% CPU
Optimizing NNI: done in 0.112885 secs using 99.85% CPU
Optimizing NNI: done in 0.06142 secs using 99.69% CPU
Optimizing NNI: done in 0.044306 secs using 99.68% CPU
Optimizing NNI: done in 0.0798988 secs using 99.63% CPU
Optimizing NNI: done in 0.0505729 secs using 99.93% CPU
Optimizing NNI: done in 0.05546 secs using 99.92% CPU
Optimizing NNI: done in 0.058105 secs using 99.92% CPU
Optimizing NNI: done in 0.0875709 secs using 99.3% CPU
Optimizing NNI: done in 0.0693109 secs using 99.38% CPU
Optimizing NNI: done in 0.079699 secs using 99.72% CPU
Optimizing NNI: done in 0.0700409 secs using 99.92% CPU
Optimizing NNI: done in 0.080276 secs using 99.55% CPU
Optimizing NNI: done in 0.083164 secs using 99.75% CPU
Optimizing NNI: done in 0.120663 secs using 99.66% CPU
Optimizing NNI: done in 0.056191 secs using 99.93% CPU
Optimizing NNI: done in 0.0489829 secs using 99.93% CPU
Optimizing NNI: done in 0.072089 secs using 99.93% CPU
Optimizing NNI: done in 0.0933211 secs using 99.93% CPU
Optimizing NNI: done in 0.074985 secs using 99.93% CPU
Optimizing NNI: done in 0.084306 secs using 99.93% CPU
Optimizing NNI: done in 0.10849 secs using 99.92% CPU
Optimizing NNI: done in 0.0589421 secs using 99.93% CPU
Optimizing NNI: done in 0.083051 secs using 99.93% CPU
Optimizing NNI: done in 0.0490839 secs using 99.34% CPU
Optimizing NNI: done in 0.092881 secs using 99.89% CPU
Optimizing NNI: done in 0.107419 secs using 99.93% CPU
Optimizing NNI: done in 0.043432 secs using 99.92% CPU
Optimizing NNI: done in 0.0925519 secs using 99.92% CPU
Optimizing NNI: done in 0.0740149 secs using 99.93% CPU
Optimizing NNI: done in 0.102953 secs using 99.92% CPU
Optimizing NNI: done in 0.070292 secs using 99.92% CPU
Optimizing NNI: done in 0.112358 secs using 99.92% CPU
Optimizing NNI: done in 0.078831 secs using 99.93% CPU
Optimizing NNI: done in 0.0570891 secs using 99.81% CPU
Optimizing NNI: done in 0.0908251 secs using 99.57% CPU
Optimizing NNI: done in 0.0862322 secs using 99.89% CPU
Optimizing NNI: done in 0.0567989 secs using 99.54% CPU
Optimizing NNI: done in 0.069303 secs using 99.08% CPU
Optimizing NNI: done in 0.0674491 secs using 99.88% CPU
Optimizing NNI: done in 0.0771582 secs using 99.44% CPU
Optimizing NNI: done in 0.0610721 secs using 99.65% CPU
Optimizing NNI: done in 0.081779 secs using 99.88% CPU
Optimizing NNI: done in 0.11181 secs using 99.93% CPU
Optimizing NNI: done in 0.062191 secs using 98.87% CPU
Optimizing NNI: done in 0.0733571 secs using 99.81% CPU
Optimizing NNI: done in 0.0787668 secs using 99.93% CPU
Optimizing NNI: done in 0.0795321 secs using 99.73% CPU
Optimizing NNI: done in 0.094177 secs using 99.92% CPU
Optimizing NNI: done in 0.078902 secs using 99.9% CPU
Optimizing NNI: done in 0.0762908 secs using 99.92% CPU
Optimizing NNI: done in 0.058291 secs using 99.48% CPU
Optimizing NNI: done in 0.059875 secs using 99.68% CPU
Optimizing NNI: done in 0.163164 secs using 99.55% CPU
Optimizing NNI: done in 0.06236 secs using 99.91% CPU
Optimizing NNI: done in 0.0538681 secs using 99.92% CPU
Optimizing NNI: done in 0.076781 secs using 99.93% CPU
Optimizing NNI: done in 0.0812011 secs using 99.93% CPU
Optimizing NNI: done in 0.068922 secs using 99.93% CPU
Optimizing NNI: done in 0.079145 secs using 99.93% CPU
Optimizing NNI: done in 0.070394 secs using 99.92% CPU
Optimizing NNI: done in 0.0878899 secs using 99.9% CPU
Optimizing NNI: done in 0.102894 secs using 99.92% CPU
Optimizing NNI: done in 0.0751462 secs using 99.93% CPU
Optimizing NNI: done in 0.076699 secs using 99.93% CPU
Optimizing NNI: done in 0.07143 secs using 99.91% CPU
Optimizing NNI: done in 0.054075 secs using 99.93% CPU
Optimizing NNI: done in 0.0669379 secs using 99.92% CPU
Optimizing NNI: done in 0.136743 secs using 99.91% CPU
Optimizing NNI: done in 0.069783 secs using 99.93% CPU
Optimizing NNI: done in 0.105508 secs using 99.9% CPU
Optimizing NNI: done in 0.077909 secs using 99.92% CPU
Optimizing NNI: done in 0.084522 secs using 99.92% CPU
Optimizing NNI: done in 0.097157 secs using 99.9% CPU
Optimizing NNI: done in 0.104244 secs using 99.37% CPU
Optimizing NNI: done in 0.0803981 secs using 99.9% CPU
300 samples done
Optimizing NNI: done in 0.0753369 secs using 99.92% CPU
Optimizing NNI: done in 0.054158 secs using 99.94% CPU
Optimizing NNI: done in 0.093565 secs using 99.92% CPU
Optimizing NNI: done in 0.0577199 secs using 99.92% CPU
Optimizing NNI: done in 0.1216 secs using 99.92% CPU
Optimizing NNI: done in 0.0443029 secs using 99.93% CPU
Optimizing NNI: done in 0.051512 secs using 99.93% CPU
Optimizing NNI: done in 0.05338 secs using 99.92% CPU
Optimizing NNI: done in 0.0752568 secs using 99.65% CPU
Optimizing NNI: done in 0.0780449 secs using 99.27% CPU
Optimizing NNI: done in 0.111511 secs using 99.81% CPU
Optimizing NNI: done in 0.0751779 secs using 99.93% CPU
Optimizing NNI: done in 0.0572281 secs using 99.93% CPU
Optimizing NNI: done in 0.0763738 secs using 99.6% CPU
Optimizing NNI: done in 0.0614069 secs using 99.88% CPU
Optimizing NNI: done in 0.129086 secs using 99.8% CPU
Optimizing NNI: done in 0.09921 secs using 99.87% CPU
Optimizing NNI: done in 0.0724599 secs using 99.9% CPU
Optimizing NNI: done in 0.0914161 secs using 99.93% CPU
Optimizing NNI: done in 0.060194 secs using 99.85% CPU
Optimizing NNI: done in 0.105394 secs using 99.9% CPU
Optimizing NNI: done in 0.0765491 secs using 99.92% CPU
Optimizing NNI: done in 0.0978148 secs using 99.49% CPU
Optimizing NNI: done in 0.0742519 secs using 99.72% CPU
Optimizing NNI: done in 0.0964701 secs using 99.76% CPU
Optimizing NNI: done in 0.0601881 secs using 99.92% CPU
Optimizing NNI: done in 0.053793 secs using 99.47% CPU
Optimizing NNI: done in 0.0676792 secs using 98.5% CPU
Optimizing NNI: done in 0.0751421 secs using 99.71% CPU
Optimizing NNI: done in 0.173397 secs using 99.77% CPU
Optimizing NNI: done in 0.099381 secs using 99.92% CPU
Optimizing NNI: done in 0.0823431 secs using 99.89% CPU
Optimizing NNI: done in 0.0603352 secs using 99.93% CPU
Optimizing NNI: done in 0.080421 secs using 99.92% CPU
Optimizing NNI: done in 0.0927551 secs using 99.92% CPU
Optimizing NNI: done in 0.07302 secs using 99.88% CPU
Optimizing NNI: done in 0.0523052 secs using 99.36% CPU
Optimizing NNI: done in 0.0497429 secs using 99.55% CPU
Optimizing NNI: done in 0.0553861 secs using 99.52% CPU
Optimizing NNI: done in 0.113234 secs using 99.78% CPU
Optimizing NNI: done in 0.0758939 secs using 99.71% CPU
Optimizing NNI: done in 0.0748811 secs using 99.48% CPU
Optimizing NNI: done in 0.070461 secs using 99.51% CPU
Optimizing NNI: done in 0.090199 secs using 99.92% CPU
Optimizing NNI: done in 0.0503721 secs using 99.86% CPU
Optimizing NNI: done in 0.0715439 secs using 99.85% CPU
Optimizing NNI: done in 0.0537059 secs using 99.92% CPU
Optimizing NNI: done in 0.128019 secs using 99.41% CPU
Optimizing NNI: done in 0.0571921 secs using 99.71% CPU
Optimizing NNI: done in 0.0694861 secs using 99.92% CPU
Optimizing NNI: done in 0.094718 secs using 99.92% CPU
Optimizing NNI: done in 0.0799041 secs using 99.64% CPU
Optimizing NNI: done in 0.097614 secs using 99.73% CPU
Optimizing NNI: done in 0.089097 secs using 99.86% CPU
Optimizing NNI: done in 0.080075 secs using 99.92% CPU
Optimizing NNI: done in 0.0998919 secs using 99.89% CPU
Optimizing NNI: done in 0.080739 secs using 99.91% CPU
Optimizing NNI: done in 0.066927 secs using 99.91% CPU
Optimizing NNI: done in 0.109911 secs using 99.45% CPU
Optimizing NNI: done in 0.075182 secs using 99.68% CPU
Optimizing NNI: done in 0.0467989 secs using 99.93% CPU
Optimizing NNI: done in 0.064538 secs using 99.7% CPU
Optimizing NNI: done in 0.054733 secs using 99.29% CPU
Optimizing NNI: done in 0.0559602 secs using 99.6% CPU
Optimizing NNI: done in 0.0481732 secs using 99.85% CPU
Optimizing NNI: done in 0.122154 secs using 99.92% CPU
Optimizing NNI: done in 0.055475 secs using 99.94% CPU
Optimizing NNI: done in 0.0694239 secs using 99.92% CPU
Optimizing NNI: done in 0.071161 secs using 99.92% CPU
Optimizing NNI: done in 0.106043 secs using 99.45% CPU
Optimizing NNI: done in 0.0585949 secs using 99.8% CPU
Optimizing NNI: done in 0.090739 secs using 99.92% CPU
Optimizing NNI: done in 0.090637 secs using 99.92% CPU
Optimizing NNI: done in 0.0855188 secs using 99.93% CPU
Optimizing NNI: done in 0.061913 secs using 99.89% CPU
Optimizing NNI: done in 0.114001 secs using 99.91% CPU
Optimizing NNI: done in 0.0705311 secs using 99.63% CPU
Optimizing NNI: done in 0.0578539 secs using 99.69% CPU
Optimizing NNI: done in 0.0781062 secs using 99.86% CPU
Optimizing NNI: done in 0.0873852 secs using 99.77% CPU
Optimizing NNI: done in 0.0855999 secs using 99.92% CPU
Optimizing NNI: done in 0.070298 secs using 99.75% CPU
Optimizing NNI: done in 0.096508 secs using 99.58% CPU
Optimizing NNI: done in 0.0744541 secs using 99.79% CPU
Optimizing NNI: done in 0.080663 secs using 99.53% CPU
Optimizing NNI: done in 0.0539908 secs using 99.93% CPU
Optimizing NNI: done in 0.0995469 secs using 99.61% CPU
Optimizing NNI: done in 0.0874188 secs using 99.75% CPU
Optimizing NNI: done in 0.0517831 secs using 99.9% CPU
Optimizing NNI: done in 0.0808971 secs using 99.93% CPU
Optimizing NNI: done in 0.0681601 secs using 99.92% CPU
Optimizing NNI: done in 0.0802369 secs using 99.85% CPU
Optimizing NNI: done in 0.112084 secs using 99.91% CPU
Optimizing NNI: done in 0.0532839 secs using 99.93% CPU
Optimizing NNI: done in 0.0772882 secs using 99.9% CPU
Optimizing NNI: done in 0.070348 secs using 99.79% CPU
Optimizing NNI: done in 0.0551701 secs using 99.87% CPU
Optimizing NNI: done in 0.0783079 secs using 99.6% CPU
Optimizing NNI: done in 0.088064 secs using 99.92% CPU
Optimizing NNI: done in 0.0784318 secs using 99.93% CPU
400 samples done
Optimizing NNI: done in 0.125463 secs using 99.4% CPU
Optimizing NNI: done in 0.0809951 secs using 99.45% CPU
Optimizing NNI: done in 0.071522 secs using 99.63% CPU
Optimizing NNI: done in 0.056344 secs using 99.48% CPU
Optimizing NNI: done in 0.087594 secs using 99.89% CPU
Optimizing NNI: done in 0.0516422 secs using 99.44% CPU
Optimizing NNI: done in 0.0879121 secs using 99.88% CPU
Optimizing NNI: done in 0.074621 secs using 99.92% CPU
Optimizing NNI: done in 0.095104 secs using 99.92% CPU
Optimizing NNI: done in 0.055903 secs using 99.92% CPU
Optimizing NNI: done in 0.0932379 secs using 99.93% CPU
Optimizing NNI: done in 0.0860319 secs using 99.94% CPU
Optimizing NNI: done in 0.087369 secs using 99.92% CPU
Optimizing NNI: done in 0.112686 secs using 99.92% CPU
Optimizing NNI: done in 0.111213 secs using 99.92% CPU
Optimizing NNI: done in 0.0538189 secs using 99.91% CPU
Optimizing NNI: done in 0.113021 secs using 99.61% CPU
Optimizing NNI: done in 0.0488231 secs using 99.92% CPU
Optimizing NNI: done in 0.0784969 secs using 99.8% CPU
Optimizing NNI: done in 0.0551801 secs using 99.83% CPU
Optimizing NNI: done in 0.090379 secs using 99.79% CPU
Optimizing NNI: done in 0.0903881 secs using 99.79% CPU
Optimizing NNI: done in 0.0972779 secs using 99.82% CPU
Optimizing NNI: done in 0.0654531 secs using 99.63% CPU
Optimizing NNI: done in 0.0890639 secs using 99.86% CPU
Optimizing NNI: done in 0.073519 secs using 99.93% CPU
Optimizing NNI: done in 0.075516 secs using 99.92% CPU
Optimizing NNI: done in 0.0524399 secs using 99.89% CPU
Optimizing NNI: done in 0.102907 secs using 99.92% CPU
Optimizing NNI: done in 0.0512989 secs using 99.93% CPU
Optimizing NNI: done in 0.046618 secs using 99.82% CPU
Optimizing NNI: done in 0.0545919 secs using 99.93% CPU
Optimizing NNI: done in 0.0884061 secs using 99.92% CPU
Optimizing NNI: done in 0.087544 secs using 99.92% CPU
Optimizing NNI: done in 0.0524938 secs using 99.92% CPU
Optimizing NNI: done in 0.069623 secs using 99.93% CPU
Optimizing NNI: done in 0.0728321 secs using 99.93% CPU
Optimizing NNI: done in 0.075902 secs using 99.93% CPU
Optimizing NNI: done in 0.0539069 secs using 99.69% CPU
Optimizing NNI: done in 0.0471151 secs using 99.56% CPU
Optimizing NNI: done in 0.0589502 secs using 98.93% CPU
Optimizing NNI: done in 0.0619218 secs using 99.92% CPU
Optimizing NNI: done in 0.049403 secs using 99.92% CPU
Optimizing NNI: done in 0.078567 secs using 99.89% CPU
Optimizing NNI: done in 0.0549581 secs using 99.93% CPU
Optimizing NNI: done in 0.0693061 secs using 99.92% CPU
Optimizing NNI: done in 0.057703 secs using 98.79% CPU
Optimizing NNI: done in 0.102263 secs using 99.56% CPU
Optimizing NNI: done in 0.0868609 secs using 99.92% CPU
Optimizing NNI: done in 0.0961571 secs using 99.9% CPU
Optimizing NNI: done in 0.068799 secs using 99.92% CPU
Optimizing NNI: done in 0.0824308 secs using 99.54% CPU
Optimizing NNI: done in 0.0764241 secs using 99.69% CPU
Optimizing NNI: done in 0.070137 secs using 99.91% CPU
Optimizing NNI: done in 0.075422 secs using 98.62% CPU
Optimizing NNI: done in 0.105894 secs using 99.92% CPU
Optimizing NNI: done in 0.113672 secs using 99.93% CPU
Optimizing NNI: done in 0.084903 secs using 99.92% CPU
Optimizing NNI: done in 0.106063 secs using 99.91% CPU
Optimizing NNI: done in 0.0695131 secs using 99.51% CPU
Optimizing NNI: done in 0.0535061 secs using 99.84% CPU
Optimizing NNI: done in 0.0626678 secs using 99.93% CPU
Optimizing NNI: done in 0.0527661 secs using 99.87% CPU
Optimizing NNI: done in 0.0448351 secs using 99.91% CPU
Optimizing NNI: done in 0.0492141 secs using 99.9% CPU
Optimizing NNI: done in 0.0698581 secs using 99.64% CPU
Optimizing NNI: done in 0.0587001 secs using 99.59% CPU
Optimizing NNI: done in 0.0528052 secs using 99.35% CPU
Optimizing NNI: done in 0.111802 secs using 99.7% CPU
Optimizing NNI: done in 0.0693629 secs using 99.63% CPU
Optimizing NNI: done in 0.067322 secs using 99.92% CPU
Optimizing NNI: done in 0.0453911 secs using 99.92% CPU
Optimizing NNI: done in 0.0769548 secs using 99.88% CPU
Optimizing NNI: done in 0.0656312 secs using 99.92% CPU
Optimizing NNI: done in 0.056062 secs using 99.92% CPU
Optimizing NNI: done in 0.0818808 secs using 99.67% CPU
Optimizing NNI: done in 0.0745111 secs using 99.81% CPU
Optimizing NNI: done in 0.068418 secs using 99.89% CPU
Optimizing NNI: done in 0.0661662 secs using 99.86% CPU
Optimizing NNI: done in 0.106098 secs using 99.81% CPU
Optimizing NNI: done in 0.0522029 secs using 99.6% CPU
Optimizing NNI: done in 0.0866661 secs using 99.65% CPU
Optimizing NNI: done in 0.0852089 secs using 99.87% CPU
Optimizing NNI: done in 0.0488901 secs using 99.9% CPU
Optimizing NNI: done in 0.057646 secs using 99.61% CPU
Optimizing NNI: done in 0.0738499 secs using 99.88% CPU
Optimizing NNI: done in 0.046659 secs using 99.43% CPU
Optimizing NNI: done in 0.0917699 secs using 99.92% CPU
Optimizing NNI: done in 0.0647819 secs using 99.92% CPU
Optimizing NNI: done in 0.0464129 secs using 99.94% CPU
Optimizing NNI: done in 0.0711648 secs using 99.91% CPU
Optimizing NNI: done in 0.0719521 secs using 99.94% CPU
Optimizing NNI: done in 0.077647 secs using 99.17% CPU
Optimizing NNI: done in 0.0951121 secs using 99.9% CPU
Optimizing NNI: done in 0.076777 secs using 99.64% CPU
Optimizing NNI: done in 0.053777 secs using 99.88% CPU
Optimizing NNI: done in 0.085171 secs using 99.9% CPU
Optimizing NNI: done in 0.051002 secs using 99.92% CPU
Optimizing NNI: done in 0.10049 secs using 99.3% CPU
Optimizing NNI: done in 0.0815461 secs using 99.5% CPU
500 samples done
Optimizing NNI: done in 0.12089 secs using 97.9% CPU
Optimizing NNI: done in 0.059411 secs using 99.8% CPU
Optimizing NNI: done in 0.0554581 secs using 99.9% CPU
Optimizing NNI: done in 0.074502 secs using 99.7% CPU
Optimizing NNI: done in 0.0790548 secs using 99.93% CPU
Optimizing NNI: done in 0.0886981 secs using 99.92% CPU
Optimizing NNI: done in 0.0768771 secs using 99.92% CPU
Optimizing NNI: done in 0.128324 secs using 98.66% CPU
Optimizing NNI: done in 0.0482681 secs using 99.82% CPU
Optimizing NNI: done in 0.173501 secs using 99.49% CPU
Optimizing NNI: done in 0.0963562 secs using 99.93% CPU
Optimizing NNI: done in 0.071584 secs using 99.93% CPU
Optimizing NNI: done in 0.0634041 secs using 99.91% CPU
Optimizing NNI: done in 0.06827 secs using 99.93% CPU
Optimizing NNI: done in 0.0588579 secs using 99.93% CPU
Optimizing NNI: done in 0.0521531 secs using 99.93% CPU
Optimizing NNI: done in 0.0588791 secs using 99.94% CPU
Optimizing NNI: done in 0.0479078 secs using 99.92% CPU
Optimizing NNI: done in 0.0551469 secs using 99.93% CPU
Optimizing NNI: done in 0.0477681 secs using 99.93% CPU
Optimizing NNI: done in 0.054527 secs using 99.64% CPU
Optimizing NNI: done in 0.104155 secs using 99.93% CPU
Optimizing NNI: done in 0.115281 secs using 99.92% CPU
Optimizing NNI: done in 0.070322 secs using 99.93% CPU
Optimizing NNI: done in 0.0789311 secs using 99.92% CPU
Optimizing NNI: done in 0.0748482 secs using 99.89% CPU
Optimizing NNI: done in 0.075851 secs using 99.35% CPU
Optimizing NNI: done in 0.134331 secs using 99.71% CPU
Optimizing NNI: done in 0.0612462 secs using 99.91% CPU
Optimizing NNI: done in 0.0539918 secs using 99.93% CPU
Optimizing NNI: done in 0.053694 secs using 99.92% CPU
Optimizing NNI: done in 0.0926719 secs using 99.92% CPU
Optimizing NNI: done in 0.0780902 secs using 99.9% CPU
Optimizing NNI: done in 0.049546 secs using 99.92% CPU
Optimizing NNI: done in 0.102754 secs using 99.88% CPU
Optimizing NNI: done in 0.0887442 secs using 99.89% CPU
Optimizing NNI: done in 0.0570321 secs using 99.93% CPU
Optimizing NNI: done in 0.107007 secs using 98.17% CPU
Optimizing NNI: done in 0.102804 secs using 97.48% CPU
Optimizing NNI: done in 0.104332 secs using 99.92% CPU
Optimizing NNI: done in 0.115132 secs using 99.91% CPU
Optimizing NNI: done in 0.0694921 secs using 99.92% CPU
Optimizing NNI: done in 0.0761261 secs using 99.92% CPU
Optimizing NNI: done in 0.0946188 secs using 99.92% CPU
Optimizing NNI: done in 0.0947051 secs using 99.91% CPU
Optimizing NNI: done in 0.093374 secs using 99.92% CPU
Optimizing NNI: done in 0.0804551 secs using 99.93% CPU
Optimizing NNI: done in 0.054028 secs using 99.94% CPU
Optimizing NNI: done in 0.0618939 secs using 99.92% CPU
Optimizing NNI: done in 0.062778 secs using 99.92% CPU
Optimizing NNI: done in 0.0892701 secs using 99.92% CPU
Optimizing NNI: done in 0.0495131 secs using 99.92% CPU
Optimizing NNI: done in 0.0626149 secs using 99.92% CPU
Optimizing NNI: done in 0.051672 secs using 99.92% CPU
Optimizing NNI: done in 0.0591829 secs using 99.92% CPU
Optimizing NNI: done in 0.0903041 secs using 99.92% CPU
Optimizing NNI: done in 0.0643511 secs using 99.9% CPU
Optimizing NNI: done in 0.13444 secs using 99.9% CPU
Optimizing NNI: done in 0.052525 secs using 99.93% CPU
Optimizing NNI: done in 0.0760398 secs using 99.92% CPU
Optimizing NNI: done in 0.0753911 secs using 99.92% CPU
Optimizing NNI: done in 0.089427 secs using 99.92% CPU
Optimizing NNI: done in 0.102893 secs using 99.93% CPU
Optimizing NNI: done in 0.067275 secs using 99.92% CPU
Optimizing NNI: done in 0.106971 secs using 99.91% CPU
Optimizing NNI: done in 0.0734019 secs using 99.92% CPU
Optimizing NNI: done in 0.0877569 secs using 99.92% CPU
Optimizing NNI: done in 0.067292 secs using 99.92% CPU
Optimizing NNI: done in 0.093509 secs using 99.81% CPU
Optimizing NNI: done in 0.067919 secs using 99.92% CPU
Optimizing NNI: done in 0.056133 secs using 99.34% CPU
Optimizing NNI: done in 0.0589292 secs using 99.85% CPU
Optimizing NNI: done in 0.058033 secs using 99.63% CPU
Optimizing NNI: done in 0.114883 secs using 99.71% CPU
Optimizing NNI: done in 0.0746341 secs using 99.92% CPU
Optimizing NNI: done in 0.0868931 secs using 99.84% CPU
Optimizing NNI: done in 0.110171 secs using 99.91% CPU
Optimizing NNI: done in 0.077733 secs using 99.93% CPU
Optimizing NNI: done in 0.079181 secs using 99.9% CPU
Optimizing NNI: done in 0.0651469 secs using 99.87% CPU
Optimizing NNI: done in 0.0626659 secs using 99.93% CPU
Optimizing NNI: done in 0.0578852 secs using 99.92% CPU
Optimizing NNI: done in 0.0723639 secs using 99.92% CPU
Optimizing NNI: done in 0.053648 secs using 99.2% CPU
Optimizing NNI: done in 0.0636599 secs using 99.69% CPU
Optimizing NNI: done in 0.0757689 secs using 99.83% CPU
Optimizing NNI: done in 0.0682111 secs using 99.5% CPU
Optimizing NNI: done in 0.078182 secs using 99.82% CPU
Optimizing NNI: done in 0.074239 secs using 99.93% CPU
Optimizing NNI: done in 0.0806091 secs using 99.42% CPU
Optimizing NNI: done in 0.055809 secs using 99.45% CPU
Optimizing NNI: done in 0.094203 secs using 99.75% CPU
Optimizing NNI: done in 0.0764642 secs using 99.66% CPU
Optimizing NNI: done in 0.0936739 secs using 99.71% CPU
Optimizing NNI: done in 0.090498 secs using 99.92% CPU
Optimizing NNI: done in 0.106587 secs using 99.92% CPU
Optimizing NNI: done in 0.054462 secs using 99.92% CPU
Optimizing NNI: done in 0.105472 secs using 99.93% CPU
Optimizing NNI: done in 0.0625219 secs using 99.91% CPU
Optimizing NNI: done in 0.079617 secs using 99.92% CPU
600 samples done
Optimizing NNI: done in 0.0528781 secs using 99.92% CPU
Optimizing NNI: done in 0.0766919 secs using 99.92% CPU
Optimizing NNI: done in 0.0782769 secs using 99.93% CPU
Optimizing NNI: done in 0.067486 secs using 99.92% CPU
Optimizing NNI: done in 0.0634961 secs using 99.94% CPU
Optimizing NNI: done in 0.0699019 secs using 99.17% CPU
Optimizing NNI: done in 0.0660679 secs using 99.85% CPU
Optimizing NNI: done in 0.0485601 secs using 99.91% CPU
Optimizing NNI: done in 0.0998111 secs using 99.81% CPU
Optimizing NNI: done in 0.0816259 secs using 99.55% CPU
Optimizing NNI: done in 0.0715101 secs using 99.49% CPU
Optimizing NNI: done in 0.106616 secs using 99.26% CPU
Optimizing NNI: done in 0.0730391 secs using 99.52% CPU
Optimizing NNI: done in 0.0591679 secs using 99.91% CPU
Optimizing NNI: done in 0.0766709 secs using 99.92% CPU
Optimizing NNI: done in 0.070832 secs using 98.9% CPU
Optimizing NNI: done in 0.102452 secs using 99.71% CPU
Optimizing NNI: done in 0.115675 secs using 99.23% CPU
Optimizing NNI: done in 0.0822852 secs using 97.33% CPU
Optimizing NNI: done in 0.125024 secs using 98.5% CPU
Optimizing NNI: done in 0.0995691 secs using 99.82% CPU
Optimizing NNI: done in 0.057328 secs using 99.92% CPU
Optimizing NNI: done in 0.093899 secs using 99.76% CPU
Optimizing NNI: done in 0.058074 secs using 99.18% CPU
Optimizing NNI: done in 0.0938818 secs using 99.47% CPU
Optimizing NNI: done in 0.101075 secs using 99.91% CPU
Optimizing NNI: done in 0.0537932 secs using 99.93% CPU
Optimizing NNI: done in 0.0727429 secs using 99.91% CPU
Optimizing NNI: done in 0.07268 secs using 99.91% CPU
Optimizing NNI: done in 0.0567341 secs using 99.94% CPU
Optimizing NNI: done in 0.0522399 secs using 99.92% CPU
Optimizing NNI: done in 0.0821028 secs using 99.91% CPU
Optimizing NNI: done in 0.0901809 secs using 99.92% CPU
Optimizing NNI: done in 0.0457399 secs using 99.92% CPU
Optimizing NNI: done in 0.0872791 secs using 99.92% CPU
Optimizing NNI: done in 0.0757692 secs using 99.92% CPU
Optimizing NNI: done in 0.0598078 secs using 99.93% CPU
Optimizing NNI: done in 0.136768 secs using 99.42% CPU
Optimizing NNI: done in 0.0801201 secs using 99.44% CPU
Optimizing NNI: done in 0.0667942 secs using 99.72% CPU
Optimizing NNI: done in 0.0855739 secs using 99.85% CPU
Optimizing NNI: done in 0.0524309 secs using 99.92% CPU
Optimizing NNI: done in 0.103401 secs using 99.92% CPU
Optimizing NNI: done in 0.070539 secs using 99.91% CPU
Optimizing NNI: done in 0.14569 secs using 99.58% CPU
Optimizing NNI: done in 0.0547769 secs using 99.93% CPU
Optimizing NNI: done in 0.053206 secs using 99.91% CPU
Optimizing NNI: done in 0.0766931 secs using 99.92% CPU
Optimizing NNI: done in 0.0636342 secs using 99.88% CPU
Optimizing NNI: done in 0.0602911 secs using 99.84% CPU
Optimizing NNI: done in 0.12714 secs using 99.92% CPU
Optimizing NNI: done in 0.07672 secs using 99.56% CPU
Optimizing NNI: done in 0.0745299 secs using 99.92% CPU
Optimizing NNI: done in 0.0971239 secs using 99.8% CPU
Optimizing NNI: done in 0.0739138 secs using 98.84% CPU
Optimizing NNI: done in 0.0784011 secs using 99.57% CPU
Optimizing NNI: done in 0.066155 secs using 98.35% CPU
Optimizing NNI: done in 0.0954101 secs using 99.14% CPU
Optimizing NNI: done in 0.0775709 secs using 99.86% CPU
Optimizing NNI: done in 0.0578101 secs using 99.89% CPU
Optimizing NNI: done in 0.119439 secs using 99.92% CPU
Optimizing NNI: done in 0.0755651 secs using 99.92% CPU
Optimizing NNI: done in 0.088218 secs using 99.92% CPU
Optimizing NNI: done in 0.0971498 secs using 99.92% CPU
Optimizing NNI: done in 0.0554628 secs using 99.93% CPU
Optimizing NNI: done in 0.0523689 secs using 99.92% CPU
Optimizing NNI: done in 0.0603909 secs using 99.82% CPU
Optimizing NNI: done in 0.0753109 secs using 99.92% CPU
Optimizing NNI: done in 0.066776 secs using 99.92% CPU
Optimizing NNI: done in 0.07863 secs using 99.92% CPU
Optimizing NNI: done in 0.0519972 secs using 99.88% CPU
Optimizing NNI: done in 0.097266 secs using 99.92% CPU
Optimizing NNI: done in 0.0482192 secs using 99.91% CPU
Optimizing NNI: done in 0.066643 secs using 99.91% CPU
Optimizing NNI: done in 0.0805919 secs using 99.93% CPU
Optimizing NNI: done in 0.048707 secs using 99.92% CPU
Optimizing NNI: done in 0.0695488 secs using 99.68% CPU
Optimizing NNI: done in 0.0926251 secs using 99.92% CPU
Optimizing NNI: done in 0.174636 secs using 99.9% CPU
Optimizing NNI: done in 0.0863571 secs using 99.93% CPU
Optimizing NNI: done in 0.0986919 secs using 99.73% CPU
Optimizing NNI: done in 0.079777 secs using 99.42% CPU
Optimizing NNI: done in 0.0724699 secs using 99.92% CPU
Optimizing NNI: done in 0.109265 secs using 99.92% CPU
Optimizing NNI: done in 0.0666351 secs using 99.47% CPU
Optimizing NNI: done in 0.081177 secs using 99.5% CPU
Optimizing NNI: done in 0.0461671 secs using 99.9% CPU
Optimizing NNI: done in 0.0552769 secs using 99.9% CPU
Optimizing NNI: done in 0.079119 secs using 99.79% CPU
Optimizing NNI: done in 0.0756149 secs using 99.58% CPU
Optimizing NNI: done in 0.118218 secs using 99.89% CPU
Optimizing NNI: done in 0.0928218 secs using 99.78% CPU
Optimizing NNI: done in 0.0729439 secs using 99.75% CPU
Optimizing NNI: done in 0.107614 secs using 99.91% CPU
Optimizing NNI: done in 0.056344 secs using 99.93% CPU
Optimizing NNI: done in 0.0856509 secs using 99.92% CPU
Optimizing NNI: done in 0.054069 secs using 99.92% CPU
Optimizing NNI: done in 0.102638 secs using 99.91% CPU
Optimizing NNI: done in 0.104545 secs using 99.9% CPU
Optimizing NNI: done in 0.09132 secs using 99.92% CPU
700 samples done
Optimizing NNI: done in 0.055723 secs using 99.92% CPU
Optimizing NNI: done in 0.0645671 secs using 99.89% CPU
Optimizing NNI: done in 0.0533371 secs using 99.92% CPU
Optimizing NNI: done in 0.0746429 secs using 99.92% CPU
Optimizing NNI: done in 0.058218 secs using 99.94% CPU
Optimizing NNI: done in 0.0635428 secs using 98.75% CPU
Optimizing NNI: done in 0.0778508 secs using 99.78% CPU
Optimizing NNI: done in 0.0773489 secs using 99.81% CPU
Optimizing NNI: done in 0.120045 secs using 99.55% CPU
Optimizing NNI: done in 0.080071 secs using 99.72% CPU
Optimizing NNI: done in 0.058322 secs using 99.69% CPU
Optimizing NNI: done in 0.0886669 secs using 99.91% CPU
Optimizing NNI: done in 0.134776 secs using 99.64% CPU
Optimizing NNI: done in 0.0741329 secs using 99.92% CPU
Optimizing NNI: done in 0.0816212 secs using 99.62% CPU
Optimizing NNI: done in 0.0452051 secs using 99.92% CPU
Optimizing NNI: done in 0.136902 secs using 99.64% CPU
Optimizing NNI: done in 0.0563169 secs using 99.56% CPU
Optimizing NNI: done in 0.0775559 secs using 99.65% CPU
Optimizing NNI: done in 0.0789309 secs using 98.82% CPU
Optimizing NNI: done in 0.0823369 secs using 99.91% CPU
Optimizing NNI: done in 0.100541 secs using 99.92% CPU
Optimizing NNI: done in 0.0966918 secs using 99.92% CPU
Optimizing NNI: done in 0.0741489 secs using 99.32% CPU
Optimizing NNI: done in 0.0708971 secs using 99.89% CPU
Optimizing NNI: done in 0.0805109 secs using 99.17% CPU
Optimizing NNI: done in 0.0867941 secs using 99.62% CPU
Optimizing NNI: done in 0.051379 secs using 99.37% CPU
Optimizing NNI: done in 0.111892 secs using 99.52% CPU
Optimizing NNI: done in 0.0560179 secs using 99.84% CPU
Optimizing NNI: done in 0.071197 secs using 99.64% CPU
Optimizing NNI: done in 0.0514619 secs using 99.49% CPU
Optimizing NNI: done in 0.0744901 secs using 99.8% CPU
Optimizing NNI: done in 0.088495 secs using 99.91% CPU
Optimizing NNI: done in 0.0756731 secs using 99.92% CPU
Optimizing NNI: done in 0.0514662 secs using 99.78% CPU
Optimizing NNI: done in 0.080308 secs using 99.13% CPU
Optimizing NNI: done in 0.102997 secs using 99.56% CPU
Optimizing NNI: done in 0.0593128 secs using 99.87% CPU
Optimizing NNI: done in 0.0917859 secs using 99.91% CPU
Optimizing NNI: done in 0.113332 secs using 99.34% CPU
Optimizing NNI: done in 0.0623822 secs using 99.92% CPU
Optimizing NNI: done in 0.05686 secs using 99.78% CPU
Optimizing NNI: done in 0.108038 secs using 99.92% CPU
Optimizing NNI: done in 0.06833 secs using 99.91% CPU
Optimizing NNI: done in 0.10632 secs using 99.91% CPU
Optimizing NNI: done in 0.082047 secs using 99.93% CPU
Optimizing NNI: done in 0.091198 secs using 99.9% CPU
Optimizing NNI: done in 0.0540819 secs using 99.92% CPU
Optimizing NNI: done in 0.085362 secs using 99.92% CPU
Optimizing NNI: done in 0.057472 secs using 99.51% CPU
Optimizing NNI: done in 0.074127 secs using 99.5% CPU
Optimizing NNI: done in 0.0663269 secs using 99.13% CPU
Optimizing NNI: done in 0.0825028 secs using 99.62% CPU
Optimizing NNI: done in 0.0755558 secs using 98.99% CPU
Optimizing NNI: done in 0.12102 secs using 99.14% CPU
Optimizing NNI: done in 0.077188 secs using 99.47% CPU
Optimizing NNI: done in 0.061214 secs using 99.39% CPU
Optimizing NNI: done in 0.076956 secs using 99.83% CPU
Optimizing NNI: done in 0.051789 secs using 99.82% CPU
Optimizing NNI: done in 0.056772 secs using 99.8% CPU
Optimizing NNI: done in 0.0968702 secs using 99.92% CPU
Optimizing NNI: done in 0.0702422 secs using 99.92% CPU
Optimizing NNI: done in 0.0548491 secs using 99.92% CPU
Optimizing NNI: done in 0.069411 secs using 99.83% CPU
Optimizing NNI: done in 0.075983 secs using 99.92% CPU
Optimizing NNI: done in 0.0874372 secs using 99.91% CPU
Optimizing NNI: done in 0.058923 secs using 99.92% CPU
Optimizing NNI: done in 0.0552089 secs using 99.78% CPU
Optimizing NNI: done in 0.071466 secs using 99.71% CPU
Optimizing NNI: done in 0.115482 secs using 99.84% CPU
Optimizing NNI: done in 0.047034 secs using 99.88% CPU
Optimizing NNI: done in 0.0691321 secs using 98.85% CPU
Optimizing NNI: done in 0.0921369 secs using 99.61% CPU
Optimizing NNI: done in 0.104788 secs using 99.45% CPU
Optimizing NNI: done in 0.0711 secs using 99.63% CPU
Optimizing NNI: done in 0.0773811 secs using 99.74% CPU
Optimizing NNI: done in 0.0474331 secs using 99.7% CPU
Optimizing NNI: done in 0.069674 secs using 99.61% CPU
Optimizing NNI: done in 0.061306 secs using 99.29% CPU
Optimizing NNI: done in 0.074131 secs using 99.83% CPU
Optimizing NNI: done in 0.051821 secs using 99.92% CPU
Optimizing NNI: done in 0.0897901 secs using 99.56% CPU
Optimizing NNI: done in 0.0818169 secs using 98.99% CPU
Optimizing NNI: done in 0.074847 secs using 99.81% CPU
Optimizing NNI: done in 0.0524881 secs using 99.67% CPU
Optimizing NNI: done in 0.051744 secs using 99.92% CPU
Optimizing NNI: done in 0.138054 secs using 99.92% CPU
Optimizing NNI: done in 0.0573149 secs using 99.94% CPU
Optimizing NNI: done in 0.0610342 secs using 99.92% CPU
Optimizing NNI: done in 0.056952 secs using 99.93% CPU
Optimizing NNI: done in 0.084636 secs using 99.92% CPU
Optimizing NNI: done in 0.0785589 secs using 99.92% CPU
Optimizing NNI: done in 0.110977 secs using 99.91% CPU
Optimizing NNI: done in 0.0560269 secs using 99.92% CPU
Optimizing NNI: done in 0.0701692 secs using 99.92% CPU
Optimizing NNI: done in 0.073251 secs using 99.92% CPU
Optimizing NNI: done in 0.0496061 secs using 99.93% CPU
Optimizing NNI: done in 0.0972779 secs using 99.9% CPU
Optimizing NNI: done in 0.073699 secs using 99.93% CPU
800 samples done
Optimizing NNI: done in 0.0504642 secs using 99.29% CPU
Optimizing NNI: done in 0.0660141 secs using 99.92% CPU
Optimizing NNI: done in 0.0824912 secs using 99.91% CPU
Optimizing NNI: done in 0.100443 secs using 99.92% CPU
Optimizing NNI: done in 0.0518889 secs using 99.92% CPU
Optimizing NNI: done in 0.0759568 secs using 99.93% CPU
Optimizing NNI: done in 0.0589211 secs using 99.92% CPU
Optimizing NNI: done in 0.052618 secs using 99.9% CPU
Optimizing NNI: done in 0.0560842 secs using 99.93% CPU
Optimizing NNI: done in 0.14018 secs using 99.92% CPU
Optimizing NNI: done in 0.0672731 secs using 99.91% CPU
Optimizing NNI: done in 0.079865 secs using 99.92% CPU
Optimizing NNI: done in 0.080934 secs using 99.92% CPU
Optimizing NNI: done in 0.0577691 secs using 99.92% CPU
Optimizing NNI: done in 0.047251 secs using 99.93% CPU
Optimizing NNI: done in 0.0806699 secs using 99.92% CPU
Optimizing NNI: done in 0.097404 secs using 99.66% CPU
Optimizing NNI: done in 0.0602109 secs using 99.57% CPU
Optimizing NNI: done in 0.0914791 secs using 99.67% CPU
Optimizing NNI: done in 0.0563481 secs using 99.14% CPU
Optimizing NNI: done in 0.089937 secs using 99.19% CPU
Optimizing NNI: done in 0.0693891 secs using 99.91% CPU
Optimizing NNI: done in 0.0621531 secs using 99.92% CPU
Optimizing NNI: done in 0.0625179 secs using 98.8% CPU
Optimizing NNI: done in 0.0935099 secs using 99.19% CPU
Optimizing NNI: done in 0.0646949 secs using 99.93% CPU
Optimizing NNI: done in 0.0466962 secs using 99.92% CPU
Optimizing NNI: done in 0.0691381 secs using 99.92% CPU
Optimizing NNI: done in 0.151651 secs using 99.75% CPU
Optimizing NNI: done in 0.0609179 secs using 99.92% CPU
Optimizing NNI: done in 0.0534329 secs using 98.93% CPU
Optimizing NNI: done in 0.103804 secs using 99.54% CPU
Optimizing NNI: done in 0.0768321 secs using 98.44% CPU
Optimizing NNI: done in 0.0566561 secs using 99.66% CPU
Optimizing NNI: done in 0.0529871 secs using 99.92% CPU
Optimizing NNI: done in 0.093791 secs using 99.92% CPU
Optimizing NNI: done in 0.101845 secs using 99.91% CPU
Optimizing NNI: done in 0.104905 secs using 99.9% CPU
Optimizing NNI: done in 0.107752 secs using 99.89% CPU
Optimizing NNI: done in 0.0976889 secs using 99.92% CPU
Optimizing NNI: done in 0.087074 secs using 99.92% CPU
Optimizing NNI: done in 0.053349 secs using 99.93% CPU
Optimizing NNI: done in 0.05375 secs using 99.91% CPU
Optimizing NNI: done in 0.0930369 secs using 99.78% CPU
Optimizing NNI: done in 0.138693 secs using 99.74% CPU
Optimizing NNI: done in 0.1008 secs using 99.9% CPU
Optimizing NNI: done in 0.04689 secs using 98.46% CPU
Optimizing NNI: done in 0.0971081 secs using 99.36% CPU
Optimizing NNI: done in 0.066308 secs using 99.89% CPU
Optimizing NNI: done in 0.0560908 secs using 99.91% CPU
Optimizing NNI: done in 0.116478 secs using 99.92% CPU
Optimizing NNI: done in 0.082783 secs using 99.93% CPU
Optimizing NNI: done in 0.054281 secs using 99.84% CPU
Optimizing NNI: done in 0.0699031 secs using 99.92% CPU
Optimizing NNI: done in 0.0865521 secs using 99.92% CPU
Optimizing NNI: done in 0.134037 secs using 99.92% CPU
Optimizing NNI: done in 0.077951 secs using 99.93% CPU
Optimizing NNI: done in 0.075912 secs using 99.92% CPU
Optimizing NNI: done in 0.106775 secs using 99.29% CPU
Optimizing NNI: done in 0.077008 secs using 99.48% CPU
Optimizing NNI: done in 0.0740271 secs using 99.35% CPU
Optimizing NNI: done in 0.0940399 secs using 99.82% CPU
Optimizing NNI: done in 0.0800679 secs using 99.18% CPU
Optimizing NNI: done in 0.084044 secs using 99.51% CPU
Optimizing NNI: done in 0.079963 secs using 99.69% CPU
Optimizing NNI: done in 0.0953989 secs using 99.92% CPU
Optimizing NNI: done in 0.0690849 secs using 99.92% CPU
Optimizing NNI: done in 0.075969 secs using 99.93% CPU
Optimizing NNI: done in 0.101372 secs using 99.92% CPU
Optimizing NNI: done in 0.0666718 secs using 99.92% CPU
Optimizing NNI: done in 0.096489 secs using 99.92% CPU
Optimizing NNI: done in 0.0674529 secs using 99.92% CPU
Optimizing NNI: done in 0.0489061 secs using 99.92% CPU
Optimizing NNI: done in 0.0720181 secs using 99.92% CPU
Optimizing NNI: done in 0.053122 secs using 99.93% CPU
Optimizing NNI: done in 0.061275 secs using 99.93% CPU
Optimizing NNI: done in 0.119487 secs using 99.5% CPU
Optimizing NNI: done in 0.075892 secs using 99.9% CPU
Optimizing NNI: done in 0.0839479 secs using 99.1% CPU
Optimizing NNI: done in 0.087167 secs using 99.92% CPU
Optimizing NNI: done in 0.051578 secs using 99.93% CPU
Optimizing NNI: done in 0.074059 secs using 99.94% CPU
Optimizing NNI: done in 0.07166 secs using 99.92% CPU
Optimizing NNI: done in 0.0549669 secs using 99.92% CPU
Optimizing NNI: done in 0.0935559 secs using 99.92% CPU
Optimizing NNI: done in 0.0751951 secs using 99.92% CPU
Optimizing NNI: done in 0.116646 secs using 99.92% CPU
Optimizing NNI: done in 0.112689 secs using 99.23% CPU
Optimizing NNI: done in 0.080843 secs using 99.8% CPU
Optimizing NNI: done in 0.108032 secs using 99.92% CPU
Optimizing NNI: done in 0.070946 secs using 99.58% CPU
Optimizing NNI: done in 0.094584 secs using 99.92% CPU
Optimizing NNI: done in 0.0523789 secs using 99.82% CPU
Optimizing NNI: done in 0.0764349 secs using 99.56% CPU
Optimizing NNI: done in 0.137756 secs using 98.83% CPU
Optimizing NNI: done in 0.134425 secs using 99.2% CPU
Optimizing NNI: done in 0.105299 secs using 99.07% CPU
Optimizing NNI: done in 0.110631 secs using 98.96% CPU
Optimizing NNI: done in 0.0760269 secs using 99.86% CPU
Optimizing NNI: done in 0.097863 secs using 99.21% CPU
900 samples done
Optimizing NNI: done in 0.09251 secs using 99.79% CPU
Optimizing NNI: done in 0.0551291 secs using 99.38% CPU
Optimizing NNI: done in 0.0759239 secs using 99.33% CPU
Optimizing NNI: done in 0.0868289 secs using 98.75% CPU
Optimizing NNI: done in 0.0656462 secs using 99.83% CPU
Optimizing NNI: done in 0.082093 secs using 99.15% CPU
Optimizing NNI: done in 0.0745749 secs using 99.61% CPU
Optimizing NNI: done in 0.0477521 secs using 99.71% CPU
Optimizing NNI: done in 0.0715652 secs using 99.47% CPU
Optimizing NNI: done in 0.05795 secs using 99.19% CPU
Optimizing NNI: done in 0.0550311 secs using 99.28% CPU
Optimizing NNI: done in 0.0864429 secs using 98.53% CPU
Optimizing NNI: done in 0.0685711 secs using 99.86% CPU
Optimizing NNI: done in 0.141886 secs using 99.73% CPU
Optimizing NNI: done in 0.0759721 secs using 99.75% CPU
Optimizing NNI: done in 0.0815871 secs using 99.6% CPU
Optimizing NNI: done in 0.0447299 secs using 97.44% CPU
Optimizing NNI: done in 0.109069 secs using 99.33% CPU
Optimizing NNI: done in 0.0712829 secs using 99.41% CPU
Optimizing NNI: done in 0.0840499 secs using 99.1% CPU
Optimizing NNI: done in 0.074142 secs using 99.85% CPU
Optimizing NNI: done in 0.0959589 secs using 99.5% CPU
Optimizing NNI: done in 0.0979388 secs using 98.74% CPU
Optimizing NNI: done in 0.145694 secs using 99.08% CPU
Optimizing NNI: done in 0.0719769 secs using 99.81% CPU
Optimizing NNI: done in 0.0773199 secs using 99.43% CPU
Optimizing NNI: done in 0.0489008 secs using 98.76% CPU
Optimizing NNI: done in 0.084758 secs using 99.93% CPU
Optimizing NNI: done in 0.0943041 secs using 99.87% CPU
Optimizing NNI: done in 0.0525749 secs using 99.92% CPU
Optimizing NNI: done in 0.054081 secs using 99.54% CPU
Optimizing NNI: done in 0.0831971 secs using 99.42% CPU
Optimizing NNI: done in 0.0414689 secs using 98.61% CPU
Optimizing NNI: done in 0.07902 secs using 98.93% CPU
Optimizing NNI: done in 0.113947 secs using 99.55% CPU
Optimizing NNI: done in 0.110012 secs using 99.37% CPU
Optimizing NNI: done in 0.100195 secs using 99.45% CPU
Optimizing NNI: done in 0.0498941 secs using 99.32% CPU
Optimizing NNI: done in 0.070354 secs using 99% CPU
Optimizing NNI: done in 0.0501089 secs using 99.55% CPU
Optimizing NNI: done in 0.075278 secs using 99.92% CPU
Optimizing NNI: done in 0.0763152 secs using 99.71% CPU
Optimizing NNI: done in 0.0968049 secs using 99.93% CPU
Optimizing NNI: done in 0.0926471 secs using 99.91% CPU
Optimizing NNI: done in 0.128181 secs using 99.91% CPU
Optimizing NNI: done in 0.110989 secs using 99.9% CPU
Optimizing NNI: done in 0.133974 secs using 99.9% CPU
Optimizing NNI: done in 0.110549 secs using 99.67% CPU
Optimizing NNI: done in 0.080168 secs using 99.27% CPU
Optimizing NNI: done in 0.0876541 secs using 99.4% CPU
Optimizing NNI: done in 0.087697 secs using 99.76% CPU
Optimizing NNI: done in 0.0512419 secs using 99.93% CPU
Optimizing NNI: done in 0.0928299 secs using 99.92% CPU
Optimizing NNI: done in 0.0692661 secs using 99.92% CPU
Optimizing NNI: done in 0.098196 secs using 99.92% CPU
Optimizing NNI: done in 0.0724471 secs using 99.93% CPU
Optimizing NNI: done in 0.0557718 secs using 99.9% CPU
Optimizing NNI: done in 0.0752029 secs using 99.92% CPU
Optimizing NNI: done in 0.0694001 secs using 99.92% CPU
Optimizing NNI: done in 0.068646 secs using 99.92% CPU
Optimizing NNI: done in 0.072408 secs using 99.92% CPU
Optimizing NNI: done in 0.150852 secs using 99.92% CPU
Optimizing NNI: done in 0.0515411 secs using 99.92% CPU
Optimizing NNI: done in 0.107374 secs using 99.92% CPU
Optimizing NNI: done in 0.09566 secs using 99.92% CPU
Optimizing NNI: done in 0.054781 secs using 99.89% CPU
Optimizing NNI: done in 0.07357 secs using 99.93% CPU
Optimizing NNI: done in 0.05515 secs using 99.93% CPU
Optimizing NNI: done in 0.0980649 secs using 99.92% CPU
Optimizing NNI: done in 0.0562201 secs using 99.93% CPU
Optimizing NNI: done in 0.073818 secs using 99.93% CPU
Optimizing NNI: done in 0.0542431 secs using 99.93% CPU
Optimizing NNI: done in 0.0670211 secs using 99.92% CPU
Optimizing NNI: done in 0.046257 secs using 99.91% CPU
Optimizing NNI: done in 0.093128 secs using 99.92% CPU
Optimizing NNI: done in 0.118391 secs using 99.9% CPU
Optimizing NNI: done in 0.0880921 secs using 99.92% CPU
Optimizing NNI: done in 0.112471 secs using 99.92% CPU
Optimizing NNI: done in 0.0712202 secs using 99.9% CPU
Optimizing NNI: done in 0.0510609 secs using 99.92% CPU
Optimizing NNI: done in 0.056637 secs using 99.93% CPU
Optimizing NNI: done in 0.0930252 secs using 99.9% CPU
Optimizing NNI: done in 0.070462 secs using 99.91% CPU
Optimizing NNI: done in 0.0747139 secs using 99.75% CPU
Optimizing NNI: done in 0.061651 secs using 99.75% CPU
Optimizing NNI: done in 0.069459 secs using 99.55% CPU
Optimizing NNI: done in 0.112947 secs using 99.53% CPU
Optimizing NNI: done in 0.07547 secs using 99.49% CPU
Optimizing NNI: done in 0.0695031 secs using 99.39% CPU
Optimizing NNI: done in 0.055208 secs using 99.92% CPU
Optimizing NNI: done in 0.0913179 secs using 99.87% CPU
Optimizing NNI: done in 0.108943 secs using 99.72% CPU
Optimizing NNI: done in 0.0825789 secs using 99.72% CPU
Optimizing NNI: done in 0.047791 secs using 99.71% CPU
Optimizing NNI: done in 0.112793 secs using 99.93% CPU
Optimizing NNI: done in 0.074131 secs using 99.88% CPU
Optimizing NNI: done in 0.0740552 secs using 99.92% CPU
Optimizing NNI: done in 0.049525 secs using 99.92% CPU
Optimizing NNI: done in 0.093399 secs using 99.83% CPU
Optimizing NNI: done in 0.0524819 secs using 99.31% CPU
1000 samples done
Total 999 ufboot trees refined
TREE SEARCH COMPLETED AFTER 124 ITERATIONS / Time: 0h:3m:20s

--------------------------------------------------------------------
|                    FINALIZING TREE SEARCH                        |
--------------------------------------------------------------------
Performs final model parameters optimization
Estimate model parameters (epsilon = 0.010)
1. Initial log-likelihood: -15206.689
Optimal log-likelihood: -15206.688
Site proportion and rates:  (0.139,0.426) (0.767,0.920) (0.094,2.507)
Parameters optimization took 1 rounds (0.165 sec)
BEST SCORE FOUND : -15206.688

Testing tree branches by SH-like aLRT with 1000 replicates...
0.271 sec.
Creating bootstrap support values...
Split supports printed to NEXUS file USalign_53_ferritins_AAcut.fasta.splits.nex
Total tree length: 48.259

Total number of iterations: 124
CPU time used for tree search: 198.615 sec (0h:3m:18s)
Wall-clock time used for tree search: 199.876 sec (0h:3m:19s)
Total CPU time used: 200.046 sec (0h:3m:20s)
Total wall-clock time used: 201.184 sec (0h:3m:21s)
UFBoot trees printed to USalign_53_ferritins_AAcut.fasta.ufboot

Computing bootstrap consensus tree...
Reading input file USalign_53_ferritins_AAcut.fasta.splits.nex...
53 taxa and 428 splits.
Consensus tree written to USalign_53_ferritins_AAcut.fasta.contree
Reading input trees file USalign_53_ferritins_AAcut.fasta.contree
Log-likelihood of consensus tree: -15207.530

Analysis results written to: 
  IQ-TREE report:                USalign_53_ferritins_AAcut.fasta.iqtree
  Maximum-likelihood tree:       USalign_53_ferritins_AAcut.fasta.treefile
  Likelihood distances:          USalign_53_ferritins_AAcut.fasta.mldist

Ultrafast bootstrap approximation results written to:
  Split support values:          USalign_53_ferritins_AAcut.fasta.splits.nex
  Consensus tree:                USalign_53_ferritins_AAcut.fasta.contree
  UFBoot trees:                  USalign_53_ferritins_AAcut.fasta.ufboot
  Screen log file:               USalign_53_ferritins_AAcut.fasta.log

Date and Time: Mon Nov  6 23:55:37 2023
```
