## Supplementary material for "Tertiary-interaction characters enable fast, model-based structural phylogenetics beyond the twilight zone": USalign_53_ferritins_AAcut.fasta.mldist

```
53
1ji5_A.pdb 0.0000000 0.5625599 0.6888406 0.7545466 1.0161152 1.3095458 1.2524206 1.2483448 1.9857510 2.0505024 1.8905136 1.7627690 2.0523239 2.0523239 3.2674921 2.2800500 2.4366551 2.7145282 2.2941086 2.5636038 2.2832155 4.0606418 4.5473008 3.6697807 3.9764694 3.9336211 3.6183417 3.7648855 3.8856704 4.2318197 2.9329718 3.7128738 4.4869396 3.7003559 2.9211754 3.7210120 4.1563064 4.4879526 5.0818630 4.0877136 4.5347768 5.8304228 4.9885516 4.9119445 4.2437954 8.9999988 8.8058668 5.7374875 6.0654178 3.8872196 4.1361052 4.7834402 4.1356535 
1jig_A.pdb 0.5625599 0.0000000 0.5986022 0.9174098 0.9368030 1.3892509 1.3865042 1.2893677 1.8862669 1.9369774 1.8057968 1.7489768 1.6881638 1.6737675 4.5849206 2.4130548 2.4863640 2.3052924 2.3215763 2.4895562 2.1611979 3.9367960 3.6817080 3.3177123 4.1669017 4.1339487 3.3969712 4.1926857 4.2732073 4.1895342 2.9741689 4.3696314 4.3435411 4.9923512 3.3763160 4.1358665 6.5442262 7.6387753 8.9999984 7.6370244 5.6871277 8.7015916 8.1640272 7.4939134 4.1290811 8.9999990 8.9999989 6.6733138 8.9999986 5.2767280 5.6098776 6.5799077 5.6543259 
1n1q_A.pdb 0.6888406 0.5986022 0.0000000 0.9050009 0.9795370 1.3794910 1.3786426 1.4372636 1.8147281 1.7814385 1.7087112 1.8335956 1.6204101 1.6066981 4.5630626 2.4802969 2.3647603 2.0806449 2.5435636 2.4971292 2.3488922 3.9813778 3.9422316 3.2499758 3.7226537 3.8522297 3.8058649 3.8691371 3.9906525 3.7655015 3.6188461 4.6340428 4.7325997 4.8332523 3.9289140 3.4862221 5.4255725 5.7855246 5.7150103 5.4530858 5.3805412 5.5592076 5.6510380 5.9523386 4.5943641 6.8517387 8.9999986 5.0249567 8.9999984 4.9671155 5.1776889 4.8843550 6.0323337 
2chp_A.pdb 0.7545466 0.9174098 0.9050009 0.0000000 1.1964600 1.6305570 1.5716082 1.4948342 2.2715192 2.2563607 1.9627698 2.0120341 1.8225087 1.8207117 4.2152634 2.3723400 2.5470030 2.9165661 2.6641847 2.9517663 2.6852545 3.2122745 4.7955523 3.9371510 3.6026991 3.3754995 3.1700230 3.7669286 3.5853305 3.5204805 3.7893153 4.8222313 7.4191249 3.8077373 3.8324562 4.1610149 6.8364034 7.4877058 8.9999983 6.4152948 8.2436388 6.9449713 6.9267268 6.5359516 6.7391827 8.9999986 5.8985268 5.8206615 6.3715321 5.7007296 6.1305682 8.9999982 6.2799800 
1qgh_A.pdb 1.0161152 0.9368030 0.9795370 1.1964600 0.0000000 0.9430907 1.5129384 1.6275927 1.8295713 1.8791522 1.9631694 2.0459544 2.1150105 2.1333939 4.0624698 3.0613878 3.1608561 2.9466610 3.2417464 3.1811720 2.7251739 4.1828811 4.9366269 3.7347503 4.3876521 3.9719291 4.2422391 4.3063481 4.7190016 3.6749155 3.5413718 3.6436014 6.7410361 4.6914086 3.6448065 4.5542062 8.1738061 8.9999981 8.9999987 7.1728857 6.3317889 8.5105407 9.0000000 8.4365807 3.9850955 8.9999982 8.9999981 6.7208279 7.2658522 6.3299207 6.3747775 8.5465295 6.1264317 
2ux1_A.pdb 1.3095458 1.3892509 1.3794910 1.6305570 0.9430907 0.0000000 1.5863185 1.5263703 2.0984329 2.0290779 1.8172385 2.1642091 2.4726380 2.4349341 3.9494383 2.6122889 2.8463130 3.3062597 3.1627463 2.7375175 3.1742419 4.5187377 4.3240215 3.8498031 4.3223009 4.1851275 4.1192274 4.5096849 4.5700717 4.9258341 4.3006018 4.7311843 8.2693344 5.2253700 4.9362913 3.8398420 5.1276955 7.2030450 6.6019548 6.5111472 7.5567836 7.0533009 8.5620297 7.3003628 4.1045174 8.8661883 7.7187497 6.7538037 5.7842709 4.1889263 4.5768901 4.9162483 4.7417388 
1ji4_A.pdb 1.2524206 1.3865042 1.3786426 1.5716082 1.5129384 1.5863185 0.0000000 1.2898285 2.0842780 2.1951550 1.8226420 2.6253615 2.3686716 2.3839132 5.5119688 2.8814317 3.6291995 3.9956488 3.2313693 3.4184616 2.5690501 7.6660955 4.8103243 5.0990773 3.9497452 3.9654816 3.7792883 4.4385435 3.7040497 4.5724645 3.8980353 4.2998417 7.7185360 5.1697392 4.1677530 4.1288614 8.9999982 8.9999986 8.9999987 8.9999985 8.9999984 9.0000000 9.0000000 9.0000000 4.5654335 7.0223977 6.3189917 8.0009123 9.0000000 6.2919856 6.3738354 8.9999982 8.9999985 
2fjc_A.pdb 1.2483448 1.2893677 1.4372636 1.4948342 1.6275927 1.5263703 1.2898285 0.0000000 2.2176159 2.3184267 1.9675647 2.7004553 2.0812366 2.0963942 6.1492892 2.9794928 3.1857073 3.5372345 3.3200534 3.6597462 2.9315917 5.7661377 4.1600041 5.0922393 4.5045881 4.2767544 4.7180060 4.6520069 4.5020567 4.0493523 4.7500724 5.9980703 8.9999988 5.0259480 5.0632213 3.9483400 7.4387396 6.4510253 7.5927750 5.4672957 8.9549101 6.3444473 6.8041282 6.8253722 4.9783533 7.7702792 6.0942945 8.9999985 5.3621363 5.9641814 6.2784733 8.7808717 5.4537172 
1dps_A.pdb 1.9857510 1.8862669 1.8147281 2.2715192 1.8295713 2.0984329 2.0842780 2.2176159 0.0000000 0.0301068 0.6298640 1.4365393 2.3787725 2.3566920 3.7724282 4.2287922 3.6765709 2.7790108 3.4872060 3.3439637 3.4498795 6.6070491 3.9370630 4.2497712 4.3777437 4.0625331 3.6916178 3.7671516 4.8868453 4.1331246 3.3899967 3.6414460 5.1452111 5.2104099 4.3343094 4.1326972 4.4046441 4.6273319 4.7263194 4.5158624 5.5015328 8.9999985 8.9999988 8.9999987 5.1431185 8.9999984 6.2831967 4.9800824 8.6930234 5.0786241 5.2186897 5.5055791 4.4123057 
1jts_A.pdb 2.0505024 1.9369774 1.7814385 2.2563607 1.8791522 2.0290779 2.1951550 2.3184267 0.0301068 0.0000000 0.6408300 1.5047154 2.4379608 2.4379608 3.8235656 3.5629615 3.5847281 2.7211981 3.3940258 3.3585223 3.4148492 7.5932239 3.7141854 4.2439786 4.6522791 4.3490456 3.9308644 3.9416223 4.8688277 3.9870312 3.1523893 3.7877708 5.5401546 5.3421175 4.1033701 4.2557937 4.3069347 4.4486545 4.6014966 4.5586207 5.8244029 8.9999988 8.9999988 8.9999986 5.1939065 8.9999989 7.4754280 4.5783887 8.7491742 5.3249913 5.4942453 5.8113552 4.0846857 
1o9r_A.pdb 1.8905136 1.8057968 1.7087112 1.9627698 1.9631694 1.8172385 1.8226420 1.9675647 0.6298640 0.6408300 0.0000000 1.4855311 2.0808487 2.0622202 3.7533494 3.1333969 3.0667263 2.5125911 2.9947780 2.3344032 3.1179739 4.2050483 4.0943069 3.8512737 4.3559988 4.3544435 3.4905641 3.4363188 4.7673232 3.2123230 3.8508047 3.6502091 6.2153502 4.6948594 4.5795088 3.8893941 5.4882286 5.5493930 6.2166494 4.7445130 5.1523158 5.5235873 6.2025070 6.4053090 4.8099461 5.9632801 6.2796489 4.2887408 4.8181332 4.1179572 4.1405612 4.8422920 4.2479545 
1uvh_A.pdb 1.7627690 1.7489768 1.8335956 2.0120341 2.0459544 2.1642091 2.6253615 2.7004553 1.4365393 1.5047154 1.4855311 0.0000000 1.9377590 1.9377590 4.4046382 3.6348991 3.7603004 3.1505857 3.9076791 3.2679158 3.6619557 5.7262244 5.5626256 5.1439640 4.7812768 4.9279537 4.8263055 5.5870573 5.4442232 4.3959573 4.6263045 4.9322920 8.9999983 6.7067638 4.8571178 5.0227278 8.9045460 8.4615581 8.9999981 8.9999982 5.6260810 8.0069903 8.9999981 8.9999988 4.4725667 8.9999981 8.9999982 8.0439893 8.9999982 5.6704595 6.0129398 6.1643854 4.5553858 
1tjo_A.pdb 2.0523239 1.6881638 1.6204101 1.8225087 2.1150105 2.4726380 2.3686716 2.0812366 2.3787725 2.4379608 2.0808487 1.9377590 0.0000000 0.0000010 7.7568568 2.1392055 2.4361882 2.1747511 2.5336111 2.4393377 2.2958429 3.5827728 4.2050081 4.0010523 3.2914406 3.2524975 2.9890828 3.2605885 4.3403657 3.0689692 3.7814032 4.0320620 4.7657662 3.5379738 3.4837506 3.9256477 8.9999985 6.2657269 7.2489944 6.0005536 7.1207165 7.2546054 6.4691716 6.8783878 8.8724186 9.0000000 4.7447566 8.9999989 8.9999983 4.3078881 4.2562375 5.5810400 6.6322935 
1tk6_A.pdb 2.0523239 1.6737675 1.6066981 1.8207117 2.1333939 2.4349341 2.3839132 2.0963942 2.3566920 2.4379608 2.0622202 1.9377590 0.0000010 0.0000000 8.4489973 2.1392055 2.4361882 2.1747511 2.5336111 2.4393377 2.2790761 3.5827728 4.2019822 3.9769309 3.2914406 3.2524975 2.9890828 3.2605885 4.3403657 3.0689692 3.8261032 3.9693006 4.7657662 3.5591841 3.5218203 3.9256477 8.9999980 6.5417115 7.2426523 5.6623582 7.4936402 7.6888326 7.1563842 7.6726531 8.9999987 9.0000000 4.8305458 8.9999983 8.9999983 4.3114379 4.3138477 5.5628991 6.6893965 
2fzf_A.pdb 3.2674921 4.5849206 4.5630626 4.2152634 4.0624698 3.9494383 5.5119688 6.1492892 3.7724282 3.8235656 3.7533494 4.4046382 7.7568568 8.4489973 0.0000000 2.8738199 3.3035580 3.2785790 3.1597288 2.8996473 2.7440502 3.1729155 2.5576248 2.3225376 3.6830050 3.4590052 3.0253002 3.2280770 4.0076814 3.8669809 3.3987718 3.1303809 3.7699948 3.3861982 2.8727026 4.5374320 4.2729010 4.7752153 4.7978749 4.7367490 3.7947906 4.9364460 5.8272771 5.8891789 8.0600922 3.4685139 5.0170315 4.7158720 4.0699440 3.8086593 3.8941777 4.3326758 3.5419890 
2vzb_A.pdb 2.2800500 2.4130548 2.4802969 2.3723400 3.0613878 2.6122889 2.8814317 2.9794928 4.2287922 3.5629615 3.1333969 3.6348991 2.1392055 2.1392055 2.8738199 0.0000000 2.1008632 2.0119506 2.1046303 1.7999968 2.1647522 2.6190812 2.7013984 2.8636294 2.8567273 2.7105973 2.6261794 2.7344472 3.2758913 3.2381381 2.2821474 2.8875483 3.3137863 2.5991170 2.5053895 5.0053064 4.2165138 4.4992768 4.5193692 4.8053579 5.5717587 8.9999983 8.9999983 8.9999981 6.6366517 5.9673723 6.4405841 4.8920870 3.0669796 4.5674302 4.5916168 4.0801802 3.0564427 
1bcf_A.pdb 2.4366551 2.4863640 2.3647603 2.5470030 3.1608561 2.8463130 3.6291995 3.1857073 3.6765709 3.5847281 3.0667263 3.7603004 2.4361882 2.4361882 3.3035580 2.1008632 0.0000000 0.1506999 0.5360610 0.9216704 1.8700211 3.5886192 4.1353603 3.1043331 3.1857054 3.3604983 2.7855007 2.8884682 4.1094528 2.6235364 3.1343628 3.2020800 3.2590785 2.7856942 3.0790166 3.7553662 3.7735610 3.7011344 3.3713958 4.1818050 5.4835687 5.4685502 4.5564794 4.7182381 4.5571893 4.5662339 5.8449823 3.7876528 3.4842604 5.0735528 5.1185969 6.0119741 3.6809837 
3e1q_A.pdb 2.7145282 2.3052924 2.0806449 2.9165661 2.9466610 3.3062597 3.9956488 3.5372345 2.7790108 2.7211981 2.5125911 3.1505857 2.1747511 2.1747511 3.2785790 2.0119506 0.1506999 0.0000000 0.5685062 0.8803322 1.8085622 3.1165722 3.6746626 3.1558776 3.2766854 3.4089711 2.9234306 2.7167305 4.4751260 2.4068591 3.0150878 3.0499321 3.2384788 2.5939901 2.7883013 3.7908328 3.7303465 3.9564906 3.5728338 4.6262581 4.9974428 4.6226668 3.8341906 3.9846968 4.7284999 5.0616490 5.2252074 3.6536313 3.6406253 5.7135995 5.7853257 6.0100240 3.4190844 
2fkz_A.pdb 2.2941086 2.3215763 2.5435636 2.6641847 3.2417464 3.1627463 3.2313693 3.3200534 3.4872060 3.3940258 2.9947780 3.9076791 2.5336111 2.5336111 3.1597288 2.1046303 0.5360610 0.5685062 0.0000000 0.7795664 1.6294439 3.5659552 3.7448422 2.4596474 3.1560723 3.2599918 2.3560463 2.3840713 3.6332040 2.5826174 2.8901874 2.7228682 3.0773966 2.4027929 2.7773541 4.3936281 4.2919376 4.5370960 4.1240819 4.4088316 4.4323778 6.0006820 4.7902160 5.0276955 5.2320567 3.6125362 4.9060175 4.2026868 3.3073097 4.1774912 4.1523786 5.0248395 3.5592042 
1jgc_A.pdb 2.5636038 2.4895562 2.4971292 2.9517663 3.1811720 2.7375175 3.4184616 3.6597462 3.3439637 3.3585223 2.3344032 3.2679158 2.4393377 2.4393377 2.8996473 1.7999968 0.9216704 0.8803322 0.7795664 0.0000000 1.4973502 2.8699754 2.5652336 2.6643032 3.5017655 3.4917569 2.7715740 3.1333254 3.5456826 2.7088929 2.9730275 3.2713456 3.9270187 2.6317230 2.9347654 4.5734127 4.3824182 4.5010875 4.2522876 6.8091700 5.9274269 7.3469964 5.9509343 6.1560642 4.2041786 4.3991615 4.7922552 2.7982866 3.7157519 3.5320324 3.5044728 4.0158322 3.2784496 
1nfv_A.pdb 2.2832155 2.1611979 2.3488922 2.6852545 2.7251739 3.1742419 2.5690501 2.9315917 3.4498795 3.4148492 3.1179739 3.6619557 2.2958429 2.2790761 2.7440502 2.1647522 1.8700211 1.8085622 1.6294439 1.4973502 0.0000000 2.5618798 2.3698065 2.2696619 2.8260122 2.9252992 2.2434712 2.9838286 3.3390882 2.5506705 2.3782390 2.4956844 2.9982855 2.3771117 2.0890557 3.2655680 3.6938492 3.8974849 3.7232114 3.7940958 4.1382555 4.6459953 4.7553832 4.8729698 3.3647287 4.4032034 5.8344323 3.1829410 4.5211677 3.3093022 3.3386116 3.2552291 3.3799384 
1lko_A.pdb 4.0606418 3.9367960 3.9813778 3.2122745 4.1828811 4.5187377 7.6660955 5.7661377 6.6070491 7.5932239 4.2050483 5.7262244 3.5827728 3.5827728 3.1729155 2.6190812 3.5886192 3.1165722 3.5659552 2.8699754 2.5618798 0.0000000 1.3436134 1.9863890 2.9270179 2.9352115 2.9233655 3.2521659 4.2535722 2.6100047 3.1028929 3.4463628 3.7732818 3.0278701 3.0571755 4.1403432 4.8411639 5.6830291 5.0874868 4.2912079 3.8524919 4.8973023 4.4669157 4.4823971 6.4248243 5.1686707 7.4792056 3.9985669 4.2543789 3.5341514 3.5315940 3.1169924 3.4468227 
1yuz_A.pdb 4.5473008 3.6817080 3.9422316 4.7955523 4.9366269 4.3240215 4.8103243 4.1600041 3.9370630 3.7141854 4.0943069 5.5626256 4.2050081 4.2019822 2.5576248 2.7013984 4.1353603 3.6746626 3.7448422 2.5652336 2.3698065 1.3436134 0.0000000 1.6644594 6.0656748 6.5300887 4.7696201 5.1256402 4.0604471 3.3047605 3.0688439 3.8490370 3.8508274 3.2313333 2.9816277 5.7122001 3.9659272 4.1280772 4.4428398 4.6980989 4.5495090 4.8681694 4.2772895 4.2252520 5.4595767 5.7870357 4.8452067 3.5611128 3.0297731 3.6414981 3.6297690 3.9916851 4.0814850 
3qhb_A.pdb 3.6697807 3.3177123 3.2499758 3.9371510 3.7347503 3.8498031 5.0990773 5.0922393 4.2497712 4.2439786 3.8512737 5.1439640 4.0010523 3.9769309 2.3225376 2.8636294 3.1043331 3.1558776 2.4596474 2.6643032 2.2696619 1.9863890 1.6644594 0.0000000 2.6089912 2.8862274 2.1761793 2.1654848 3.2537944 2.8040455 2.8326464 2.2982666 3.2968814 2.3318577 2.5682756 3.6059097 3.2328312 3.5530345 3.2279399 3.1846328 3.9312716 4.1322926 3.5318322 3.3526372 5.1877721 4.4757644 5.5648789 4.1476033 3.0376670 3.1762475 3.2099670 3.2874851 3.8579621 
1lb3_A.pdb 3.9764694 4.1669017 3.7226537 3.6026991 4.3876521 4.3223009 3.9497452 4.5045881 4.3777437 4.6522791 4.3559988 4.7812768 3.2914406 3.2914406 3.6830050 2.8567273 3.1857054 3.2766854 3.1560723 3.5017655 2.8260122 2.9270179 6.0656748 2.6089912 0.0000000 0.1512661 0.6157178 0.7031682 1.8820127 1.7094091 2.1497938 2.2832910 1.7870886 1.7896245 1.6150897 4.5898448 5.7478363 5.3223418 4.6726519 6.3833758 6.7674390 8.8153302 8.9999984 8.9999986 8.4528162 6.3378559 9.0000000 7.5601204 4.3124993 7.4206061 7.1297375 7.0435810 3.4808940 
2za7_A.pdb 3.9336211 4.1339487 3.8522297 3.3754995 3.9719291 4.1851275 3.9654816 4.2767544 4.0625331 4.3490456 4.3544435 4.9279537 3.2524975 3.2524975 3.4590052 2.7105973 3.3604983 3.4089711 3.2599918 3.4917569 2.9252992 2.9352115 6.5300887 2.8862274 0.1512661 0.0000000 0.5916060 0.6826725 1.9077242 1.8564821 2.3730640 2.4452067 1.8129763 1.8195827 1.6271271 4.6357633 4.9036516 4.5818228 4.1304230 7.1206385 7.7999509 8.0558641 8.9999980 8.9999990 6.9379213 5.8063345 9.0000000 6.8306447 4.5184839 6.3583959 6.1709948 6.1308622 4.4349496 
1bg7_A.pdb 3.6183417 3.3969712 3.8058649 3.1700230 4.2422391 4.1192274 3.7792883 4.7180060 3.6916178 3.9308644 3.4905641 4.8263055 2.9890828 2.9890828 3.0253002 2.6261794 2.7855007 2.9234306 2.3560463 2.7715740 2.2434712 2.9233655 4.7696201 2.1761793 0.6157178 0.5916060 0.0000000 0.4638522 2.0178904 1.4168337 1.9320106 1.6820932 1.5607920 1.5555201 1.2629873 4.1533286 5.8573412 5.0237445 4.7825755 5.0314169 4.4110045 5.0786313 5.6006373 5.3867109 9.0000000 7.1366263 8.1211549 5.7591509 4.4291686 5.6509768 5.4555311 5.5161345 3.8525992 
1r03_A.pdb 3.7648855 4.1926857 3.8691371 3.7669286 4.3063481 4.5096849 4.4385435 4.6520069 3.7671516 3.9416223 3.4363188 5.5870573 3.2605885 3.2605885 3.2280770 2.7344472 2.8884682 2.7167305 2.3840713 3.1333254 2.9838286 3.2521659 5.1256402 2.1654848 0.7031682 0.6826725 0.4638522 0.0000000 1.9816064 1.4311097 1.8910934 1.7417612 1.6918871 1.3494326 1.3842591 5.2133401 4.6843529 4.5633926 4.2164390 5.0859714 6.1510347 8.9999988 8.9999981 8.9999984 8.5199245 5.0808944 8.9999981 5.4086028 3.9192533 5.1840371 5.1162416 4.9597811 3.8807070 
1z6o_A.pdb 3.8856704 4.2732073 3.9906525 3.5853305 4.7190016 4.5700717 3.7040497 4.5020567 4.8868453 4.8688277 4.7673232 5.4442232 4.3403657 4.3403657 4.0076814 3.2758913 4.1094528 4.4751260 3.6332040 3.5456826 3.3390882 4.2535722 4.0604471 3.2537944 1.8820127 1.9077242 2.0178904 1.9816064 0.0000000 2.3252731 3.0423485 3.3682820 3.1366541 2.5753145 2.2350070 5.3424597 4.3707613 5.2328495 5.1322453 4.7161537 5.4331492 8.9999985 8.9999989 8.8327289 6.9320571 7.4809843 9.0000000 8.9999987 5.8057184 5.9523604 6.7298342 5.3580751 3.3779125 
1z6o_M.pdb 4.2318197 4.1895342 3.7655015 3.5204805 3.6749155 4.9258341 4.5724645 4.0493523 4.1331246 3.9870312 3.2123230 4.3959573 3.0689692 3.0689692 3.8669809 3.2381381 2.6235364 2.4068591 2.5826174 2.7088929 2.5506705 2.6100047 3.3047605 2.8040455 1.7094091 1.8564821 1.4168337 1.4311097 2.3252731 0.0000000 2.1094254 1.9208402 1.9656945 1.7675952 1.4700716 5.2303887 6.6485086 6.6143572 7.3291968 6.0593260 7.4077727 8.9999989 8.9999987 8.9999987 9.0000000 5.9727198 9.0000000 8.9999982 5.2789117 4.1822379 4.1070630 3.7099760 2.5560864 
1eum_A.pdb 2.9329718 2.9741689 3.6188461 3.7893153 3.5413718 4.3006018 3.8980353 4.7500724 3.3899967 3.1523893 3.8508047 4.6263045 3.7814032 3.8261032 3.3987718 2.2821474 3.1343628 3.0150878 2.8901874 2.9730275 2.3782390 3.1028929 3.0688439 2.8326464 2.1497938 2.3730640 1.9320106 1.8910934 3.0423485 2.1094254 0.0000000 0.8508250 1.6085688 1.1428337 1.1799389 4.7561857 5.5286728 4.3645874 4.8535092 4.8375051 4.5900537 8.4426823 8.0606925 8.9999988 5.9940949 4.3951292 8.9999985 7.5765123 4.9533987 3.5877998 3.8164449 3.1128126 2.8929376 
1krq_A.pdb 3.7128738 4.3696314 4.6340428 4.8222313 3.6436014 4.7311843 4.2998417 5.9980703 3.6414460 3.7877708 3.6502091 4.9322920 4.0320620 3.9693006 3.1303809 2.8875483 3.2020800 3.0499321 2.7228682 3.2713456 2.4956844 3.4463628 3.8490370 2.2982666 2.2832910 2.4452067 1.6820932 1.7417612 3.3682820 1.9208402 0.8508250 0.0000000 1.5969027 1.1926749 1.2690094 3.8299979 4.8233255 4.9603419 3.7114731 4.4398393 4.3418764 4.6561778 4.7236915 4.7010527 7.0795990 6.4009689 4.5563266 6.1405555 4.8750769 3.8261841 3.7739706 3.7563219 3.1405261 
3e6s_A.pdb 4.4869396 4.3435411 4.7325997 7.4191249 6.7410361 8.2693344 7.7185360 8.9999988 5.1452111 5.5401546 6.2153502 8.9999983 4.7657662 4.7657662 3.7699948 3.3137863 3.2590785 3.2384788 3.0773966 3.9270187 2.9982855 3.7732818 3.8508274 3.2968814 1.7870886 1.8129763 1.5607920 1.6918871 3.1366541 1.9656945 1.6085688 1.5969027 0.0000000 1.4390649 1.2770024 8.1528766 6.3831219 5.6522001 5.6556051 4.7395028 4.9788840 8.5401826 7.7410289 8.2415358 6.5505902 8.9999987 6.1232757 6.1888979 4.2345771 3.7308984 3.6286280 3.1654479 2.9101385 
2jd7_A.pdb 3.7003559 4.9923512 4.8332523 3.8077373 4.6914086 5.2253700 5.1697392 5.0259480 5.2104099 5.3421175 4.6948594 6.7067638 3.5379738 3.5591841 3.3861982 2.5991170 2.7856942 2.5939901 2.4027929 2.6317230 2.3771117 3.0278701 3.2313333 2.3318577 1.7896245 1.8195827 1.5555201 1.3494326 2.5753145 1.7675952 1.1428337 1.1926749 1.4390649 0.0000000 0.5230056 4.5502870 5.0145229 4.6878216 4.5628111 3.4919525 5.0900856 6.2163452 6.4309877 6.1215318 5.6010435 5.8868915 5.8164224 4.3978673 4.6409099 3.2429721 3.2928646 3.0336598 2.9449301 
1vlg_A.pdb 2.9211754 3.3763160 3.9289140 3.8324562 3.6448065 4.9362913 4.1677530 5.0632213 4.3343094 4.1033701 4.5795088 4.8571178 3.4837506 3.5218203 2.8727026 2.5053895 3.0790166 2.7883013 2.7773541 2.9347654 2.0890557 3.0571755 2.9816277 2.5682756 1.6150897 1.6271271 1.2629873 1.3842591 2.2350070 1.4700716 1.1799389 1.2690094 1.2770024 0.5230056 0.0000000 4.6790388 5.2072906 4.5986190 4.4359779 4.4076744 4.4276683 5.7353220 5.6290838 5.4593064 6.3982733 7.4261734 5.5215270 4.2705703 4.4948185 3.7400732 3.6558095 3.3620591 2.8893124 
1otk_A.pdb 3.7210120 4.1358665 3.4862221 4.1610149 4.5542062 3.8398420 4.1288614 3.9483400 4.1326972 4.2557937 3.8893941 5.0227278 3.9256477 3.9256477 4.5374320 5.0053064 3.7553662 3.7908328 4.3936281 4.5734127 3.2655680 4.1403432 5.7122001 3.6059097 4.5898448 4.6357633 4.1533286 5.2133401 5.3424597 5.2303887 4.7561857 3.8299979 8.1528766 4.5502870 4.6790388 0.0000000 4.0604678 3.8271767 3.8779972 6.0290897 4.7000373 4.8859403 5.2832795 4.8399308 3.6831822 3.1949316 4.6044400 4.6297825 5.0791355 6.4336523 6.6141098 6.3806881 4.8874581 
1oqu_A.pdb 4.1563064 6.5442262 5.4255725 6.8364034 8.1738061 5.1276955 8.9999982 7.4387396 4.4046441 4.3069347 5.4882286 8.9045460 8.9999985 8.9999980 4.2729010 4.2165138 3.7735610 3.7303465 4.2919376 4.3824182 3.6938492 4.8411639 3.9659272 3.2328312 5.7478363 4.9036516 5.8573412 4.6843529 4.3707613 6.6485086 5.5286728 4.8233255 6.3831219 5.0145229 5.2072906 4.0604678 0.0000000 0.3426253 0.2082470 1.6586463 2.6703114 2.8575090 2.4395070 2.5178635 5.1664294 3.4754685 6.5164384 3.7500514 3.8976361 3.8684203 3.7077888 3.9019215 4.1068845 
1r2f_A.pdb 4.4879526 7.6387753 5.7855246 7.4877058 8.9999981 7.2030450 8.9999986 6.4510253 4.6273319 4.4486545 5.5493930 8.4615581 6.2657269 6.5417115 4.7752153 4.4992768 3.7011344 3.9564906 4.5370960 4.5010875 3.8974849 5.6830291 4.1280772 3.5530345 5.3223418 4.5818228 5.0237445 4.5633926 5.2328495 6.6143572 4.3645874 4.9603419 5.6522001 4.6878216 4.5986190 3.8271767 0.3426253 0.0000000 0.2847009 1.8150908 2.7109461 2.5499299 2.4257217 2.4183600 4.6637427 3.3726104 5.7997487 4.4209414 3.9107626 4.5840545 4.4503818 4.3626307 3.5959291 
1uzr_A.pdb 5.0818630 8.9999984 5.7150103 8.9999983 8.9999987 6.6019548 8.9999987 7.5927750 4.7263194 4.6014966 6.2166494 8.9999981 7.2489944 7.2426523 4.7978749 4.5193692 3.3713958 3.5728338 4.1240819 4.2522876 3.7232114 5.0874868 4.4428398 3.2279399 4.6726519 4.1304230 4.7825755 4.2164390 5.1322453 7.3291968 4.8535092 3.7114731 5.6556051 4.5628111 4.4359779 3.8779972 0.2082470 0.2847009 0.0000000 1.7204741 2.6220176 2.7405519 2.4500116 2.4339690 4.9461825 3.8109943 6.1820977 4.2217270 3.7642812 4.4865082 4.3344408 4.3189012 4.0261002 
1mxr_A.pdb 4.0877136 7.6370244 5.4530858 6.4152948 7.1728857 6.5111472 8.9999985 5.4672957 4.5158624 4.5586207 4.7445130 8.9999982 6.0005536 5.6623582 4.7367490 4.8053579 4.1818050 4.6262581 4.4088316 6.8091700 3.7940958 4.2912079 4.6980989 3.1846328 6.3833758 7.1206385 5.0314169 5.0859714 4.7161537 6.0593260 4.8375051 4.4398393 4.7395028 3.4919525 4.4076744 6.0290897 1.6586463 1.8150908 1.7204741 0.0000000 3.3427593 2.4303895 2.3102235 2.1225832 6.1408162 5.4579550 5.5802630 4.3581237 4.7621038 3.6230826 3.4541180 3.8945017 3.2609086 
3ee4_A.pdb 4.5347768 5.6871277 5.3805412 8.2436388 6.3317889 7.5567836 8.9999984 8.9549101 5.5015328 5.8244029 5.1523158 5.6260810 7.1207165 7.4936402 3.7947906 5.5717587 5.4835687 4.9974428 4.4323778 5.9274269 4.1382555 3.8524919 4.5495090 3.9312716 6.7674390 7.7999509 4.4110045 6.1510347 5.4331492 7.4077727 4.5900537 4.3418764 4.9788840 5.0900856 4.4276683 4.7000373 2.6703114 2.7109461 2.6220176 3.3427593 0.0000000 2.8801089 2.9007955 2.7628352 4.6131122 4.0912930 4.6017259 3.7955410 3.9179549 3.2653828 3.1573298 3.4195052 2.7238541 
1jk0_A.pdb 5.8304228 8.7015916 5.5592076 6.9449713 8.5105407 7.0533009 9.0000000 6.3444473 8.9999985 8.9999988 5.5235873 8.0069903 7.2546054 7.6888326 4.9364460 8.9999983 5.4685502 4.6226668 6.0006820 7.3469964 4.6459953 4.8973023 4.8681694 4.1322926 8.8153302 8.0558641 5.0786313 8.9999988 8.9999985 8.9999989 8.4426823 4.6561778 8.5401826 6.2163452 5.7353220 4.8859403 2.8575090 2.5499299 2.7405519 2.4303895 2.8801089 0.0000000 0.3895313 0.3679266 5.1364241 4.7959102 5.2740576 3.8810752 4.2071215 6.6793103 6.2294725 6.2517649 3.6464834 
2uw2_A.pdb 4.9885516 8.1640272 5.6510380 6.9267268 9.0000000 8.5620297 9.0000000 6.8041282 8.9999988 8.9999988 6.2025070 8.9999981 6.4691716 7.1563842 5.8272771 8.9999983 4.5564794 3.8341906 4.7902160 5.9509343 4.7553832 4.4669157 4.2772895 3.5318322 8.9999984 8.9999980 5.6006373 8.9999981 8.9999989 8.9999987 8.0606925 4.7236915 7.7410289 6.4309877 5.6290838 5.2832795 2.4395070 2.4257217 2.4500116 2.3102235 2.9007955 0.3895313 0.0000000 0.0489694 5.4611433 4.3095999 5.6138086 3.8659542 4.3813636 4.6474004 4.5094599 4.3502325 3.2678567 
1w68_A.pdb 4.9119445 7.4939134 5.9523386 6.5359516 8.4365807 7.3003628 9.0000000 6.8253722 8.9999987 8.9999986 6.4053090 8.9999988 6.8783878 7.6726531 5.8891789 8.9999981 4.7182381 3.9846968 5.0276955 6.1560642 4.8729698 4.4823971 4.2252520 3.3526372 8.9999986 8.9999990 5.3867109 8.9999984 8.8327289 8.9999987 8.9999988 4.7010527 8.2415358 6.1215318 5.4593064 4.8399308 2.5178635 2.4183600 2.4339690 2.1225832 2.7628352 0.3679266 0.0489694 0.0000000 5.7298557 4.8028430 5.3192206 4.0027373 4.0630737 4.9716724 4.8155460 4.7232555 3.4947016 
2inc_B.pdb 4.2437954 4.1290811 4.5943641 6.7391827 3.9850955 4.1045174 4.5654335 4.9783533 5.1431185 5.1939065 4.8099461 4.4725667 8.8724186 8.9999987 8.0600922 6.6366517 4.5571893 4.7284999 5.2320567 4.2041786 3.3647287 6.4248243 5.4595767 5.1877721 8.4528162 6.9379213 9.0000000 8.5199245 6.9320571 9.0000000 5.9940949 7.0795990 6.5505902 5.6010435 6.3982733 3.6831822 5.1664294 4.6637427 4.9461825 6.1408162 4.6131122 5.1364241 5.4611433 5.7298557 0.0000000 2.3251256 3.2594703 2.8516307 3.2429436 4.4799534 4.6704273 4.8681369 4.5148491 
2inp_C.pdb 8.9999988 8.9999990 6.8517387 8.9999986 8.9999982 8.8661883 7.0223977 7.7702792 8.9999984 8.9999989 5.9632801 8.9999981 9.0000000 9.0000000 3.4685139 5.9673723 4.5662339 5.0616490 3.6125362 4.3991615 4.4032034 5.1686707 5.7870357 4.4757644 6.3378559 5.8063345 7.1366263 5.0808944 7.4809843 5.9727198 4.3951292 6.4009689 8.9999987 5.8868915 7.4261734 3.1949316 3.4754685 3.3726104 3.8109943 5.4579550 4.0912930 4.7959102 4.3095999 4.8028430 2.3251256 0.0000000 3.1669933 3.5539644 4.1241349 4.8784418 4.9562429 4.7051193 6.5931736 
1mty_B.pdb 8.8058668 8.9999989 8.9999986 5.8985268 8.9999981 7.7187497 6.3189917 6.0942945 6.2831967 7.4754280 6.2796489 8.9999982 4.7447566 4.8305458 5.0170315 6.4405841 5.8449823 5.2252074 4.9060175 4.7922552 5.8344323 7.4792056 4.8452067 5.5648789 9.0000000 9.0000000 8.1211549 8.9999981 9.0000000 9.0000000 8.9999985 4.5563266 6.1232757 5.8164224 5.5215270 4.6044400 6.5164384 5.7997487 6.1820977 5.5802630 4.6017259 5.2740576 5.6138086 5.3192206 3.2594703 3.1669933 0.0000000 3.6698637 3.5963685 4.7983405 4.8056624 6.3629142 4.3408086 
1mty_D.pdb 5.7374875 6.6733138 5.0249567 5.8206615 6.7208279 6.7538037 8.0009123 8.9999985 4.9800824 4.5783887 4.2887408 8.0439893 8.9999989 8.9999983 4.7158720 4.8920870 3.7876528 3.6536313 4.2026868 2.7982866 3.1829410 3.9985669 3.5611128 4.1476033 7.5601204 6.8306447 5.7591509 5.4086028 8.9999987 8.9999982 7.5765123 6.1405555 6.1888979 4.3978673 4.2705703 4.6297825 3.7500514 4.4209414 4.2217270 4.3581237 3.7955410 3.8810752 3.8659542 4.0027373 2.8516307 3.5539644 3.6698637 0.0000000 2.0222984 3.2333729 3.3678040 4.0118931 4.1163700 
3dhg_A.pdb 6.0654178 8.9999986 8.9999984 6.3715321 7.2658522 5.7842709 9.0000000 5.3621363 8.6930234 8.7491742 4.8181332 8.9999982 8.9999983 8.9999983 4.0699440 3.0669796 3.4842604 3.6406253 3.3073097 3.7157519 4.5211677 4.2543789 3.0297731 3.0376670 4.3124993 4.5184839 4.4291686 3.9192533 5.8057184 5.2789117 4.9533987 4.8750769 4.2345771 4.6409099 4.4948185 5.0791355 3.8976361 3.9107626 3.7642812 4.7621038 3.9179549 4.2071215 4.3813636 4.0630737 3.2429436 4.1241349 3.5963685 2.0222984 0.0000000 3.0035147 2.9777596 3.6216374 4.0473914 
2uw1_A.pdb 3.8872196 5.2767280 4.9671155 5.7007296 6.3299207 4.1889263 6.2919856 5.9641814 5.0786241 5.3249913 4.1179572 5.6704595 4.3078881 4.3114379 3.8086593 4.5674302 5.0735528 5.7135995 4.1774912 3.5320324 3.3093022 3.5341514 3.6414981 3.1762475 7.4206061 6.3583959 5.6509768 5.1840371 5.9523604 4.1822379 3.5877998 3.8261841 3.7308984 3.2429721 3.7400732 6.4336523 3.8684203 4.5840545 4.4865082 3.6230826 3.2653828 6.6793103 4.6474004 4.9716724 4.4799534 4.8784418 4.7983405 3.2333729 3.0035147 0.0000000 0.0271462 0.2040719 1.9714783 
2uw1_B.pdb 4.1361052 5.6098776 5.1776889 6.1305682 6.3747775 4.5768901 6.3738354 6.2784733 5.2186897 5.4942453 4.1405612 6.0129398 4.2562375 4.3138477 3.8941777 4.5916168 5.1185969 5.7853257 4.1523786 3.5044728 3.3386116 3.5315940 3.6297690 3.2099670 7.1297375 6.1709948 5.4555311 5.1162416 6.7298342 4.1070630 3.8164449 3.7739706 3.6286280 3.2928646 3.6558095 6.6141098 3.7077888 4.4503818 4.3344408 3.4541180 3.1573298 6.2294725 4.5094599 4.8155460 4.6704273 4.9562429 4.8056624 3.3678040 2.9777596 0.0271462 0.0000000 0.2271331 1.9697639 
1afr_A.pdb 4.7834402 6.5799077 4.8843550 8.9999982 8.5465295 4.9162483 8.9999982 8.7808717 5.5055791 5.8113552 4.8422920 6.1643854 5.5810400 5.5628991 4.3326758 4.0801802 6.0119741 6.0100240 5.0248395 4.0158322 3.2552291 3.1169924 3.9916851 3.2874851 7.0435810 6.1308622 5.5161345 4.9597811 5.3580751 3.7099760 3.1128126 3.7563219 3.1654479 3.0336598 3.3620591 6.3806881 3.9019215 4.3626307 4.3189012 3.8945017 3.4195052 6.2517649 4.3502325 4.7232555 4.8681369 4.7051193 6.3629142 4.0118931 3.6216374 0.2040719 0.2271331 0.0000000 1.9366763 
1za0_A.pdb 4.1356535 5.6543259 6.0323337 6.2799800 6.1264317 4.7417388 8.9999985 5.4537172 4.4123057 4.0846857 4.2479545 4.5553858 6.6322935 6.6893965 3.5419890 3.0564427 3.6809837 3.4190844 3.5592042 3.2784496 3.3799384 3.4468227 4.0814850 3.8579621 3.4808940 4.4349496 3.8525992 3.8807070 3.3779125 2.5560864 2.8929376 3.1405261 2.9101385 2.9449301 2.8893124 4.8874581 4.1068845 3.5959291 4.0261002 3.2609086 2.7238541 3.6464834 3.2678567 3.4947016 4.5148491 6.5931736 4.3408086 4.1163700 4.0473914 1.9714783 1.9697639 1.9366763 0.0000000 
```
