## Supplementary material for "Tertiary-interaction characters enable fast, model-based structural phylogenetics beyond the twilight zone": USalign_53_ferritins_AAcut.fasta.model

```
--- # IQ-TREE Checkpoint ver >= 1.6
3DI: -18035.75031 103 70.0989575
3DI+F: -16972.2249 122 85.70216412
3DI+F+G4: -16715.81992 123 118.2977368
3DI+F+R2: -16757.51805 124 114.5615877
3DI+F+R3: -16712.03616 126 132.1896685
3DI+F+R4: -16700.89485 128 146.0875032
3DI+F+R5: -16699.76699 130 145.3234387
3DI+G4: -17830.45424 104 93.43332775
3DI+R2: -17848.20324 105 96.81202739
3DI+R3: -17819.64651 107 97.61943213
3DI+R4: -17818.28167 109 98.45150688
Blosum62: -15296.28192 103 40.77930367
Blosum62+F: -15255.20943 122 43.41605707
Blosum62+F+G4: -15177.50852 123 49.74999129
Blosum62+F+R2: -15188.22197 124 47.83018927
Blosum62+F+R3: -15163.44041 126 52.09217876
Blosum62+F+R4: -15160.70196 128 52.53177418
Blosum62+G4: -15221.18386 104 46.45934682
Blosum62+R2: -15231.54549 105 44.77456783
Blosum62+R3: -15208.69037 107 48.39754014
Blosum62+R4: -15206.04752 109 48.77753017
DCMut: -15774.01881 103 50.23283946
DCMut+F: -15588.43103 122 58.72796012
DCMut+F+G4: -15458.9906 123 70.52981334
DCMut+F+R2: -15481.95139 124 68.63530726
DCMut+F+R3: -15451.06378 126 72.17923748
DCMut+F+R4: -15440.58915 128 75.95662226
DCMut+F+R5: -15439.28337 130 75.89223171
DCMut+G4: -15627.30732 104 60.80565719
DCMut+R2: -15653.02236 105 56.78424146
DCMut+R3: -15615.72494 107 62.82848286
DCMut+R4: -15609.10296 109 64.7506115
DCMut+R5: -15607.93452 111 64.86442043
Dayhoff: -15776.06326 103 50.38931833
Dayhoff+F: -15589.89152 122 58.9386982
Dayhoff+F+G4: -15460.21646 123 70.80148288
Dayhoff+F+R2: -15483.24278 124 68.9237816
Dayhoff+F+R3: -15452.28593 126 72.45879626
Dayhoff+F+R4: -15441.81706 128 76.26960196
Dayhoff+F+R5: -15440.48248 130 76.20719454
Dayhoff+G4: -15628.74098 104 61.03986842
Dayhoff+R2: -15654.67839 105 56.98373029
Dayhoff+R3: -15617.26429 107 63.0577329
Dayhoff+R4: -15610.60358 109 64.99201651
Dayhoff+R5: -15609.41021 111 65.10525862
EHO+F: -15326.48577 124 62.68336104
EHO+F+G: -15212.54693 125 79.29642573
EHO+F+R2: -15222.8824 126 73.62185264
EHO+F+R3: -15199.18223 128 87.84428026
EHO+F+R4: -15194.04362 130 88.99880299
EHO+FU: -15377.63811 105 59.08870483
EHO+FU+G: -15263.01172 106 77.10687961
EHO+FU+R2: -15280.33071 107 69.46862279
EHO+FU+R3: -15253.29682 109 78.18194542
EHO+FU+R4: -15251.24334 111 78.53369283
EX2+F: -15425.56947 123 76.08296571
EX2+F+G: -15242.99819 124 100.2706539
EX2+F+R2: -15276.7373 125 94.84848202
EX2+F+R3: -15242.76116 127 97.72540917
EX2+F+R4: -15240.59676 129 98.37897427
EX2+FU: -15346.05253 104 65.8583631
EX2+FU+G: -15266.59919 105 91.02255362
EX2+FU+R2: -15273.99928 106 82.01582717
EX2+FU+R3: -15260.45994 108 87.17397093
EX2+FU+R4: -15260.44611 110 87.15188033
EX3+F: -15376.89657 124 58.34560944
EX3+F+G: -15220.11738 125 81.35718047
EX3+F+R2: -15241.25155 126 77.20512192
EX3+F+R3: -15216.93332 128 79.56542511
EX3+F+R4: -15211.76714 130 83.7816974
EX3+FU: -15285.10373 105 65.62907813
EX3+FU+G: -15232.35882 106 76.92813248
EX3+FU+R2: -15243.23239 107 74.3080468
EX3+FU+R3: -15227.39345 109 78.44880512
EX3+FU+R4: -15227.37461 111 79.2692653
EX_EHO+F: -15335.65637 127 74.43096984
EX_EHO+F+G: -15214.04163 128 84.48001652
EX_EHO+F+R2: -15227.90992 129 80.29531133
EX_EHO+F+R3: -15214.92823 131 84.56857936
EX_EHO+F+R4: -15211.47153 133 85.48974171
EX_EHO+FU: -15316.00507 108 71.49979156
EX_EHO+FU+G: -15241.95212 109 91.07705555
EX_EHO+FU+R2: -15250.65179 110 85.59909455
EX_EHO+FU+R3: -15237.95236 112 88.96226464
EX_EHO+FU+R4: -15237.82547 114 88.94123658
JTT: -15540.79166 103 51.22118634
JTT+F: -15426.60442 122 53.08759244
JTT+F+G4: -15312.1314 123 63.61491729
JTT+F+R2: -15328.14681 124 60.90295388
JTT+F+R3: -15306.7539 126 65.32968061
JTT+F+R4: -15295.40113 128 67.05518015
JTT+F+R5: -15295.62095 130 66.67808395
JTT+G4: -15415.01481 104 61.57483148
JTT+R2: -15433.66004 105 58.72760004
JTT+R3: -15408.10193 107 63.06900706
JTT+R4: -15399.01354 109 64.86995333
JTT+R5: -15398.98135 111 64.70008167
JTTDCMut: -15541.76043 103 50.95415452
JTTDCMut+F: -15429.1459 122 53.19690864
JTTDCMut+F+G4: -15314.70514 123 63.70655449
JTTDCMut+F+R2: -15331.20131 124 60.95870117
JTTDCMut+F+R3: -15308.69683 126 65.47452002
JTTDCMut+F+R4: -15297.47537 128 67.24453095
JTTDCMut+F+R5: -15297.55339 130 67.17558569
JTTDCMut+G4: -15415.96484 104 61.21505266
JTTDCMut+R2: -15435.2551 105 58.30900759
JTTDCMut+R3: -15408.30233 107 62.81865939
JTTDCMut+R4: -15399.4992 109 64.56551944
JTTDCMut+R5: -15399.48674 111 64.36419224
LG: -15388.01381 103 53.27096207
LG+F: -15341.65139 122 54.1994477
LG+F+G4: -15215.06287 123 67.27722708
LG+F+R2: -15231.74154 124 63.10519994
LG+F+R3: -15203.50652 126 70.80674207
LG+F+R4: -15192.47439 128 72.7590498
LG+F+R5: -15192.79326 130 72.39699858
LG+G4: -15251.27353 104 66.82173262
LG+R2: -15269.79942 105 62.57025451
LG+R3: -15240.44738 107 69.74630091
LG+R4: -15229.9881 109 71.06302438
LG+R5: -15230.25755 111 70.6124492
PMB: -15299.57391 103 40.09771624
PMB+F: -15253.714 122 42.7802431
PMB+F+G4: -15183.90642 123 48.56661874
PMB+F+R2: -15192.19991 124 46.87107187
PMB+F+R3: -15171.95912 126 50.71987511
PMB+F+R4: -15169.68192 128 50.95142211
PMB+G4: -15234.26256 104 44.87377937
PMB+R2: -15241.7844 105 43.53546237
PMB+R3: -15222.83043 107 46.51562991
PMB+R4: -15221.01938 109 46.69292485
PhyloTree:
 newick: (0:0.2314690018,(1:0.2282805378,((2:0.2896766737,((((8:0.0001328084,9:0.0309175630):0.3769973466,10:0.2782305135):0.5209193368,11:0.7554855915):0.5727469011,((12:0.0000008026,13:0.0000008026):0.8206484278,(((((14:1.5453275029,(((35:2.1820100295,((44:1.0165006835,(45:1.0996694758,46:1.7222220631):0.2892956751):0.3231997196,(47:1.0690495790,48:1.0757262519):0.5811798267):0.3944682113):0.3693133106,(((((36:0.1440804291,38:0.0865059478):2.053626607e-06,37:0.2348781377):0.8638909164,39:0.7559940002):0.4354360697,(41:0.2924589876,(42:0.0516884249,43:0.0006386150):0.08949675896):0.9546548605):0.7749252942,40:1.0685472723):0.670098059):2.27828683e-06,(((49:0.0000018835,51:0.2095655403):0.02750733129,50:0.0004308272):1.010526152,52:1.1708287400):1.033089737):1.055218075):0.06946054535,((21:0.7847912634,22:0.6691272563):0.6723944035,23:0.6530891695):0.3063202934):0.5709256959,((((24:0.0853708613,25:0.0754686393):0.3695819947,26:0.1726154219):0.05398992885,27:0.2732537836):0.2961990444,(28:1.5393971351,(29:0.9099532164,((((30:0.3920256674,31:0.5089890993):0.6571393844,33:0.2645941041):0.1316815114,34:0.1650210602):0.3239442368,32:0.8959115380):0.3681950149):0.1476501995):1.709060739e-06):0.8314551997):0.3227832282,((((16:0.0744522350,17:0.0831859918):0.2625873239,18:0.2142851870):0.2338479816,19:0.3890284825):0.5769552619,20:0.7595017060):0.1753238287):1.857261548e-06,15:1.1949035968):0.4415736621):0.2420328516):0.2927579527):0.06583332774,((4:0.3331993156,5:0.6943683441):0.2819120176,(6:0.6636220311,7:0.7917494622):0.370692347):0.2113187191):0.07268957035):0.1693039572,3:0.5871474945);
Poisson: -16133.80669 103 35.76873565
Poisson+F: -15765.05237 122 37.80636841
Poisson+F+G4: -15712.04635 123 41.72246389
Poisson+F+R2: -15710.63601 124 40.60667284
Poisson+F+R3: -15703.40306 126 43.16701013
Poisson+F+R4: -15703.2442 128 43.23909373
Poisson+FQ: -16133.80669 103 35.76873565
Poisson+FQ+G4: -16089.38656 104 38.38715428
Poisson+FQ+R2: -16086.37894 105 37.74164468
Poisson+FQ+R3: -16080.297 107 39.58823404
Poisson+FQ+R4: -16080.17179 109 39.63391469
Poisson+G4: -16089.38656 104 38.38715428
Poisson+R2: -16086.37894 105 37.74164468
Poisson+R3: -16080.297 107 39.58823404
Poisson+R4: -16080.17179 109 39.63391469
RateFree3:
 prop: 0.1385457978, 0.7675894072, 0.09386479502
 rates: 0.4284475366, 0.9206145863, 2.492802436
RateGamma:
 gamma_shape: 5.753624287
RateGammaInvar:
 gamma_shape: 3.392411997
 p_invar: 1.199874552e-08
StopRule:
 curIteration: 0
 start_real_time: 1699267694
 time_vec: 
WAG: -15406.80467 103 44.73198104
WAG+F: -15339.37883 122 48.98310922
WAG+F+G4: -15240.64596 123 57.03414701
WAG+F+R2: -15257.2898 124 53.82487444
WAG+F+R3: -15221.6559 126 60.05713176
WAG+F+R4: -15215.96191 128 61.12973298
WAG+F+R5: -15216.37332 130 61.07547643
WAG+G4: -15300.88413 104 52.58264705
WAG+R2: -15317.92503 105 49.76369806
WAG+R3: -15282.48755 107 54.90457025
WAG+R4: -15276.94718 109 55.73914681
WAG+R5: -15277.36572 111 55.70943607
best_model_AIC: Blosum62+F+R4
best_model_AICc: Blosum62+G4
best_model_BIC: Blosum62+R3
best_model_list_BIC: Blosum62+R3 Blosum62+R4 Blosum62+F+R3 Blosum62+G4 Blosum62+F+R4 Blosum62+F+G4 PMB+F+R3 PMB+R3 PMB+F+R4 PMB+F+G4 PMB+R4 Blosum62+R2 PMB+G4 EX3+FU+G Blosum62+F+R2 EX3+FU+R3 LG+R4 PMB+R2 PMB+F+R2 EX3+FU+R4 LG+R3 LG+R5 EX3+FU+R2 LG+G4 EX_EHO+FU+G LG+F+R4 EX_EHO+FU+R3 LG+F+R5 LG+F+R3 EHO+F+R3 EHO+F+R4 EX_EHO+FU+R4 LG+F+G4 EX_EHO+FU+R2 EHO+FU+R3 EHO+F+G EHO+FU+G EX2+FU+G EHO+FU+R4 EX2+FU+R3 LG+R2 EX3+F+G EX2+FU+R4 EX_EHO+F+G WAG+F+R4 WAG+F+R3 EX2+FU+R2 EX3+F+R3 EX3+F+R4 EHO+F+R2 LG+F+R2 WAG+F+R5 EX_EHO+F+R3 EX_EHO+F+R4 EX3+FU EHO+FU+R2 WAG+R4 WAG+F+G4 WAG+R3 EX_EHO+F+R2 Blosum62 EX2+F+G WAG+R5 PMB EX3+F+R2 PMB+F WAG+G4 Blosum62+F EX2+F+R3 EX2+F+R4 WAG+F+R2 WAG+R2 EX_EHO+FU EX2+F+R2 EX2+FU JTT+F+R4 JTTDCMut+F+R4 JTT+F+G4 JTT+F+R5 JTT+F+R3 JTTDCMut+F+G4 JTTDCMut+F+R5 JTTDCMut+F+R3 EHO+F EHO+FU JTT+F+R2 JTTDCMut+F+R2 LG WAG+F LG+F EX_EHO+F WAG JTT+R4 JTTDCMut+R4 JTT+G4 JTT+R3 JTTDCMut+G4 JTTDCMut+R3 JTT+R5 JTTDCMut+R5 EX3+F JTT+R2 JTTDCMut+R2 JTT+F EX2+F JTTDCMut+F DCMut+F+R4 Dayhoff+F+R4 DCMut+F+R5 Dayhoff+F+R5 DCMut+F+R3 DCMut+F+G4 Dayhoff+F+R3 Dayhoff+F+G4 DCMut+F+R2 Dayhoff+F+R2 JTT JTTDCMut DCMut+R4 DCMut+R3 Dayhoff+R4 Dayhoff+R3 DCMut+R5 DCMut+G4 Dayhoff+R5 Dayhoff+G4 DCMut+F Dayhoff+F DCMut+R2 Dayhoff+R2 Poisson+F+R3 Poisson+F+R3 Poisson+F+G4 Poisson+F+G4 Poisson+F+R2 Poisson+F+R2 Poisson+F+R4 Poisson+F+R4 DCMut Dayhoff Poisson+F Poisson+F Poisson+R3 Poisson+FQ+R3 Poisson+R3 Poisson+FQ+R3 Poisson+FQ+R2 Poisson+R2 Poisson+R2 Poisson+FQ+R2 Poisson+FQ+G4 Poisson+G4 Poisson+FQ+G4 Poisson+G4 Poisson+R4 Poisson+FQ+R4 Poisson+R4 Poisson+FQ+R4 Poisson+FQ Poisson Poisson Poisson+FQ 3DI+F+R4 3DI+F+G4 3DI+F+R5 3DI+F+R3 3DI+F+R2 3DI+F 3DI+R3 3DI+G4 3DI+R4 3DI+R2 3DI
best_score_AIC: 30577.40392
best_score_AICc: 30923.36773
best_score_BIC: 30975.95881
best_tree_AIC: (0:0.2334318222,(1:0.2360105268,((2:0.2913063119,((((8:0.0003187852,9:0.0316011747):0.3969150304,10:0.2767537923):0.5107792815,11:0.8125312716):0.6018946947,((12:0.0000009255,13:0.0000009255):0.9391626783,(((((14:1.8290334715,(((35:2.4889176792,((44:1.0433563542,(45:1.1247918357,46:1.9070888866):0.3647659049):0.410464917,(47:1.1473480246,48:1.0952159285):0.6964531844):0.3997356319):0.564904085,(((((36:0.1483781095,38:0.0867112226):0.03303144756,37:0.2077052340):0.8911138686,39:0.8043015220):0.4765179531,(41:0.2821702981,(42:0.0492261156,43:0.0039808092):0.1050023651):0.9747043502):1.003940128,40:0.9356804018):0.7980019364):0.03437030321,(((49:0.0000017431,51:0.2147336188):0.02499889073,50:0.0035460121):1.12466172,52:1.2172791889):1.013685906):1.261841545):0.1241239265,((21:0.8835973803,22:0.6692297121):0.8222999785,23:0.6258474912):0.4116088132):0.626362538,((((24:0.0900468935,25:0.0735153490):0.3858959353,26:0.1714322342):0.06187353129,27:0.2785976846):0.2796452267,(28:1.6477830967,(29:0.9368837414,((((30:0.3927065691,31:0.5418399200):0.7255139544,33:0.2735087561):0.1738062646,34:0.1283303383):0.383682658,32:0.9470020759):0.382866239):0.1736663264):0.002028463778):0.9656477781):0.4552052325,((((16:0.0738164429,17:0.0884146258):0.2760793207,18:0.2183724718):0.265753853,19:0.3873489148):0.6178346834,20:0.7757273306):0.1944315624):2.408605787e-06,15:1.2604355875):0.5338135608):0.254748646):0.3389617881):0.083848916,((4:0.3264457953,5:0.7423293068):0.3135562215,(6:0.6922658508,7:0.8491302931):0.4258501702):0.2192723496):0.06970143013):0.1794091702,3:0.6113075549);
best_tree_AICc: (0:0.2292266160,(1:0.2176263532,((2:0.2792719532,((((8:0.0000028316,9:0.0302136817):0.3530159569,10:0.2716232395):0.4849267835,11:0.7250638029):0.556303266,((12:0.0000010137,13:0.0000010137):0.7982779498,(((((14:1.5335950395,(((35:2.0940718332,((44:1.0132851190,(45:1.0223818070,46:1.7577032710):0.2781502134):0.3140625476,(47:0.9958248027,48:1.0595037380):0.5660098809):0.3569585408):0.3317009719,(((((36:0.1367330314,38:0.0870167067):0.00451982011,37:0.2241891683):0.81023146,39:0.7388265859):0.386832994,(41:0.2741082435,(42:0.0489078669,43:0.0017000101):0.09795855461):0.971178986):0.6800446019,40:1.0973282109):0.5499291261):0.09769003307,(((49:0.0000023790,51:0.2068702364):0.02777988509,50:0.0000020742):0.9751734308,52:1.1324588293):0.9386538443):0.8681348794):0.1262255734,((21:0.7636978278,22:0.6443699217):0.6349701915,23:0.6027787565):0.3278469672):0.4720445977,((((24:0.0801857612,25:0.0766762201):0.3519816866,26:0.1689868180):0.05349434907,27:0.2619506385):0.2946757415,(28:1.4771093466,(29:0.8490797713,((((30:0.3797885647,31:0.4771959493):0.6139936699,33:0.2363021284):0.1478924676,34:0.1505655646):0.2928042416,32:0.8831511970):0.3538369265):0.1411125077):0.001187485473):0.7672347256):0.3268555432,((((16:0.0727762063,17:0.0796383415):0.2467578639,18:0.2124782988):0.2117840741,19:0.3848061121):0.5536510193,20:0.7482278628):0.1464652434):0.009176492975,15:1.1471693191):0.4172403409):0.2541784956):0.2825474827):0.06295968451,((4:0.3284143875,5:0.6732063093):0.2657824397,(6:0.6352989871,7:0.7656077740):0.3677121518):0.2063747019):0.07139668766):0.1612742028,3:0.5713540146);
best_tree_BIC: (0:0.2314690018,(1:0.2282805378,((2:0.2896766737,((((8:0.0001328084,9:0.0309175630):0.3769973466,10:0.2782305135):0.5209193368,11:0.7554855915):0.5727469011,((12:0.0000008026,13:0.0000008026):0.8206484278,(((((14:1.5453275029,(((35:2.1820100295,((44:1.0165006835,(45:1.0996694758,46:1.7222220631):0.2892956751):0.3231997196,(47:1.0690495790,48:1.0757262519):0.5811798267):0.3944682113):0.3693133106,(((((36:0.1440804291,38:0.0865059478):2.053626607e-06,37:0.2348781377):0.8638909164,39:0.7559940002):0.4354360697,(41:0.2924589876,(42:0.0516884249,43:0.0006386150):0.08949675896):0.9546548605):0.7749252942,40:1.0685472723):0.670098059):2.27828683e-06,(((49:0.0000018835,51:0.2095655403):0.02750733129,50:0.0004308272):1.010526152,52:1.1708287400):1.033089737):1.055218075):0.06946054535,((21:0.7847912634,22:0.6691272563):0.6723944035,23:0.6530891695):0.3063202934):0.5709256959,((((24:0.0853708613,25:0.0754686393):0.3695819947,26:0.1726154219):0.05398992885,27:0.2732537836):0.2961990444,(28:1.5393971351,(29:0.9099532164,((((30:0.3920256674,31:0.5089890993):0.6571393844,33:0.2645941041):0.1316815114,34:0.1650210602):0.3239442368,32:0.8959115380):0.3681950149):0.1476501995):1.709060739e-06):0.8314551997):0.3227832282,((((16:0.0744522350,17:0.0831859918):0.2625873239,18:0.2142851870):0.2338479816,19:0.3890284825):0.5769552619,20:0.7595017060):0.1753238287):1.857261548e-06,15:1.1949035968):0.4415736621):0.2420328516):0.2927579527):0.06583332774,((4:0.3331993156,5:0.6943683441):0.2819120176,(6:0.6636220311,7:0.7917494622):0.370692347):0.2113187191):0.07268957035):0.1693039572,3:0.5871474945);
boot_consense_logl: 0
contree_rfdist: -1
finishedFastMLTree: true
initTree: (0:0.2709323583,(1:0.1724369748,(2:0.1575456053,(((4:0.2533333333,5:0.2533333333):0.2034542314,(6:0.3883767535,7:0.2620689655):0.2890538033):0.1649415693,((((8:0.0054363376,9:0.0164978292):0.2034542314,10:0.1800338409):0.1955403087,11:0.4327122153):0.3368015414,((12:0.0000010000,13:0.0000010000):0.3672583826,((((14:0.6439140811,(((21:0.2447227191,22:0.2799263352):0.2034542314,23:0.4101832994):0.298317757,((((((35:0.5050108932,(44:0.4101832994,45:0.5852873563):0.3172675522):0.2799263352,46:0.7757105943):0.2447227191,(47:0.4327122153,48:0.4800856531):0.4213552361):0.2890538033,(((49:0.0109352518,50:0.0109352518):0.06342943854,51:0.0951486698):0.2799263352,52:0.2799263352):0.3467961165):0.2114782609,40:0.7238095238):0.150247117,((((36:0.0886469673,38:0.0822256569):0.06961832061,37:0.1289176090):0.3991919192,39:0.3569471624):0.3368015414,(41:0.1724369748,(42:0.0278184480,43:0.0109352518):0.08864696734):0.4213552361):0.3467961165):0.3883767535):0.1219903692):0.2533333333,((((((24:0.0453055142,25:0.0634294385):0.1877342419,26:0.1083993661):0.08864696734,27:0.1502471170):0.1800338409,(((30:0.2533333333,31:0.2278659612):0.2034542314,32:0.3991919192):0.1877342419,(33:0.1724369748,34:0.1649415693):0.1083993661):0.2533333333):0.1575456053,29:0.4327122153):0.1955403087,28:0.5575620767):0.3777335984):0.2533333333,((((16:0.0453055142,17:0.0512743628):0.128917609,18:0.1502471170):0.128917609,19:0.2196147110):0.1955403087,20:0.3569471624):0.1955403087):0.1877342419,15:0.4924406048):0.2278659612):0.1575456053):0.2447227191):0.1877342419):0.0951486698):0.1151515152,3:0.3269598470);
partition_type: 0
```
