## Supplementary material for "Tertiary-interaction characters enable fast, model-based structural phylogenetics beyond the twilight zone": USalign_53_ferritins_AAcut.fasta.treefile

```
(1ji5_A.pdb:0.2352094079,((1jig_A.pdb:0.2316937923,(((1qgh_A.pdb:0.3474899397,2ux1_A.pdb:0.6778185989)95.8/95:0.2978997814,(1ji4_A.pdb:0.6944770190,2fjc_A.pdb:0.7609664692)94.9/97:0.3438375952)87.9/84:0.1818662041,((((1dps_A.pdb:0.0000026635,1jts_A.pdb:0.0310205692)99.3/100:0.3876765827,1o9r_A.pdb:0.2659201148)98.6/100:0.5254155622,1uvh_A.pdb:0.7485379045)97.2/100:0.5659352664,((1tjo_A.pdb:0.0000010013,1tk6_A.pdb:0.0000010013)100/100:0.8545478250,(((((2fzf_A.pdb:1.5963824052,((1lko_A.pdb:0.7824122396,1yuz_A.pdb:0.6735355961)96.8/98:0.6859029799,3qhb_A.pdb:0.6405116175)63.8/68:0.2351642917)68.6/60:0.2161457258,(1otk_A.pdb:2.0571460746,(((((((1oqu_A.pdb:0.1441910332,1r2f_A.pdb:0.2349883618)0/46:0.0053776158,1uzr_A.pdb:0.0811930279)99.3/99:0.8612959218,1mxr_A.pdb:0.7615904344)82.8/82:0.4179957164,(1jk0_A.pdb:0.2892867369,(2uw2_A.pdb:0.0516663546,1w68_A.pdb:0.0007509729)62.2/81:0.0927331607)98.5/100:0.9681327824)95.2/95:0.8079663009,3ee4_A.pdb:1.0423642323)87.3/92:0.5843405535,(((2uw1_A.pdb:0.0000023379,1afr_A.pdb:0.2094994177)49.7/88:0.0279133864,2uw1_B.pdb:0.0000023683)95.6/99:1.0331143170,1za0_A.pdb:1.1601386396)95.9/97:0.9350338490)62.8/61:0.2831257773,((2inc_B.pdb:1.0180530577,(2inp_C.pdb:1.0812418512,1mty_B.pdb:1.7426512099)83.4/61:0.3105640862)83/52:0.3715453473,(1mty_D.pdb:1.0787573735,3dhg_A.pdb:1.0758191787)88.8/89:0.4795322335)91.7/50:0.6190283982)39.2/41:0.4757973679)85.3/91:0.6427395002)87/91:0.4337181833,(((((1lb3_A.pdb:0.0854533166,2za7_A.pdb:0.0755835495)99.9/99:0.3710341796,1bg7_A.pdb:0.1723131703)6.1/42:0.0531544772,1r03_A.pdb:0.2743630126)92.5/75:0.2880824261,1z6o_A.pdb:1.5338308402)2.6/50:0.0392459878,(1z6o_M.pdb:0.9106774090,((((1eum_A.pdb:0.3917738727,1krq_A.pdb:0.5104126695)100/100:0.6575892920,2jd7_A.pdb:0.2662253773)32.6/46:0.1287892990,1vlg_A.pdb:0.1667559971)95/77:0.3147233375,3e6s_A.pdb:0.9045147645)95.3/98:0.3710519617)77.4/57:0.1246365158)99.9/99:0.8065067853)86.9/72:0.3258736383,2vzb_A.pdb:1.2102097785)0/25:0.0004283705,((((1bcf_A.pdb:0.0742907853,3e1q_A.pdb:0.0833486226)98.9/100:0.2628446206,2fkz_A.pdb:0.2142804363)92.7/99:0.2261678816,1jgc_A.pdb:0.3962347935)99.9/100:0.5772861674,1nfv_A.pdb:0.7634841693)74.2/53:0.1784193713)97.3/97:0.4102719340)86.3/88:0.2567411386)92.7/96:0.2645578229)12.8/40:0.0562139468)30.4/54:0.0704754164,1n1q_A.pdb:0.3440569240)92.2/92:0.1516523652,2chp_A.pdb:0.5853179515);
```
