## Supplementary material for "Tertiary-interaction characters enable fast, model-based structural phylogenetics beyond the twilight zone": USalign_53_ferritins_AAcut.fasta.ufboot (part 1 of 3)

```
(1ji5_A.pdb:0.3434880000	(((1jig_A.pdb:0.1662720000	((1qgh_A.pdb:0.4226020000	2ux1_A.pdb:0.5544270000):0.1665900000	(1ji4_A.pdb:0.7074200000	2fjc_A.pdb:0.6582190000):0.5142920000):0.2839980000):0.0669075000	((((1dps_A.pdb:0.0000020000	1jts_A.pdb:0.0300730000):0.4182390000	1o9r_A.pdb:0.3183610000):0.5208810000	1uvh_A.pdb:1.0437680000):0.7311200000	((1tjo_A.pdb:0.0000010000	1tk6_A.pdb:0.0000010000):1.1044600000	(((((2fzf_A.pdb:1.3385270000	(1lko_A.pdb:0.7886190000	1yuz_A.pdb:0.6734500000):0.5357280000):0.2296350000	3qhb_A.pdb:0.8854180000):0.2499700000	((((((1lb3_A.pdb:0.0520410000	2za7_A.pdb:0.1115980000):0.2056090000	1z6o_A.pdb:1.9285120000):0.2473840000	1r03_A.pdb:0.2936990000):0.0787876000	1bg7_A.pdb:0.1212930000):0.2319100000	1z6o_M.pdb:1.0057990000):0.3272820000	((((1eum_A.pdb:0.2173850000	1krq_A.pdb:0.6529180000):0.6154450000	2jd7_A.pdb:0.2963690000):0.1990470000	1vlg_A.pdb:0.1373670000):0.3076280000	3e6s_A.pdb:0.7939120000):0.2362580000):0.8206790000):0.3426130000	(((((1bcf_A.pdb:0.0454470000	3e1q_A.pdb:0.0740720000):0.2244950000	2fkz_A.pdb:0.1330290000):0.2033140000	1jgc_A.pdb:0.3602760000):0.5885060000	1nfv_A.pdb:0.5360030000):0.1077610000	(1otk_A.pdb:1.4018140000	((((((1oqu_A.pdb:0.1381580000	1r2f_A.pdb:0.2135930000):0.0425050000	1uzr_A.pdb:0.0560480000):0.6949560000	1mxr_A.pdb:0.8041880000):0.2967330000	(1jk0_A.pdb:0.3301430000	(2uw2_A.pdb:0.0422620000	1w68_A.pdb:0.0105080000):0.1287290000):1.1489100000):0.5270770000	(3ee4_A.pdb:1.2392830000	(((2uw1_A.pdb:0.0000020000	1afr_A.pdb:0.1452400000):0.0218729000	2uw1_B.pdb:0.0000020000):1.0831300000	1za0_A.pdb:1.4134930000):0.6854860000):0.5748160000):0.6819310000	((2inc_B.pdb:0.7287270000	(2inp_C.pdb:0.8527500000	1mty_B.pdb:1.8494630000):0.1998510000):0.4741370000	(1mty_D.pdb:0.9842200000	3dhg_A.pdb:0.9219580000):0.5907990000):0.1449240000):0.9477580000):0.3479380000):0.2393310000):0.1850470000	2vzb_A.pdb:0.9532880000):0.2829500000):0.2864620000):0.1874350000):0.0735182000	1n1q_A.pdb:0.2830090000):0.0466934000	2chp_A.pdb:0.7130610000);
(1ji5_A.pdb:0.1864370000	(1jig_A.pdb:0.2430080000	(1n1q_A.pdb:0.2925070000	(((1qgh_A.pdb:0.3900760000	2ux1_A.pdb:0.4673690000):0.3333220000	(1ji4_A.pdb:0.7643650000	2fjc_A.pdb:0.7433870000):0.1782060000):0.1604350000	((((1dps_A.pdb:0.0000020000	1jts_A.pdb:0.0508550000):0.4663230000	1o9r_A.pdb:0.3027490000):0.4797550000	1uvh_A.pdb:0.9086110000):0.4329490000	((1tjo_A.pdb:0.0000010000	1tk6_A.pdb:0.0000010000):0.7428570000	((((((2fzf_A.pdb:1.4276440000	3qhb_A.pdb:0.8784460000):0.2714610000	(1lko_A.pdb:0.8997120000	1yuz_A.pdb:0.9137450000):0.4056890000):0.2669650000	(((1otk_A.pdb:2.5669690000	((2inc_B.pdb:1.0489190000	(2inp_C.pdb:1.0109210000	1mty_B.pdb:2.3506510000):0.3975990000):0.0577586000	(1mty_D.pdb:0.8880480000	3dhg_A.pdb:1.1716010000):0.6519720000):0.9581060000):0.6948560000	(((((1oqu_A.pdb:0.1429270000	1r2f_A.pdb:0.2185570000):0.0690751000	1uzr_A.pdb:0.0393770000):0.8085040000	1mxr_A.pdb:0.7147890000):0.5554960000	(1jk0_A.pdb:0.3167640000	(2uw2_A.pdb:0.0725420000	1w68_A.pdb:0.0000020000):0.0955486000):0.6798650000):1.2494200000	3ee4_A.pdb:0.6641320000):0.4849080000):0.2190440000	(((2uw1_A.pdb:0.0000020000	1afr_A.pdb:0.2622540000):0.0303219000	2uw1_B.pdb:0.0000020000):1.2958900000	1za0_A.pdb:1.2029470000):0.3585140000):1.1804000000):0.3218720000	((((1lb3_A.pdb:0.0850470000	2za7_A.pdb:0.1057950000):0.4701230000	1bg7_A.pdb:0.0935160000):0.0725217000	1r03_A.pdb:0.4083260000):0.3214200000	(1z6o_A.pdb:1.6418410000	(1z6o_M.pdb:0.8238650000	(((1eum_A.pdb:0.5831360000	1krq_A.pdb:0.3494950000):0.4465850000	(2jd7_A.pdb:0.3075390000	1vlg_A.pdb:0.3334360000):0.3955260000):0.1823960000	3e6s_A.pdb:0.6415730000):0.5524470000):0.0262130000):0.0245432000):0.6340130000):0.3266750000	1nfv_A.pdb:0.8783880000):0.1070990000	(2vzb_A.pdb:1.0874310000	(((1bcf_A.pdb:0.0460340000	3e1q_A.pdb:0.0279040000):0.2424190000	2fkz_A.pdb:0.2416700000):0.3052460000	1jgc_A.pdb:0.3859320000):0.3436810000):0.1900650000):0.6527350000):0.2295110000):0.3377620000):0.1502530000):0.1305750000):0.1154830000	2chp_A.pdb:0.6886580000);
(1ji5_A.pdb:0.1809940000	(1jig_A.pdb:0.2991220000	((1n1q_A.pdb:0.2569060000	((((1dps_A.pdb:0.0000020000	1jts_A.pdb:0.0240740000):0.4355790000	1o9r_A.pdb:0.3380980000):0.6705020000	1uvh_A.pdb:0.7341090000):0.5453710000	((1tjo_A.pdb:0.0000010000	1tk6_A.pdb:0.0000010000):0.9551410000	((((((2fzf_A.pdb:2.1465450000	(((((((1oqu_A.pdb:0.1312530000	1uzr_A.pdb:0.1229000000):0.0325494000	1r2f_A.pdb:0.1519230000):0.9259030000	1mxr_A.pdb:0.6988550000):0.2613440000	(1jk0_A.pdb:0.2482340000	(2uw2_A.pdb:0.0385780000	1w68_A.pdb:0.0000020000):0.0224319000):0.9556890000):0.6573880000	3ee4_A.pdb:0.9650930000):0.7587870000	(((2uw1_A.pdb:0.0000020000	1afr_A.pdb:0.2015600000):0.0313655000	2uw1_B.pdb:0.0000020000):0.9465160000	1za0_A.pdb:1.1026910000):0.5273490000):0.5642390000	((2inc_B.pdb:1.2938700000	(2inp_C.pdb:1.6220320000	1mty_B.pdb:1.2635740000):0.1943340000):0.4735010000	(1mty_D.pdb:1.1468410000	3dhg_A.pdb:0.8080730000):0.1488340000):0.4981830000):0.7413970000):0.1971370000	1otk_A.pdb:2.4096130000):0.1290170000	((1lko_A.pdb:0.7014420000	1yuz_A.pdb:0.5328560000):0.8035450000	3qhb_A.pdb:0.4211770000):0.4476990000):0.3885170000	((((((1lb3_A.pdb:0.0821380000	2za7_A.pdb:0.0869020000):0.1846920000	1z6o_A.pdb:1.7018210000):0.1948690000	1bg7_A.pdb:0.1512440000):0.0443173000	1r03_A.pdb:0.1596010000):0.3548500000	(((1eum_A.pdb:0.5354480000	1krq_A.pdb:0.3504230000):0.4248870000	3e6s_A.pdb:0.9713370000):0.2454460000	(2jd7_A.pdb:0.3059250000	1vlg_A.pdb:0.2430370000):0.1853340000):0.4625130000):0.1510230000	1z6o_M.pdb:0.8149130000):0.6154370000):0.1674320000	(2vzb_A.pdb:1.2895570000	(((1bcf_A.pdb:0.0765750000	3e1q_A.pdb:0.0716100000):0.3688460000	2fkz_A.pdb:0.2889540000):0.1597540000	1jgc_A.pdb:0.4795010000):0.5586300000):0.0529726000):0.1011340000	1nfv_A.pdb:0.7493030000):0.4557210000):0.1200660000):0.3211590000):0.1101860000	((1qgh_A.pdb:0.3255500000	2ux1_A.pdb:0.6327340000):0.1857580000	(1ji4_A.pdb:0.6106420000	2fjc_A.pdb:0.7579600000):0.2670990000):0.3455860000):0.0932916000):0.0954023000	2chp_A.pdb:0.6472210000);
(1ji5_A.pdb:0.2207110000	(1jig_A.pdb:0.1956780000	(1n1q_A.pdb:0.3577290000	((1qgh_A.pdb:0.5462450000	2ux1_A.pdb:0.7448140000):0.2373140000	((1ji4_A.pdb:0.5005040000	2fjc_A.pdb:1.0867670000):0.2749690000	((((1dps_A.pdb:0.0000020000	1jts_A.pdb:0.0232740000):0.4736960000	1o9r_A.pdb:0.2402590000):0.7398030000	1uvh_A.pdb:0.9198780000):0.3056360000	((1tjo_A.pdb:0.0000010000	1tk6_A.pdb:0.0000010000):0.8332640000	(((((2fzf_A.pdb:1.2702740000	(((((1otk_A.pdb:1.9807880000	2inp_C.pdb:0.8086420000):0.1791840000	1mty_B.pdb:1.7908330000):0.3463870000	2inc_B.pdb:1.2259680000):0.5569300000	(1mty_D.pdb:1.6698290000	3dhg_A.pdb:0.9305540000):0.5684610000):0.7291540000	((((((1oqu_A.pdb:0.1111880000	1uzr_A.pdb:0.0588430000):0.0232730000	1r2f_A.pdb:0.2554320000):0.7403430000	1mxr_A.pdb:0.9803470000):0.2812350000	(1jk0_A.pdb:0.2910430000	(2uw2_A.pdb:0.0465950000	1w68_A.pdb:0.0053770000):0.1780760000):1.0608800000):0.7026390000	3ee4_A.pdb:1.2097970000):0.5794770000	(((2uw1_A.pdb:0.0000020000	1afr_A.pdb:0.1664950000):0.0243069000	2uw1_B.pdb:0.0135560000):0.9050500000	1za0_A.pdb:1.2210480000):0.6758410000):0.1573850000):1.3787000000):0.3744010000	((1lko_A.pdb:1.2348540000	1yuz_A.pdb:0.3966900000):1.0503200000	3qhb_A.pdb:0.3198540000):0.3716800000):0.6798590000	((((1lb3_A.pdb:0.0688650000	2za7_A.pdb:0.0940620000):0.2070330000	(1bg7_A.pdb:0.2528310000	1r03_A.pdb:0.2753160000):0.1224710000):0.1636010000	(1z6o_M.pdb:0.9533420000	(((1eum_A.pdb:0.6116390000	1krq_A.pdb:0.4141600000):0.4538520000	(2jd7_A.pdb:0.4032150000	1vlg_A.pdb:0.2409260000):0.0892662000):0.2355240000	3e6s_A.pdb:0.8580690000):0.1617730000):0.1614160000):0.0000022111	1z6o_A.pdb:1.7452660000):0.7252020000):0.4031390000	2vzb_A.pdb:1.2226890000):0.0072274300	((((1bcf_A.pdb:0.0594720000	3e1q_A.pdb:0.0514450000):0.4385980000	2fkz_A.pdb:0.0762050000):0.2006040000	1jgc_A.pdb:0.3696840000):0.5981390000	1nfv_A.pdb:0.4070060000):0.3649240000):0.4879740000):0.1786790000):0.2293680000):0.2035250000):0.1540850000):0.1612870000):0.0702505000	2chp_A.pdb:0.6976190000);
(1ji5_A.pdb:0.2442950000	(1jig_A.pdb:0.2879990000	(1n1q_A.pdb:0.1843650000	((1qgh_A.pdb:0.3312580000	2ux1_A.pdb:0.8643260000):0.4558680000	((1ji4_A.pdb:0.6438580000	2fjc_A.pdb:0.6526310000):0.3796040000	((((1dps_A.pdb:0.0057140000	1jts_A.pdb:0.0464100000):0.1735320000	1o9r_A.pdb:0.2844050000):0.3717110000	1uvh_A.pdb:0.6693430000):0.5490820000	((1tjo_A.pdb:0.0000020000	1tk6_A.pdb:0.0000010000):0.5638190000	((((2fzf_A.pdb:1.1819690000	(((1lko_A.pdb:0.7811030000	1yuz_A.pdb:0.5500840000):0.4927840000	(((1otk_A.pdb:2.8465990000	2inc_B.pdb:1.0601780000):0.3772690000	(1mty_D.pdb:1.0132340000	3dhg_A.pdb:0.8524400000):0.5099420000):0.3513380000	(((((((1oqu_A.pdb:0.1928820000	1uzr_A.pdb:0.1396890000):0.0673019000	1r2f_A.pdb:0.1669060000):0.8772020000	1mxr_A.pdb:0.4816300000):0.6642140000	(1jk0_A.pdb:0.1944900000	(2uw2_A.pdb:0.0420110000	1w68_A.pdb:0.0000020000):0.1230900000):1.2230200000):0.7873390000	(3ee4_A.pdb:0.8510350000	(((2uw1_A.pdb:0.0000020000	1afr_A.pdb:0.3073880000):0.0266555000	2uw1_B.pdb:0.0000020000):0.9285220000	1za0_A.pdb:1.2031990000):1.5308200000):0.5897560000):0.2807420000	1mty_B.pdb:1.6104570000):0.5930680000	2inp_C.pdb:1.4353600000):0.1003720000):0.7734830000):0.0781070000	3qhb_A.pdb:1.0283060000):0.3611870000):0.5895370000	((((((1lb3_A.pdb:0.0833740000	2za7_A.pdb:0.0282660000):0.5050830000	1bg7_A.pdb:0.1454710000):0.1021670000	1r03_A.pdb:0.1661890000):0.2859430000	(1z6o_A.pdb:1.1579170000	1z6o_M.pdb:0.9831730000):0.0691999000):0.2073460000	3e6s_A.pdb:1.0545460000):0.1369290000	((1eum_A.pdb:0.2814380000	1krq_A.pdb:0.6550340000):0.5818080000	(2jd7_A.pdb:0.4843000000	1vlg_A.pdb:0.1247440000):0.0544637000):0.2825760000):0.6093410000):0.2941750000	2vzb_A.pdb:1.1474920000):0.0844069000	((((1bcf_A.pdb:0.0597460000	3e1q_A.pdb:0.1421290000):0.1453820000	2fkz_A.pdb:0.1903270000):0.2674570000	1jgc_A.pdb:0.3786860000):0.4931870000	1nfv_A.pdb:0.7430030000):0.5157390000):0.4118270000):0.1313860000):0.2523820000):0.0502255000):0.1136100000):0.1410140000):0.1149250000	2chp_A.pdb:0.5136720000);
(1ji5_A.pdb:0.2463890000	((1jig_A.pdb:0.1246790000	((1qgh_A.pdb:0.3797440000	2ux1_A.pdb:0.5522780000):0.3171080000	(1ji4_A.pdb:0.5873780000	2fjc_A.pdb:0.4454230000):0.2057030000):0.2119160000):0.0523974000	((((1dps_A.pdb:0.0000030000	1jts_A.pdb:0.0227700000):0.4639290000	1o9r_A.pdb:0.0741640000):0.6203390000	1uvh_A.pdb:0.7098400000):0.4937640000	((1tjo_A.pdb:0.0000010000	1tk6_A.pdb:0.0000010000):0.6436570000	((((((2fzf_A.pdb:1.0889930000	3qhb_A.pdb:0.8080930000):0.3070770000	(1lko_A.pdb:0.7428350000	1yuz_A.pdb:0.5984510000):0.5469630000):0.3026860000	(((1otk_A.pdb:1.9472300000	2inp_C.pdb:0.6715830000):0.5980140000	((2inc_B.pdb:0.7286610000	1mty_B.pdb:2.1238260000):0.7641110000	(1mty_D.pdb:1.1265200000	3dhg_A.pdb:1.2549790000):0.3572730000):0.8610440000):0.4753420000	(((((1oqu_A.pdb:0.1195570000	1r2f_A.pdb:0.2288660000):0.0129688000	1uzr_A.pdb:0.0317260000):1.2465400000	1mxr_A.pdb:0.3994970000):0.4550490000	(1jk0_A.pdb:0.2752410000	(2uw2_A.pdb:0.0372330000	1w68_A.pdb:0.0000030000):0.0268283000):0.9133410000):0.5342000000	(3ee4_A.pdb:0.6631900000	(((2uw1_A.pdb:0.0000020000	1afr_A.pdb:0.1314250000):0.0169419000	2uw1_B.pdb:0.0043760000):1.0013600000	1za0_A.pdb:1.3708450000):0.8161720000):0.7879620000):1.1023300000):0.2602300000):0.7997140000	1nfv_A.pdb:0.4949990000):0.3351440000	(2vzb_A.pdb:0.8621040000	(((1bcf_A.pdb:0.0640880000	3e1q_A.pdb:0.0316950000):0.1846390000	2fkz_A.pdb:0.2299430000):0.3063990000	1jgc_A.pdb:0.3933940000):0.3754690000):0.2228190000):0.1587620000	(((1lb3_A.pdb:0.1384130000	2za7_A.pdb:0.0657480000):0.3146360000	(1bg7_A.pdb:0.1408780000	1r03_A.pdb:0.2617650000):0.0405227000):0.3871410000	(1z6o_A.pdb:1.5214030000	(1z6o_M.pdb:0.8077750000	((((1eum_A.pdb:0.3174740000	1krq_A.pdb:0.4737850000):0.6008040000	2jd7_A.pdb:0.2757790000):0.1951990000	1vlg_A.pdb:0.0615680000):0.3029190000	3e6s_A.pdb:1.1151650000):0.3699770000):0.0601352000):0.0155183000):0.6811660000):0.4086280000):0.4003030000):0.3687210000):0.1188040000	(1n1q_A.pdb:0.3374870000	2chp_A.pdb:0.5025090000):0.0318104000);
(1ji5_A.pdb:0.2152890000	(1jig_A.pdb:0.2191900000	((1n1q_A.pdb:0.2241100000	((((1dps_A.pdb:0.0000030000	1jts_A.pdb:0.0311240000):0.1378390000	1o9r_A.pdb:0.4375960000):0.4145050000	1uvh_A.pdb:1.1052170000):0.6351800000	((1tjo_A.pdb:0.0000010000	1tk6_A.pdb:0.0000010000):1.0461700000	(((((2fzf_A.pdb:1.0426880000	(((((1otk_A.pdb:1.9456330000	2inp_C.pdb:0.8276680000):0.0972452000	2inc_B.pdb:0.9780150000):0.2566690000	1mty_B.pdb:1.6204770000):0.1165820000	(1mty_D.pdb:1.0825650000	3dhg_A.pdb:0.9677570000):0.4724670000):0.5832370000	(((((1oqu_A.pdb:0.1712070000	1uzr_A.pdb:0.0973050000):0.0630722000	1r2f_A.pdb:0.1879470000):0.5357320000	1mxr_A.pdb:1.1033740000):0.3249780000	(1jk0_A.pdb:0.2123410000	(2uw2_A.pdb:0.0381730000	1w68_A.pdb:0.0220130000):0.2406780000):1.2265700000):0.6085830000	(3ee4_A.pdb:0.9083640000	(((2uw1_A.pdb:0.0000020000	1afr_A.pdb:0.2225570000):0.0196559000	2uw1_B.pdb:0.0024260000):1.3160200000	1za0_A.pdb:0.7732380000):1.0618900000):0.3793910000):0.5518420000):1.3657500000):0.1409000000	((1lko_A.pdb:0.9676700000	1yuz_A.pdb:0.8240090000):0.3340600000	3qhb_A.pdb:0.6339920000):0.3117810000):0.4015890000	(((1lb3_A.pdb:0.0780700000	2za7_A.pdb:0.0831680000):0.2958300000	(1bg7_A.pdb:0.2995390000	1r03_A.pdb:0.3127430000):0.2017220000):0.1969550000	(1z6o_A.pdb:1.5091470000	(1z6o_M.pdb:1.0992810000	(((1eum_A.pdb:0.5049830000	1krq_A.pdb:0.4837870000):0.4047480000	(2jd7_A.pdb:0.2893780000	1vlg_A.pdb:0.3657120000):0.0474934000):0.2211300000	3e6s_A.pdb:0.6253140000):0.5864200000):0.1846300000):0.0565940000):0.8411000000):0.3165480000	2vzb_A.pdb:1.0102560000):0.2292290000	((((1bcf_A.pdb:0.0465230000	3e1q_A.pdb:0.0686830000):0.2446590000	2fkz_A.pdb:0.1753040000):0.3781780000	1jgc_A.pdb:0.3716980000):0.3734870000	1nfv_A.pdb:0.8215070000):0.2832960000):0.5388450000):0.2692480000):0.2713770000):0.1267480000	((1qgh_A.pdb:0.3177850000	2ux1_A.pdb:0.5908260000):0.2087200000	(1ji4_A.pdb:0.7087330000	2fjc_A.pdb:0.8344620000):0.3742770000):0.2139150000):0.0782454000):0.2352490000	2chp_A.pdb:0.6413290000);
(1ji5_A.pdb:0.2090060000	(((1jig_A.pdb:0.1653030000	((1qgh_A.pdb:0.1927660000	2ux1_A.pdb:0.6952980000):0.4284460000	(1ji4_A.pdb:0.8314000000	2fjc_A.pdb:0.8358570000):0.1010830000):0.1366810000):0.0182351000	((((1dps_A.pdb:0.0000020000	1jts_A.pdb:0.0076760000):0.3657170000	1o9r_A.pdb:0.3236500000):0.4055260000	1uvh_A.pdb:0.6754620000):0.7366520000	((1tjo_A.pdb:0.0000010000	1tk6_A.pdb:0.0000010000):0.8438470000	((((((2fzf_A.pdb:1.2930830000	(1lko_A.pdb:0.8129510000	1yuz_A.pdb:0.7040690000):0.5755500000):0.2517390000	3qhb_A.pdb:1.2333690000):0.2215600000	((((((1otk_A.pdb:2.9944600000	2inc_B.pdb:0.6777550000):0.3863330000	2inp_C.pdb:1.0086430000):0.4508820000	(1mty_D.pdb:1.1719610000	3dhg_A.pdb:1.1215300000):0.4369070000):0.5101860000	1mty_B.pdb:1.6034490000):0.5525860000	(((2uw1_A.pdb:0.0000020000	1afr_A.pdb:0.1983210000):0.0127334000	2uw1_B.pdb:0.0064600000):0.8762880000	1za0_A.pdb:1.2704500000):0.5690100000):0.1526990000	(((((1oqu_A.pdb:0.0968970000	1r2f_A.pdb:0.2932400000):0.0048823500	1uzr_A.pdb:0.0667920000):1.0623000000	1mxr_A.pdb:0.5022450000):0.5596040000	(1jk0_A.pdb:0.1520510000	(2uw2_A.pdb:0.0072880000	1w68_A.pdb:0.0228590000):0.1401300000):0.6779480000):0.7776660000	3ee4_A.pdb:1.1254150000):0.6320600000):1.5247100000):0.3239450000	((((1lb3_A.pdb:0.0526300000	2za7_A.pdb:0.1149540000):0.0000023160	1z6o_A.pdb:1.7443450000):0.5182680000	(1bg7_A.pdb:0.1132090000	1r03_A.pdb:0.3175510000):0.1111090000):0.3104890000	(1z6o_M.pdb:1.0450940000	((((1eum_A.pdb:0.3941040000	1krq_A.pdb:0.5881130000):0.6215790000	2jd7_A.pdb:0.1566260000):0.2349130000	1vlg_A.pdb:0.0930400000):0.2126190000	3e6s_A.pdb:0.8437780000):0.2053840000):0.1493030000):0.8654530000):0.6658160000	((((1bcf_A.pdb:0.0577020000	3e1q_A.pdb:0.0938740000):0.2009050000	2fkz_A.pdb:0.2321560000):0.3649430000	1jgc_A.pdb:0.2751760000):0.8707770000	1nfv_A.pdb:0.7621210000):0.1688170000):0.0592304000	2vzb_A.pdb:1.0239410000):0.4767420000):0.3095950000):0.2238880000):0.1189680000	1n1q_A.pdb:0.2365120000):0.1127000000	2chp_A.pdb:0.5003030000);
(1ji5_A.pdb:0.2544980000	1jig_A.pdb:0.4034590000	((1n1q_A.pdb:0.4007230000	2chp_A.pdb:0.4914140000):0.0980306000	(((1qgh_A.pdb:0.4736990000	(2ux1_A.pdb:0.5449700000	(((1dps_A.pdb:0.0481010000	1jts_A.pdb:0.0000020000):0.3704080000	1o9r_A.pdb:0.1982460000):0.4554080000	1uvh_A.pdb:0.8401770000):0.4704220000):0.1009600000):0.2843270000	(1ji4_A.pdb:0.4130260000	2fjc_A.pdb:0.6679780000):0.3912210000):0.0643081000	((1tjo_A.pdb:0.0000010000	1tk6_A.pdb:0.0000010000):1.0403900000	(((((2fzf_A.pdb:1.5133650000	((1lko_A.pdb:0.7409390000	1yuz_A.pdb:0.7846880000):0.7371890000	3qhb_A.pdb:0.8198020000):0.1344920000):0.4311260000	((((1otk_A.pdb:1.6949630000	(2inc_B.pdb:0.8003250000	(2inp_C.pdb:1.1188550000	1mty_B.pdb:1.7676460000):0.1563260000):0.1860180000):0.5806300000	(1mty_D.pdb:0.9972950000	3dhg_A.pdb:0.9683010000):0.3725830000):0.4704070000	(((((1oqu_A.pdb:0.1499790000	1r2f_A.pdb:0.1987060000):0.0333390000	1uzr_A.pdb:0.0324930000):0.5478450000	1mxr_A.pdb:1.2291410000):0.8414150000	(1jk0_A.pdb:0.2283000000	(2uw2_A.pdb:0.0461340000	1w68_A.pdb:0.0000020000):0.1143420000):1.2862100000):0.4640590000	3ee4_A.pdb:0.7668470000):1.2656700000):0.8265370000	(((2uw1_A.pdb:0.0000020000	1afr_A.pdb:0.2155330000):0.0020067800	2uw1_B.pdb:0.0311310000):1.2172400000	1za0_A.pdb:1.1543110000):0.9143450000):0.9745360000):0.1135790000	(((((1lb3_A.pdb:0.1440580000	2za7_A.pdb:0.0726990000):0.2872040000	1bg7_A.pdb:0.2990680000):0.0385058000	1r03_A.pdb:0.3664430000):0.1757210000	1z6o_A.pdb:1.7448730000):0.1709030000	(1z6o_M.pdb:0.9749170000	((((1eum_A.pdb:0.2908550000	1krq_A.pdb:0.7546010000):0.6568840000	2jd7_A.pdb:0.3908010000):0.1787200000	1vlg_A.pdb:0.1833260000):0.4057340000	3e6s_A.pdb:1.2216370000):0.5450560000):0.1474710000):0.6006300000):0.3208690000	((((1bcf_A.pdb:0.0465910000	3e1q_A.pdb:0.1485030000):0.2774890000	2fkz_A.pdb:0.2398520000):0.1858510000	1jgc_A.pdb:0.3892900000):0.5246130000	1nfv_A.pdb:0.6910980000):0.2334560000):0.0549795000	2vzb_A.pdb:1.0398310000):0.3892400000):0.6554600000):0.0960023000):0.0408335000);
(1ji5_A.pdb:0.2537740000	((1jig_A.pdb:0.1720010000	(((1qgh_A.pdb:0.4688670000	2ux1_A.pdb:0.5714240000):0.2942900000	(1ji4_A.pdb:0.6706000000	2fjc_A.pdb:0.9058810000):0.3502120000):0.1460290000	((((1dps_A.pdb:0.0000020000	1jts_A.pdb:0.0550110000):0.3519200000	1o9r_A.pdb:0.3569980000):0.5006200000	1uvh_A.pdb:0.5157740000):0.3962860000	((1tjo_A.pdb:0.0000010000	1tk6_A.pdb:0.0000010000):0.6329610000	(((((2fzf_A.pdb:1.5081790000	((1lko_A.pdb:0.6306980000	1yuz_A.pdb:0.6901670000):0.6470990000	3qhb_A.pdb:0.5406760000):0.3486090000):0.3849280000	((((((1otk_A.pdb:1.8626030000	2inp_C.pdb:0.8993640000):0.3610640000	2inc_B.pdb:1.0292390000):0.2811360000	1mty_B.pdb:1.3090260000):0.5173120000	(1mty_D.pdb:1.0929490000	3dhg_A.pdb:1.4109460000):0.6108660000):0.7795630000	((((1oqu_A.pdb:0.1088220000	1r2f_A.pdb:0.1623320000):0.0866596000	1uzr_A.pdb:0.0000030000):0.7948780000	(1mxr_A.pdb:0.8197890000	((1jk0_A.pdb:0.3264620000	2uw2_A.pdb:0.0147410000):0.0208674000	1w68_A.pdb:0.0000020000):1.3675800000):0.4009450000):0.7027720000	3ee4_A.pdb:1.0452040000):0.7129220000):0.2257270000	(((2uw1_A.pdb:0.0000020000	1afr_A.pdb:0.1889800000):0.0287992000	2uw1_B.pdb:0.0100960000):1.3238000000	1za0_A.pdb:0.9065150000):0.8604970000):1.2027300000):0.1805940000	((((((1lb3_A.pdb:0.0704840000	2za7_A.pdb:0.0537010000):0.3727370000	1bg7_A.pdb:0.1195060000):0.0824926000	1r03_A.pdb:0.2725120000):0.2169980000	1z6o_A.pdb:1.4225730000):0.2857950000	1z6o_M.pdb:0.6960820000):0.0772250000	(((1eum_A.pdb:0.5989370000	1krq_A.pdb:0.3685980000):0.6637080000	3e6s_A.pdb:0.9084250000):0.2330150000	(2jd7_A.pdb:0.3354350000	1vlg_A.pdb:0.2330250000):0.0906408000):0.4562030000):0.5772130000):0.3877340000	2vzb_A.pdb:1.0766310000):0.2857010000	((((1bcf_A.pdb:0.0881630000	3e1q_A.pdb:0.0338100000):0.2761270000	2fkz_A.pdb:0.2583520000):0.1880530000	1jgc_A.pdb:0.4898800000):0.5057260000	1nfv_A.pdb:0.9292630000):0.1698560000):0.3929240000):0.3851530000):0.3016750000):0.1365770000):0.1423900000	1n1q_A.pdb:0.4106070000):0.0768778000	2chp_A.pdb:0.5691480000);
(1ji5_A.pdb:0.2455350000	(1jig_A.pdb:0.2439120000	((1n1q_A.pdb:0.2117930000	((((1dps_A.pdb:0.0000030000	1jts_A.pdb:0.0213610000):0.1973590000	1o9r_A.pdb:0.3418060000):0.3152510000	1uvh_A.pdb:0.9918320000):1.5121600000	((1tjo_A.pdb:0.0000010000	1tk6_A.pdb:0.0000010000):0.6250960000	(((((2fzf_A.pdb:1.3885920000	(((1otk_A.pdb:2.0382190000	2inp_C.pdb:0.5466110000):0.4216460000	(2inc_B.pdb:1.1082570000	(1mty_B.pdb:1.0769920000	(1mty_D.pdb:1.1709660000	3dhg_A.pdb:1.1228110000):0.1252800000):0.3758240000):0.3862700000):0.2974260000	((((((1oqu_A.pdb:0.1008840000	1r2f_A.pdb:0.2148190000):0.0772700000	1uzr_A.pdb:0.0204500000):0.9581330000	1mxr_A.pdb:0.8544660000):0.3839850000	(1jk0_A.pdb:0.3396450000	(2uw2_A.pdb:0.0375310000	1w68_A.pdb:0.0000030000):0.1767700000):0.9168420000):0.9332850000	3ee4_A.pdb:0.9901840000):0.4991310000	(((2uw1_A.pdb:0.0000020000	1afr_A.pdb:0.2161780000):0.0270290000	2uw1_B.pdb:0.0000020000):1.2621600000	1za0_A.pdb:0.8193130000):0.5181210000):0.6127710000):0.6908880000):0.8725950000	((1lko_A.pdb:0.9035560000	1yuz_A.pdb:0.7081020000):0.9750200000	3qhb_A.pdb:0.2399590000):0.8927060000):0.1347920000	((((1lb3_A.pdb:0.0642680000	2za7_A.pdb:0.1770380000):0.1840340000	1z6o_A.pdb:1.3104520000):0.1996300000	(1bg7_A.pdb:0.3219680000	1r03_A.pdb:0.2541780000):0.0795562000):0.3177630000	(1z6o_M.pdb:0.8215240000	((1eum_A.pdb:0.4712890000	1krq_A.pdb:0.5037620000):0.4118400000	((3e6s_A.pdb:1.2226380000	1vlg_A.pdb:0.2462280000):0.2536080000	2jd7_A.pdb:0.1464700000):0.0349748000):0.7146830000):0.1442660000):0.3959120000):0.3995760000	((((1bcf_A.pdb:0.1102370000	3e1q_A.pdb:0.0105220000):0.2102650000	2fkz_A.pdb:0.3117460000):0.0901246000	1jgc_A.pdb:0.5684320000):0.4444490000	1nfv_A.pdb:0.9226180000):0.1215310000):0.1281520000	2vzb_A.pdb:1.2166560000):0.3464460000):0.7662930000):0.0225546000):0.1962980000	((1qgh_A.pdb:0.5245520000	2ux1_A.pdb:0.5674210000):0.2515200000	(1ji4_A.pdb:0.6776410000	2fjc_A.pdb:0.8159610000):0.3132430000):0.2889500000):0.1226110000):0.1324370000	2chp_A.pdb:0.7991580000);
(1ji5_A.pdb:0.2018420000	(1jig_A.pdb:0.2361020000	((1n1q_A.pdb:0.2876900000	((((1dps_A.pdb:0.0000020000	1jts_A.pdb:0.0357060000):0.4054680000	1o9r_A.pdb:0.1896310000):0.6598390000	1uvh_A.pdb:0.4388040000):0.4141410000	((1tjo_A.pdb:0.0000010000	1tk6_A.pdb:0.0000010000):0.4546930000	(((((2fzf_A.pdb:2.1087460000	((1lko_A.pdb:0.9690060000	1yuz_A.pdb:0.6060170000):0.6609610000	3qhb_A.pdb:0.5835170000):0.1058380000):0.7242160000	(1otk_A.pdb:1.8637390000	(((((((1oqu_A.pdb:0.1397090000	1uzr_A.pdb:0.0198500000):0.0555824000	1r2f_A.pdb:0.1431700000):1.2365600000	1mxr_A.pdb:0.4149520000):0.4635880000	((1jk0_A.pdb:0.3502860000	2uw2_A.pdb:0.0160200000):0.0242943000	1w68_A.pdb:0.0000030000):0.7436970000):1.5828400000	3ee4_A.pdb:0.7596330000):0.9901680000	(((2uw1_A.pdb:0.0000020000	1afr_A.pdb:0.2205770000):0.0352127000	2uw1_B.pdb:0.0265560000):1.0398000000	1za0_A.pdb:1.4440760000):0.4135070000):0.2901510000	((((2inc_B.pdb:1.3769100000	2inp_C.pdb:1.2066040000):0.5634800000	1mty_D.pdb:0.8942670000):0.4440060000	3dhg_A.pdb:1.1948800000):0.4462270000	1mty_B.pdb:0.8182310000):1.1113200000):0.5345900000):0.5013190000):0.4487680000	(((((1lb3_A.pdb:0.0091710000	2za7_A.pdb:0.1247380000):0.3842010000	1r03_A.pdb:0.3328200000):0.0395567000	1bg7_A.pdb:0.1832510000):0.3813180000	1z6o_A.pdb:1.8936050000):0.0323665000	(1z6o_M.pdb:0.9490140000	(((1eum_A.pdb:0.6451790000	1krq_A.pdb:0.3282120000):0.3920210000	3e6s_A.pdb:0.9872500000):0.1632200000	(2jd7_A.pdb:0.3433300000	1vlg_A.pdb:0.1248800000):0.1923160000):0.2562390000):0.0866179000):0.4807250000):0.4987820000	1nfv_A.pdb:0.6832960000):0.1999250000	(2vzb_A.pdb:0.9572520000	(((1bcf_A.pdb:0.0844980000	3e1q_A.pdb:0.1170230000):0.2685790000	2fkz_A.pdb:0.2479090000):0.2797180000	1jgc_A.pdb:0.1989630000):0.3858640000):0.2300730000):0.3068380000):0.1306460000):0.3784930000):0.0881208000	((1qgh_A.pdb:0.2574350000	2ux1_A.pdb:0.6534790000):0.3269060000	(1ji4_A.pdb:0.4157310000	2fjc_A.pdb:0.6992750000):0.6039110000):0.1458610000):0.0476972000):0.2003630000	2chp_A.pdb:0.5615550000);
(1ji5_A.pdb:0.2279330000	((((1jig_A.pdb:0.1139370000	(1qgh_A.pdb:0.3016220000	2ux1_A.pdb:0.5999690000):0.4558780000):0.0532823000	(1ji4_A.pdb:0.8011800000	2fjc_A.pdb:0.5722540000):0.4858760000):0.0496735000	(((((1dps_A.pdb:0.0000020000	1jts_A.pdb:0.0154640000):0.6260160000	1o9r_A.pdb:0.1535850000):0.4427260000	1uvh_A.pdb:0.9846870000):0.7045760000	(1tjo_A.pdb:0.0000010000	1tk6_A.pdb:0.0000010000):0.7850640000):0.1593120000	((((((2fzf_A.pdb:1.7644050000	3qhb_A.pdb:0.2919830000):0.2133390000	(1lko_A.pdb:0.9577760000	1yuz_A.pdb:0.3400130000):0.7176830000):0.7940560000	((((((1oqu_A.pdb:0.1605740000	(1r2f_A.pdb:0.2190910000	1uzr_A.pdb:0.0828250000):0.0000022078):0.9983130000	1mxr_A.pdb:0.7205820000):0.5374030000	(1jk0_A.pdb:0.3723750000	(2uw2_A.pdb:0.0831420000	1w68_A.pdb:0.0000020000):0.0000022530):0.6879790000):0.9536080000	3ee4_A.pdb:1.0376690000):0.9604480000	(((2uw1_A.pdb:0.0000020000	1afr_A.pdb:0.2097070000):0.0220614000	2uw1_B.pdb:0.0000020000):0.6305350000	1za0_A.pdb:1.3343460000):0.6711290000):0.5804820000	((2inc_B.pdb:0.8798420000	(2inp_C.pdb:1.4688780000	1mty_B.pdb:1.5761970000):0.4584330000):0.3767610000	(1mty_D.pdb:0.7663370000	3dhg_A.pdb:1.1268770000):0.6734770000):0.6641090000):1.0088400000):0.1945980000	1otk_A.pdb:1.8428590000):0.1857870000	(((((1lb3_A.pdb:0.0933370000	2za7_A.pdb:0.0793810000):0.4047990000	1bg7_A.pdb:0.2085130000):0.0756948000	1r03_A.pdb:0.2729260000):0.3118560000	(1z6o_M.pdb:1.1223970000	((((1eum_A.pdb:0.3711810000	1krq_A.pdb:0.5576620000):0.6208010000	2jd7_A.pdb:0.2107550000):0.1189830000	1vlg_A.pdb:0.2362490000):0.2090370000	3e6s_A.pdb:0.8603800000):0.3571690000):0.1013820000):0.0000024482	1z6o_A.pdb:1.1886560000):1.0181200000):0.3420720000	(2vzb_A.pdb:1.4932690000	((((1bcf_A.pdb:0.1224660000	3e1q_A.pdb:0.1213770000):0.3036250000	2fkz_A.pdb:0.1191220000):0.1905350000	1jgc_A.pdb:0.3017130000):0.5182390000	1nfv_A.pdb:0.7598440000):0.1468100000):0.0000023767):0.2988330000):0.1871820000):0.1108210000	1n1q_A.pdb:0.3941960000):0.2200990000	2chp_A.pdb:0.5297160000);
(1ji5_A.pdb:0.2897060000	(((1jig_A.pdb:0.1308340000	((1qgh_A.pdb:0.4277310000	2ux1_A.pdb:0.8357840000):0.2364450000	(1ji4_A.pdb:0.7166680000	2fjc_A.pdb:0.7163920000):0.3171470000):0.2391440000):0.0327330000	(((((1dps_A.pdb:0.0000020000	1jts_A.pdb:0.0227710000):0.4871210000	1o9r_A.pdb:0.1328820000):0.7529440000	1uvh_A.pdb:0.6200640000):0.5647250000	(1tjo_A.pdb:0.0000010000	1tk6_A.pdb:0.0000010000):0.7841600000):0.0386708000	(((((2fzf_A.pdb:1.2866260000	(((1otk_A.pdb:2.3130800000	(2inc_B.pdb:0.8971250000	(2inp_C.pdb:1.4339840000	1mty_B.pdb:1.9222920000):0.3595040000):0.0416363000):0.6391290000	(1mty_D.pdb:1.0022310000	3dhg_A.pdb:0.8873850000):0.5531120000):0.3176280000	((((((1oqu_A.pdb:0.1350730000	1r2f_A.pdb:0.2169160000):0.0037076600	1uzr_A.pdb:0.0762280000):0.7064290000	1mxr_A.pdb:0.7670790000):0.5486210000	((1jk0_A.pdb:0.3878540000	2uw2_A.pdb:0.0334020000):0.0105914000	1w68_A.pdb:0.0000030000):0.6513060000):1.5285500000	3ee4_A.pdb:0.0668010000):1.3112700000	(((2uw1_A.pdb:0.0000020000	1afr_A.pdb:0.2365710000):0.0328721000	2uw1_B.pdb:0.0000020000):0.8009060000	1za0_A.pdb:1.6812160000):1.2091200000):0.4443720000):0.6509400000):0.0000027380	((1lko_A.pdb:0.6936030000	1yuz_A.pdb:0.4662020000):0.6958280000	3qhb_A.pdb:0.4937780000):0.4931170000):0.4256530000	((((1lb3_A.pdb:0.0946140000	2za7_A.pdb:0.0339420000):0.3697470000	(1r03_A.pdb:0.1792060000	1z6o_A.pdb:1.6656180000):0.0755614000):0.0708387000	1bg7_A.pdb:0.1072290000):0.0224381000	(1z6o_M.pdb:0.9983960000	((((1eum_A.pdb:0.3833210000	1krq_A.pdb:0.5138970000):0.6118940000	2jd7_A.pdb:0.1715410000):0.2386910000	1vlg_A.pdb:0.1090300000):0.3866930000	3e6s_A.pdb:0.7355680000):0.0912759000):0.3837500000):0.9322160000):0.4203870000	1nfv_A.pdb:0.7388790000):0.2101100000	(2vzb_A.pdb:1.2183130000	(((1bcf_A.pdb:0.1219280000	3e1q_A.pdb:0.0947270000):0.2681920000	2fkz_A.pdb:0.2125590000):0.3342110000	1jgc_A.pdb:0.3133750000):0.5371520000):0.0499122000):0.6515460000):0.3496600000):0.0673622000	1n1q_A.pdb:0.2603140000):0.2023040000	2chp_A.pdb:0.5258170000);
(1ji5_A.pdb:0.2738370000	(((1jig_A.pdb:0.2272670000	((1qgh_A.pdb:0.3090690000	2ux1_A.pdb:0.7825880000):0.2935530000	(1ji4_A.pdb:0.6795930000	2fjc_A.pdb:0.7972840000):0.4016580000):0.2470420000):0.0342144000	((((1dps_A.pdb:0.0000020000	1jts_A.pdb:0.0170170000):0.4071630000	1o9r_A.pdb:0.2261500000):0.5048500000	1uvh_A.pdb:0.4215060000):0.5116270000	((1tjo_A.pdb:0.0000010000	1tk6_A.pdb:0.0000010000):0.9679300000	((((((2fzf_A.pdb:1.6259720000	(1lko_A.pdb:0.9461540000	1yuz_A.pdb:0.7776900000):0.1909850000):0.2811070000	3qhb_A.pdb:0.5794170000):0.8957130000	(1otk_A.pdb:2.1229840000	(((((((1oqu_A.pdb:0.0880400000	1r2f_A.pdb:0.1973640000):0.0149925000	1uzr_A.pdb:0.0892720000):1.2008700000	1mxr_A.pdb:0.4877860000):0.4264160000	(1jk0_A.pdb:0.2327860000	(2uw2_A.pdb:0.0432310000	1w68_A.pdb:0.0000030000):0.1271720000):0.7811280000):1.3003300000	3ee4_A.pdb:0.9040540000):1.4655700000	(((2uw1_A.pdb:0.0000020000	2uw1_B.pdb:0.0495920000):0.0337165000	1afr_A.pdb:0.2848690000):1.3377000000	1za0_A.pdb:1.0953560000):0.4833000000):0.0278522000	((2inc_B.pdb:1.1718950000	(2inp_C.pdb:1.8198120000	1mty_B.pdb:1.9381990000):0.4837080000):0.2373940000	(1mty_D.pdb:1.4510140000	3dhg_A.pdb:0.8904400000):0.3736520000):0.7782960000):0.2921050000):0.6268750000):0.0143408000	((((1lb3_A.pdb:0.0673180000	2za7_A.pdb:0.1085650000):0.4769080000	(1bg7_A.pdb:0.3256940000	1r03_A.pdb:0.4277820000):0.0696854000):0.1950330000	1z6o_A.pdb:1.5609800000):0.3223590000	(1z6o_M.pdb:0.8637210000	((((1eum_A.pdb:0.4346560000	1krq_A.pdb:0.5568510000):0.5114870000	3e6s_A.pdb:1.1439990000):0.2011030000	2jd7_A.pdb:0.2454880000):0.1785880000	1vlg_A.pdb:0.2039140000):0.4588800000):0.1231740000):0.6763880000):0.5247390000	(2vzb_A.pdb:1.3710810000	(((1bcf_A.pdb:0.0804670000	3e1q_A.pdb:0.0752380000):0.2818050000	2fkz_A.pdb:0.2582630000):0.1120850000	1jgc_A.pdb:0.5061590000):0.2849490000):0.0603888000):0.1016220000	1nfv_A.pdb:0.7645670000):0.3212440000):0.2976270000):0.2292020000):0.1606150000	1n1q_A.pdb:0.3006530000):0.1009200000	2chp_A.pdb:0.5268020000);
(1ji5_A.pdb:0.3004550000	(1jig_A.pdb:0.2514880000	((1n1q_A.pdb:0.1860290000	((((1dps_A.pdb:0.0000020000	1jts_A.pdb:0.0344430000):0.3465880000	1o9r_A.pdb:0.4352300000):0.5969870000	1uvh_A.pdb:0.6209570000):0.5904590000	((1tjo_A.pdb:0.0000010000	1tk6_A.pdb:0.0000010000):0.6588920000	(((((2fzf_A.pdb:1.0733080000	(((((1otk_A.pdb:2.2450880000	2inc_B.pdb:1.0042950000):0.0053254200	(2inp_C.pdb:0.7619830000	1mty_B.pdb:2.1375420000):0.4383040000):0.4737900000	(1mty_D.pdb:0.9288940000	3dhg_A.pdb:1.2770100000):0.3129890000):0.5090070000	(((((1oqu_A.pdb:0.1145250000	1uzr_A.pdb:0.0657080000):0.0153088000	1r2f_A.pdb:0.2100460000):1.0065400000	1mxr_A.pdb:0.8009590000):0.6814260000	((1jk0_A.pdb:0.4768750000	2uw2_A.pdb:0.0260510000):0.0186124000	1w68_A.pdb:0.0000030000):0.6132770000):0.4781190000	3ee4_A.pdb:1.2468080000):0.4848530000):0.4739420000	(((2uw1_A.pdb:0.0000020000	1afr_A.pdb:0.1989010000):0.0233170000	2uw1_B.pdb:0.0212930000):0.9693300000	1za0_A.pdb:0.9460160000):0.8285580000):0.9716520000):0.0721599000	((1lko_A.pdb:0.6490210000	1yuz_A.pdb:0.6836050000):0.8428540000	3qhb_A.pdb:0.4632100000):0.3847050000):0.7462590000	((((1lb3_A.pdb:0.0924120000	2za7_A.pdb:0.0743370000):0.3973160000	(1bg7_A.pdb:0.1972350000	1r03_A.pdb:0.3967050000):0.1006620000):0.1997950000	(1z6o_M.pdb:0.8584520000	((((1eum_A.pdb:0.3220060000	1krq_A.pdb:0.4809370000):0.6186140000	2jd7_A.pdb:0.0452360000):0.2258820000	1vlg_A.pdb:0.2522220000):0.4134600000	3e6s_A.pdb:1.0729750000):0.2474160000):0.1497240000):0.1433040000	1z6o_A.pdb:1.4581300000):0.6404490000):0.3212410000	2vzb_A.pdb:1.0840630000):0.0632503000	((((1bcf_A.pdb:0.0807220000	3e1q_A.pdb:0.0464780000):0.2108540000	2fkz_A.pdb:0.1975500000):0.3162670000	1jgc_A.pdb:0.1987090000):0.5483890000	1nfv_A.pdb:0.5573560000):0.1324630000):0.7183870000):0.4852240000):0.2133960000):0.0516713000	((1qgh_A.pdb:0.4206770000	2ux1_A.pdb:0.5359980000):0.2636080000	(1ji4_A.pdb:0.6485560000	2fjc_A.pdb:0.7536600000):0.5147020000):0.3717830000):0.1678320000):0.1642670000	2chp_A.pdb:0.6840110000);
(1ji5_A.pdb:0.3539430000	((1jig_A.pdb:0.2599330000	(((1qgh_A.pdb:0.3862200000	2ux1_A.pdb:0.7455110000):0.2472120000	(1ji4_A.pdb:0.7166800000	2fjc_A.pdb:0.9167930000):0.2965460000):0.1863660000	((((1dps_A.pdb:0.0000020000	1jts_A.pdb:0.0596950000):0.5280600000	1o9r_A.pdb:0.4198610000):0.4968750000	1uvh_A.pdb:1.1592230000):0.3660120000	((1tjo_A.pdb:0.0000010000	1tk6_A.pdb:0.0000010000):0.6725630000	(((((2fzf_A.pdb:1.5002970000	(((((1otk_A.pdb:2.6787630000	2inc_B.pdb:0.6877580000):0.3924310000	1mty_B.pdb:1.2814950000):0.2683560000	2inp_C.pdb:0.9799000000):0.3489400000	(1mty_D.pdb:0.9169720000	3dhg_A.pdb:1.0169320000):0.3684760000):0.4550030000	((((((1oqu_A.pdb:0.1265610000	1r2f_A.pdb:0.2862070000):0.0102911000	1uzr_A.pdb:0.0770380000):0.6599710000	1mxr_A.pdb:0.9314130000):0.5582540000	((1jk0_A.pdb:0.3198660000	2uw2_A.pdb:0.0232030000):0.0200612000	1w68_A.pdb:0.0000020000):1.0263600000):0.9133080000	3ee4_A.pdb:0.7855510000):0.5579350000	(((2uw1_A.pdb:0.0000020000	1afr_A.pdb:0.1728520000):0.0245539000	2uw1_B.pdb:0.0176920000):1.0836600000	1za0_A.pdb:1.4030790000):0.4424200000):0.5759230000):1.0743400000):0.4812360000	((1lko_A.pdb:0.3401970000	1yuz_A.pdb:0.7153160000):0.9036640000	3qhb_A.pdb:0.7497260000):0.3302330000):0.3031550000	(((1lb3_A.pdb:0.0148310000	2za7_A.pdb:0.1401590000):0.2548810000	(1bg7_A.pdb:0.1959530000	1r03_A.pdb:0.2874300000):0.0273185000):0.2918160000	(1z6o_A.pdb:1.6016700000	(1z6o_M.pdb:0.7671240000	((((1eum_A.pdb:0.5030720000	1krq_A.pdb:0.5605010000):0.5172660000	2jd7_A.pdb:0.2437620000):0.2315200000	1vlg_A.pdb:0.1119920000):0.3865380000	3e6s_A.pdb:0.7867000000):0.1880270000):0.0542980000):0.0565498000):0.5831100000):0.2273640000	2vzb_A.pdb:1.5912250000):0.1271420000	((((1bcf_A.pdb:0.0148920000	3e1q_A.pdb:0.1356110000):0.3233550000	2fkz_A.pdb:0.1756000000):0.2929680000	1jgc_A.pdb:0.3220620000):0.4484500000	1nfv_A.pdb:0.7514910000):0.2057910000):0.5093240000):0.4180060000):0.0654332000):0.0481124000):0.1323620000	1n1q_A.pdb:0.3570140000):0.1186180000	2chp_A.pdb:0.6305440000);
(1ji5_A.pdb:0.2628790000	(((1jig_A.pdb:0.2244390000	((((1dps_A.pdb:0.0245920000	1jts_A.pdb:0.0350490000):0.4560610000	1o9r_A.pdb:0.1283860000):0.5208900000	1uvh_A.pdb:1.0887430000):0.4381800000	((1tjo_A.pdb:0.0000010000	1tk6_A.pdb:0.0000010000):0.9508170000	(((((2fzf_A.pdb:1.9078320000	((1lko_A.pdb:0.5993760000	1yuz_A.pdb:0.7354150000):0.8556360000	3qhb_A.pdb:0.6024500000):0.2551040000):0.2949270000	((((((1otk_A.pdb:1.8277970000	2inp_C.pdb:0.8321010000):0.3511910000	2inc_B.pdb:1.1817460000):0.5062590000	(1mty_D.pdb:1.1438530000	3dhg_A.pdb:1.1253430000):0.6111340000):0.3615540000	1mty_B.pdb:1.5211270000):0.1747090000	((((1oqu_A.pdb:0.1350850000	1uzr_A.pdb:0.0619580000):0.0000027584	1r2f_A.pdb:0.2893770000):0.6134140000	(1mxr_A.pdb:0.8101770000	(1jk0_A.pdb:0.2781830000	(2uw2_A.pdb:0.0546920000	1w68_A.pdb:0.0000030000):0.0302523000):1.3276100000):0.1981830000):0.5102580000	3ee4_A.pdb:1.3060590000):0.8324510000):0.0939628000	(((2uw1_A.pdb:0.0000020000	1afr_A.pdb:0.1338770000):0.0209209000	2uw1_B.pdb:0.0149380000):1.3673400000	1za0_A.pdb:0.7808910000):0.7834670000):1.0929200000):0.3145550000	(((((1lb3_A.pdb:0.0962610000	2za7_A.pdb:0.0831220000):0.2808890000	1bg7_A.pdb:0.2418690000):0.0701561000	1r03_A.pdb:0.2284970000):0.2845420000	(1z6o_M.pdb:1.0702470000	(((1eum_A.pdb:0.4752980000	1krq_A.pdb:0.3526420000):0.5757600000	(2jd7_A.pdb:0.3615000000	1vlg_A.pdb:0.2267270000):0.1040450000):0.4044990000	3e6s_A.pdb:0.8132630000):0.1823910000):0.0613200000):0.1617100000	1z6o_A.pdb:1.5321210000):1.2465800000):0.5330690000	((((1bcf_A.pdb:0.0827080000	3e1q_A.pdb:0.0850710000):0.2551150000	2fkz_A.pdb:0.1601210000):0.2782040000	1jgc_A.pdb:0.2772660000):0.7268120000	1nfv_A.pdb:0.6698860000):0.3159120000):0.0000026943	2vzb_A.pdb:1.2101560000):0.3860670000):0.4397780000):0.4524710000):0.0000026710	((1qgh_A.pdb:0.3574840000	2ux1_A.pdb:0.7108580000):0.4143690000	(1ji4_A.pdb:0.8591510000	2fjc_A.pdb:0.7937800000):0.2209790000):0.2154920000):0.1000050000	1n1q_A.pdb:0.3693820000):0.1432110000	2chp_A.pdb:0.6422850000);
(1ji5_A.pdb:0.2216060000	((1jig_A.pdb:0.1938400000	(((1qgh_A.pdb:0.4212970000	2ux1_A.pdb:0.6081010000):0.2186350000	(1ji4_A.pdb:0.6766300000	2fjc_A.pdb:0.9966560000):0.3401190000):0.1427920000	((((1dps_A.pdb:0.0000020000	1jts_A.pdb:0.0000030000):0.4892290000	1o9r_A.pdb:0.2329810000):0.3969980000	1uvh_A.pdb:0.8561400000):0.6509790000	((1tjo_A.pdb:0.0000010000	1tk6_A.pdb:0.0000010000):0.8883910000	((((2fzf_A.pdb:1.7413290000	(((1lko_A.pdb:0.7885060000	1yuz_A.pdb:0.4074930000):0.3737400000	((((((1otk_A.pdb:2.4800230000	2inp_C.pdb:0.9136930000):0.1152350000	2inc_B.pdb:1.1582940000):0.4171320000	1mty_B.pdb:1.2148260000):0.2134850000	(1mty_D.pdb:1.2660680000	3dhg_A.pdb:1.4805500000):1.0266300000):0.4475000000	(((((1oqu_A.pdb:0.1614550000	1r2f_A.pdb:0.1953160000):0.0000023878	1uzr_A.pdb:0.0714880000):0.9760970000	1mxr_A.pdb:0.8363500000):0.4519550000	(1jk0_A.pdb:0.2993450000	(2uw2_A.pdb:0.0599460000	1w68_A.pdb:0.0000030000):0.1090970000):0.9106760000):0.4508520000	3ee4_A.pdb:1.0497730000):0.3193100000):0.3233880000	(((2uw1_A.pdb:0.0000030000	2uw1_B.pdb:0.0224320000):0.0306492000	1afr_A.pdb:0.1391060000):0.8457010000	1za0_A.pdb:1.1275590000):1.2123100000):1.4955100000):0.2269170000	3qhb_A.pdb:0.8696720000):0.0128848000):0.7712810000	((((((1lb3_A.pdb:0.0729490000	2za7_A.pdb:0.1374310000):0.2010860000	1z6o_A.pdb:1.4010140000):0.2254430000	1r03_A.pdb:0.2554080000):0.1019560000	1bg7_A.pdb:0.1840610000):0.2599550000	1z6o_M.pdb:1.0499430000):0.0844574000	(((1eum_A.pdb:0.4048780000	1krq_A.pdb:0.3235260000):0.3625670000	3e6s_A.pdb:0.7134030000):0.2411340000	(2jd7_A.pdb:0.3065020000	1vlg_A.pdb:0.1497750000):0.0531565000):0.4291070000):0.8430420000):0.0716053000	((((1bcf_A.pdb:0.0766830000	3e1q_A.pdb:0.0912890000):0.3865510000	2fkz_A.pdb:0.2062440000):0.2516490000	1jgc_A.pdb:0.3625830000):0.6143080000	1nfv_A.pdb:0.9187820000):0.1129490000):0.0980094000	2vzb_A.pdb:1.0714990000):0.3017770000):0.3488250000):0.1837260000):0.0970743000):0.0968313000	1n1q_A.pdb:0.3030400000):0.1084140000	2chp_A.pdb:0.4786940000);
(1ji5_A.pdb:0.1842400000	(1jig_A.pdb:0.2784850000	((1n1q_A.pdb:0.2142720000	((((1dps_A.pdb:0.0000030000	1jts_A.pdb:0.0395730000):0.4503110000	1o9r_A.pdb:0.2725030000):0.7011520000	1uvh_A.pdb:0.8963050000):0.4216700000	((1tjo_A.pdb:0.0000010000	1tk6_A.pdb:0.0000010000):0.8687850000	(((((2fzf_A.pdb:2.4478600000	(((1lko_A.pdb:0.6956360000	1yuz_A.pdb:0.5881860000):0.9318630000	3qhb_A.pdb:0.8381850000):0.3385150000	((((((1otk_A.pdb:2.1028310000	2inp_C.pdb:0.9166590000):0.5743110000	(2inc_B.pdb:1.0432890000	(1mty_D.pdb:0.6767650000	3dhg_A.pdb:1.0350490000):0.8837630000):0.2183200000):0.2279570000	1mty_B.pdb:1.5605260000):0.6630960000	3ee4_A.pdb:1.2851630000):0.0621634000	(((1oqu_A.pdb:0.1027050000	1r2f_A.pdb:0.2192830000):0.0940538000	1uzr_A.pdb:0.0245330000):0.5692840000	(1mxr_A.pdb:0.5883350000	(1jk0_A.pdb:0.2889780000	(2uw2_A.pdb:0.0566490000	1w68_A.pdb:0.0000020000):0.0716821000):1.2003800000):0.3450470000):1.2006100000):0.3712480000	(((2uw1_A.pdb:0.0000020000	2uw1_B.pdb:0.0000020000):0.0000020201	1afr_A.pdb:0.1786250000):0.9848200000	1za0_A.pdb:1.4128600000):0.3819200000):1.7790900000):0.0106780000):0.4437610000	1nfv_A.pdb:0.5780040000):0.3858200000	(((1bcf_A.pdb:0.0717550000	3e1q_A.pdb:0.0666610000):0.2205690000	2fkz_A.pdb:0.2677410000):0.1898680000	1jgc_A.pdb:0.6008370000):0.4191770000):0.2059650000	2vzb_A.pdb:1.4179410000):0.1046430000	((((((1lb3_A.pdb:0.1015750000	2za7_A.pdb:0.1018930000):0.3202980000	1bg7_A.pdb:0.0984300000):0.0774442000	1r03_A.pdb:0.3087360000):0.4226180000	(((1eum_A.pdb:0.7684000000	1krq_A.pdb:0.2529220000):0.4939060000	3e6s_A.pdb:0.7955460000):0.2572750000	(2jd7_A.pdb:0.3634950000	1vlg_A.pdb:0.1580550000):0.2680800000):0.4854640000):0.0786530000	1z6o_A.pdb:1.6875020000):0.0260292000	1z6o_M.pdb:0.7535800000):0.6053250000):0.2898540000):0.3319650000):0.4078110000):0.1547400000	((1qgh_A.pdb:0.4910320000	2ux1_A.pdb:0.7961170000):0.2257450000	(1ji4_A.pdb:0.8734600000	2fjc_A.pdb:0.9423370000):0.3170990000):0.2880640000):0.0818709000):0.2144870000	2chp_A.pdb:0.6127520000);
(1ji5_A.pdb:0.2932260000	(1jig_A.pdb:0.3087830000	((1n1q_A.pdb:0.2058760000	((((1dps_A.pdb:0.0000030000	1jts_A.pdb:0.0516880000):0.2640070000	1o9r_A.pdb:0.3243700000):0.7261030000	1uvh_A.pdb:0.6180950000):0.3832840000	((1tjo_A.pdb:0.0000010000	1tk6_A.pdb:0.0000010000):0.5260800000	(((((2fzf_A.pdb:1.6874010000	((1lko_A.pdb:0.8198740000	1yuz_A.pdb:0.6570830000):0.5635440000	3qhb_A.pdb:0.5744400000):0.1726700000):0.0000026898	(((1otk_A.pdb:1.4591310000	(2inc_B.pdb:1.3155570000	(2inp_C.pdb:1.1341880000	1mty_B.pdb:1.9192710000):0.5742840000):0.2775870000):0.5739970000	((((((1oqu_A.pdb:0.1525800000	1uzr_A.pdb:0.0797980000):0.0753702000	1r2f_A.pdb:0.0950420000):0.6792840000	1mxr_A.pdb:0.9631040000):0.5054400000	(1jk0_A.pdb:0.2047600000	(2uw2_A.pdb:0.0347480000	1w68_A.pdb:0.0035110000):0.0552807000):0.8405510000):0.7884980000	3ee4_A.pdb:0.9928890000):0.4515900000	(((2uw1_A.pdb:0.0000020000	1afr_A.pdb:0.2128830000):0.0207827000	2uw1_B.pdb:0.0000020000):1.1736500000	1za0_A.pdb:1.0438180000):0.9131780000):0.3790340000):0.1878630000	(1mty_D.pdb:1.0675670000	3dhg_A.pdb:0.8457750000):0.7315160000):0.6584510000):0.6601710000	(((((1lb3_A.pdb:0.0652910000	2za7_A.pdb:0.0658090000):0.3028330000	1bg7_A.pdb:0.1054990000):0.0886874000	1r03_A.pdb:0.2590010000):0.2727600000	1z6o_A.pdb:1.6664820000):0.0665813000	(1z6o_M.pdb:0.6857880000	(((1eum_A.pdb:0.3865300000	1krq_A.pdb:0.4776340000):0.4873380000	(2jd7_A.pdb:0.4866840000	1vlg_A.pdb:0.1231210000):0.0738788000):0.2703820000	3e6s_A.pdb:0.8038180000):0.4087140000):0.0534434000):1.0314300000):0.1127880000	2vzb_A.pdb:0.9053200000):0.0758021000	((((1bcf_A.pdb:0.0817810000	3e1q_A.pdb:0.1287050000):0.1560200000	2fkz_A.pdb:0.2578180000):0.1783820000	1jgc_A.pdb:0.4306770000):0.7628720000	1nfv_A.pdb:0.8858620000):0.2774590000):0.3938020000):0.1526510000):0.4288100000):0.0864521000	((1qgh_A.pdb:0.4240170000	2ux1_A.pdb:0.8246080000):0.2273880000	(1ji4_A.pdb:0.6381410000	2fjc_A.pdb:0.6479180000):0.3963230000):0.1873930000):0.0801250000):0.0781701000	2chp_A.pdb:0.4526630000);
(1ji5_A.pdb:0.2447220000	((1jig_A.pdb:0.1385480000	(((1qgh_A.pdb:0.1500080000	2ux1_A.pdb:0.6205290000):0.4456190000	(1ji4_A.pdb:0.6575700000	2fjc_A.pdb:0.7367090000):0.2965740000):0.2065900000	((((1dps_A.pdb:0.0181460000	1jts_A.pdb:0.0189600000):0.5706320000	1o9r_A.pdb:0.1663470000):0.4433400000	1uvh_A.pdb:0.6882550000):0.3920720000	((1tjo_A.pdb:0.0000010000	1tk6_A.pdb:0.0000010000):0.6068580000	((((((2fzf_A.pdb:1.6371840000	3qhb_A.pdb:0.6963150000):0.0986310000	(1lko_A.pdb:1.0562040000	1yuz_A.pdb:0.7146940000):0.2599750000):0.4869820000	((((1otk_A.pdb:2.0767880000	2inc_B.pdb:0.9754160000):0.0337641000	(2inp_C.pdb:1.3487040000	1mty_B.pdb:1.5697460000):0.2536380000):0.3368180000	(1mty_D.pdb:1.0609280000	3dhg_A.pdb:0.9740730000):0.2499080000):1.1210900000	((((((1oqu_A.pdb:0.2241800000	1r2f_A.pdb:0.3015110000):0.0114156000	1uzr_A.pdb:0.0378590000):0.9998460000	1mxr_A.pdb:0.6591340000):0.6615630000	(1jk0_A.pdb:0.2737570000	(2uw2_A.pdb:0.0740110000	1w68_A.pdb:0.0000030000):0.0131444000):0.7631300000):1.2422500000	3ee4_A.pdb:0.5269830000):1.3572500000	(((2uw1_A.pdb:0.0000020000	2uw1_B.pdb:0.0401370000):0.0000028493	1afr_A.pdb:0.2020260000):1.0786700000	1za0_A.pdb:1.4128030000):0.4228050000):0.2487100000):0.2276590000):0.6722000000	((((((1lb3_A.pdb:0.1026160000	2za7_A.pdb:0.0619160000):0.3518650000	1r03_A.pdb:0.2879050000):0.0449256000	1bg7_A.pdb:0.0807030000):0.4044130000	1z6o_A.pdb:1.3897490000):0.2073880000	((((1eum_A.pdb:0.2893420000	1krq_A.pdb:0.5269310000):0.4428990000	2jd7_A.pdb:0.2889110000):0.0932485000	1vlg_A.pdb:0.2566480000):0.2474060000	3e6s_A.pdb:0.8088010000):0.4559970000):0.1367890000	1z6o_M.pdb:0.8374080000):0.8870300000):0.3147460000	((((1bcf_A.pdb:0.0867080000	3e1q_A.pdb:0.1252710000):0.2311040000	2fkz_A.pdb:0.1797410000):0.2329550000	1jgc_A.pdb:0.4117530000):0.4489460000	1nfv_A.pdb:0.8395340000):0.1830390000):0.0000028233	2vzb_A.pdb:1.2707440000):0.3857480000):0.1950340000):0.3196470000):0.0458824000):0.1361240000	1n1q_A.pdb:0.2667810000):0.1442120000	2chp_A.pdb:0.5261470000);
(1ji5_A.pdb:0.2247990000	(1jig_A.pdb:0.1298150000	(((1n1q_A.pdb:0.1114620000	(1ji4_A.pdb:0.7730920000	2fjc_A.pdb:0.9026330000):0.3251670000):0.1006470000	((((1dps_A.pdb:0.0000020000	1jts_A.pdb:0.0247920000):0.2100860000	1o9r_A.pdb:0.2637780000):0.4401320000	1uvh_A.pdb:0.5543100000):0.7071340000	((1tjo_A.pdb:0.0000010000	1tk6_A.pdb:0.0000010000):0.7748540000	((((((2fzf_A.pdb:0.9538400000	(((1otk_A.pdb:1.4849390000	2inp_C.pdb:0.6772190000):0.4735160000	(2inc_B.pdb:0.8269570000	(1mty_D.pdb:1.0732790000	3dhg_A.pdb:1.1055040000):0.2484800000):0.3738970000):0.3201980000	((((((1oqu_A.pdb:0.2064350000	1r2f_A.pdb:0.2341440000):0.0147834000	1uzr_A.pdb:0.1189700000):0.5884110000	1mxr_A.pdb:0.9391040000):0.2128300000	(1jk0_A.pdb:0.2616040000	(2uw2_A.pdb:0.0287930000	1w68_A.pdb:0.0237370000):0.1275900000):1.3816400000):0.9921520000	3ee4_A.pdb:1.0574680000):0.2231130000	(1mty_B.pdb:1.3138700000	(((2uw1_A.pdb:0.0000020000	1afr_A.pdb:0.2454010000):0.0210763000	2uw1_B.pdb:0.0000020000):1.4824400000	1za0_A.pdb:1.6562790000):0.1357050000):0.2398280000):0.6481490000):0.4716430000):0.3791580000	((1lko_A.pdb:0.7826220000	1yuz_A.pdb:0.4459840000):0.9964460000	3qhb_A.pdb:0.2198080000):0.5390020000):0.2504670000	((((1lb3_A.pdb:0.1192730000	2za7_A.pdb:0.0266510000):0.3218070000	(1bg7_A.pdb:0.0837830000	1r03_A.pdb:0.4060260000):0.1185530000):0.1251400000	(1z6o_M.pdb:1.0131010000	((((1eum_A.pdb:0.2145920000	1krq_A.pdb:0.6802580000):0.9711820000	2jd7_A.pdb:0.1834510000):0.1724770000	1vlg_A.pdb:0.1563290000):0.2945150000	3e6s_A.pdb:1.0219620000):0.1038900000):0.3033750000):0.1198330000	1z6o_A.pdb:1.3552560000):0.5258810000):0.7406710000	1nfv_A.pdb:0.7846560000):0.1314540000	2vzb_A.pdb:1.2282420000):0.0858867000	(((1bcf_A.pdb:0.1282950000	3e1q_A.pdb:0.0916770000):0.2368580000	2fkz_A.pdb:0.2160560000):0.2329770000	1jgc_A.pdb:0.4049390000):0.5549200000):0.3358790000):0.1868670000):0.1860850000):0.1184040000	(1qgh_A.pdb:0.2231920000	2ux1_A.pdb:0.7747700000):0.4216220000):0.0567142000):0.1013870000	2chp_A.pdb:0.4752490000);
(1ji5_A.pdb:0.2136670000	((1jig_A.pdb:0.1799930000	(((1qgh_A.pdb:0.4705820000	2ux1_A.pdb:0.9502740000):0.1988440000	(1ji4_A.pdb:0.7903840000	2fjc_A.pdb:0.7517090000):0.3998400000):0.0950970000	(((((1dps_A.pdb:0.0000020000	1jts_A.pdb:0.0499840000):0.4546720000	1o9r_A.pdb:0.2377900000):0.4164300000	1uvh_A.pdb:0.8128640000):0.3884330000	(1tjo_A.pdb:0.0000020000	1tk6_A.pdb:0.0000020000):0.8279410000):0.2655500000	((((2fzf_A.pdb:1.1774370000	(((1lko_A.pdb:1.0517730000	1yuz_A.pdb:0.4362930000):0.4070790000	3qhb_A.pdb:0.6763390000):0.4043530000	((((1otk_A.pdb:1.9241600000	(2inp_C.pdb:1.1214030000	1mty_B.pdb:1.8001670000):0.3098050000):0.2086730000	2inc_B.pdb:1.1893580000):0.2614420000	((((((1oqu_A.pdb:0.1516060000	1r2f_A.pdb:0.2755710000):0.0354425000	1uzr_A.pdb:0.0633400000):0.8523190000	1mxr_A.pdb:1.0243490000):0.7683230000	(1jk0_A.pdb:0.2174380000	(2uw2_A.pdb:0.0852590000	1w68_A.pdb:0.0000020000):0.0929613000):0.6537170000):0.8620700000	3ee4_A.pdb:0.8766300000):1.4048700000	(((2uw1_A.pdb:0.0000020000	1afr_A.pdb:0.2129790000):0.0237837000	2uw1_B.pdb:0.0039120000):0.3847470000	1za0_A.pdb:1.8438410000):1.0732000000):0.4678160000):0.4682040000	(1mty_D.pdb:1.0976490000	3dhg_A.pdb:0.9880980000):0.1324230000):0.9498080000):0.0639444000):0.4181540000	2vzb_A.pdb:1.2053230000):0.0391619000	((((1bcf_A.pdb:0.0570070000	3e1q_A.pdb:0.1611860000):0.2986260000	2fkz_A.pdb:0.1358300000):0.3048570000	1jgc_A.pdb:0.3410820000):0.4881390000	1nfv_A.pdb:0.6245720000):0.1765850000):0.1487520000	((((((1lb3_A.pdb:0.0987460000	2za7_A.pdb:0.0877880000):0.2598390000	1bg7_A.pdb:0.2230810000):0.1508330000	1r03_A.pdb:0.2807300000):0.2825850000	1z6o_A.pdb:1.8481920000):0.1753810000	1z6o_M.pdb:1.0051200000):0.3102330000	(((1eum_A.pdb:0.6240940000	1krq_A.pdb:0.3952160000):0.3480290000	3e6s_A.pdb:0.6263300000):0.2533300000	(2jd7_A.pdb:0.3566610000	1vlg_A.pdb:0.2727840000):0.2006530000):0.1720530000):0.8580290000):0.5019780000):0.0814483000):0.1308390000):0.0601577000	1n1q_A.pdb:0.3572790000):0.1748640000	2chp_A.pdb:0.6175460000);
(1ji5_A.pdb:0.3229260000	((1jig_A.pdb:0.3401990000	(((1qgh_A.pdb:0.3780980000	2ux1_A.pdb:0.6425560000):0.3505100000	(1ji4_A.pdb:0.6125220000	2fjc_A.pdb:0.6345850000):0.1966810000):0.1151870000	(((((1dps_A.pdb:0.0127950000	1jts_A.pdb:0.0321600000):0.5471280000	1o9r_A.pdb:0.0751590000):0.7774140000	1uvh_A.pdb:0.6347130000):0.2570750000	(1tjo_A.pdb:0.0000010000	1tk6_A.pdb:0.0000010000):0.5885130000):0.2784440000	(((((2fzf_A.pdb:1.6010500000	((1lko_A.pdb:0.8480530000	1yuz_A.pdb:0.7840960000):1.1899400000	3qhb_A.pdb:0.6985520000):0.2058920000):0.1888100000	((((((1oqu_A.pdb:0.1127040000	(1r2f_A.pdb:0.2561420000	1uzr_A.pdb:0.1128620000):0.0249257000):1.0566900000	1mxr_A.pdb:0.4711480000):0.4556050000	(1jk0_A.pdb:0.2520250000	(2uw2_A.pdb:0.0588550000	1w68_A.pdb:0.0014150000):0.1627480000):1.0416400000):1.0895000000	3ee4_A.pdb:1.2693670000):1.2905200000	((((2inc_B.pdb:0.7419260000	2inp_C.pdb:1.8050410000):0.2752600000	1mty_B.pdb:2.1934900000):0.6940720000	1mty_D.pdb:0.6777020000):0.2435770000	3dhg_A.pdb:1.1453930000):0.9297650000):0.3758520000	((2uw1_A.pdb:0.0000020000	(1afr_A.pdb:0.1738700000	1za0_A.pdb:2.2493900000):0.0762656000):0.0000020885	2uw1_B.pdb:0.0479970000):1.3145800000):1.0034700000):0.2910170000	(((((1lb3_A.pdb:0.0871730000	2za7_A.pdb:0.0401510000):0.2655360000	(1bg7_A.pdb:0.1181940000	1r03_A.pdb:0.2884440000):0.1908020000):0.3806440000	(1z6o_M.pdb:0.8948540000	(((1eum_A.pdb:0.4564470000	1krq_A.pdb:0.5520160000):0.4427370000	(2jd7_A.pdb:0.2988350000	1vlg_A.pdb:0.2484690000):0.2784850000):0.3330690000	3e6s_A.pdb:0.8064800000):0.5516450000):0.2513490000):0.2247550000	1z6o_A.pdb:1.1079520000):0.9372970000	1otk_A.pdb:2.3097730000):0.0196511000):0.3898890000	((((1bcf_A.pdb:0.0325920000	3e1q_A.pdb:0.1357520000):0.1588700000	2fkz_A.pdb:0.2795090000):0.0231948000	1jgc_A.pdb:0.4798070000):0.7727650000	1nfv_A.pdb:0.8981710000):0.1416920000):0.0081618400	2vzb_A.pdb:1.3766700000):0.2225670000):0.2180220000):0.1046360000):0.0881273000	1n1q_A.pdb:0.3498490000):0.1259250000	2chp_A.pdb:0.4825570000);
(1ji5_A.pdb:0.2380270000	(1jig_A.pdb:0.1879230000	((1n1q_A.pdb:0.2819950000	((((1dps_A.pdb:0.0239610000	1jts_A.pdb:0.0193970000):0.2688190000	1o9r_A.pdb:0.4220900000):0.2629790000	1uvh_A.pdb:0.6560710000):0.8239410000	((1tjo_A.pdb:0.0000010000	1tk6_A.pdb:0.0000010000):0.8873750000	(((((2fzf_A.pdb:1.8557310000	((1lko_A.pdb:0.6526460000	1yuz_A.pdb:0.6604610000):0.6961840000	3qhb_A.pdb:0.7710960000):0.4412920000):0.3539440000	(((1otk_A.pdb:2.5866730000	((((1oqu_A.pdb:0.1910140000	(1r2f_A.pdb:0.2402920000	1uzr_A.pdb:0.1333110000):0.0000025251):0.2977270000	1mxr_A.pdb:1.2882280000):0.4996240000	(1jk0_A.pdb:0.2669540000	(2uw2_A.pdb:0.0251970000	1w68_A.pdb:0.0070080000):0.1016640000):1.1348900000):0.9913880000	3ee4_A.pdb:0.3122280000):1.1235400000):0.0000027836	(((2uw1_A.pdb:0.0000020000	1afr_A.pdb:0.2773080000):0.0283484000	2uw1_B.pdb:0.0000020000):1.3956300000	1za0_A.pdb:0.9969300000):0.6076140000):0.3169040000	((2inc_B.pdb:1.0764240000	(2inp_C.pdb:1.4797300000	1mty_B.pdb:1.9209030000):0.1935380000):0.1910660000	(1mty_D.pdb:1.0883010000	3dhg_A.pdb:1.6630620000):0.7002800000):0.5060320000):1.3595900000):0.2134550000	(((((1lb3_A.pdb:0.0886990000	2za7_A.pdb:0.0941520000):0.2121440000	1z6o_A.pdb:1.5486970000):0.1722370000	1bg7_A.pdb:0.1670760000):0.1395400000	1r03_A.pdb:0.1173930000):0.2891390000	(1z6o_M.pdb:1.0104260000	(((1eum_A.pdb:0.5039020000	1krq_A.pdb:0.3855110000):0.4219560000	3e6s_A.pdb:0.5929730000):0.3994770000	(2jd7_A.pdb:0.2561570000	1vlg_A.pdb:0.2787800000):0.0741069000):0.4206990000):0.0861845000):0.8127660000):0.3834110000	(2vzb_A.pdb:1.2589410000	(((1bcf_A.pdb:0.1142280000	3e1q_A.pdb:0.0535760000):0.2258600000	2fkz_A.pdb:0.3245870000):0.2127190000	1jgc_A.pdb:0.4311810000):0.2949180000):0.2659430000):0.0348944000	1nfv_A.pdb:0.9451750000):0.4184770000):0.3568720000):0.1972310000):0.0598386000	((1qgh_A.pdb:0.3093920000	2ux1_A.pdb:0.8379930000):0.4076900000	(1ji4_A.pdb:0.6644440000	2fjc_A.pdb:1.0262360000):0.3909350000):0.2045770000):0.0789920000):0.1361510000	2chp_A.pdb:0.5358040000);
(1ji5_A.pdb:0.2865890000	(((1jig_A.pdb:0.1901910000	(((1qgh_A.pdb:0.3746270000	2ux1_A.pdb:0.5028040000):0.2848530000	(1ji4_A.pdb:0.4848630000	2fjc_A.pdb:0.9288270000):0.3100520000):0.2115510000	(((1dps_A.pdb:0.0000020000	1jts_A.pdb:0.0244870000):0.2853430000	1o9r_A.pdb:0.2951560000):0.3222740000	1uvh_A.pdb:0.8498000000):0.6734690000):0.1433010000):0.0972761000	((1tjo_A.pdb:0.0000010000	1tk6_A.pdb:0.0000010000):1.1905300000	((((((2fzf_A.pdb:1.2096970000	3qhb_A.pdb:0.7943000000):0.1413460000	(1lko_A.pdb:0.9287070000	1yuz_A.pdb:0.4957730000):0.3028300000):0.2452500000	(((1otk_A.pdb:2.3786580000	(2inc_B.pdb:1.6699490000	(2inp_C.pdb:1.4363220000	1mty_B.pdb:1.3756340000):0.2967180000):0.2617760000):0.2715280000	(1mty_D.pdb:1.6553540000	3dhg_A.pdb:0.7507770000):0.2228240000):0.5921180000	(((((1oqu_A.pdb:0.0770350000	(1r2f_A.pdb:0.2084670000	1uzr_A.pdb:0.0880590000):0.0000028700):1.0350400000	1mxr_A.pdb:0.8873390000):0.1537260000	(1jk0_A.pdb:0.2360620000	(2uw2_A.pdb:0.0393470000	1w68_A.pdb:0.0000020000):0.1116550000):1.0603800000):0.5436470000	3ee4_A.pdb:1.2370760000):0.6460260000	(((2uw1_A.pdb:0.0000020000	1afr_A.pdb:0.2391110000):0.0062116100	2uw1_B.pdb:0.0183200000):0.7234470000	1za0_A.pdb:1.4118790000):0.6213530000):0.1783340000):0.4850780000):0.7726030000	(((((1lb3_A.pdb:0.0294910000	2za7_A.pdb:0.0398610000):0.5396420000	1bg7_A.pdb:0.1597710000):0.0315712000	1r03_A.pdb:0.2365820000):0.3817300000	(1z6o_M.pdb:1.0183830000	((((1eum_A.pdb:0.5833420000	1krq_A.pdb:0.4126230000):0.6594620000	2jd7_A.pdb:0.2131660000):0.1344490000	1vlg_A.pdb:0.0522890000):0.1886020000	3e6s_A.pdb:0.9835110000):0.3500200000):0.1648560000):0.1517670000	1z6o_A.pdb:1.5732510000):0.8561720000):0.1935750000	2vzb_A.pdb:1.1106750000):0.0000021008	((((1bcf_A.pdb:0.0410950000	3e1q_A.pdb:0.0881130000):0.4040270000	2fkz_A.pdb:0.1511340000):0.4697390000	1jgc_A.pdb:0.3551660000):0.4465290000	1nfv_A.pdb:0.7493620000):0.1704370000):0.3969540000):0.2770690000):0.0852955000	1n1q_A.pdb:0.3392450000):0.1388170000	2chp_A.pdb:0.5118050000);
(1ji5_A.pdb:0.2144500000	((1jig_A.pdb:0.2804540000	((1n1q_A.pdb:0.1920870000	((((1dps_A.pdb:0.0000020000	1jts_A.pdb:0.0318370000):0.2319690000	1o9r_A.pdb:0.3789750000):0.5293160000	1uvh_A.pdb:0.8436620000):0.4084660000	((1tjo_A.pdb:0.0000010000	1tk6_A.pdb:0.0000010000):0.8476190000	(((((2fzf_A.pdb:1.7757470000	(((((1otk_A.pdb:2.0082660000	(2inp_C.pdb:0.9215490000	1mty_B.pdb:1.4861860000):0.3793640000):0.1139800000	2inc_B.pdb:0.8362030000):0.6638760000	(1mty_D.pdb:1.0656140000	3dhg_A.pdb:0.9442230000):0.2778680000):0.4765740000	(((((1oqu_A.pdb:0.1515980000	1r2f_A.pdb:0.1606690000):0.0355962000	1uzr_A.pdb:0.0623410000):0.7332480000	1mxr_A.pdb:0.5034160000):0.5198590000	(1jk0_A.pdb:0.3887370000	(2uw2_A.pdb:0.0159310000	1w68_A.pdb:0.0206050000):0.0385421000):0.8300730000):1.4219700000	3ee4_A.pdb:0.5006500000):1.2066400000):0.4912540000	(((2uw1_A.pdb:0.0000020000	1afr_A.pdb:0.2324430000):0.0074522300	2uw1_B.pdb:0.0000020000):0.8613740000	1za0_A.pdb:1.4836230000):0.3791350000):0.8443760000):0.2061340000	3qhb_A.pdb:0.6624830000):0.2343600000	(1lko_A.pdb:0.8217220000	1yuz_A.pdb:0.6821880000):0.7461100000):0.4326400000	((((1bcf_A.pdb:0.0451920000	3e1q_A.pdb:0.1614910000):0.3833280000	2fkz_A.pdb:0.1407950000):0.4247130000	1jgc_A.pdb:0.4419730000):1.0806100000	1nfv_A.pdb:0.3099200000):0.2444410000):0.4096060000	(2vzb_A.pdb:1.4695680000	((((1lb3_A.pdb:0.0500270000	2za7_A.pdb:0.0368900000):0.4014170000	(1bg7_A.pdb:0.1932140000	1r03_A.pdb:0.2525500000):0.0467210000):0.1623950000	1z6o_A.pdb:1.6643760000):0.1298670000	(1z6o_M.pdb:1.1771220000	(((1eum_A.pdb:0.3502220000	1krq_A.pdb:0.4133050000):0.4738800000	(2jd7_A.pdb:0.3756290000	1vlg_A.pdb:0.2303060000):0.0796276000):0.2167020000	3e6s_A.pdb:0.7772630000):0.2926310000):0.1221120000):0.5509040000):0.1493680000):0.5059080000):0.4818380000):0.2513030000):0.0973088000	(1qgh_A.pdb:0.2953610000	2ux1_A.pdb:0.8698980000):0.3640560000):0.1125200000):0.1378080000	(1ji4_A.pdb:0.6240660000	2fjc_A.pdb:0.6580600000):0.5191280000):0.1221030000	2chp_A.pdb:0.8444420000);
(1ji5_A.pdb:0.1940440000	((1jig_A.pdb:0.2755590000	((1qgh_A.pdb:0.3961450000	(2ux1_A.pdb:0.7223230000	(1ji4_A.pdb:0.7332760000	2fjc_A.pdb:0.8768120000):0.2768780000):0.2647600000):0.2095220000	((((1dps_A.pdb:0.0000020000	1jts_A.pdb:0.0000030000):0.3413040000	1o9r_A.pdb:0.1970410000):0.4422350000	1uvh_A.pdb:0.7774130000):0.6805690000	((1tjo_A.pdb:0.0000020000	1tk6_A.pdb:0.0000020000):0.9444960000	(((((2fzf_A.pdb:1.3050420000	(((((1otk_A.pdb:2.2968520000	2inp_C.pdb:0.9805360000):0.2821480000	2inc_B.pdb:0.6864830000):0.5653180000	(1mty_D.pdb:1.0163660000	3dhg_A.pdb:1.1917580000):0.3093610000):0.5311890000	1mty_B.pdb:1.1381670000):0.8468480000	(((((1oqu_A.pdb:0.2250790000	1r2f_A.pdb:0.2116700000):0.0394546000	1uzr_A.pdb:0.0197420000):0.8104800000	1mxr_A.pdb:1.0069870000):0.2096220000	(1jk0_A.pdb:0.2745370000	(2uw2_A.pdb:0.0683420000	1w68_A.pdb:0.0000020000):0.1719530000):1.6158200000):1.0559900000	(3ee4_A.pdb:0.7666960000	(((2uw1_A.pdb:0.0000020000	1afr_A.pdb:0.2550370000):0.0270585000	2uw1_B.pdb:0.0000020000):0.6112630000	1za0_A.pdb:1.5066540000):1.0328000000):0.8247620000):0.0916661000):1.1239200000):0.0936526000	((1lko_A.pdb:1.0793500000	1yuz_A.pdb:0.5247960000):0.7813330000	3qhb_A.pdb:0.4695020000):0.4601710000):0.4045320000	((((((1lb3_A.pdb:0.0577520000	2za7_A.pdb:0.0687010000):0.3332250000	1bg7_A.pdb:0.1907750000):0.1065520000	1r03_A.pdb:0.2680170000):0.2086570000	1z6o_A.pdb:1.3787480000):0.0910407000	1z6o_M.pdb:0.8671840000):0.4137510000	(((1eum_A.pdb:0.6024250000	1krq_A.pdb:0.4069550000):0.2219380000	3e6s_A.pdb:0.8442260000):0.3053830000	(2jd7_A.pdb:0.4233150000	1vlg_A.pdb:0.2327290000):0.1527360000):0.2228830000):0.5753130000):0.4256260000	(2vzb_A.pdb:1.2581690000	(((1bcf_A.pdb:0.0698100000	3e1q_A.pdb:0.0457740000):0.2490360000	2fkz_A.pdb:0.2453460000):0.2608450000	1jgc_A.pdb:0.2716440000):0.5372860000):0.1950470000):0.0722544000	1nfv_A.pdb:0.6676050000):0.3560760000):0.5068860000):0.2084320000):0.0209680000):0.0793924000	1n1q_A.pdb:0.2235720000):0.1529610000	2chp_A.pdb:0.6283770000);
(1ji5_A.pdb:0.2663700000	((1jig_A.pdb:0.3384100000	((1qgh_A.pdb:0.3148110000	2ux1_A.pdb:0.8080370000):0.3960310000	(((1ji4_A.pdb:0.6429890000	2fjc_A.pdb:0.9487820000):0.2842970000	(((1dps_A.pdb:0.0000020000	1jts_A.pdb:0.0419610000):0.3805120000	1o9r_A.pdb:0.1878570000):0.3862330000	1uvh_A.pdb:0.9100270000):0.6803090000):0.0762243000	((1tjo_A.pdb:0.0000010000	1tk6_A.pdb:0.0000010000):1.1873400000	(((((2fzf_A.pdb:1.6582720000	((1lko_A.pdb:0.7225210000	1yuz_A.pdb:0.8005630000):0.8700210000	3qhb_A.pdb:0.3436330000):0.3127560000):0.3187030000	(((((1otk_A.pdb:1.2500240000	(2inp_C.pdb:1.4720830000	1mty_B.pdb:1.6608090000):0.1542000000):0.2833530000	2inc_B.pdb:1.2672560000):0.2416120000	(1mty_D.pdb:1.3840140000	3dhg_A.pdb:0.9376960000):0.6188260000):0.3476750000	((((1oqu_A.pdb:0.0772230000	(1r2f_A.pdb:0.2682280000	1uzr_A.pdb:0.0719080000):0.0000028700):1.2033200000	1mxr_A.pdb:0.8254530000):0.1972260000	(1jk0_A.pdb:0.3142920000	(2uw2_A.pdb:0.0394420000	1w68_A.pdb:0.0000020000):0.0287806000):1.0880100000):0.7933090000	3ee4_A.pdb:0.7229580000):0.8340010000):0.1670750000	(((2uw1_A.pdb:0.0000020000	1afr_A.pdb:0.2414140000):0.0183220000	2uw1_B.pdb:0.0389720000):0.8054740000	1za0_A.pdb:1.4818370000):1.0773200000):0.8688250000):0.3163130000	((((1lb3_A.pdb:0.0937430000	2za7_A.pdb:0.0195940000):0.2170110000	1bg7_A.pdb:0.2043350000):0.0575760000	1r03_A.pdb:0.2039820000):0.2429490000	(1z6o_A.pdb:1.2846710000	(1z6o_M.pdb:0.8223300000	((((1eum_A.pdb:0.3643460000	1krq_A.pdb:0.5768660000):1.0427600000	2jd7_A.pdb:0.2470450000):0.1800370000	1vlg_A.pdb:0.1199450000):0.2717590000	3e6s_A.pdb:1.2485290000):0.3691950000):0.2782060000):0.0688316000):0.6522700000):0.4109290000	2vzb_A.pdb:0.9692440000):0.1888480000	((((1bcf_A.pdb:0.0534000000	3e1q_A.pdb:0.1139100000):0.2100530000	2fkz_A.pdb:0.2238180000):0.2763810000	1jgc_A.pdb:0.4377690000):0.6804190000	1nfv_A.pdb:0.6151450000):0.2523640000):0.1100700000):0.4667490000):0.0933208000):0.1291720000):0.0488742000	1n1q_A.pdb:0.4684320000):0.0844682000	2chp_A.pdb:0.5442400000);
(1ji5_A.pdb:0.2843460000	(1jig_A.pdb:0.1955480000	((1qgh_A.pdb:0.4229670000	2ux1_A.pdb:0.5063100000):0.1520730000	(1ji4_A.pdb:0.7169610000	2fjc_A.pdb:0.6765700000):0.2074190000):0.2496810000):0.1006040000	((1n1q_A.pdb:0.1203970000	(((((1dps_A.pdb:0.0108040000	1jts_A.pdb:0.0265950000):0.2994210000	1o9r_A.pdb:0.1831420000):0.6026660000	1uvh_A.pdb:1.0382820000):0.4398800000	(1tjo_A.pdb:0.0000010000	1tk6_A.pdb:0.0000010000):1.0662100000):0.1122540000	(((((2fzf_A.pdb:1.8776650000	((1lko_A.pdb:0.9696220000	1yuz_A.pdb:0.3638300000):0.8293760000	3qhb_A.pdb:0.4201730000):0.1856980000):0.4798200000	(1otk_A.pdb:1.8529350000	(((((((1oqu_A.pdb:0.1819770000	1r2f_A.pdb:0.2394520000):0.0189118000	1uzr_A.pdb:0.0261510000):0.8622470000	1mxr_A.pdb:0.8815970000):0.4616110000	(1jk0_A.pdb:0.3068160000	(2uw2_A.pdb:0.0454330000	1w68_A.pdb:0.0022760000):0.1597860000):1.2679400000):0.7571690000	3ee4_A.pdb:0.9502230000):0.5475350000	((2inc_B.pdb:1.0810410000	(2inp_C.pdb:0.8467390000	1mty_B.pdb:2.1637580000):0.3077170000):0.5633870000	(1mty_D.pdb:1.1415600000	3dhg_A.pdb:1.3176800000):0.7886370000):0.3955810000):0.2061460000	(((2uw1_A.pdb:0.0000020000	1afr_A.pdb:0.2513200000):0.0181771000	2uw1_B.pdb:0.0193500000):1.2232100000	1za0_A.pdb:1.6139440000):1.0125100000):0.5765060000):1.0402100000):0.2072220000	(((((1lb3_A.pdb:0.1024740000	2za7_A.pdb:0.1071670000):0.3542060000	1bg7_A.pdb:0.1686740000):0.0469526000	1r03_A.pdb:0.2816690000):0.3663140000	1z6o_A.pdb:1.4911060000):0.0460189000	(1z6o_M.pdb:0.7499490000	((((1eum_A.pdb:0.4867230000	1krq_A.pdb:0.3142670000):0.5514620000	2jd7_A.pdb:0.2383810000):0.1352110000	1vlg_A.pdb:0.2068120000):0.2423050000	3e6s_A.pdb:0.7844620000):0.6456050000):0.1758240000):0.9270810000):0.2865600000	1nfv_A.pdb:0.7476080000):0.2831430000	(2vzb_A.pdb:1.0127360000	(((1bcf_A.pdb:0.0505460000	3e1q_A.pdb:0.0830520000):0.2215800000	2fkz_A.pdb:0.2401960000):0.4443730000	1jgc_A.pdb:0.2844570000):0.3849900000):0.0707137000):0.6636810000):0.3346110000):0.1271710000	2chp_A.pdb:0.5736050000):0.0956465000);
(1ji5_A.pdb:0.1636530000	((1jig_A.pdb:0.1627310000	((1qgh_A.pdb:0.3042220000	2ux1_A.pdb:0.7229140000):0.3635740000	(1ji4_A.pdb:0.9753490000	2fjc_A.pdb:0.7502090000):0.3208820000):0.3046730000):0.0393182000	(1n1q_A.pdb:0.2231080000	((((1dps_A.pdb:0.0000020000	1jts_A.pdb:0.0261510000):0.3697470000	1o9r_A.pdb:0.3567900000):0.3277410000	1uvh_A.pdb:0.8880910000):0.5386120000	((1tjo_A.pdb:0.0000010000	1tk6_A.pdb:0.0000010000):0.7711950000	(((((2fzf_A.pdb:1.5383930000	(((((1otk_A.pdb:2.6044030000	2inp_C.pdb:0.4898630000):0.1778170000	1mty_B.pdb:1.4315900000):0.2801260000	2inc_B.pdb:1.3104310000):0.3220060000	(1mty_D.pdb:0.9801490000	3dhg_A.pdb:1.1391970000):0.0261489000):0.4246740000	(((((1oqu_A.pdb:0.2128600000	1r2f_A.pdb:0.2640140000):0.0148510000	1uzr_A.pdb:0.0670220000):0.7024660000	1mxr_A.pdb:0.5887510000):0.3919400000	((1jk0_A.pdb:0.3095670000	2uw2_A.pdb:0.0354610000):0.0359423000	1w68_A.pdb:0.0000030000):0.8909590000):0.8890500000	(3ee4_A.pdb:0.8623110000	((2uw1_A.pdb:0.0060560000	(2uw1_B.pdb:0.0000020000	1afr_A.pdb:0.1501150000):0.0079997300):1.0172400000	1za0_A.pdb:1.0444920000):0.5538080000):0.0630936000):0.5476080000):0.4475010000):0.1396670000	((1lko_A.pdb:0.8800980000	1yuz_A.pdb:0.7631600000):0.4116700000	3qhb_A.pdb:0.6240980000):0.3178590000):0.5166480000	((((((1lb3_A.pdb:0.0522160000	2za7_A.pdb:0.1545140000):0.1650100000	1z6o_A.pdb:1.7828670000):0.3098040000	1bg7_A.pdb:0.1072880000):0.1232090000	1r03_A.pdb:0.3156500000):0.2962340000	1z6o_M.pdb:0.7308180000):0.1786330000	(((1eum_A.pdb:0.4176710000	1krq_A.pdb:0.3652320000):0.3688630000	3e6s_A.pdb:0.7057180000):0.1684800000	(2jd7_A.pdb:0.2541740000	1vlg_A.pdb:0.2785160000):0.1376930000):0.4359290000):0.5417900000):0.2487330000	2vzb_A.pdb:1.0606760000):0.0526266000	((((1bcf_A.pdb:0.0885240000	3e1q_A.pdb:0.0783180000):0.1668130000	2fkz_A.pdb:0.3045650000):0.3384870000	1jgc_A.pdb:0.3331020000):0.4580310000	1nfv_A.pdb:0.8403250000):0.2425760000):0.3823020000):0.2797750000):0.2909990000):0.0719147000):0.1466350000	2chp_A.pdb:0.4823830000);
(1ji5_A.pdb:0.1822260000	(1jig_A.pdb:0.1878720000	((1n1q_A.pdb:0.3214220000	((((1dps_A.pdb:0.0155280000	1jts_A.pdb:0.0338650000):0.4235740000	1o9r_A.pdb:0.2961320000):0.3690680000	1uvh_A.pdb:0.8636540000):0.3940690000	((1tjo_A.pdb:0.0000010000	1tk6_A.pdb:0.0000010000):0.6093490000	((((((2fzf_A.pdb:0.8470470000	(((((1oqu_A.pdb:0.0621630000	(1r2f_A.pdb:0.2930330000	1uzr_A.pdb:0.1151650000):0.0501983000):0.9403830000	1mxr_A.pdb:0.6387280000):0.2510520000	((1jk0_A.pdb:0.4209340000	2uw2_A.pdb:0.0058810000):0.0202853000	1w68_A.pdb:0.0006700000):0.9021050000):1.4259000000	3ee4_A.pdb:1.0258580000):0.3355320000	(((2uw1_A.pdb:0.0000020000	1afr_A.pdb:0.2549730000):0.0343756000	2uw1_B.pdb:0.0075890000):1.1280900000	1za0_A.pdb:0.5248700000):0.5922770000):0.6802840000):0.3864310000	((1lko_A.pdb:0.8750360000	1yuz_A.pdb:0.7432490000):0.7042590000	3qhb_A.pdb:1.1213400000):0.5809470000):0.4775780000	((1otk_A.pdb:3.1849210000	(2inc_B.pdb:0.6270390000	(2inp_C.pdb:0.5937650000	1mty_B.pdb:2.4453690000):0.7442720000):0.2268560000):0.4612560000	(1mty_D.pdb:0.4657650000	3dhg_A.pdb:1.7240060000):0.4408520000):0.7951410000):0.7403510000	1nfv_A.pdb:0.5282730000):0.3535920000	(((1bcf_A.pdb:0.0353970000	3e1q_A.pdb:0.1255660000):0.1588350000	2fkz_A.pdb:0.2202990000):0.2509670000	1jgc_A.pdb:0.4348000000):0.5943370000):0.3058000000	(2vzb_A.pdb:0.6824850000	(((((1lb3_A.pdb:0.1047900000	2za7_A.pdb:0.0220580000):0.3937490000	(1bg7_A.pdb:0.2856380000	1r03_A.pdb:0.1307280000):0.0794831000):0.3725850000	1z6o_A.pdb:1.5150130000):0.1207810000	1z6o_M.pdb:1.2072570000):0.2441170000	(((1eum_A.pdb:0.5970720000	1krq_A.pdb:0.6461070000):0.4633660000	(2jd7_A.pdb:0.3845370000	1vlg_A.pdb:0.2601880000):0.1556810000):0.2268600000	3e6s_A.pdb:0.7354860000):0.3126660000):0.9923200000):0.2137940000):0.3051850000):0.5422950000):0.2508300000):0.0908256000	((1qgh_A.pdb:0.3317660000	2ux1_A.pdb:0.8552370000):0.3117200000	(1ji4_A.pdb:0.6686560000	2fjc_A.pdb:0.8895940000):0.6709980000):0.1885870000):0.0921362000):0.3327490000	2chp_A.pdb:0.8259110000);
(1ji5_A.pdb:0.2242040000	((1jig_A.pdb:0.2707060000	((((1qgh_A.pdb:0.3990460000	2ux1_A.pdb:0.4562210000):0.3570140000	2fjc_A.pdb:0.8312060000):0.1016470000	1ji4_A.pdb:0.5738090000):0.1293500000	((((1dps_A.pdb:0.0000020000	1jts_A.pdb:0.0151680000):0.3288520000	1o9r_A.pdb:0.3347640000):0.4508030000	1uvh_A.pdb:0.8641270000):0.7041440000	((1tjo_A.pdb:0.0000020000	1tk6_A.pdb:0.0000020000):0.8559890000	((((((2fzf_A.pdb:1.3903750000	(1lko_A.pdb:0.7514800000	1yuz_A.pdb:0.5171910000):0.4795240000):0.3098040000	3qhb_A.pdb:0.4248520000):0.2731000000	(((((1otk_A.pdb:1.7178990000	2inp_C.pdb:0.3678910000):0.2696550000	1mty_B.pdb:1.3416310000):0.3752410000	2inc_B.pdb:1.2114950000):0.3227810000	(1mty_D.pdb:1.3767200000	3dhg_A.pdb:0.9254350000):0.1547300000):0.7000840000	((((((1oqu_A.pdb:0.1616810000	1r2f_A.pdb:0.2085390000):0.0355403000	1uzr_A.pdb:0.1177210000):0.5581780000	1mxr_A.pdb:0.9192430000):0.3703420000	(1jk0_A.pdb:0.2198800000	(2uw2_A.pdb:0.0298030000	1w68_A.pdb:0.0000020000):0.1860090000):1.1183600000):0.8765810000	3ee4_A.pdb:0.8425030000):0.1078150000	(((2uw1_A.pdb:0.0000020000	1afr_A.pdb:0.1414420000):0.0211593000	2uw1_B.pdb:0.0000020000):0.7938850000	1za0_A.pdb:1.1288640000):1.1988700000):0.5900320000):0.7053500000):0.4742510000	((((1lb3_A.pdb:0.0538520000	2za7_A.pdb:0.0577850000):0.2661580000	(1bg7_A.pdb:0.0950630000	1r03_A.pdb:0.2573740000):0.1175750000):0.3092570000	(1z6o_A.pdb:1.7146430000	1z6o_M.pdb:0.9568070000):0.0270310000):0.0585697000	(((1eum_A.pdb:0.3992990000	1krq_A.pdb:0.4335550000):0.4087810000	3e6s_A.pdb:0.8925840000):0.1522460000	(2jd7_A.pdb:0.3245440000	1vlg_A.pdb:0.1443660000):0.1295740000):0.2624960000):0.5414020000):0.2280410000	2vzb_A.pdb:1.0963010000):0.0831863000	((((1bcf_A.pdb:0.1353220000	3e1q_A.pdb:0.0694050000):0.1604750000	2fkz_A.pdb:0.2183890000):0.3766970000	1jgc_A.pdb:0.3725920000):0.6956550000	1nfv_A.pdb:0.6695660000):0.2755960000):0.2665900000):0.2617060000):0.2728540000):0.0605251000):0.0415654000	1n1q_A.pdb:0.2953650000):0.0740435000	2chp_A.pdb:0.6414340000);
(1ji5_A.pdb:0.3645970000	((1jig_A.pdb:0.1266350000	(((1qgh_A.pdb:0.4033910000	2ux1_A.pdb:0.6993100000):0.3121950000	(1ji4_A.pdb:0.7679960000	2fjc_A.pdb:0.8181750000):0.2723860000):0.3142350000	((((1dps_A.pdb:0.0000020000	1jts_A.pdb:0.0307790000):0.4684120000	1o9r_A.pdb:0.1246980000):0.4855640000	1uvh_A.pdb:0.8217960000):0.7160910000	((1tjo_A.pdb:0.0000010000	1tk6_A.pdb:0.0000010000):0.7408040000	(((((2fzf_A.pdb:1.6495150000	((1lko_A.pdb:0.7131400000	1yuz_A.pdb:0.8134880000):0.3978610000	3qhb_A.pdb:0.4772650000):0.2300500000):0.4660580000	(1otk_A.pdb:2.6142470000	((((((1oqu_A.pdb:0.2117660000	1r2f_A.pdb:0.2741500000):0.0296948000	1uzr_A.pdb:0.0645300000):0.9175540000	1mxr_A.pdb:0.8499080000):0.6344180000	(1jk0_A.pdb:0.2641160000	(2uw2_A.pdb:0.0147710000	1w68_A.pdb:0.0000020000):0.0810414000):0.8239320000):0.5243430000	3ee4_A.pdb:1.1094980000):1.3249200000	(((2inc_B.pdb:1.1696490000	(2inp_C.pdb:1.0461430000	1mty_B.pdb:2.0294600000):0.2095420000):0.3917660000	(1mty_D.pdb:1.2621300000	3dhg_A.pdb:1.2594070000):0.3576990000):0.4545620000	(((2uw1_A.pdb:0.0000020000	1afr_A.pdb:0.1933430000):0.0233277000	2uw1_B.pdb:0.0282200000):1.1793500000	1za0_A.pdb:0.8279270000):1.0074600000):0.1232240000):0.5224260000):0.3449030000):0.4285650000	(2vzb_A.pdb:0.8403970000	(((((1lb3_A.pdb:0.0981270000	2za7_A.pdb:0.0568950000):0.1536750000	1z6o_A.pdb:1.3890490000):0.2667110000	1r03_A.pdb:0.2472330000):0.1238520000	1bg7_A.pdb:0.1387130000):0.2973820000	(1z6o_M.pdb:1.2472980000	((((1eum_A.pdb:0.3316870000	1krq_A.pdb:0.6155320000):0.6264320000	2jd7_A.pdb:0.2752250000):0.0801403000	1vlg_A.pdb:0.1940690000):0.2469210000	3e6s_A.pdb:0.7834630000):0.3401050000):0.2172660000):0.8122350000):0.1677210000):0.0696172000	(((1bcf_A.pdb:0.1072540000	3e1q_A.pdb:0.1257100000):0.1914030000	2fkz_A.pdb:0.2403680000):0.2096390000	1jgc_A.pdb:0.4428630000):0.7190490000):0.1178800000	1nfv_A.pdb:0.9054890000):0.4716020000):0.4608090000):0.3024180000):0.1426990000):0.1387250000	1n1q_A.pdb:0.3682120000):0.1163630000	2chp_A.pdb:0.4991340000);
(1ji5_A.pdb:0.2432210000	(1jig_A.pdb:0.2995700000	((1n1q_A.pdb:0.3838030000	((((1dps_A.pdb:0.0162490000	1jts_A.pdb:0.0143960000):0.5278420000	1o9r_A.pdb:0.1745410000):0.6435890000	1uvh_A.pdb:0.8748920000):0.4012860000	((1tjo_A.pdb:0.0000010000	1tk6_A.pdb:0.0000010000):0.9084600000	(((((2fzf_A.pdb:1.2797530000	3qhb_A.pdb:0.8824120000):0.1859380000	(1lko_A.pdb:1.0151960000	1yuz_A.pdb:0.5771640000):0.8029210000):0.3654930000	(1otk_A.pdb:2.7940780000	(((((((1oqu_A.pdb:0.0837080000	1r2f_A.pdb:0.2397990000):0.0000020056	1uzr_A.pdb:0.1105900000):0.7338820000	1mxr_A.pdb:0.6988900000):0.6934730000	(1jk0_A.pdb:0.3036020000	(2uw2_A.pdb:0.0351930000	1w68_A.pdb:0.0167280000):0.0347704000):0.7063640000):0.8071430000	3ee4_A.pdb:1.1929040000):0.8123470000	(((2uw1_A.pdb:0.0000020000	1afr_A.pdb:0.1259450000):0.0036486500	2uw1_B.pdb:0.0102340000):0.5725740000	1za0_A.pdb:1.1195380000):0.7750510000):0.1544820000	(((2inc_B.pdb:1.0011910000	(2inp_C.pdb:1.1233310000	1mty_B.pdb:2.5740020000):0.4197220000):0.7990570000	1mty_D.pdb:0.8500000000):0.4560310000	3dhg_A.pdb:0.8452520000):1.3619900000):0.7147090000):0.2469450000):0.2239690000	(((((1lb3_A.pdb:0.0979060000	2za7_A.pdb:0.0825220000):0.1078720000	1z6o_A.pdb:2.1289250000):0.3166180000	(1bg7_A.pdb:0.2318830000	1r03_A.pdb:0.3498220000):0.0425535000):0.4153990000	1z6o_M.pdb:0.8886250000):0.2669670000	(((1eum_A.pdb:0.5098000000	1krq_A.pdb:0.5372280000):0.2378720000	3e6s_A.pdb:0.8065990000):0.2051050000	(2jd7_A.pdb:0.2303690000	1vlg_A.pdb:0.2811510000):0.2912370000):0.1238260000):0.4749710000):0.7129110000	(2vzb_A.pdb:1.0593110000	((((1bcf_A.pdb:0.0853520000	3e1q_A.pdb:0.0601270000):0.3696790000	2fkz_A.pdb:0.1435090000):0.2056100000	1jgc_A.pdb:0.3426500000):0.5497180000	1nfv_A.pdb:0.9301910000):0.1443370000):0.0000026359):0.5424020000):0.2416520000):0.2376630000):0.0359548000	(((1qgh_A.pdb:0.4076710000	2ux1_A.pdb:0.6209250000):0.2568140000	2fjc_A.pdb:0.8436580000):0.1039820000	1ji4_A.pdb:0.7111390000):0.2441120000):0.0899530000):0.1594070000	2chp_A.pdb:0.5225270000);
(1ji5_A.pdb:0.2459550000	(1jig_A.pdb:0.1544730000	((1n1q_A.pdb:0.3047070000	((((1dps_A.pdb:0.0059820000	1jts_A.pdb:0.0215070000):0.4031700000	1o9r_A.pdb:0.3958230000):0.6832420000	1uvh_A.pdb:0.9000100000):0.2552920000	((1tjo_A.pdb:0.0000010000	1tk6_A.pdb:0.0000010000):1.2617700000	((((((2fzf_A.pdb:1.5830460000	3qhb_A.pdb:0.9070790000):0.0805904000	(1lko_A.pdb:0.4731160000	1yuz_A.pdb:1.0136200000):0.5056370000):0.2725500000	((((1otk_A.pdb:1.9808270000	(2inc_B.pdb:0.9631010000	(2inp_C.pdb:0.6258720000	1mty_B.pdb:2.0076820000):0.1909460000):0.1515770000):0.2371130000	(1mty_D.pdb:0.9400670000	3dhg_A.pdb:1.1842250000):0.8210740000):0.5532720000	(((1oqu_A.pdb:0.1855810000	1uzr_A.pdb:0.0767350000):0.0374248000	1r2f_A.pdb:0.2019120000):0.7941560000	(1mxr_A.pdb:0.6667360000	(3ee4_A.pdb:2.1159650000	(1jk0_A.pdb:0.2477840000	(2uw2_A.pdb:0.0440290000	1w68_A.pdb:0.0000020000):0.1415910000):0.9637240000):0.4143450000):0.1646930000):0.9198670000):0.3091890000	(((2uw1_A.pdb:0.0000020000	1afr_A.pdb:0.2053380000):0.0137189000	2uw1_B.pdb:0.0000020000):1.2659200000	1za0_A.pdb:1.3417230000):0.7803950000):1.1416300000):0.1288910000	((((1lb3_A.pdb:0.1485300000	2za7_A.pdb:0.0431730000):0.2052070000	(1bg7_A.pdb:0.1715000000	1r03_A.pdb:0.2764310000):0.1220490000):0.3012090000	(1z6o_M.pdb:0.6744710000	((((1eum_A.pdb:0.6239260000	1krq_A.pdb:0.4328070000):0.7726550000	2jd7_A.pdb:0.1562110000):0.3662890000	1vlg_A.pdb:0.0061310000):0.3209790000	3e6s_A.pdb:0.9064220000):0.4572800000):0.2814730000):0.2056940000	1z6o_A.pdb:1.4936630000):0.6027970000):0.2486670000	((((1bcf_A.pdb:0.0384700000	3e1q_A.pdb:0.0769680000):0.2487670000	2fkz_A.pdb:0.2114710000):0.2339550000	1jgc_A.pdb:0.2973450000):0.6839720000	1nfv_A.pdb:0.5368000000):0.2624890000):0.1273300000	2vzb_A.pdb:1.1464330000):0.4158500000):0.3886870000):0.3342140000):0.0767177000	(1qgh_A.pdb:0.4607340000	(2ux1_A.pdb:0.7186830000	(1ji4_A.pdb:0.6131840000	2fjc_A.pdb:0.8932770000):0.2899460000):0.2258740000):0.3133020000):0.0998967000):0.1750010000	2chp_A.pdb:0.5326210000);
(1ji5_A.pdb:0.2735620000	((1jig_A.pdb:0.1376660000	((1qgh_A.pdb:0.1300010000	2ux1_A.pdb:0.7454330000):0.5619650000	((1ji4_A.pdb:0.6841100000	2fjc_A.pdb:0.5760960000):0.7557220000	((((1dps_A.pdb:0.0000020000	1jts_A.pdb:0.0316770000):0.2717690000	1o9r_A.pdb:0.4622790000):0.3902110000	1uvh_A.pdb:0.6432410000):0.7197290000	((1tjo_A.pdb:0.0000010000	1tk6_A.pdb:0.0000010000):0.8636200000	((((2fzf_A.pdb:1.5451400000	(((1lko_A.pdb:0.6401640000	1yuz_A.pdb:0.6549090000):0.2314030000	3qhb_A.pdb:0.8686890000):0.1521180000	((1otk_A.pdb:2.2336790000	((2inc_B.pdb:1.0868060000	(2inp_C.pdb:0.7797320000	1mty_B.pdb:2.0951560000):0.4683180000):0.4705290000	(1mty_D.pdb:1.1838020000	3dhg_A.pdb:0.8223940000):0.4617630000):0.4788160000):0.0993656000	(((((1oqu_A.pdb:0.0865430000	(1r2f_A.pdb:0.2232130000	1uzr_A.pdb:0.0302550000):0.0191304000):0.7683680000	1mxr_A.pdb:0.6379980000):0.5317730000	(1jk0_A.pdb:0.2585170000	(2uw2_A.pdb:0.0302210000	1w68_A.pdb:0.0000020000):0.2034130000):1.1451400000):0.4453720000	3ee4_A.pdb:0.9712950000):0.4622430000	(((2uw1_A.pdb:0.0000020000	1afr_A.pdb:0.1848280000):0.0297254000	2uw1_B.pdb:0.0000020000):1.2708000000	1za0_A.pdb:0.7850170000):0.7164960000):0.2108170000):0.6588620000):0.0000026054):0.7464210000	1nfv_A.pdb:0.6954120000):0.0878915000	(2vzb_A.pdb:0.9887180000	((((((1lb3_A.pdb:0.0708280000	2za7_A.pdb:0.0930990000):0.4084070000	1bg7_A.pdb:0.1637970000):0.0646490000	1r03_A.pdb:0.2659600000):0.2874530000	1z6o_A.pdb:1.8489620000):0.2099850000	1z6o_M.pdb:0.6751010000):0.2550800000	((((1eum_A.pdb:0.4562560000	1krq_A.pdb:0.3709490000):0.5348760000	2jd7_A.pdb:0.2661110000):0.1504180000	1vlg_A.pdb:0.0517110000):0.2412450000	3e6s_A.pdb:0.9706180000):0.3148970000):1.0474500000):0.2325960000):0.0558774000	(((1bcf_A.pdb:0.0694140000	3e1q_A.pdb:0.0638900000):0.3483010000	2fkz_A.pdb:0.1837830000):0.2806350000	1jgc_A.pdb:0.3646490000):0.4802050000):0.3878110000):0.1921660000):0.3364400000):0.0294479000):0.0774412000):0.0636685000	1n1q_A.pdb:0.2937800000):0.1457040000	2chp_A.pdb:0.7561850000);
(1ji5_A.pdb:0.2470920000	((1jig_A.pdb:0.1897440000	((((1qgh_A.pdb:0.4164520000	2ux1_A.pdb:0.3714420000):0.3407370000	2fjc_A.pdb:0.6696090000):0.1049580000	1ji4_A.pdb:0.6130260000):0.2109960000	((((1dps_A.pdb:0.0000020000	1jts_A.pdb:0.0390730000):0.4846440000	1o9r_A.pdb:0.1171600000):0.3792500000	1uvh_A.pdb:0.7551030000):0.4923270000	((1tjo_A.pdb:0.0000010000	1tk6_A.pdb:0.0000010000):0.7388300000	(((((2fzf_A.pdb:1.2341600000	(((1lko_A.pdb:0.9457280000	1yuz_A.pdb:0.4818340000):0.3161060000	(((((1otk_A.pdb:1.7697460000	2inp_C.pdb:0.5712980000):0.2849900000	(2inc_B.pdb:1.3789160000	1mty_B.pdb:1.3153960000):0.3061880000):0.5160920000	((((1oqu_A.pdb:0.1289300000	(1r2f_A.pdb:0.3090710000	1uzr_A.pdb:0.0156580000):0.0389679000):1.0222400000	1mxr_A.pdb:0.7463680000):0.4761230000	(1jk0_A.pdb:0.3134160000	(2uw2_A.pdb:0.0699620000	1w68_A.pdb:0.0000020000):0.0617976000):0.8500260000):0.5606550000	3ee4_A.pdb:1.2713700000):0.8555340000):0.0000024091	(1mty_D.pdb:1.2746450000	3dhg_A.pdb:0.6627180000):0.7119800000):0.2297250000	(((2uw1_A.pdb:0.0000020000	2uw1_B.pdb:0.0132110000):0.0000020755	1afr_A.pdb:0.1684800000):0.2908730000	1za0_A.pdb:1.7354500000):1.3663800000):0.2266150000):0.1456670000	3qhb_A.pdb:0.4600540000):0.1695960000):0.3845440000	((((1lb3_A.pdb:0.0668940000	2za7_A.pdb:0.0331010000):0.3883310000	1bg7_A.pdb:0.1558340000):0.0504889000	1r03_A.pdb:0.2130290000):0.2485030000	(1z6o_A.pdb:1.4380730000	(1z6o_M.pdb:0.6641270000	((((1eum_A.pdb:0.2010560000	1krq_A.pdb:0.6499880000):0.9332000000	2jd7_A.pdb:0.2380320000):0.2134250000	1vlg_A.pdb:0.0351670000):0.2004230000	3e6s_A.pdb:0.9304690000):0.3742970000):0.2410320000):0.2016090000):1.3046700000):0.3037520000	2vzb_A.pdb:0.9100920000):0.2067830000	(((1bcf_A.pdb:0.1007560000	3e1q_A.pdb:0.1509860000):0.2481500000	2fkz_A.pdb:0.1174660000):0.2854270000	1jgc_A.pdb:0.3479170000):0.6073700000):0.1393480000	1nfv_A.pdb:0.7673270000):0.3359950000):0.1888450000):0.1478430000):0.1052540000):0.1232840000	1n1q_A.pdb:0.3012840000):0.0732341000	2chp_A.pdb:0.4656990000);
(1ji5_A.pdb:0.2165210000	((1jig_A.pdb:0.2060310000	(((1qgh_A.pdb:0.3878610000	2ux1_A.pdb:0.6824030000):0.3444020000	(1ji4_A.pdb:0.7973240000	2fjc_A.pdb:0.8627240000):0.2044540000):0.1456710000	((((1dps_A.pdb:0.0032930000	1jts_A.pdb:0.0120570000):0.6511890000	1o9r_A.pdb:0.1901440000):0.5533530000	1uvh_A.pdb:1.0088800000):0.5351910000	((1tjo_A.pdb:0.0000010000	1tk6_A.pdb:0.0000010000):0.8019840000	((((2fzf_A.pdb:1.3336640000	((1lko_A.pdb:0.6586560000	1yuz_A.pdb:0.7380450000):0.3405700000	((((((1otk_A.pdb:2.4462340000	2inp_C.pdb:0.6312590000):0.5070210000	2inc_B.pdb:0.9874790000):0.3103210000	1mty_B.pdb:1.1238550000):0.6630700000	1mty_D.pdb:1.0399590000):0.4911720000	3dhg_A.pdb:0.4646560000):0.9750150000	((((1oqu_A.pdb:0.1108930000	(1r2f_A.pdb:0.1890530000	1uzr_A.pdb:0.0841460000):0.0000027430):0.9304090000	(1mxr_A.pdb:0.5617360000	(1jk0_A.pdb:0.3778810000	(2uw2_A.pdb:0.0538610000	1w68_A.pdb:0.0000020000):0.1034780000):1.2723900000):0.2385260000):1.0300500000	3ee4_A.pdb:1.2108730000):1.2153100000	(((2uw1_A.pdb:0.0000020000	1afr_A.pdb:0.2635470000):0.0129826000	2uw1_B.pdb:0.0166060000):0.4483700000	1za0_A.pdb:1.1427500000):0.4262620000):0.1752140000):0.7013440000):0.0490228000):0.1468700000	3qhb_A.pdb:0.6963680000):0.5369780000	(((((1lb3_A.pdb:0.0255720000	2za7_A.pdb:0.1072590000):0.2775090000	1bg7_A.pdb:0.1801410000):0.0227642000	1r03_A.pdb:0.2536780000):0.4354920000	(1z6o_M.pdb:0.5975840000	(((1eum_A.pdb:0.5829260000	1krq_A.pdb:0.4260160000):0.2872500000	(2jd7_A.pdb:0.3978280000	1vlg_A.pdb:0.2410410000):0.1734190000):0.1360220000	3e6s_A.pdb:0.7740090000):0.5494950000):0.1960670000):0.1346270000	1z6o_A.pdb:1.0977540000):0.7404390000):0.2451820000	(2vzb_A.pdb:1.1825700000	((((1bcf_A.pdb:0.0471540000	3e1q_A.pdb:0.1211860000):0.2703190000	2fkz_A.pdb:0.1521260000):0.4363460000	1jgc_A.pdb:0.3079400000):0.4477590000	1nfv_A.pdb:0.7214400000):0.2797920000):0.0000020401):0.3629210000):0.2077630000):0.2047930000):0.1141510000):0.1729160000	1n1q_A.pdb:0.3871490000):0.1848730000	2chp_A.pdb:0.6465820000);
(1ji5_A.pdb:0.2187370000	((1jig_A.pdb:0.2011540000	((1qgh_A.pdb:0.3442140000	2ux1_A.pdb:0.5685440000):0.3813530000	((1ji4_A.pdb:0.5075250000	2fjc_A.pdb:0.6270320000):0.2643780000	((((1dps_A.pdb:0.0154930000	1jts_A.pdb:0.0057950000):0.3536610000	1o9r_A.pdb:0.2012060000):0.5743670000	1uvh_A.pdb:0.6628040000):0.5828730000	((1tjo_A.pdb:0.0000010000	1tk6_A.pdb:0.0000010000):0.6619290000	(((((2fzf_A.pdb:1.8384060000	((1lko_A.pdb:0.9438810000	1yuz_A.pdb:0.8347710000):0.5516240000	3qhb_A.pdb:0.5933700000):0.1156330000):0.0000025795	(((((1otk_A.pdb:2.4201910000	(2inp_C.pdb:1.0562850000	1mty_B.pdb:1.9012740000):0.2459170000):0.0680861000	2inc_B.pdb:0.6401500000):0.9824580000	1mty_D.pdb:1.0082490000):0.3934450000	3dhg_A.pdb:0.6935870000):0.6182900000	((((((1oqu_A.pdb:0.1112520000	1uzr_A.pdb:0.1313720000):0.0000020132	1r2f_A.pdb:0.2440760000):1.1315800000	1mxr_A.pdb:0.4594140000):0.5987320000	(1jk0_A.pdb:0.3820810000	(2uw2_A.pdb:0.0494340000	1w68_A.pdb:0.0114980000):0.1162460000):0.9562070000):0.7213720000	3ee4_A.pdb:1.5420770000):0.9832160000	(((2uw1_A.pdb:0.0000020000	1afr_A.pdb:0.2446070000):0.0319167000	2uw1_B.pdb:0.0097390000):0.4772480000	1za0_A.pdb:1.5122630000):0.4973690000):0.3921010000):0.7928510000):0.5986220000	((((1lb3_A.pdb:0.0962430000	2za7_A.pdb:0.0391880000):0.2319940000	(1bg7_A.pdb:0.1232050000	1r03_A.pdb:0.3134270000):0.1159770000):0.0399366000	(1z6o_M.pdb:0.9944840000	(((1eum_A.pdb:0.4488680000	1krq_A.pdb:0.4644520000):0.4253210000	(2jd7_A.pdb:0.3621240000	1vlg_A.pdb:0.1971820000):0.1736000000):0.3442750000	3e6s_A.pdb:0.8063250000):0.1799890000):0.3082530000):0.3650640000	1z6o_A.pdb:1.4128870000):0.9670500000):0.4194770000	2vzb_A.pdb:1.1224750000):0.0297129000	((((1bcf_A.pdb:0.0474400000	3e1q_A.pdb:0.0740540000):0.2015400000	2fkz_A.pdb:0.3153260000):0.2691850000	1jgc_A.pdb:0.4213030000):0.4081990000	1nfv_A.pdb:0.7382710000):0.2220330000):0.2772870000):0.1761840000):0.2375790000):0.1352800000):0.0745658000):0.0464099000	1n1q_A.pdb:0.3532050000):0.1404490000	2chp_A.pdb:0.5192620000);
(1ji5_A.pdb:0.2928230000	((1jig_A.pdb:0.1839750000	(((1qgh_A.pdb:0.3794070000	2ux1_A.pdb:0.8542850000):0.3813090000	(1ji4_A.pdb:0.9162000000	2fjc_A.pdb:0.6869250000):0.2364250000):0.1717400000	((((1dps_A.pdb:0.0026910000	1jts_A.pdb:0.0505560000):0.3922120000	1o9r_A.pdb:0.2289540000):0.5448930000	1uvh_A.pdb:0.8694650000):0.4980520000	((1tjo_A.pdb:0.0000020000	1tk6_A.pdb:0.0000020000):0.7293390000	((((((2fzf_A.pdb:1.2898330000	(((((((1oqu_A.pdb:0.1171260000	1uzr_A.pdb:0.0350970000):0.0730253000	1r2f_A.pdb:0.1033230000):0.8569180000	1mxr_A.pdb:0.8379440000):0.2999990000	(1jk0_A.pdb:0.2137850000	(2uw2_A.pdb:0.0575940000	1w68_A.pdb:0.0000030000):0.1431650000):0.9601180000):0.6115010000	3ee4_A.pdb:1.4538170000):0.7008930000	((2inc_B.pdb:1.3458130000	(2inp_C.pdb:1.1031310000	1mty_B.pdb:1.4523830000):0.7091210000):0.2339310000	(1mty_D.pdb:0.7026070000	3dhg_A.pdb:0.9015370000):0.3662850000):0.0062213900):0.5601030000	(((2uw1_A.pdb:0.0000020000	1afr_A.pdb:0.2247370000):0.0052310500	2uw1_B.pdb:0.0148000000):1.0767400000	1za0_A.pdb:1.0774920000):0.6235800000):0.7133280000):0.2302250000	((1lko_A.pdb:0.6553890000	1yuz_A.pdb:0.6009540000):0.4451770000	3qhb_A.pdb:0.7695500000):0.4269090000):0.2444490000	((((((1lb3_A.pdb:0.0864810000	2za7_A.pdb:0.0521340000):0.3423370000	1bg7_A.pdb:0.1466660000):0.0608119000	1r03_A.pdb:0.2226610000):0.1328060000	1z6o_A.pdb:1.5830740000):0.1856760000	(((1eum_A.pdb:0.4324030000	1krq_A.pdb:0.4391190000):0.4331890000	(2jd7_A.pdb:0.3578820000	1vlg_A.pdb:0.2244600000):0.2492340000):0.1765070000	3e6s_A.pdb:0.6292160000):0.4199940000):0.3717660000	1z6o_M.pdb:0.6195640000):0.8985360000):0.2765650000	1nfv_A.pdb:0.6983500000):0.1245480000	(2vzb_A.pdb:1.3015740000	(((1bcf_A.pdb:0.0849000000	3e1q_A.pdb:0.0763030000):0.2903110000	2fkz_A.pdb:0.2370550000):0.1417500000	1jgc_A.pdb:0.3777420000):0.4655480000):0.0173160000):0.4942810000	1otk_A.pdb:2.5742120000):0.1366350000):0.2606290000):0.1919060000):0.1417390000):0.0754911000	1n1q_A.pdb:0.3798620000):0.0892286000	2chp_A.pdb:0.6689090000);
(1ji5_A.pdb:0.2771770000	((1jig_A.pdb:0.2098480000	(((1qgh_A.pdb:0.3529350000	2ux1_A.pdb:0.6702240000):0.5557820000	(1ji4_A.pdb:0.8339270000	2fjc_A.pdb:0.6671490000):0.3086340000):0.1563140000	((((1dps_A.pdb:0.0000030000	1jts_A.pdb:0.0454590000):0.4390470000	1o9r_A.pdb:0.2734210000):0.4512050000	1uvh_A.pdb:0.8265840000):0.6240780000	((1tjo_A.pdb:0.0000010000	1tk6_A.pdb:0.0000010000):0.7897530000	(((((2fzf_A.pdb:0.9148020000	(1lko_A.pdb:0.9894010000	1yuz_A.pdb:0.8752040000):0.3376550000):0.3455840000	3qhb_A.pdb:0.4222350000):0.5432150000	(((((1otk_A.pdb:1.8538150000	2inp_C.pdb:0.9380100000):0.4954230000	1mty_B.pdb:1.6551540000):0.2153330000	(2inc_B.pdb:1.4050940000	(1mty_D.pdb:1.1634100000	3dhg_A.pdb:0.9118330000):0.4189860000):0.3502540000):0.4968310000	(((2uw1_A.pdb:0.0000020000	1afr_A.pdb:0.1845690000):0.0297608000	2uw1_B.pdb:0.0040800000):1.1195600000	1za0_A.pdb:1.2306580000):0.5711340000):0.0000027401	(((((1oqu_A.pdb:0.1335820000	1uzr_A.pdb:0.1136210000):0.0233468000	1r2f_A.pdb:0.3014250000):0.6938820000	1mxr_A.pdb:0.6101560000):0.7089950000	((1jk0_A.pdb:0.3955250000	2uw2_A.pdb:0.0313290000):0.0103288000	1w68_A.pdb:0.0000020000):1.0112500000):0.8704000000	3ee4_A.pdb:0.7330980000):0.8538520000):0.9838020000):0.5572950000	((((((1lb3_A.pdb:0.1043670000	2za7_A.pdb:0.0351440000):0.2942910000	1bg7_A.pdb:0.1420930000):0.0831733000	1r03_A.pdb:0.1936330000):0.1649530000	1z6o_A.pdb:1.5792880000):0.1376370000	(((1eum_A.pdb:0.4147950000	1krq_A.pdb:0.5222570000):0.4860660000	(2jd7_A.pdb:0.2714160000	1vlg_A.pdb:0.2281920000):0.1470830000):0.3844230000	3e6s_A.pdb:0.7999380000):0.3605220000):0.2182640000	1z6o_M.pdb:0.8396990000):0.6455760000):0.4362990000	(2vzb_A.pdb:1.1212820000	((((1bcf_A.pdb:0.0625800000	3e1q_A.pdb:0.0995720000):0.1682810000	2fkz_A.pdb:0.2128000000):0.3112240000	1jgc_A.pdb:0.3529820000):0.4609390000	1nfv_A.pdb:0.9121800000):0.2633990000):0.0000024250):0.4472750000):0.3521150000):0.3141310000):0.0843811000):0.0660190000	1n1q_A.pdb:0.3213750000):0.1421200000	2chp_A.pdb:0.7619640000);
(1ji5_A.pdb:0.2443850000	(1jig_A.pdb:0.1567260000	((1n1q_A.pdb:0.1735810000	((((1dps_A.pdb:0.0081490000	1jts_A.pdb:0.0225660000):0.2621300000	1o9r_A.pdb:0.3821300000):0.6178560000	1uvh_A.pdb:0.6353080000):0.5733210000	((1tjo_A.pdb:0.0000010000	1tk6_A.pdb:0.0000010000):0.7944260000	(((((((2fzf_A.pdb:1.2837650000	(1lko_A.pdb:0.8488660000	1yuz_A.pdb:0.4907070000):0.7362880000):0.1952680000	3qhb_A.pdb:0.6567020000):0.2843880000	((((1otk_A.pdb:2.3768020000	2inc_B.pdb:0.6383520000):0.3057830000	2inp_C.pdb:1.0732520000):0.5071900000	(1mty_D.pdb:0.8930500000	3dhg_A.pdb:1.0223820000):0.2782600000):0.2262490000	(((((((1oqu_A.pdb:0.0969330000	1uzr_A.pdb:0.0757860000):0.0968182000	1r2f_A.pdb:0.0894850000):0.9400660000	1mxr_A.pdb:0.6319780000):0.1347020000	(1jk0_A.pdb:0.2505780000	(2uw2_A.pdb:0.0187150000	1w68_A.pdb:0.0162340000):0.1161510000):1.0112100000):1.0347900000	3ee4_A.pdb:1.0621340000):0.4706180000	(((2uw1_A.pdb:0.0000020000	1afr_A.pdb:0.2183270000):0.0403627000	2uw1_B.pdb:0.0000030000):1.0078900000	1za0_A.pdb:1.5385800000):0.3139310000):0.4116110000	1mty_B.pdb:1.0298960000):0.5611720000):1.0213500000):0.4152860000	((((((1lb3_A.pdb:0.0946900000	2za7_A.pdb:0.1211910000):0.2350040000	1z6o_A.pdb:1.4895480000):0.3491250000	1bg7_A.pdb:0.1269630000):0.0947073000	1r03_A.pdb:0.3304280000):0.3550850000	((((1eum_A.pdb:0.1830670000	1krq_A.pdb:0.5895250000):0.6891520000	2jd7_A.pdb:0.1374170000):0.3017580000	1vlg_A.pdb:0.1906510000):0.3025690000	3e6s_A.pdb:0.9389770000):0.3914980000):0.2001730000	1z6o_M.pdb:0.8136370000):0.7967860000):0.2490320000	(((1bcf_A.pdb:0.0356900000	3e1q_A.pdb:0.0835410000):0.3445650000	2fkz_A.pdb:0.1892100000):0.1980540000	1jgc_A.pdb:0.2934950000):0.4713750000):0.1103060000	1nfv_A.pdb:0.7374420000):0.3326770000	2vzb_A.pdb:1.1527650000):0.6345860000):0.4813450000):0.2105680000):0.1490650000	((1qgh_A.pdb:0.1205470000	2ux1_A.pdb:0.8891780000):0.1560630000	(1ji4_A.pdb:0.8379630000	2fjc_A.pdb:0.7961350000):0.4728160000):0.2678030000):0.0749419000):0.1395500000	2chp_A.pdb:0.5125270000);
(1ji5_A.pdb:0.2268550000	((1jig_A.pdb:0.2409830000	(((1qgh_A.pdb:0.1810460000	2ux1_A.pdb:0.7768540000):0.3974490000	(1ji4_A.pdb:0.6255150000	2fjc_A.pdb:0.6490750000):0.4023270000):0.0544599000	((((1dps_A.pdb:0.0000020000	1jts_A.pdb:0.0307680000):0.3286540000	1o9r_A.pdb:0.2341860000):0.2796370000	1uvh_A.pdb:0.7462970000):0.7219830000	((1tjo_A.pdb:0.0000010000	1tk6_A.pdb:0.0000020000):0.7272280000	((((((2fzf_A.pdb:1.5510250000	3qhb_A.pdb:0.5562970000):0.1283010000	(1lko_A.pdb:0.9784520000	1yuz_A.pdb:0.4810680000):0.5238640000):0.5277540000	((((((1otk_A.pdb:3.1829520000	2inp_C.pdb:0.6695210000):0.4623630000	1mty_B.pdb:1.7847610000):0.2958590000	2inc_B.pdb:1.1405400000):0.5177210000	(1mty_D.pdb:1.0008820000	3dhg_A.pdb:0.9913930000):0.4771370000):0.2488480000	((((1oqu_A.pdb:0.1290420000	1uzr_A.pdb:0.0910360000):0.0183682000	1r2f_A.pdb:0.2474420000):0.3688700000	1mxr_A.pdb:0.8658180000):0.2317450000	(3ee4_A.pdb:0.9629730000	(1jk0_A.pdb:0.2494410000	(2uw2_A.pdb:0.0221890000	1w68_A.pdb:0.0000020000):0.1399210000):1.0225500000):0.6587600000):0.9006370000):0.4015420000	(((2uw1_A.pdb:0.0000020000	2uw1_B.pdb:0.0295200000):0.0672606000	1afr_A.pdb:0.1541220000):1.2710000000	1za0_A.pdb:0.7948130000):0.5731240000):1.1872100000):0.1749110000	((((((1lb3_A.pdb:0.0992010000	2za7_A.pdb:0.1243410000):0.3855270000	1bg7_A.pdb:0.2162450000):0.1251030000	1r03_A.pdb:0.2323930000):0.2235170000	1z6o_A.pdb:1.6893800000):0.2846930000	1z6o_M.pdb:0.7059270000):0.1216630000	((((1eum_A.pdb:0.2941960000	1krq_A.pdb:0.4318620000):0.4916410000	2jd7_A.pdb:0.1534770000):0.0647743000	1vlg_A.pdb:0.2277720000):0.1766120000	3e6s_A.pdb:0.9085460000):0.3960250000):0.6314080000):0.3468750000	(2vzb_A.pdb:0.9718040000	(((1bcf_A.pdb:0.1364290000	3e1q_A.pdb:0.0519400000):0.2729520000	2fkz_A.pdb:0.1438860000):0.1327130000	1jgc_A.pdb:0.3961500000):0.5823270000):0.0000026088):0.1365250000	1nfv_A.pdb:0.7407710000):0.4780010000):0.3101650000):0.3013600000):0.1187190000):0.0890319000	1n1q_A.pdb:0.3338840000):0.0788441000	2chp_A.pdb:0.6247370000);
(1ji5_A.pdb:0.2748310000	(1jig_A.pdb:0.2908470000	((1n1q_A.pdb:0.3461440000	((((1dps_A.pdb:0.0204220000	1jts_A.pdb:0.0000030000):0.3950490000	1o9r_A.pdb:0.2432430000):0.7741030000	1uvh_A.pdb:0.7776570000):0.5099320000	((1tjo_A.pdb:0.0000010000	1tk6_A.pdb:0.0000010000):0.9122370000	(((((2fzf_A.pdb:1.6908080000	((1oqu_A.pdb:0.0000020000	((1r2f_A.pdb:0.2168480000	(1mxr_A.pdb:0.8927450000	((3ee4_A.pdb:1.0193870000	(((2uw1_A.pdb:0.0000020000	1afr_A.pdb:0.1665850000):0.0147498000	2uw1_B.pdb:0.0002920000):1.3238100000	1za0_A.pdb:0.4392770000):1.9212100000):0.3851980000	(1jk0_A.pdb:0.2645710000	(2uw2_A.pdb:0.0182920000	1w68_A.pdb:0.0044360000):0.1281460000):1.1693500000):0.3696080000):0.6713870000):0.0421233000	1uzr_A.pdb:0.0723780000):0.0899152000):0.9317160000	((2inc_B.pdb:0.9854390000	(2inp_C.pdb:1.0387600000	1mty_B.pdb:1.5770390000):0.2361080000):0.5616110000	(1mty_D.pdb:0.9434860000	3dhg_A.pdb:1.1342380000):0.4932880000):0.7627990000):0.7796310000):0.2787960000	1otk_A.pdb:2.3336410000):0.1518250000	((1lko_A.pdb:0.8765440000	1yuz_A.pdb:0.5677490000):1.0672300000	3qhb_A.pdb:0.5858260000):0.4167710000):0.4491350000	(((((1bcf_A.pdb:0.0726090000	3e1q_A.pdb:0.1409450000):0.3693320000	2fkz_A.pdb:0.0866570000):0.3263840000	1jgc_A.pdb:0.3713810000):0.4615180000	1nfv_A.pdb:0.5074830000):0.1861600000	(((((1lb3_A.pdb:0.1050040000	2za7_A.pdb:0.0915830000):0.3892740000	(1bg7_A.pdb:0.2292340000	1r03_A.pdb:0.3142490000):0.0302541000):0.3143510000	((((1eum_A.pdb:0.3966750000	1krq_A.pdb:0.4757030000):0.6562100000	2jd7_A.pdb:0.1469740000):0.1125390000	1vlg_A.pdb:0.2717620000):0.3814050000	3e6s_A.pdb:1.1858560000):0.3748190000):0.2454600000	1z6o_M.pdb:0.8373090000):0.0183191000	1z6o_A.pdb:1.5562010000):0.5628020000):0.2188890000):0.1211240000	2vzb_A.pdb:1.1792700000):0.4315180000):0.1598300000):0.2206360000):0.0984577000	((1qgh_A.pdb:0.3096240000	2ux1_A.pdb:0.7662590000):0.3238600000	(1ji4_A.pdb:0.6747280000	2fjc_A.pdb:0.7914570000):0.1934320000):0.2963700000):0.0809057000):0.1353420000	2chp_A.pdb:0.6567940000);
(1ji5_A.pdb:0.3217790000	(((1jig_A.pdb:0.2187840000	((1qgh_A.pdb:0.2487360000	2ux1_A.pdb:1.0139670000):0.3201380000	(1ji4_A.pdb:0.5761730000	2fjc_A.pdb:0.7351230000):0.5750330000):0.1739770000):0.0000028712	((((1dps_A.pdb:0.0166150000	1jts_A.pdb:0.0252530000):0.4123480000	1o9r_A.pdb:0.2789010000):0.4350650000	1uvh_A.pdb:0.7626750000):0.7387540000	((1tjo_A.pdb:0.0000010000	1tk6_A.pdb:0.0000020000):0.9530500000	((((((2fzf_A.pdb:1.4869570000	(((((1otk_A.pdb:2.3714430000	1mty_B.pdb:1.0237190000):0.5889530000	2inp_C.pdb:1.3870190000):0.4737360000	2inc_B.pdb:0.8596380000):0.7094840000	(1mty_D.pdb:0.9047810000	3dhg_A.pdb:1.1089010000):0.3308840000):0.4145150000	((((((1oqu_A.pdb:0.1744760000	1r2f_A.pdb:0.1912160000):0.0000025368	1uzr_A.pdb:0.0556800000):0.9671130000	1mxr_A.pdb:0.6970750000):0.5594170000	(1jk0_A.pdb:0.2066980000	(2uw2_A.pdb:0.0612420000	1w68_A.pdb:0.0000030000):0.1269990000):0.9161370000):0.3256410000	3ee4_A.pdb:1.0931160000):1.1345500000	(((2uw1_A.pdb:0.0000020000	1afr_A.pdb:0.2878590000):0.0147128000	2uw1_B.pdb:0.0087620000):1.7569000000	1za0_A.pdb:0.9274970000):0.7778270000):0.7356760000):0.2972320000):0.2256030000	(1lko_A.pdb:0.6985090000	1yuz_A.pdb:0.5592330000):0.4256320000):0.5787180000	3qhb_A.pdb:0.5247610000):0.8628960000	1nfv_A.pdb:0.5307530000):0.0995977000	((((1lb3_A.pdb:0.1323720000	2za7_A.pdb:0.0640830000):0.3800740000	1bg7_A.pdb:0.1957130000):0.0993702000	1r03_A.pdb:0.3536710000):0.2856150000	(1z6o_A.pdb:1.1271230000	(1z6o_M.pdb:0.6340280000	(((1eum_A.pdb:0.5555080000	1krq_A.pdb:0.3998370000):0.5960840000	(2jd7_A.pdb:0.4272140000	1vlg_A.pdb:0.1503680000):0.2869550000):0.1199540000	3e6s_A.pdb:0.6974240000):0.5292220000):0.1177310000):0.0218580000):0.6608290000):0.4641750000	(2vzb_A.pdb:1.3919310000	(((1bcf_A.pdb:0.1016390000	3e1q_A.pdb:0.0885950000):0.4228820000	2fkz_A.pdb:0.0808240000):0.1411930000	1jgc_A.pdb:0.5715300000):0.5435870000):0.0613070000):0.4204610000):0.2391120000):0.1433260000):0.1384420000	1n1q_A.pdb:0.2294600000):0.1098680000	2chp_A.pdb:0.5219860000);
(1ji5_A.pdb:0.2227970000	((1jig_A.pdb:0.2249060000	(((1qgh_A.pdb:0.3922300000	2ux1_A.pdb:0.6510330000):0.3156960000	(1ji4_A.pdb:0.5380170000	2fjc_A.pdb:0.7078470000):0.3055720000):0.1371320000	((((1dps_A.pdb:0.0166180000	1jts_A.pdb:0.0022430000):0.4661390000	1o9r_A.pdb:0.1966280000):0.7837510000	1uvh_A.pdb:0.6534790000):0.5709640000	((1tjo_A.pdb:0.0000010000	1tk6_A.pdb:0.0000010000):0.6719290000	(((((2fzf_A.pdb:1.5495390000	((1lko_A.pdb:0.7839950000	1yuz_A.pdb:0.5601770000):0.6114890000	3qhb_A.pdb:0.8414170000):0.3259990000):0.0960588000	(1otk_A.pdb:1.7373850000	(((((((1oqu_A.pdb:0.1874430000	1uzr_A.pdb:0.0852670000):0.0744787000	1r2f_A.pdb:0.1543920000):0.9814390000	1mxr_A.pdb:0.6253860000):0.5347440000	(1jk0_A.pdb:0.2801830000	(2uw2_A.pdb:0.0566300000	1w68_A.pdb:0.0000030000):0.0872451000):0.7778300000):0.6784330000	3ee4_A.pdb:1.1381960000):1.0178700000	(((2uw1_A.pdb:0.0000020000	1afr_A.pdb:0.1398600000):0.0000024434	2uw1_B.pdb:0.0274310000):1.1820800000	1za0_A.pdb:1.1029260000):0.8084920000):0.4928270000	((2inc_B.pdb:0.9670480000	(2inp_C.pdb:1.0887620000	1mty_B.pdb:1.5312430000):0.2761420000):0.4568990000	(1mty_D.pdb:1.4634270000	3dhg_A.pdb:1.0036580000):0.0000023074):0.8673650000):0.8213250000):0.3817540000):0.2483170000	(((((1lb3_A.pdb:0.1162960000	2za7_A.pdb:0.0465560000):0.3617780000	1bg7_A.pdb:0.2504150000):0.0000026396	1r03_A.pdb:0.2602030000):0.3695740000	(1z6o_M.pdb:1.0292310000	(((1eum_A.pdb:0.3662390000	1krq_A.pdb:0.3739220000):0.4004420000	(2jd7_A.pdb:0.2499830000	1vlg_A.pdb:0.2984120000):0.0211121000):0.2277690000	3e6s_A.pdb:1.1225460000):0.4819260000):0.1078850000):0.1319220000	1z6o_A.pdb:1.5354970000):0.7201810000):0.3148080000	((((1bcf_A.pdb:0.0673010000	3e1q_A.pdb:0.0917910000):0.2339120000	2fkz_A.pdb:0.2035070000):0.3562750000	1jgc_A.pdb:0.2727900000):0.6813880000	1nfv_A.pdb:0.5630080000):0.3037570000):0.0517799000	2vzb_A.pdb:1.0918500000):0.2888860000):0.2586400000):0.2280880000):0.1340660000):0.0974885000	1n1q_A.pdb:0.4079910000):0.0804595000	2chp_A.pdb:0.6373620000);
(1ji5_A.pdb:0.1736540000	(1jig_A.pdb:0.2084940000	((1n1q_A.pdb:0.2238860000	((((1dps_A.pdb:0.0233810000	1jts_A.pdb:0.0000020000):0.4011580000	1o9r_A.pdb:0.2136770000):0.3297850000	1uvh_A.pdb:0.6554030000):0.9914340000	((1tjo_A.pdb:0.0000010000	1tk6_A.pdb:0.0000010000):0.6809530000	((((2fzf_A.pdb:1.6655770000	(((1lko_A.pdb:0.9647320000	1yuz_A.pdb:0.7032350000):0.6868620000	3qhb_A.pdb:0.7664180000):0.0502681000	(((1otk_A.pdb:1.7150040000	((2inc_B.pdb:0.6006260000	1mty_B.pdb:2.5424980000):0.3306570000	2inp_C.pdb:1.0392080000):0.5063320000):0.2195770000	(1mty_D.pdb:1.4221080000	3dhg_A.pdb:0.9723220000):0.6949020000):0.4181760000	(((((1oqu_A.pdb:0.1167090000	1r2f_A.pdb:0.2325410000):0.0062267800	1uzr_A.pdb:0.1164810000):0.6923810000	1mxr_A.pdb:1.0592200000):0.5362160000	(3ee4_A.pdb:1.5275400000	((1jk0_A.pdb:0.3029560000	2uw2_A.pdb:0.0455880000):0.0021875000	1w68_A.pdb:0.0000020000):0.7933830000):0.6331170000):0.3531090000	(((2uw1_A.pdb:0.0000020000	1afr_A.pdb:0.2094820000):0.0346299000	2uw1_B.pdb:0.0000020000):0.5947080000	1za0_A.pdb:1.3615880000):1.3704300000):0.2044960000):0.7272240000):0.2075760000):0.8529740000	(((1bcf_A.pdb:0.0949220000	3e1q_A.pdb:0.0774820000):0.2796880000	2fkz_A.pdb:0.2404140000):0.2473440000	1jgc_A.pdb:0.5427930000):0.7000250000):0.0751257000	(2vzb_A.pdb:0.6649420000	(((((1lb3_A.pdb:0.1080610000	2za7_A.pdb:0.0603130000):0.3581000000	1bg7_A.pdb:0.1456790000):0.0555008000	1r03_A.pdb:0.3071520000):0.1519560000	(1z6o_A.pdb:1.5169690000	1z6o_M.pdb:0.8986100000):0.3010450000):0.3112710000	(((1eum_A.pdb:0.5786340000	1krq_A.pdb:0.4816470000):0.3643260000	3e6s_A.pdb:0.7224250000):0.3097820000	(2jd7_A.pdb:0.4136880000	1vlg_A.pdb:0.1096650000):0.3013630000):0.3319060000):0.8673380000):0.4202660000):0.0790996000	1nfv_A.pdb:0.9105860000):0.3363950000):0.2442540000):0.1984270000):0.0924384000	((1qgh_A.pdb:0.1730300000	2ux1_A.pdb:0.5283290000):0.2231950000	(1ji4_A.pdb:0.6665460000	2fjc_A.pdb:0.6100690000):0.3092410000):0.1382760000):0.0440344000):0.1674680000	2chp_A.pdb:0.4581320000);
(1ji5_A.pdb:0.2117010000	(((1jig_A.pdb:0.2358760000	((1qgh_A.pdb:0.1723450000	2ux1_A.pdb:0.8442770000):0.3412400000	(1ji4_A.pdb:0.6859810000	2fjc_A.pdb:0.6576080000):0.2210710000):0.1775580000):0.0629840000	((((1dps_A.pdb:0.0328720000	1jts_A.pdb:0.0263150000):0.4531820000	1o9r_A.pdb:0.2519100000):0.4460290000	1uvh_A.pdb:0.6613640000):0.3862100000	((1tjo_A.pdb:0.0000010000	1tk6_A.pdb:0.0000010000):0.8652950000	((((2fzf_A.pdb:2.1760260000	((1lko_A.pdb:0.8751750000	1yuz_A.pdb:0.5998430000):0.5294610000	3qhb_A.pdb:0.6114730000):0.3566450000):0.4653690000	(1otk_A.pdb:2.0579840000	(((((((1oqu_A.pdb:0.1436430000	1uzr_A.pdb:0.0731400000):0.0156031000	1r2f_A.pdb:0.1975330000):1.0504800000	1mxr_A.pdb:0.7097600000):0.4556270000	(1jk0_A.pdb:0.3071170000	(2uw2_A.pdb:0.0484650000	1w68_A.pdb:0.0000030000):0.1091310000):0.8845520000):0.8581580000	3ee4_A.pdb:0.7379770000):1.7123400000	1za0_A.pdb:1.1271510000):0.2062950000	((((2inc_B.pdb:0.8895470000	(2inp_C.pdb:1.3807860000	1mty_B.pdb:1.7722640000):0.3446920000):0.6468910000	1mty_D.pdb:1.1694260000):0.2226090000	3dhg_A.pdb:0.9039200000):0.7388920000	((2uw1_A.pdb:0.0000020000	1afr_A.pdb:0.2572360000):0.0026863200	2uw1_B.pdb:0.0222940000):1.1652500000):0.2640530000):0.8064770000):0.4905370000):0.1208890000	((((1lb3_A.pdb:0.1341230000	2za7_A.pdb:0.0737050000):0.1892830000	(1bg7_A.pdb:0.2028880000	1r03_A.pdb:0.2957600000):0.1204250000):0.4183830000	1z6o_A.pdb:1.2893870000):0.0929067000	(1z6o_M.pdb:0.7348960000	(((1eum_A.pdb:0.5508700000	1krq_A.pdb:0.4461730000):0.4042640000	(2jd7_A.pdb:0.2968350000	1vlg_A.pdb:0.1931440000):0.2656610000):0.2172990000	3e6s_A.pdb:0.9310440000):0.4517580000):0.1611230000):0.6094980000):0.1566260000	((2vzb_A.pdb:1.1964330000	(((1bcf_A.pdb:0.0682870000	3e1q_A.pdb:0.0616120000):0.2686560000	2fkz_A.pdb:0.1913240000):0.3203890000	1jgc_A.pdb:0.3350330000):0.6910210000):0.1944330000	1nfv_A.pdb:0.6267250000):0.1502410000):0.2368690000):0.3429320000):0.2562190000):0.0543628000	1n1q_A.pdb:0.3106090000):0.1808700000	2chp_A.pdb:0.6606430000);
(1ji5_A.pdb:0.3019500000	((1jig_A.pdb:0.1065270000	((1qgh_A.pdb:0.2858250000	2ux1_A.pdb:0.7238750000):0.2949850000	(1ji4_A.pdb:0.6819590000	2fjc_A.pdb:0.8478020000):0.4192040000):0.2707680000):0.0712031000	(1n1q_A.pdb:0.2748800000	((((1dps_A.pdb:0.0000020000	1jts_A.pdb:0.0313940000):0.3102920000	1o9r_A.pdb:0.2067640000):0.2902160000	1uvh_A.pdb:0.9035800000):0.6538130000	((1tjo_A.pdb:0.0000020000	1tk6_A.pdb:0.0000020000):0.7537680000	((((((2fzf_A.pdb:1.5338900000	((((((1otk_A.pdb:1.6371700000	2inp_C.pdb:0.8473150000):0.8602340000	1mty_B.pdb:1.5539950000):0.4231870000	2inc_B.pdb:0.8541470000):0.9556570000	1mty_D.pdb:0.9654510000):0.1479220000	3dhg_A.pdb:0.7196150000):0.8086530000	((((((1oqu_A.pdb:0.1688320000	1uzr_A.pdb:0.1321500000):0.0184152000	1r2f_A.pdb:0.3071560000):0.6236190000	1mxr_A.pdb:0.7817730000):0.4361260000	(1jk0_A.pdb:0.3037220000	(2uw2_A.pdb:0.0322000000	1w68_A.pdb:0.0067430000):0.0358789000):1.0166900000):0.9469110000	3ee4_A.pdb:0.6457480000):0.7421810000	(((2uw1_A.pdb:0.0000020000	1afr_A.pdb:0.2247200000):0.0120006000	2uw1_B.pdb:0.0014990000):0.6002620000	1za0_A.pdb:1.4196360000):0.6952080000):0.2177060000):0.9365780000):0.0471821000	((1lko_A.pdb:0.4723710000	1yuz_A.pdb:0.9199640000):0.6580010000	3qhb_A.pdb:0.3892550000):0.2498780000):0.4701960000	(((((1lb3_A.pdb:0.0664240000	2za7_A.pdb:0.0783900000):0.3656880000	1bg7_A.pdb:0.1081820000):0.1045550000	1r03_A.pdb:0.2396340000):0.2986390000	1z6o_A.pdb:1.3512900000):0.1516570000	(1z6o_M.pdb:0.6350390000	((((1eum_A.pdb:0.4198650000	1krq_A.pdb:0.5576160000):0.7985890000	2jd7_A.pdb:0.1327130000):0.2579510000	1vlg_A.pdb:0.1942700000):0.1698380000	3e6s_A.pdb:1.2893370000):0.3513580000):0.2635920000):0.3894340000):0.3493180000	1nfv_A.pdb:0.6896870000):0.0687812000	2vzb_A.pdb:1.3594600000):0.1136450000	(((1bcf_A.pdb:0.0479200000	3e1q_A.pdb:0.0703780000):0.1327130000	2fkz_A.pdb:0.3254660000):0.1940300000	1jgc_A.pdb:0.4111830000):0.4865800000):0.3780130000):0.3343470000):0.1755720000):0.1333010000):0.1271250000	2chp_A.pdb:0.4703230000);
(1ji5_A.pdb:0.1551640000	(1jig_A.pdb:0.2790300000	((1n1q_A.pdb:0.2222660000	((1ji4_A.pdb:0.2882640000	2fjc_A.pdb:0.8147570000):0.4850300000	((((1dps_A.pdb:0.0133310000	1jts_A.pdb:0.0107750000):0.3020600000	1o9r_A.pdb:0.2880870000):0.5159050000	1uvh_A.pdb:0.5945510000):0.6301140000	((1tjo_A.pdb:0.0000010000	1tk6_A.pdb:0.0000010000):1.0865900000	((((((2fzf_A.pdb:2.2623560000	((1lko_A.pdb:0.9172270000	1yuz_A.pdb:0.7977300000):1.0987500000	3qhb_A.pdb:0.5047250000):0.5404160000):0.1210560000	(1otk_A.pdb:1.8549930000	((((((((1oqu_A.pdb:0.1238350000	1r2f_A.pdb:0.2350970000):0.0219385000	1uzr_A.pdb:0.0765670000):1.0324300000	1mxr_A.pdb:0.4051940000):0.2650860000	(1jk0_A.pdb:0.3274240000	(2uw2_A.pdb:0.0421810000	1w68_A.pdb:0.0000020000):0.1322080000):0.9296640000):0.9270020000	3ee4_A.pdb:1.3023470000):1.0537900000	((2uw1_A.pdb:0.0000020000	1afr_A.pdb:0.2737300000):0.0143495000	2uw1_B.pdb:0.0000020000):1.4101500000):0.1111070000	1za0_A.pdb:0.9171430000):0.3282950000	((2inc_B.pdb:0.8127530000	(2inp_C.pdb:1.5338700000	(1mty_D.pdb:0.9448650000	3dhg_A.pdb:1.1831180000):0.7296770000):0.1431290000):0.5600640000	1mty_B.pdb:1.6891250000):0.6065830000):0.7154990000):0.5276090000):0.2325470000	1nfv_A.pdb:0.7670530000):0.2802040000	(((1bcf_A.pdb:0.0620930000	3e1q_A.pdb:0.0702140000):0.3715140000	2fkz_A.pdb:0.2160770000):0.2015000000	1jgc_A.pdb:0.4412050000):0.3534410000):0.2569410000	2vzb_A.pdb:1.0707070000):0.0999085000	((((1lb3_A.pdb:0.0708450000	2za7_A.pdb:0.0483460000):0.3349940000	(1bg7_A.pdb:0.2865260000	1r03_A.pdb:0.2813580000):0.0613595000):0.0769692000	1z6o_A.pdb:1.6477690000):0.1905980000	(1z6o_M.pdb:0.8772080000	(((1eum_A.pdb:0.2991300000	1krq_A.pdb:0.3903790000):0.5111760000	(2jd7_A.pdb:0.3494040000	1vlg_A.pdb:0.2597900000):0.2739560000):0.3495890000	3e6s_A.pdb:0.8762370000):0.5013650000):0.1891980000):0.5891480000):0.3670860000):0.2401750000):0.3030260000):0.1920390000):0.1649400000	(1qgh_A.pdb:0.1920290000	2ux1_A.pdb:0.8545470000):0.4198160000):0.1461240000):0.2226990000	2chp_A.pdb:0.6294580000);
(1ji5_A.pdb:0.2151340000	(1jig_A.pdb:0.1831140000	((1n1q_A.pdb:0.2172050000	((((1dps_A.pdb:0.0000020000	1jts_A.pdb:0.0550380000):0.2150580000	1o9r_A.pdb:0.2976470000):0.5901890000	1uvh_A.pdb:0.5457090000):0.6214520000	((1tjo_A.pdb:0.0000010000	1tk6_A.pdb:0.0000010000):0.7584740000	(((((2fzf_A.pdb:2.4113700000	((1lko_A.pdb:0.6805880000	1yuz_A.pdb:0.4140300000):1.3137800000	3qhb_A.pdb:0.3307490000):0.5302040000):0.1213490000	(((1otk_A.pdb:2.3047580000	2inp_C.pdb:1.0539230000):0.5521460000	(2inc_B.pdb:1.0502260000	(1mty_B.pdb:1.7874940000	(1mty_D.pdb:0.8320280000	3dhg_A.pdb:1.4180930000):0.6231450000):0.4900140000):0.2089190000):0.6905920000	((((((1oqu_A.pdb:0.1721610000	1uzr_A.pdb:0.0909320000):0.0000027520	1r2f_A.pdb:0.2741560000):0.6956430000	1mxr_A.pdb:0.9971060000):0.2541840000	(1jk0_A.pdb:0.1733580000	(2uw2_A.pdb:0.0539230000	1w68_A.pdb:0.0000030000):0.2045900000):1.2591100000):0.9153680000	3ee4_A.pdb:1.3521000000):0.3348860000	(((2uw1_A.pdb:0.0000020000	1afr_A.pdb:0.2121100000):0.0330012000	2uw1_B.pdb:0.0000030000):1.5164700000	1za0_A.pdb:1.7955510000):0.5210820000):0.0000022319):1.0462500000):0.6520090000	((((1lb3_A.pdb:0.0824410000	2za7_A.pdb:0.0565630000):0.3721120000	(1bg7_A.pdb:0.0985340000	1r03_A.pdb:0.3259330000):0.0795686000):0.2017490000	1z6o_A.pdb:1.6964980000):0.0161631000	(1z6o_M.pdb:0.6522690000	(((1eum_A.pdb:0.6667980000	1krq_A.pdb:0.3330240000):0.5517260000	3e6s_A.pdb:0.9067050000):0.1378060000	(2jd7_A.pdb:0.4585690000	1vlg_A.pdb:0.0685790000):0.1727290000):0.2109420000):0.1601860000):0.5581500000):0.3413020000	1nfv_A.pdb:0.7414780000):0.1577390000	(2vzb_A.pdb:1.7030740000	(((1bcf_A.pdb:0.0918790000	3e1q_A.pdb:0.1094040000):0.1803720000	2fkz_A.pdb:0.3845270000):0.1159020000	1jgc_A.pdb:0.4733980000):0.4433260000):0.1242380000):0.2806790000):0.3270570000):0.4079760000):0.0574694000	((1qgh_A.pdb:0.3128310000	2ux1_A.pdb:0.7863400000):0.2540920000	(1ji4_A.pdb:0.5557640000	2fjc_A.pdb:0.8203830000):0.3053120000):0.2338990000):0.0794759000):0.1612050000	2chp_A.pdb:0.4093970000);
(1ji5_A.pdb:0.2066750000	(1jig_A.pdb:0.2913240000	(1n1q_A.pdb:0.4275240000	(((1qgh_A.pdb:0.5354090000	2ux1_A.pdb:0.7590870000):0.1994450000	(1ji4_A.pdb:0.6104910000	2fjc_A.pdb:1.0093940000):0.1896210000):0.1531120000	((((1dps_A.pdb:0.0000020000	1jts_A.pdb:0.0253650000):0.3842290000	1o9r_A.pdb:0.4010360000):0.5882700000	1uvh_A.pdb:0.5745050000):0.4816230000	((1tjo_A.pdb:0.0000010000	1tk6_A.pdb:0.0000010000):0.8279300000	(((((2fzf_A.pdb:1.5855490000	(((((1otk_A.pdb:2.1461560000	(2inp_C.pdb:0.8433500000	1mty_B.pdb:1.7490650000):0.2605120000):0.0967043000	2inc_B.pdb:1.3284600000):0.5859460000	(1mty_D.pdb:1.4181400000	3dhg_A.pdb:0.8826210000):0.4464780000):0.5009740000	(((((1oqu_A.pdb:0.1312490000	1r2f_A.pdb:0.2374420000):0.0392103000	1uzr_A.pdb:0.1279630000):0.9170100000	1mxr_A.pdb:0.6681930000):0.3453280000	(1jk0_A.pdb:0.2323050000	(2uw2_A.pdb:0.0537610000	1w68_A.pdb:0.0000020000):0.1405880000):0.9364270000):1.1096800000	3ee4_A.pdb:0.7851760000):1.2477900000):0.1589330000	(((2uw1_A.pdb:0.0000020000	1afr_A.pdb:0.2378250000):0.0208006000	2uw1_B.pdb:0.0000020000):0.5696540000	1za0_A.pdb:1.4041960000):0.7116390000):1.0827700000):0.1620330000	((1lko_A.pdb:0.5116420000	1yuz_A.pdb:1.0897640000):0.9602290000	3qhb_A.pdb:0.4725900000):0.3723190000):0.2952170000	(((((1lb3_A.pdb:0.0734960000	2za7_A.pdb:0.1339050000):0.1122030000	1z6o_A.pdb:2.1296910000):0.1519030000	(1bg7_A.pdb:0.2073430000	1r03_A.pdb:0.3159990000):0.0797017000):0.3005080000	(((1eum_A.pdb:0.5330110000	1krq_A.pdb:0.3525700000):0.5365290000	(2jd7_A.pdb:0.3091490000	1vlg_A.pdb:0.2602660000):0.1379630000):0.3482720000	3e6s_A.pdb:0.8350690000):0.2763210000):0.0822995000	1z6o_M.pdb:0.8868130000):0.4926200000):0.3795400000	2vzb_A.pdb:1.3983800000):0.0000026587	((((1bcf_A.pdb:0.0470290000	3e1q_A.pdb:0.1242320000):0.3692230000	2fkz_A.pdb:0.2146110000):0.1302400000	1jgc_A.pdb:0.5915460000):0.3192840000	1nfv_A.pdb:0.8784840000):0.2099870000):0.2280230000):0.2031700000):0.3676670000):0.1317130000):0.0988437000):0.1853200000	2chp_A.pdb:0.5609390000);
(1ji5_A.pdb:0.3089400000	(((1jig_A.pdb:0.1065100000	((1qgh_A.pdb:0.3158080000	2ux1_A.pdb:0.5807540000):0.2959240000	(1ji4_A.pdb:0.6863230000	2fjc_A.pdb:0.6060590000):0.3599780000):0.2788830000):0.0644390000	((((1dps_A.pdb:0.0272390000	1jts_A.pdb:0.0119430000):0.4919960000	1o9r_A.pdb:0.2071440000):0.7732690000	1uvh_A.pdb:0.7006010000):0.4859530000	((1tjo_A.pdb:0.0000010000	1tk6_A.pdb:0.0000010000):0.7366960000	((((((((2fzf_A.pdb:1.3324700000	(1lko_A.pdb:0.5576150000	1yuz_A.pdb:0.5600520000):0.6584730000):0.2887550000	3qhb_A.pdb:0.3545160000):0.2918980000	((((((1oqu_A.pdb:0.0840300000	(1r2f_A.pdb:0.2172400000	1uzr_A.pdb:0.0620520000):0.0000023553):0.8058990000	1mxr_A.pdb:0.6098190000):0.4250980000	(1jk0_A.pdb:0.2386140000	(2uw2_A.pdb:0.0360780000	1w68_A.pdb:0.0040930000):0.0160361000):0.9837090000):0.7805590000	3ee4_A.pdb:0.8273380000):1.2137500000	(((2uw1_A.pdb:0.0000020000	1afr_A.pdb:0.2098710000):0.0122132000	2uw1_B.pdb:0.0391540000):0.6464200000	1za0_A.pdb:1.2790340000):0.5906840000):0.3913150000	((2inc_B.pdb:1.3916950000	(2inp_C.pdb:0.9848360000	1mty_B.pdb:2.0371330000):0.2627200000):0.5806110000	(1mty_D.pdb:1.4334310000	3dhg_A.pdb:0.4582550000):0.7843900000):0.0000026151):1.0368700000):0.4251510000	1otk_A.pdb:1.8898130000):0.0131002000	(((((1lb3_A.pdb:0.1192650000	2za7_A.pdb:0.1264040000):0.3030480000	1bg7_A.pdb:0.1651780000):0.0642391000	1r03_A.pdb:0.2541680000):0.2605340000	((((1eum_A.pdb:0.3158920000	1krq_A.pdb:0.4163410000):0.6780520000	2jd7_A.pdb:0.2463570000):0.2799290000	1vlg_A.pdb:0.0339630000):0.3296170000	3e6s_A.pdb:0.8461990000):0.2400890000):0.2937980000	(1z6o_A.pdb:1.7105540000	1z6o_M.pdb:0.5388550000):0.0711132000):0.6390180000):0.3244690000	(((1bcf_A.pdb:0.0346560000	3e1q_A.pdb:0.1193180000):0.3540300000	2fkz_A.pdb:0.1533140000):0.2192820000	1jgc_A.pdb:0.4719830000):0.4613130000):0.0562693000	1nfv_A.pdb:0.6639230000):0.1438170000	2vzb_A.pdb:1.4186040000):0.4681140000):0.1925870000):0.3493420000):0.0601743000	1n1q_A.pdb:0.3969760000):0.2032030000	2chp_A.pdb:0.5574540000);
(1ji5_A.pdb:0.0373260000	((1jig_A.pdb:0.1444270000	(((1qgh_A.pdb:0.3785620000	2ux1_A.pdb:0.7498880000):0.2631840000	(1ji4_A.pdb:0.9042340000	2fjc_A.pdb:0.6487580000):0.3778660000):0.1721750000	((((1dps_A.pdb:0.0075790000	1jts_A.pdb:0.0000030000):0.3944000000	1o9r_A.pdb:0.2695900000):0.7298460000	1uvh_A.pdb:0.4083620000):0.6563090000	((1tjo_A.pdb:0.0000010000	1tk6_A.pdb:0.0000010000):0.5131160000	((((((2fzf_A.pdb:1.6247270000	((1lko_A.pdb:1.1001530000	1yuz_A.pdb:0.2134290000):0.1436020000	3qhb_A.pdb:0.9619430000):0.2642630000):0.1497260000	(((((1otk_A.pdb:1.8045770000	2inp_C.pdb:1.2169620000):0.3925560000	2inc_B.pdb:0.9465040000):0.4850570000	(1mty_D.pdb:0.9457420000	3dhg_A.pdb:0.9748380000):0.5147550000):0.4769710000	1mty_B.pdb:0.6121500000):0.6378670000	(((((1oqu_A.pdb:0.1076450000	1r2f_A.pdb:0.2154390000):0.0117706000	1uzr_A.pdb:0.0540940000):1.2166200000	1mxr_A.pdb:0.7321650000):0.6174120000	(3ee4_A.pdb:2.3238400000	(1jk0_A.pdb:0.2636550000	(2uw2_A.pdb:0.0470620000	1w68_A.pdb:0.0000030000):0.0711313000):0.8695610000):0.1084910000):0.8288380000	(((2uw1_A.pdb:0.0000020000	2uw1_B.pdb:0.0000030000):0.0000026468	1afr_A.pdb:0.2079790000):1.3354100000	1za0_A.pdb:0.6283310000):1.8707700000):0.0425132000):1.1763800000):0.9882060000	1nfv_A.pdb:0.6963970000):0.1751340000	(((1bcf_A.pdb:0.1220450000	3e1q_A.pdb:0.1175160000):0.3743040000	2fkz_A.pdb:0.2391510000):0.2960160000	1jgc_A.pdb:0.1891140000):0.7604250000):0.0987797000	(((((1lb3_A.pdb:0.0730580000	2za7_A.pdb:0.0945910000):0.3189840000	1bg7_A.pdb:0.2550670000):0.0927154000	1r03_A.pdb:0.2729770000):0.3008360000	(1z6o_M.pdb:1.1132510000	(((1eum_A.pdb:0.5758770000	1krq_A.pdb:0.2877950000):0.4104160000	3e6s_A.pdb:0.6847480000):0.0956735000	(2jd7_A.pdb:0.2537080000	1vlg_A.pdb:0.2338310000):0.1933380000):0.5301110000):0.1444150000):0.0741932000	1z6o_A.pdb:1.3819070000):0.9898680000):0.2160640000	2vzb_A.pdb:0.7516470000):0.6198900000):0.5216560000):0.3536430000):0.0735019000):0.0943994000	1n1q_A.pdb:0.4101970000):0.2638480000	2chp_A.pdb:0.6024070000);
(1ji5_A.pdb:0.3286680000	(1jig_A.pdb:0.2340740000	(1n1q_A.pdb:0.1773210000	(((1qgh_A.pdb:0.3774030000	2ux1_A.pdb:0.6095020000):0.1760210000	(1ji4_A.pdb:0.7926020000	2fjc_A.pdb:0.8424630000):0.3712240000):0.2425180000	((((1dps_A.pdb:0.0000020000	1jts_A.pdb:0.0427640000):0.3648240000	1o9r_A.pdb:0.1932840000):0.6414040000	1uvh_A.pdb:0.7596350000):0.6076640000	((1tjo_A.pdb:0.0000020000	1tk6_A.pdb:0.0000020000):0.6643210000	(((((((2fzf_A.pdb:1.3136210000	((((((1oqu_A.pdb:0.1063890000	1r2f_A.pdb:0.2650750000):0.0239172000	1uzr_A.pdb:0.0512820000):0.9676250000	1mxr_A.pdb:0.7967060000):0.2955230000	(1jk0_A.pdb:0.2083190000	(2uw2_A.pdb:0.0560030000	1w68_A.pdb:0.0000030000):0.1212900000):1.1661600000):0.6987810000	(3ee4_A.pdb:1.0750290000	(((2uw1_A.pdb:0.0000020000	1afr_A.pdb:0.2114730000):0.0205000000	2uw1_B.pdb:0.0128050000):0.9447670000	1za0_A.pdb:1.8394330000):1.0945200000):0.3289660000):0.4092300000	((2inc_B.pdb:1.4408390000	(2inp_C.pdb:1.3586120000	1mty_B.pdb:1.2280260000):0.1821270000):0.8489480000	(1mty_D.pdb:1.1632280000	3dhg_A.pdb:0.8414640000):0.2781690000):1.0704800000):0.8888410000):0.1978330000	((1lko_A.pdb:0.7346470000	1yuz_A.pdb:0.3547650000):0.7914270000	3qhb_A.pdb:0.3940870000):0.2964450000):0.8351890000	((((((1lb3_A.pdb:0.0273590000	2za7_A.pdb:0.1205660000):0.3823620000	1bg7_A.pdb:0.1388690000):0.0777049000	1r03_A.pdb:0.2228900000):0.4019000000	((((1eum_A.pdb:0.4631370000	1krq_A.pdb:0.3321930000):0.6007190000	2jd7_A.pdb:0.2101320000):0.1168880000	1vlg_A.pdb:0.1319170000):0.4877620000	3e6s_A.pdb:0.6675440000):0.5718510000):0.1221680000	1z6o_A.pdb:1.6190170000):0.1607910000	1z6o_M.pdb:0.7206670000):0.6054830000):0.2481070000	2vzb_A.pdb:0.9779930000):0.0479368000	(((1bcf_A.pdb:0.0661880000	3e1q_A.pdb:0.0305090000):0.1747200000	2fkz_A.pdb:0.2416360000):0.1452330000	1jgc_A.pdb:0.4129530000):0.4114240000):0.0450714000	1nfv_A.pdb:0.9120360000):0.4401170000	1otk_A.pdb:2.6053320000):0.0000024417):0.0459637000):0.3402450000):0.1229360000):0.1586690000):0.1194290000	2chp_A.pdb:0.4053560000);
(1ji5_A.pdb:0.2424710000	((1jig_A.pdb:0.2322200000	((1qgh_A.pdb:0.4263610000	(2ux1_A.pdb:0.5971900000	(1ji4_A.pdb:0.8028960000	2fjc_A.pdb:0.5034800000):0.3307090000):0.2041030000):0.3063240000	((((1dps_A.pdb:0.0078240000	1jts_A.pdb:0.0000030000):0.4416760000	1o9r_A.pdb:0.2727980000):0.5383960000	1uvh_A.pdb:0.7959330000):0.8790210000	((1tjo_A.pdb:0.0000010000	1tk6_A.pdb:0.0000010000):0.8305560000	((((((((2fzf_A.pdb:1.6859740000	1yuz_A.pdb:0.6247730000):0.0681723000	3qhb_A.pdb:0.7763650000):0.0000028287	((((((1otk_A.pdb:2.7361850000	1mty_B.pdb:0.7490830000):0.3745700000	(2inc_B.pdb:1.3745310000	2inp_C.pdb:0.6975860000):0.6130600000):0.6283270000	1mty_D.pdb:1.2906020000):0.0866432000	3dhg_A.pdb:0.9460760000):0.1144250000	((((1oqu_A.pdb:0.0614760000	(1r2f_A.pdb:0.1879760000	1uzr_A.pdb:0.0607990000):0.1420610000):0.6290080000	1mxr_A.pdb:0.8974650000):0.7808810000	(1jk0_A.pdb:0.3517800000	(2uw2_A.pdb:0.0419470000	1w68_A.pdb:0.0106870000):0.0404968000):0.7173160000):0.6113210000	3ee4_A.pdb:1.3417350000):1.0457100000):0.7408580000	(((2uw1_A.pdb:0.0000020000	2uw1_B.pdb:0.0291120000):0.0719593000	1afr_A.pdb:0.1690940000):0.6944830000	1za0_A.pdb:1.4107240000):1.4962800000):0.5126600000):0.3295930000	1lko_A.pdb:0.6628440000):0.8500550000	2vzb_A.pdb:1.0767570000):0.0289074000	(((1bcf_A.pdb:0.0884750000	3e1q_A.pdb:0.0903720000):0.3196560000	2fkz_A.pdb:0.2015520000):0.1456590000	1jgc_A.pdb:0.5535750000):0.6247490000):0.0645286000	(((((1lb3_A.pdb:0.1037150000	2za7_A.pdb:0.1207280000):0.2846260000	1bg7_A.pdb:0.2780630000):0.1106090000	1r03_A.pdb:0.2314530000):0.3812350000	(1z6o_A.pdb:1.2865830000	1z6o_M.pdb:0.8967720000):0.0692126000):0.1327970000	(((1eum_A.pdb:0.5711040000	1krq_A.pdb:0.3503690000):0.3447990000	3e6s_A.pdb:0.6904750000):0.2830530000	(2jd7_A.pdb:0.3708020000	1vlg_A.pdb:0.2310650000):0.0813215000):0.6284600000):0.6425920000):0.1455560000	1nfv_A.pdb:1.0998330000):0.2495590000):0.2721470000):0.0330269000):0.0623935000):0.0440863000	1n1q_A.pdb:0.3811260000):0.1797650000	2chp_A.pdb:0.5032650000);
(1ji5_A.pdb:0.2278810000	(1jig_A.pdb:0.2357630000	((1n1q_A.pdb:0.2626720000	((1qgh_A.pdb:0.4068280000	2ux1_A.pdb:0.6999970000):0.1400470000	(1ji4_A.pdb:0.6438580000	2fjc_A.pdb:0.6243740000):0.3311180000):0.2259160000):0.0591075000	((((1dps_A.pdb:0.0000020000	1jts_A.pdb:0.0159940000):0.3044070000	1o9r_A.pdb:0.3671080000):0.5874700000	1uvh_A.pdb:0.5774450000):0.5751520000	((1tjo_A.pdb:0.0000010000	1tk6_A.pdb:0.0000010000):0.6948290000	((((((2fzf_A.pdb:1.9411440000	(1lko_A.pdb:1.0091650000	1yuz_A.pdb:0.4940680000):0.6725390000):0.1014450000	3qhb_A.pdb:0.3609310000):0.5863770000	((((1otk_A.pdb:2.1606100000	(2inc_B.pdb:0.7294580000	(2inp_C.pdb:1.1927450000	1mty_B.pdb:1.6136890000):0.3136210000):0.0000027259):0.6453900000	(1mty_D.pdb:1.1073610000	3dhg_A.pdb:1.0633800000):0.2679990000):0.6946190000	(((((1oqu_A.pdb:0.1639200000	1uzr_A.pdb:0.0626210000):0.0343999000	1r2f_A.pdb:0.1241520000):1.1463700000	1mxr_A.pdb:0.4201470000):0.6724350000	(1jk0_A.pdb:0.2524350000	(2uw2_A.pdb:0.0488310000	1w68_A.pdb:0.0038740000):0.0645009000):0.6472780000):1.2980300000	3ee4_A.pdb:0.8360090000):0.6310540000):0.1437150000	(((2uw1_A.pdb:0.0000020000	1afr_A.pdb:0.1676580000):0.0201087000	2uw1_B.pdb:0.0038310000):1.6109600000	1za0_A.pdb:1.5690520000):0.0716104000):1.3332000000):0.2530010000	(((((1lb3_A.pdb:0.0292390000	2za7_A.pdb:0.0774390000):0.3186840000	1bg7_A.pdb:0.1812170000):0.0491032000	1r03_A.pdb:0.1981260000):0.3524700000	1z6o_A.pdb:1.4019890000):0.0338398000	(1z6o_M.pdb:0.8142550000	(((1eum_A.pdb:0.5385660000	1krq_A.pdb:0.2241080000):0.2623010000	(2jd7_A.pdb:0.2251580000	1vlg_A.pdb:0.3015560000):0.2406610000):0.1292990000	3e6s_A.pdb:0.8249470000):0.6195260000):0.2433560000):0.7992950000):0.3296420000	1nfv_A.pdb:0.4272950000):0.1774630000	(2vzb_A.pdb:0.7890220000	(((1bcf_A.pdb:0.0709850000	3e1q_A.pdb:0.0783910000):0.2814550000	2fkz_A.pdb:0.2048740000):0.2530980000	1jgc_A.pdb:0.1874430000):0.4140030000):0.1856530000):0.4503360000):0.0960039000):0.2381170000):0.1208060000):0.0540831000	2chp_A.pdb:0.6452130000);
(1ji5_A.pdb:0.1798360000	((1jig_A.pdb:0.1301840000	((1qgh_A.pdb:0.3462180000	2ux1_A.pdb:0.4095690000):0.3664960000	(1ji4_A.pdb:0.8267350000	2fjc_A.pdb:0.5815020000):0.1927580000):0.2647230000):0.0430001000	(1n1q_A.pdb:0.3137600000	(((((1dps_A.pdb:0.0126760000	1jts_A.pdb:0.0160830000):0.4427850000	1o9r_A.pdb:0.2570320000):0.5648650000	1uvh_A.pdb:0.6693720000):0.4192470000	(1tjo_A.pdb:0.0000010000	1tk6_A.pdb:0.0000010000):0.7539770000):0.1731030000	((((((2fzf_A.pdb:1.3068050000	3qhb_A.pdb:0.4862180000):0.0709740000	(1lko_A.pdb:0.9744390000	1yuz_A.pdb:0.6251300000):0.4947480000):0.2414380000	(((1otk_A.pdb:3.1377340000	(2inc_B.pdb:1.1335520000	(2inp_C.pdb:1.0060600000	1mty_B.pdb:1.7495280000):0.3837430000):0.4088360000):0.2002470000	(1mty_D.pdb:1.1959300000	3dhg_A.pdb:0.8444150000):0.3235700000):0.6925930000	((((((1oqu_A.pdb:0.1379940000	1r2f_A.pdb:0.2176300000):0.0195272000	1uzr_A.pdb:0.0676530000):0.5715520000	1mxr_A.pdb:0.7055960000):0.5186100000	(1jk0_A.pdb:0.3246200000	(2uw2_A.pdb:0.0503680000	1w68_A.pdb:0.0073330000):0.0055323200):0.9459730000):1.1610400000	3ee4_A.pdb:0.7600170000):0.5399580000	(((2uw1_A.pdb:0.0000020000	1afr_A.pdb:0.2030000000):0.0264263000	2uw1_B.pdb:0.0000020000):1.0223400000	1za0_A.pdb:1.2358280000):0.6595670000):0.3021020000):0.5085940000):0.8385120000	(((((1lb3_A.pdb:0.1194740000	2za7_A.pdb:0.0886510000):0.1863870000	1z6o_A.pdb:1.2984810000):0.1682940000	1r03_A.pdb:0.3592360000):0.1227530000	1bg7_A.pdb:0.1254010000):0.3909610000	(1z6o_M.pdb:0.9006370000	(((1eum_A.pdb:0.5496520000	1krq_A.pdb:0.3994840000):0.2129750000	3e6s_A.pdb:0.7929270000):0.2081960000	(2jd7_A.pdb:0.3877730000	1vlg_A.pdb:0.2120280000):0.1529050000):0.4104720000):0.0652849000):0.4117880000):0.3543590000	1nfv_A.pdb:0.5283700000):0.3312670000	(2vzb_A.pdb:1.2426740000	(((1bcf_A.pdb:0.0639150000	3e1q_A.pdb:0.1178680000):0.3040760000	2fkz_A.pdb:0.1920230000):0.3123390000	1jgc_A.pdb:0.4002990000):0.6326500000):0.0160777000):0.5791140000):0.4427720000):0.0752395000):0.1452310000	2chp_A.pdb:0.6466910000);
(1ji5_A.pdb:0.2315860000	(1jig_A.pdb:0.2729920000	((1n1q_A.pdb:0.2114730000	((((1dps_A.pdb:0.0000030000	1jts_A.pdb:0.0243130000):0.4256040000	1o9r_A.pdb:0.3207550000):0.4860220000	1uvh_A.pdb:0.8013410000):0.6740560000	((1tjo_A.pdb:0.0000010000	1tk6_A.pdb:0.0000010000):0.8714620000	(((((2fzf_A.pdb:1.6801470000	((1lko_A.pdb:0.8522850000	1yuz_A.pdb:0.7176480000):0.6976840000	3qhb_A.pdb:0.5218680000):0.1347500000):0.2677440000	(((1otk_A.pdb:2.0171660000	(2inc_B.pdb:1.0603530000	(2inp_C.pdb:0.7263090000	1mty_B.pdb:1.6073190000):0.2935150000):0.2967950000):0.6307110000	(1mty_D.pdb:1.2764100000	3dhg_A.pdb:1.1592480000):0.2962720000):0.5953680000	((((1oqu_A.pdb:0.0471470000	(1r2f_A.pdb:0.2155990000	1uzr_A.pdb:0.0642280000):0.0827002000):0.8492920000	1mxr_A.pdb:0.6592820000):0.3562770000	((1jk0_A.pdb:0.3191250000	2uw2_A.pdb:0.0414310000):0.0168909000	1w68_A.pdb:0.0000020000):0.9179840000):0.9020620000	(3ee4_A.pdb:1.2487700000	(((2uw1_A.pdb:0.0000020000	1afr_A.pdb:0.2090500000):0.0323839000	2uw1_B.pdb:0.0000020000):0.4570280000	1za0_A.pdb:1.4270200000):1.0426000000):0.0000024450):0.4434800000):0.5049610000):0.6150270000	(((((1lb3_A.pdb:0.0130030000	2za7_A.pdb:0.0914390000):0.4992340000	(1bg7_A.pdb:0.1291340000	1r03_A.pdb:0.3296060000):0.0531334000):0.2007040000	(((1eum_A.pdb:0.4611220000	1krq_A.pdb:0.5132710000):0.4842830000	(2jd7_A.pdb:0.4449810000	1vlg_A.pdb:0.1331190000):0.2069620000):0.2866470000	3e6s_A.pdb:0.9657290000):0.4778420000):0.2730940000	1z6o_A.pdb:1.9943670000):0.0000022136	1z6o_M.pdb:0.9097180000):0.6475900000):0.6053000000	((((1bcf_A.pdb:0.0856940000	3e1q_A.pdb:0.1162440000):0.2905640000	2fkz_A.pdb:0.2948500000):0.0981901000	1jgc_A.pdb:0.3815970000):0.6991520000	1nfv_A.pdb:0.7004850000):0.1334200000):0.1559600000	2vzb_A.pdb:1.1448820000):0.3651900000):0.3453430000):0.2324770000):0.1971240000	((1qgh_A.pdb:0.5724200000	2ux1_A.pdb:0.5369180000):0.2017690000	(1ji4_A.pdb:0.5048660000	2fjc_A.pdb:1.0355900000):0.3043490000):0.2528030000):0.1000900000):0.1357070000	2chp_A.pdb:0.5857670000);
(1ji5_A.pdb:0.1586120000	(1jig_A.pdb:0.2482480000	(1n1q_A.pdb:0.4107390000	(((1qgh_A.pdb:0.2511070000	2ux1_A.pdb:0.9549580000):0.3444390000	(1ji4_A.pdb:0.7344860000	2fjc_A.pdb:0.7542270000):0.4658080000):0.1227340000	((((1dps_A.pdb:0.0000020000	1jts_A.pdb:0.0220420000):0.4049600000	1o9r_A.pdb:0.2683550000):0.5292160000	1uvh_A.pdb:0.6766240000):0.4789210000	((1tjo_A.pdb:0.0000010000	1tk6_A.pdb:0.0000010000):0.7788050000	(((((2fzf_A.pdb:1.9320250000	((1lko_A.pdb:1.3777710000	1yuz_A.pdb:0.7483410000):0.4288290000	3qhb_A.pdb:0.7261910000):0.3427990000):0.5121050000	((((((1otk_A.pdb:1.5702560000	2inp_C.pdb:1.0182810000):0.3371590000	2inc_B.pdb:1.3326060000):0.2281040000	1mty_B.pdb:1.2572130000):0.2580640000	(1mty_D.pdb:1.4403390000	3dhg_A.pdb:1.3158390000):0.7016410000):0.7481680000	(((((1oqu_A.pdb:0.1754230000	1r2f_A.pdb:0.2415650000):0.0278387000	1uzr_A.pdb:0.0667620000):0.8264590000	1mxr_A.pdb:0.5999390000):0.8648500000	((1jk0_A.pdb:0.4496400000	2uw2_A.pdb:0.0452460000):0.0297883000	1w68_A.pdb:0.0000030000):0.8424670000):1.2732000000	3ee4_A.pdb:0.7545810000):0.9338040000):0.2121290000	(((2uw1_A.pdb:0.0060850000	2uw1_B.pdb:0.0013160000):0.0486371000	1afr_A.pdb:0.1996200000):1.1833400000	1za0_A.pdb:0.9246200000):1.1089000000):0.8981870000):0.3245230000	(((((1lb3_A.pdb:0.0570170000	2za7_A.pdb:0.0903340000):0.4036350000	1bg7_A.pdb:0.0848100000):0.0816398000	1r03_A.pdb:0.3301420000):0.2363040000	1z6o_A.pdb:1.4858890000):0.2965930000	(1z6o_M.pdb:1.0533620000	(((1eum_A.pdb:0.6643350000	1krq_A.pdb:0.3615900000):0.4942390000	3e6s_A.pdb:0.7411590000):0.1748550000	(2jd7_A.pdb:0.3401310000	1vlg_A.pdb:0.2687520000):0.2701140000):0.5510660000):0.1580500000):0.5040540000):0.6773570000	(2vzb_A.pdb:1.1538110000	(((1bcf_A.pdb:0.0550300000	3e1q_A.pdb:0.0752410000):0.2803160000	2fkz_A.pdb:0.2435360000):0.2163100000	1jgc_A.pdb:0.3865910000):0.4706400000):0.1071160000):0.0850138000	1nfv_A.pdb:1.0365790000):0.3000900000):0.4307560000):0.2924410000):0.0237255000):0.0673776000):0.1623630000	2chp_A.pdb:0.3997630000);
(1ji5_A.pdb:0.1561460000	((1jig_A.pdb:0.1917320000	(1qgh_A.pdb:0.4195560000	2ux1_A.pdb:0.8777180000):0.4194670000):0.1026940000	(1n1q_A.pdb:0.3215250000	((1ji4_A.pdb:0.6845050000	2fjc_A.pdb:0.9892000000):0.2900570000	((((1dps_A.pdb:0.0194580000	1jts_A.pdb:0.0733430000):0.5124140000	1o9r_A.pdb:0.1293620000):0.5916060000	1uvh_A.pdb:1.2114430000):0.3809010000	((1tjo_A.pdb:0.0000010000	1tk6_A.pdb:0.0000010000):1.1172400000	(((((2fzf_A.pdb:1.6646470000	((1lko_A.pdb:0.8319440000	1yuz_A.pdb:0.9366550000):1.1378000000	3qhb_A.pdb:0.5597590000):0.2280690000):0.1388650000	(1otk_A.pdb:1.8313570000	(((((1oqu_A.pdb:0.0587980000	(1r2f_A.pdb:0.2668620000	1uzr_A.pdb:0.0745020000):0.0437380000):0.6477760000	1mxr_A.pdb:0.8554580000):0.4638230000	(3ee4_A.pdb:1.1161230000	(1jk0_A.pdb:0.2282700000	(2uw2_A.pdb:0.0256550000	1w68_A.pdb:0.0097990000):0.1194970000):1.1010700000):0.6254510000):0.4105980000	(((2uw1_A.pdb:0.0000020000	1afr_A.pdb:0.1533980000):0.0000022625	2uw1_B.pdb:0.0277790000):0.8212690000	1za0_A.pdb:1.2613090000):1.8852000000):0.1351930000	((2inc_B.pdb:0.9630580000	(2inp_C.pdb:0.7591120000	1mty_B.pdb:1.5594510000):0.1086420000):0.5069650000	(1mty_D.pdb:1.3581310000	3dhg_A.pdb:1.0960810000):0.8614710000):0.3351610000):0.8291030000):0.6148560000):0.8408410000	1nfv_A.pdb:0.5648840000):0.2500860000	(2vzb_A.pdb:0.8093820000	((((1lb3_A.pdb:0.1137310000	2za7_A.pdb:0.0470160000):0.2899760000	1r03_A.pdb:0.1674740000):0.0303728000	1bg7_A.pdb:0.0945980000):0.2157360000	((1z6o_A.pdb:1.6756070000	1z6o_M.pdb:0.8015350000):0.2400910000	((((1eum_A.pdb:0.3905530000	1krq_A.pdb:0.5841590000):0.8529710000	2jd7_A.pdb:0.3407720000):0.1303400000	1vlg_A.pdb:0.1585170000):0.3732100000	3e6s_A.pdb:0.9652860000):0.3457560000):0.3353650000):0.9715940000):0.5722200000):0.1638860000	(((1bcf_A.pdb:0.0611830000	3e1q_A.pdb:0.0987810000):0.2319260000	2fkz_A.pdb:0.1506970000):0.1724860000	1jgc_A.pdb:0.3366420000):0.7103570000):0.2683260000):0.3814780000):0.2463140000):0.1183100000):0.1672500000):0.2044630000	2chp_A.pdb:0.7750300000);
(1ji5_A.pdb:0.2947660000	((1jig_A.pdb:0.1418440000	((1qgh_A.pdb:0.5311770000	2ux1_A.pdb:0.4993590000):0.2438290000	(1ji4_A.pdb:0.8967940000	2fjc_A.pdb:0.7721190000):0.2940130000):0.2380350000):0.0638332000	(1n1q_A.pdb:0.2892180000	((((1dps_A.pdb:0.0075920000	1jts_A.pdb:0.0000030000):0.3181020000	1o9r_A.pdb:0.2976640000):0.6179390000	1uvh_A.pdb:0.8229640000):0.7075890000	((1tjo_A.pdb:0.0000010000	1tk6_A.pdb:0.0000010000):0.9586900000	((((((2fzf_A.pdb:1.3808180000	(((1otk_A.pdb:2.9674860000	(((((1oqu_A.pdb:0.0909280000	1r2f_A.pdb:0.2045060000):0.0083972900	1uzr_A.pdb:0.0739260000):0.6482230000	1mxr_A.pdb:1.0021910000):0.6265630000	((1jk0_A.pdb:0.3438780000	2uw2_A.pdb:0.0162730000):0.0135279000	1w68_A.pdb:0.0000020000):1.1016300000):0.6594760000	3ee4_A.pdb:1.2484090000):0.1167890000):0.1488240000	(((2uw1_A.pdb:0.0027440000	1afr_A.pdb:0.2057400000):0.0194714000	2uw1_B.pdb:0.0000020000):1.2959100000	1za0_A.pdb:1.5287360000):0.9137230000):0.5857130000	(((2inc_B.pdb:1.1356700000	2inp_C.pdb:1.2356300000):0.6080450000	1mty_B.pdb:1.2401320000):0.3964890000	(1mty_D.pdb:1.3273860000	3dhg_A.pdb:0.8254670000):0.4581640000):0.4501010000):0.7211300000):0.3597710000	((1lko_A.pdb:0.7424670000	1yuz_A.pdb:0.3589980000):0.7327980000	3qhb_A.pdb:0.5978910000):0.4663490000):0.5913070000	((((((1lb3_A.pdb:0.0908750000	2za7_A.pdb:0.1311520000):0.0819572000	1z6o_A.pdb:1.6503080000):0.2450200000	1r03_A.pdb:0.2898680000):0.0486269000	1bg7_A.pdb:0.1528120000):0.2100320000	((((1eum_A.pdb:0.4365660000	1krq_A.pdb:0.4757040000):0.8288750000	2jd7_A.pdb:0.1574360000):0.2721720000	1vlg_A.pdb:0.1030230000):0.2545120000	3e6s_A.pdb:0.8722710000):0.4514940000):0.2467710000	1z6o_M.pdb:0.7938100000):0.5764760000):0.3297790000	(((1bcf_A.pdb:0.0812080000	3e1q_A.pdb:0.0799100000):0.2919980000	2fkz_A.pdb:0.2347140000):0.2438960000	1jgc_A.pdb:0.5697400000):0.4265940000):0.0664818000	2vzb_A.pdb:1.2314230000):0.0388536000	1nfv_A.pdb:0.9830920000):0.4124440000):0.1534070000):0.1646390000):0.1577120000):0.1064620000	2chp_A.pdb:0.5805950000);
(1ji5_A.pdb:0.1528770000	((1jig_A.pdb:0.1856010000	(((1qgh_A.pdb:0.5129800000	2ux1_A.pdb:0.9494820000):0.3725410000	(1ji4_A.pdb:0.8349800000	2fjc_A.pdb:0.6848810000):0.3132220000):0.1662980000	((((((1dps_A.pdb:0.0000020000	1jts_A.pdb:0.0149330000):0.4889050000	1o9r_A.pdb:0.1721430000):0.5229350000	1uvh_A.pdb:0.6615370000):0.5761040000	(1tjo_A.pdb:0.0000020000	1tk6_A.pdb:0.0000020000):0.9940830000):0.0825029000	1otk_A.pdb:3.0807670000):0.1568200000	(((((2fzf_A.pdb:1.4815610000	((((((1oqu_A.pdb:0.1476930000	(1r2f_A.pdb:0.2012670000	1uzr_A.pdb:0.0723120000):0.0000024576):1.0102100000	1mxr_A.pdb:0.6920100000):0.4042290000	(1jk0_A.pdb:0.2350580000	(2uw2_A.pdb:0.0450960000	1w68_A.pdb:0.0020760000):0.0997864000):0.5612670000):0.9912620000	3ee4_A.pdb:1.6244240000):0.5415020000	(((2uw1_A.pdb:0.0000020000	1afr_A.pdb:0.1864550000):0.0166866000	2uw1_B.pdb:0.0024840000):1.2556300000	1za0_A.pdb:1.1379330000):0.3616060000):0.5194030000	((2inc_B.pdb:0.9004090000	(2inp_C.pdb:1.1642480000	1mty_B.pdb:1.3719170000):0.2303680000):0.6099620000	(1mty_D.pdb:0.9799320000	3dhg_A.pdb:0.9132360000):0.1378570000):1.1335200000):0.4918930000):0.0170381000	((1lko_A.pdb:0.7833700000	1yuz_A.pdb:0.6923750000):0.2614460000	3qhb_A.pdb:0.8149290000):0.5216830000):0.1923930000	((((((1lb3_A.pdb:0.0119940000	2za7_A.pdb:0.0924560000):0.4056490000	1bg7_A.pdb:0.1240730000):0.0341212000	1r03_A.pdb:0.1920760000):0.4670150000	1z6o_A.pdb:1.3774070000):0.1098220000	1z6o_M.pdb:0.9959830000):0.0475948000	(((1eum_A.pdb:0.2493050000	1krq_A.pdb:0.5316210000):0.6500770000	(2jd7_A.pdb:0.3208650000	1vlg_A.pdb:0.1379210000):0.0806119000):0.3161080000	3e6s_A.pdb:0.9692710000):0.3081710000):0.7803210000):0.2247350000	(2vzb_A.pdb:1.0598300000	(((1bcf_A.pdb:0.1014220000	3e1q_A.pdb:0.0497830000):0.2714860000	2fkz_A.pdb:0.2129500000):0.1554130000	1jgc_A.pdb:0.4263210000):0.5160870000):0.1561860000):0.1001320000	1nfv_A.pdb:0.6226520000):0.5184900000):0.2890030000):0.1279690000):0.0551671000	1n1q_A.pdb:0.3790030000):0.2153850000	2chp_A.pdb:0.8350440000);
(1ji5_A.pdb:0.3657960000	(((1jig_A.pdb:0.2620060000	(1qgh_A.pdb:0.4889710000	(2ux1_A.pdb:0.5009540000	(1ji4_A.pdb:0.6574180000	2fjc_A.pdb:1.0672360000):0.4322930000):0.1658950000):0.4383410000):0.0508656000	((((1dps_A.pdb:0.0000020000	1jts_A.pdb:0.0000030000):0.3541240000	1o9r_A.pdb:0.2393840000):0.5290760000	1uvh_A.pdb:1.0216560000):0.5884800000	((1tjo_A.pdb:0.0000010000	1tk6_A.pdb:0.0000010000):1.0433500000	(((((2fzf_A.pdb:1.6815710000	((1lko_A.pdb:0.5574030000	1yuz_A.pdb:0.9714650000):0.8164990000	3qhb_A.pdb:0.4402130000):0.3932890000):0.2221700000	(1otk_A.pdb:2.1632920000	((((((1oqu_A.pdb:0.1295860000	(1r2f_A.pdb:0.2196940000	1uzr_A.pdb:0.0582710000):0.0070335900):0.8552430000	1mxr_A.pdb:0.9369670000):0.4599940000	(1jk0_A.pdb:0.2451610000	(2uw2_A.pdb:0.0518970000	1w68_A.pdb:0.0000020000):0.0740921000):1.1179700000):0.7982890000	3ee4_A.pdb:0.6409390000):0.8965440000	(((2uw1_A.pdb:0.0000020000	1afr_A.pdb:0.3041960000):0.0251113000	2uw1_B.pdb:0.0160840000):1.0109300000	1za0_A.pdb:1.4072390000):1.2778300000):0.0404403000	((2inc_B.pdb:0.6594070000	(2inp_C.pdb:1.0843750000	1mty_B.pdb:2.1938270000):0.5032350000):0.7592080000	(1mty_D.pdb:1.1122340000	3dhg_A.pdb:1.5808530000):0.8696340000):0.4622890000):0.4660620000):1.0989600000):0.3089930000	(((((1lb3_A.pdb:0.0144020000	2za7_A.pdb:0.0933360000):0.2869470000	1bg7_A.pdb:0.1605130000):0.0509999000	1r03_A.pdb:0.1814330000):0.1573270000	1z6o_A.pdb:1.6418840000):0.0182422000	(1z6o_M.pdb:1.0655810000	((((1eum_A.pdb:0.4336890000	1krq_A.pdb:0.5708690000):0.8541810000	2jd7_A.pdb:0.1238150000):0.2388450000	1vlg_A.pdb:0.1683290000):0.4387360000	3e6s_A.pdb:0.7178150000):0.6250820000):0.1558750000):0.7527020000):0.5101400000	1nfv_A.pdb:0.7632540000):0.0942947000	(2vzb_A.pdb:1.1645360000	(((1bcf_A.pdb:0.0642400000	3e1q_A.pdb:0.0782500000):0.2824370000	2fkz_A.pdb:0.2610800000):0.0964070000	1jgc_A.pdb:0.3774270000):0.6210430000):0.0860086000):0.3149120000):0.1687140000):0.0826625000):0.0723616000	1n1q_A.pdb:0.2799400000):0.2310830000	2chp_A.pdb:0.5781560000);
(1ji5_A.pdb:0.1980250000	(1jig_A.pdb:0.3045130000	((1n1q_A.pdb:0.2189940000	((((1dps_A.pdb:0.0045510000	1jts_A.pdb:0.0193280000):0.3014900000	1o9r_A.pdb:0.2755390000):0.7033360000	1uvh_A.pdb:0.5464510000):0.5629480000	((1tjo_A.pdb:0.0000010000	1tk6_A.pdb:0.0000010000):0.5073640000	((((2fzf_A.pdb:1.5951060000	(((1lko_A.pdb:0.8576880000	1yuz_A.pdb:0.4822750000):0.1643770000	3qhb_A.pdb:0.9331650000):0.5270080000	((((1otk_A.pdb:2.1984140000	(2inp_C.pdb:1.0751760000	1mty_B.pdb:1.6681260000):0.2722850000):0.0894382000	2inc_B.pdb:0.9693610000):0.6665860000	(1mty_D.pdb:0.8180510000	3dhg_A.pdb:1.1245970000):0.0711480000):0.7104840000	(((((1oqu_A.pdb:0.1139460000	(1r2f_A.pdb:0.2637810000	1uzr_A.pdb:0.0894160000):0.0420054000):0.6521370000	1mxr_A.pdb:0.4297470000):1.0992500000	((1jk0_A.pdb:0.4222850000	2uw2_A.pdb:0.0258730000):0.0161848000	1w68_A.pdb:0.0000020000):0.4765810000):0.6323690000	3ee4_A.pdb:1.2460660000):0.6995130000	(((2uw1_A.pdb:0.0000020000	1afr_A.pdb:0.2548670000):0.0000537211	2uw1_B.pdb:0.0074030000):0.6426680000	1za0_A.pdb:1.3530350000):1.3567800000):0.1559750000):0.6178000000):0.1389450000):1.1458300000	(((((1lb3_A.pdb:0.0732820000	2za7_A.pdb:0.0863360000):0.3504510000	1bg7_A.pdb:0.1388730000):0.1156110000	1r03_A.pdb:0.3182150000):0.0496760000	1z6o_A.pdb:1.7865370000):0.1611100000	(1z6o_M.pdb:0.6107620000	((((1eum_A.pdb:0.3900110000	1krq_A.pdb:0.4831460000):0.4525230000	2jd7_A.pdb:0.3131610000):0.0151728000	1vlg_A.pdb:0.1862610000):0.2386820000	3e6s_A.pdb:0.8619900000):0.2716830000):0.1557260000):0.7893190000):0.2325050000	((((1bcf_A.pdb:0.1391350000	3e1q_A.pdb:0.0585310000):0.2763920000	2fkz_A.pdb:0.1747330000):0.1408560000	1jgc_A.pdb:0.3075340000):0.6986020000	1nfv_A.pdb:0.5051200000):0.2668030000):0.0541396000	2vzb_A.pdb:1.1198990000):0.6129630000):0.1627120000):0.3827130000):0.0661615000	((1qgh_A.pdb:0.3166320000	2ux1_A.pdb:0.7172760000):0.4391030000	(1ji4_A.pdb:0.5878150000	2fjc_A.pdb:0.8930670000):0.3452330000):0.0920254000):0.0600597000):0.1457580000	2chp_A.pdb:0.4438600000);
(1ji5_A.pdb:0.2099350000	(1jig_A.pdb:0.2251350000	(1n1q_A.pdb:0.3583340000	(((1qgh_A.pdb:0.4923520000	2ux1_A.pdb:0.7834090000):0.1942300000	(1ji4_A.pdb:0.6372360000	2fjc_A.pdb:0.7002840000):0.3154560000):0.1043520000	((((1dps_A.pdb:0.0005990000	1jts_A.pdb:0.0140390000):0.4856320000	1o9r_A.pdb:0.1560710000):0.6151910000	1uvh_A.pdb:0.7093540000):0.4714130000	((1tjo_A.pdb:0.0000010000	1tk6_A.pdb:0.0000010000):0.8648140000	((((((2fzf_A.pdb:1.3470870000	(1lko_A.pdb:0.9333950000	1yuz_A.pdb:0.4256460000):0.9388400000):0.3514120000	3qhb_A.pdb:0.3732870000):0.8987840000	(1otk_A.pdb:1.5055000000	(((((((1oqu_A.pdb:0.1369320000	1r2f_A.pdb:0.2503850000):0.0394884000	1uzr_A.pdb:0.0701670000):0.8357500000	1mxr_A.pdb:0.7931220000):0.6110740000	(1jk0_A.pdb:0.2621320000	(2uw2_A.pdb:0.0391950000	1w68_A.pdb:0.0000020000):0.1843050000):0.6913950000):1.7045800000	3ee4_A.pdb:0.8172370000):1.2027700000	(((2inc_B.pdb:0.8915360000	1mty_B.pdb:2.2752340000):0.2089080000	2inp_C.pdb:1.4142800000):0.4641350000	(1mty_D.pdb:1.1428120000	3dhg_A.pdb:1.0823900000):0.3434330000):1.0144400000):0.1246740000	(((2uw1_A.pdb:0.0000020000	1afr_A.pdb:0.2333770000):0.0184964000	2uw1_B.pdb:0.0188140000):0.9583530000	1za0_A.pdb:1.0937070000):1.0621800000):0.4477980000):1.2153900000):0.1122080000	(((1lb3_A.pdb:0.0000020000	(2za7_A.pdb:0.0812050000	(1bg7_A.pdb:0.2100160000	1r03_A.pdb:0.2342790000):0.3909450000):0.0952241000):0.5642190000	1z6o_A.pdb:1.6652880000):0.0834392000	(1z6o_M.pdb:0.6913640000	((((1eum_A.pdb:0.4097770000	1krq_A.pdb:0.4615800000):0.7238750000	2jd7_A.pdb:0.1271470000):0.1937770000	1vlg_A.pdb:0.1655490000):0.5503860000	3e6s_A.pdb:1.3762120000):0.2963990000):0.1541660000):0.5977760000):0.6418770000	((((1bcf_A.pdb:0.0765220000	3e1q_A.pdb:0.0726690000):0.1235410000	2fkz_A.pdb:0.3408230000):0.1843960000	1jgc_A.pdb:0.4210820000):0.4329590000	1nfv_A.pdb:1.0572800000):0.0747282000):0.0000026447	2vzb_A.pdb:1.1054800000):0.2359970000):0.5131760000):0.2688480000):0.0735243000):0.1214810000):0.1943300000	2chp_A.pdb:0.6342720000);
(1ji5_A.pdb:0.1800790000	((1jig_A.pdb:0.2305270000	(((1qgh_A.pdb:0.3624790000	2ux1_A.pdb:0.4797310000):0.1397890000	(1ji4_A.pdb:0.7751580000	2fjc_A.pdb:0.6480160000):0.3155470000):0.2167120000	((((1dps_A.pdb:0.0166070000	1jts_A.pdb:0.0236060000):0.2944510000	1o9r_A.pdb:0.3381930000):0.5465540000	1uvh_A.pdb:0.7283580000):0.8141970000	((1tjo_A.pdb:0.0000010000	1tk6_A.pdb:0.0000010000):1.1825600000	(((((((2fzf_A.pdb:1.1900030000	(1lko_A.pdb:0.9992730000	1yuz_A.pdb:0.6489710000):0.4403150000):0.1676120000	3qhb_A.pdb:0.6470440000):0.5849160000	(1otk_A.pdb:1.5378410000	((((((1oqu_A.pdb:0.1356500000	1r2f_A.pdb:0.2204930000):0.0258998000	1uzr_A.pdb:0.0206590000):0.8485220000	1mxr_A.pdb:1.2662250000):0.5208740000	(1jk0_A.pdb:0.2889950000	(2uw2_A.pdb:0.0318840000	1w68_A.pdb:0.0000020000):0.1041020000):0.9898940000):0.6232610000	3ee4_A.pdb:1.2343610000):1.0355600000	(((2inc_B.pdb:0.9482210000	(2inp_C.pdb:1.0265200000	1mty_B.pdb:1.6570210000):0.3385510000):0.3281920000	(1mty_D.pdb:1.2369180000	3dhg_A.pdb:1.3042590000):0.6908340000):0.2886520000	(((2uw1_A.pdb:0.0000020000	1afr_A.pdb:0.2344370000):0.0174918000	2uw1_B.pdb:0.0274140000):1.6327500000	1za0_A.pdb:1.6008790000):1.4496400000):0.0211384000):0.5281270000):1.2647400000):0.6921130000	2vzb_A.pdb:1.2420740000):0.0524676000	(((1bcf_A.pdb:0.1576600000	3e1q_A.pdb:0.0644910000):0.2219280000	2fkz_A.pdb:0.2693590000):0.1892060000	1jgc_A.pdb:0.3055580000):0.6219150000):0.1378820000	1nfv_A.pdb:1.1366800000):0.1242250000	(((((1lb3_A.pdb:0.1355390000	2za7_A.pdb:0.0927930000):0.3801390000	1bg7_A.pdb:0.1413860000):0.0983593000	1r03_A.pdb:0.1991080000):0.4407620000	(1z6o_M.pdb:1.1649050000	((((1eum_A.pdb:0.2945740000	1krq_A.pdb:0.5749710000):0.7340970000	2jd7_A.pdb:0.2480050000):0.2000230000	1vlg_A.pdb:0.1667030000):0.2269710000	3e6s_A.pdb:1.2045870000):0.4561080000):0.1202910000):0.0864861000	1z6o_A.pdb:1.6282270000):0.6550190000):0.2100940000):0.2894850000):0.0895754000):0.0518063000):0.0545188000	1n1q_A.pdb:0.3520310000):0.1583560000	2chp_A.pdb:0.6033050000);
(1ji5_A.pdb:0.2840680000	(1jig_A.pdb:0.1580180000	((1n1q_A.pdb:0.2569960000	((((1dps_A.pdb:0.0007440000	1jts_A.pdb:0.0148760000):0.3250100000	1o9r_A.pdb:0.3566620000):0.8064750000	1uvh_A.pdb:0.8714980000):0.4926910000	((1tjo_A.pdb:0.0000010000	1tk6_A.pdb:0.0000010000):0.8004250000	((((((2fzf_A.pdb:1.2008500000	3qhb_A.pdb:0.7508590000):0.0891814000	(1lko_A.pdb:0.8105410000	1yuz_A.pdb:0.6007540000):0.6236710000):0.2324720000	((((1otk_A.pdb:2.1721420000	(2inp_C.pdb:1.0193270000	1mty_B.pdb:2.0321930000):0.3791130000):0.5293260000	2inc_B.pdb:1.1107290000):0.4725390000	(1mty_D.pdb:1.0837770000	3dhg_A.pdb:1.0577000000):0.2426070000):0.7444370000	((((((1oqu_A.pdb:0.1249550000	1r2f_A.pdb:0.2262900000):0.0003290150	1uzr_A.pdb:0.0724130000):0.9633830000	1mxr_A.pdb:0.7545440000):0.4540580000	((1jk0_A.pdb:0.2159750000	2uw2_A.pdb:0.0608350000):0.0178904000	1w68_A.pdb:0.0000030000):0.8872760000):0.9391170000	3ee4_A.pdb:0.7154220000):0.3329350000	(((2uw1_A.pdb:0.0000020000	1afr_A.pdb:0.2200970000):0.0416677000	2uw1_B.pdb:0.0000030000):0.8054870000	1za0_A.pdb:1.4402350000):0.8040690000):0.9515550000):0.8407310000):0.4627640000	(((((((1lb3_A.pdb:0.0599490000	2za7_A.pdb:0.0477740000):0.3737040000	1bg7_A.pdb:0.1361420000):0.0950737000	1r03_A.pdb:0.2049840000):0.1338180000	1z6o_A.pdb:1.5055070000):0.2293040000	3e6s_A.pdb:0.6161190000):0.1901600000	((1eum_A.pdb:0.3670170000	1krq_A.pdb:0.3431070000):0.3969670000	(2jd7_A.pdb:0.3624860000	1vlg_A.pdb:0.1698630000):0.1868650000):0.2015070000):0.2318390000	1z6o_M.pdb:0.9290390000):0.6283560000):0.3153550000	2vzb_A.pdb:0.9254240000):0.0297336000	((((1bcf_A.pdb:0.0600780000	3e1q_A.pdb:0.1034570000):0.2774450000	2fkz_A.pdb:0.1770600000):0.2750540000	1jgc_A.pdb:0.2687140000):0.4241150000	1nfv_A.pdb:0.6047720000):0.2327750000):0.5295350000):0.1491640000):0.2883730000):0.1124850000	(1qgh_A.pdb:0.3983900000	(2ux1_A.pdb:0.7278920000	(1ji4_A.pdb:0.6440750000	2fjc_A.pdb:0.8304940000):0.3257710000):0.1249840000):0.2998020000):0.0761227000):0.1929670000	2chp_A.pdb:0.5534940000);
(1ji5_A.pdb:0.3436940000	(1jig_A.pdb:0.2341110000	(((1qgh_A.pdb:0.2958450000	2ux1_A.pdb:0.3731750000):0.2624610000	(1ji4_A.pdb:0.6058840000	2fjc_A.pdb:0.8898330000):0.0794296000):0.2280220000	((((1dps_A.pdb:0.0032550000	1jts_A.pdb:0.0116550000):0.3585490000	1o9r_A.pdb:0.2131630000):0.6075200000	1uvh_A.pdb:0.8144130000):0.5670140000	((1tjo_A.pdb:0.0000010000	1tk6_A.pdb:0.0000010000):0.9165930000	((((((2fzf_A.pdb:1.7479400000	(1lko_A.pdb:1.0308010000	1yuz_A.pdb:0.3526690000):0.4609150000):0.4072140000	3qhb_A.pdb:0.3646370000):0.3828700000	(((((((1otk_A.pdb:1.7895540000	2inc_B.pdb:0.8661320000):0.1507100000	2inp_C.pdb:1.1970620000):0.3611440000	1mty_B.pdb:1.2688860000):0.3400920000	1mty_D.pdb:1.0861070000):0.2792830000	3dhg_A.pdb:0.8936280000):0.7761090000	((((1oqu_A.pdb:0.1055130000	(1r2f_A.pdb:0.2471600000	1uzr_A.pdb:0.1464040000):0.0514718000):0.8128820000	1mxr_A.pdb:0.6730430000):0.4269490000	((1jk0_A.pdb:0.3749060000	2uw2_A.pdb:0.0338530000):0.0273283000	1w68_A.pdb:0.0000030000):0.8737370000):1.0929000000	3ee4_A.pdb:1.1496600000):0.8601010000):0.0760709000	(((2uw1_A.pdb:0.0000020000	2uw1_B.pdb:0.0193180000):0.0816863000	1afr_A.pdb:0.2203310000):0.6207790000	1za0_A.pdb:1.4482590000):0.6926750000):0.7340090000):0.7786540000	(((((1lb3_A.pdb:0.0671210000	2za7_A.pdb:0.0885360000):0.4892880000	1bg7_A.pdb:0.1809420000):0.0512832000	1r03_A.pdb:0.2001330000):0.2979950000	1z6o_A.pdb:1.7103730000):0.3032430000	(1z6o_M.pdb:0.8547320000	((((1eum_A.pdb:0.3990270000	1krq_A.pdb:0.5811490000):0.7644570000	2jd7_A.pdb:0.1888960000):0.1624430000	1vlg_A.pdb:0.1468660000):0.1661920000	3e6s_A.pdb:1.0640160000):0.3908700000):0.0896998000):0.5031180000):0.1487400000	(2vzb_A.pdb:1.0400040000	(((1bcf_A.pdb:0.1118850000	3e1q_A.pdb:0.1446140000):0.2393090000	2fkz_A.pdb:0.2346610000):0.1238720000	1jgc_A.pdb:0.5330450000):0.4836120000):0.1137290000):0.1742460000	1nfv_A.pdb:1.0039940000):0.3848070000):0.1554510000):0.2395130000):0.0259193000):0.0775326000	(1n1q_A.pdb:0.2785630000	2chp_A.pdb:0.5119560000):0.1153290000);
(1ji5_A.pdb:0.0924750000	((1jig_A.pdb:0.2241700000	(((1qgh_A.pdb:0.4773370000	2ux1_A.pdb:0.7877920000):0.3097240000	(1ji4_A.pdb:0.6039650000	2fjc_A.pdb:0.8087750000):0.3000890000):0.2574290000	((((1dps_A.pdb:0.0000020000	1jts_A.pdb:0.0309540000):0.5597840000	1o9r_A.pdb:0.1909380000):0.5082270000	1uvh_A.pdb:0.8119340000):0.3377080000	((1tjo_A.pdb:0.0000010000	1tk6_A.pdb:0.0000010000):0.7639920000	(((((2fzf_A.pdb:1.1066240000	((1lko_A.pdb:0.7602420000	1yuz_A.pdb:0.6572840000):0.5886650000	3qhb_A.pdb:0.6239320000):0.4114640000):0.0694039000	(1otk_A.pdb:2.0951010000	((((((1oqu_A.pdb:0.0863070000	(1r2f_A.pdb:0.2813110000	1uzr_A.pdb:0.0608420000):0.0255098000):0.9355630000	1mxr_A.pdb:0.5708640000):0.4765740000	(1jk0_A.pdb:0.2846260000	(2uw2_A.pdb:0.0334870000	1w68_A.pdb:0.0042810000):0.1057810000):0.6719550000):0.8511700000	3ee4_A.pdb:1.0403650000):0.1912080000	((2inc_B.pdb:1.1806890000	(2inp_C.pdb:1.1217510000	1mty_B.pdb:1.4631630000):0.6974910000):0.5776450000	(1mty_D.pdb:1.2413280000	3dhg_A.pdb:0.8857100000):0.7665750000):0.7352400000):0.0413819000	(((2uw1_A.pdb:0.0000020000	1afr_A.pdb:0.1586100000):0.0072089800	2uw1_B.pdb:0.0000350000):1.0973000000	1za0_A.pdb:0.7695980000):1.3199300000):0.5341150000):0.6905640000):0.5720820000	(((((1lb3_A.pdb:0.0765390000	2za7_A.pdb:0.0000020000):0.1160330000	1z6o_A.pdb:1.6380390000):0.2754780000	1r03_A.pdb:0.2862540000):0.0989647000	1bg7_A.pdb:0.0663980000):0.3883750000	(1z6o_M.pdb:0.9362930000	((((1eum_A.pdb:0.4063210000	1krq_A.pdb:0.4774100000):0.7120510000	2jd7_A.pdb:0.3481920000):0.1249020000	1vlg_A.pdb:0.0535090000):0.3029990000	3e6s_A.pdb:1.0693990000):0.5361860000):0.1227380000):0.7907110000):0.2577660000	2vzb_A.pdb:1.1706520000):0.0000028305	((((1bcf_A.pdb:0.0329650000	3e1q_A.pdb:0.1276230000):0.2300700000	2fkz_A.pdb:0.1246150000):0.1251060000	1jgc_A.pdb:0.4738190000):0.6505200000	1nfv_A.pdb:0.6776950000):0.1434910000):0.4832750000):0.3046170000):0.3783340000):0.0609851000):0.1031500000	1n1q_A.pdb:0.3848900000):0.1301200000	2chp_A.pdb:0.6699240000);
(1ji5_A.pdb:0.2065180000	(1jig_A.pdb:0.3563240000	((1n1q_A.pdb:0.3246580000	((((1dps_A.pdb:0.0214100000	1jts_A.pdb:0.0519500000):0.3297910000	1o9r_A.pdb:0.2697390000):0.6320930000	1uvh_A.pdb:0.5867290000):0.5126980000	((1tjo_A.pdb:0.0000010000	1tk6_A.pdb:0.0000010000):0.8090310000	(((((((2fzf_A.pdb:1.1742410000	1yuz_A.pdb:0.7942590000):0.4601690000	3qhb_A.pdb:0.5383900000):0.3543410000	1lko_A.pdb:1.1205920000):0.5716220000	(1otk_A.pdb:1.7904050000	(((((((1oqu_A.pdb:0.1787420000	1r2f_A.pdb:0.2112030000):0.0200203000	1uzr_A.pdb:0.0337610000):0.6505470000	1mxr_A.pdb:1.0188300000):0.3510880000	(1jk0_A.pdb:0.2620270000	(2uw2_A.pdb:0.0526020000	1w68_A.pdb:0.0000020000):0.1372690000):1.2700500000):0.9197220000	3ee4_A.pdb:1.1464250000):0.8816050000	((2inc_B.pdb:0.8859260000	(2inp_C.pdb:1.2670930000	1mty_B.pdb:1.2997650000):0.4680830000):0.1056350000	(1mty_D.pdb:0.9677850000	3dhg_A.pdb:1.2678130000):0.6956810000):0.4990030000):0.0532336000	(((2uw1_A.pdb:0.0000020000	1afr_A.pdb:0.1735730000):0.0212750000	2uw1_B.pdb:0.0000020000):1.1782600000	1za0_A.pdb:1.1629150000):0.9103980000):0.7521660000):0.9178190000):0.0000023426	(((1lb3_A.pdb:0.1511350000	2za7_A.pdb:0.0624900000):0.3387450000	(1bg7_A.pdb:0.1683910000	1r03_A.pdb:0.2352700000):0.0915355000):0.2328920000	(1z6o_A.pdb:1.5450700000	(1z6o_M.pdb:0.9429330000	((((1eum_A.pdb:0.2794830000	1krq_A.pdb:0.6902770000):0.7178470000	2jd7_A.pdb:0.3683580000):0.1827590000	1vlg_A.pdb:0.1485290000):0.3369930000	3e6s_A.pdb:1.1252890000):0.2857430000):0.1218530000):0.1255320000):0.6569120000):0.3041900000	2vzb_A.pdb:1.2749910000):0.0404220000	((((1bcf_A.pdb:0.1151470000	3e1q_A.pdb:0.0877410000):0.1848180000	2fkz_A.pdb:0.3123890000):0.1118940000	1jgc_A.pdb:0.3332560000):0.6935600000	1nfv_A.pdb:0.5878040000):0.1407660000):0.5416600000):0.3567030000):0.1508650000):0.1709060000	((1qgh_A.pdb:0.4628690000	2ux1_A.pdb:0.4298420000):0.2827040000	(1ji4_A.pdb:0.5412260000	2fjc_A.pdb:0.7374990000):0.4435410000):0.2662620000):0.1723600000):0.1718470000	2chp_A.pdb:0.6154950000);
(1ji5_A.pdb:0.2708130000	((1jig_A.pdb:0.1826120000	(((1qgh_A.pdb:0.3785640000	2ux1_A.pdb:0.8116790000):0.2795240000	(1ji4_A.pdb:0.6245710000	2fjc_A.pdb:0.5675190000):0.3771140000):0.1556600000	((((1dps_A.pdb:0.0000030000	1jts_A.pdb:0.0067140000):0.5268500000	1o9r_A.pdb:0.3301160000):0.4351400000	1uvh_A.pdb:0.9359660000):0.4983090000	((1tjo_A.pdb:0.0000010000	1tk6_A.pdb:0.0000010000):1.1706300000	(((((2fzf_A.pdb:1.3588050000	3qhb_A.pdb:1.0556890000):0.1357260000	(1lko_A.pdb:0.9298700000	1yuz_A.pdb:0.4824090000):0.8277120000):0.6053310000	(2vzb_A.pdb:0.9505980000	(((1bcf_A.pdb:0.0853240000	3e1q_A.pdb:0.0954360000):0.2952200000	2fkz_A.pdb:0.2380840000):0.4476850000	1jgc_A.pdb:0.1674000000):0.6811720000):0.2415410000):0.0890924000	1nfv_A.pdb:0.7387600000):0.1445620000	((((((1lb3_A.pdb:0.1228550000	2za7_A.pdb:0.0386830000):0.2531280000	(1bg7_A.pdb:0.1644050000	1r03_A.pdb:0.2167220000):0.1504460000):0.3762870000	1z6o_A.pdb:1.1876030000):0.1610910000	1z6o_M.pdb:0.8721580000):0.1086640000	((((1eum_A.pdb:0.3859360000	1krq_A.pdb:0.6236250000):0.3721630000	3e6s_A.pdb:0.8111800000):0.3000570000	2jd7_A.pdb:0.5153950000):0.1059990000	1vlg_A.pdb:0.0376860000):0.4003130000):0.7764530000	((1otk_A.pdb:1.4033720000	((2inc_B.pdb:0.5252740000	(1mty_D.pdb:0.8728650000	3dhg_A.pdb:1.7918290000):0.8974640000):0.4932700000	(2inp_C.pdb:0.8190650000	1mty_B.pdb:1.5633700000):0.2588560000):0.2474030000):0.3622620000	((((1oqu_A.pdb:0.1395290000	1r2f_A.pdb:0.2472990000):0.0548469000	1uzr_A.pdb:0.0042810000):0.5267810000	(1mxr_A.pdb:1.2221150000	((1jk0_A.pdb:0.4466720000	2uw2_A.pdb:0.0388960000):0.0182301000	1w68_A.pdb:0.0000020000):1.3009700000):0.4913740000):0.6800860000	(3ee4_A.pdb:1.1282040000	(((2uw1_A.pdb:0.0000020000	1afr_A.pdb:0.1926390000):0.0039831100	2uw1_B.pdb:0.0101140000):1.4705800000	1za0_A.pdb:0.6161230000):1.5921300000):0.3728710000):0.7319940000):1.3901600000):0.2118250000):0.3187870000):0.2287240000):0.1268190000):0.0000025710):0.2149130000	1n1q_A.pdb:0.5371720000):0.0712044000	2chp_A.pdb:0.5593690000);
(1ji5_A.pdb:0.1667750000	((1jig_A.pdb:0.1083660000	((1qgh_A.pdb:0.1860140000	2ux1_A.pdb:0.7728200000):0.4184920000	2fjc_A.pdb:1.0010760000):0.1640740000):0.1205500000	(1n1q_A.pdb:0.1688490000	(1ji4_A.pdb:1.0180800000	((((1dps_A.pdb:0.0036890000	1jts_A.pdb:0.0123350000):0.2843880000	1o9r_A.pdb:0.1947890000):0.3335930000	1uvh_A.pdb:0.9903730000):0.4458790000	((1tjo_A.pdb:0.0000010000	1tk6_A.pdb:0.0000010000):0.8828770000	((((((2fzf_A.pdb:1.5353530000	((1lko_A.pdb:0.9082070000	1yuz_A.pdb:0.3348750000):0.9969700000	3qhb_A.pdb:0.3783210000):0.3554810000):0.1143480000	((((((1oqu_A.pdb:0.2537390000	1uzr_A.pdb:0.0884890000):0.0236034000	1r2f_A.pdb:0.1906790000):0.9756370000	1mxr_A.pdb:0.7811300000):0.2645920000	((1jk0_A.pdb:0.3116620000	2uw2_A.pdb:0.0771890000):0.0265386000	1w68_A.pdb:0.0000030000):1.2901300000):0.5695350000	(3ee4_A.pdb:0.4110500000	(((2uw1_A.pdb:0.0000020000	1afr_A.pdb:0.1845930000):0.0068262000	2uw1_B.pdb:0.0000020000):1.1102500000	1za0_A.pdb:1.6550030000):1.1070800000):0.6691790000):0.7148070000	(((2inc_B.pdb:0.8724230000	1mty_B.pdb:1.6928580000):0.2584750000	2inp_C.pdb:1.2474980000):0.4254260000	(1mty_D.pdb:1.0726020000	3dhg_A.pdb:1.1333180000):0.2740940000):0.3062370000):0.9955410000):0.0000027560	1otk_A.pdb:1.9154930000):0.4588240000	(((1lb3_A.pdb:0.0704000000	2za7_A.pdb:0.0223890000):0.2530460000	(1bg7_A.pdb:0.0401540000	1r03_A.pdb:0.2083270000):0.0785441000):0.1913160000	((1z6o_A.pdb:1.1247710000	1z6o_M.pdb:1.1730570000):0.2782000000	(((1eum_A.pdb:0.3703830000	1krq_A.pdb:0.5241010000):0.6101680000	(2jd7_A.pdb:0.2621670000	1vlg_A.pdb:0.2531260000):0.2149880000):0.2626470000	3e6s_A.pdb:0.9811160000):0.3814250000):0.0511398000):0.7689040000):0.3284810000	1nfv_A.pdb:0.6525000000):0.1604610000	(2vzb_A.pdb:1.1219610000	(((1bcf_A.pdb:0.0922160000	3e1q_A.pdb:0.1046600000):0.2000890000	2fkz_A.pdb:0.2027930000):0.2067270000	1jgc_A.pdb:0.2951420000):0.5396470000):0.0159426000):0.4360250000):0.3097890000):0.2417300000):0.0406483000):0.2902210000):0.1238070000	2chp_A.pdb:0.5000010000);
(1ji5_A.pdb:0.2932480000	(1jig_A.pdb:0.1772490000	((1n1q_A.pdb:0.2214120000	((((1dps_A.pdb:0.0050840000	1jts_A.pdb:0.0423340000):0.3755350000	1o9r_A.pdb:0.1856770000):0.6717720000	1uvh_A.pdb:0.7216430000):0.7355490000	((1tjo_A.pdb:0.0000010000	1tk6_A.pdb:0.0000010000):0.8170130000	(((((((2fzf_A.pdb:1.7298680000	(1lko_A.pdb:0.9480350000	1yuz_A.pdb:0.6788740000):0.8579010000):0.5579590000	3qhb_A.pdb:0.5995990000):0.5011110000	(((((1oqu_A.pdb:0.0922930000	1uzr_A.pdb:0.0506770000):0.0233843000	1r2f_A.pdb:0.2428260000):0.6279540000	(1mxr_A.pdb:0.6283200000	(1jk0_A.pdb:0.2272870000	(2uw2_A.pdb:0.0188710000	1w68_A.pdb:0.0186590000):0.1900550000):1.4135700000):0.3522780000):1.0930100000	3ee4_A.pdb:1.3466610000):0.2185590000	(((2inc_B.pdb:0.8147920000	(2inp_C.pdb:0.9132740000	1mty_B.pdb:1.8376090000):0.5308100000):0.8660590000	(1mty_D.pdb:1.5887470000	3dhg_A.pdb:0.7429840000):0.6892380000):0.5698300000	(((2uw1_A.pdb:0.0000020000	1afr_A.pdb:0.2232440000):0.0410824000	2uw1_B.pdb:0.0000020000):0.5570000000	1za0_A.pdb:1.5377100000):0.8476730000):0.2933870000):1.1859800000):0.0329522000	1otk_A.pdb:2.2342000000):0.0302130000	(((1lb3_A.pdb:0.0920530000	2za7_A.pdb:0.0912010000):0.3413400000	(1bg7_A.pdb:0.1294460000	1r03_A.pdb:0.1846020000):0.1468090000):0.4119070000	(1z6o_A.pdb:1.5502140000	(1z6o_M.pdb:0.8064220000	((((1eum_A.pdb:0.3504700000	1krq_A.pdb:0.4045260000):0.6458140000	2jd7_A.pdb:0.2627010000):0.0906134000	1vlg_A.pdb:0.1380630000):0.3028180000	3e6s_A.pdb:1.0097740000):0.3119650000):0.1362860000):0.0000022748):0.8343500000):0.6051450000	2vzb_A.pdb:1.0028180000):0.0908049000	((((1bcf_A.pdb:0.0735390000	3e1q_A.pdb:0.0680270000):0.1336950000	2fkz_A.pdb:0.2519110000):0.1082990000	1jgc_A.pdb:0.6607060000):0.5076920000	1nfv_A.pdb:0.8766370000):0.1198140000):0.1871280000):0.1465630000):0.3094750000):0.0841999000	((1qgh_A.pdb:0.3426370000	2ux1_A.pdb:0.6041030000):0.3210370000	(1ji4_A.pdb:0.6169220000	2fjc_A.pdb:0.5735250000):0.3302040000):0.1740540000):0.0843458000):0.0629509000	2chp_A.pdb:0.6072260000);
(1ji5_A.pdb:0.1605500000	(1jig_A.pdb:0.1762740000	((1n1q_A.pdb:0.2523630000	((((1dps_A.pdb:0.0000020000	1jts_A.pdb:0.0503210000):0.3004480000	1o9r_A.pdb:0.3226100000):0.7441390000	1uvh_A.pdb:0.7704760000):0.6311440000	((1tjo_A.pdb:0.0000010000	1tk6_A.pdb:0.0000010000):0.9100390000	(((((2fzf_A.pdb:1.5535700000	(((1lko_A.pdb:0.8148190000	1yuz_A.pdb:0.6233160000):0.5577460000	3qhb_A.pdb:0.6370810000):0.1848790000	(((((1otk_A.pdb:2.0308960000	2inp_C.pdb:0.6541900000):0.4735290000	2inc_B.pdb:1.2970890000):0.3574440000	1mty_B.pdb:1.0757040000):0.3662080000	(1mty_D.pdb:1.1766150000	3dhg_A.pdb:0.8256330000):0.3681570000):0.3491290000	((((((1oqu_A.pdb:0.1644550000	1uzr_A.pdb:0.0907920000):0.0726870000	1r2f_A.pdb:0.0917170000):0.6071090000	1mxr_A.pdb:0.8302020000):0.2929870000	(1jk0_A.pdb:0.2611940000	(2uw2_A.pdb:0.0330190000	1w68_A.pdb:0.0098170000):0.1694040000):1.1624700000):0.6449140000	3ee4_A.pdb:1.1693090000):0.6696340000	(((2uw1_A.pdb:0.0000020000	1afr_A.pdb:0.1980710000):0.0266565000	2uw1_B.pdb:0.0000030000):1.0859100000	1za0_A.pdb:1.4360260000):0.7143940000):0.5245500000):1.0137900000):0.0039933700):0.7209370000	1nfv_A.pdb:0.4400120000):0.3020890000	(((1bcf_A.pdb:0.0750990000	3e1q_A.pdb:0.0623210000):0.3017950000	2fkz_A.pdb:0.2235890000):0.3797210000	1jgc_A.pdb:0.4323040000):0.4707550000):0.1814020000	2vzb_A.pdb:1.1386100000):0.1713120000	(((((((1lb3_A.pdb:0.0498360000	2za7_A.pdb:0.0243330000):0.3799310000	1bg7_A.pdb:0.1257930000):0.0898281000	1r03_A.pdb:0.1948170000):0.4536010000	1z6o_A.pdb:2.1858850000):0.0188277000	3e6s_A.pdb:0.9529460000):0.0632601000	((1eum_A.pdb:0.3776000000	1krq_A.pdb:0.4029610000):0.5670820000	(2jd7_A.pdb:0.3965990000	1vlg_A.pdb:0.0945650000):0.2247810000):0.2583620000):0.2150570000	1z6o_M.pdb:0.7388320000):0.9397320000):0.3302220000):0.3220960000):0.1347490000):0.0795043000	((1qgh_A.pdb:0.2633460000	2ux1_A.pdb:0.9058740000):0.1781540000	(1ji4_A.pdb:0.6000970000	2fjc_A.pdb:0.8959370000):0.4319220000):0.2332330000):0.1121410000):0.1305780000	2chp_A.pdb:0.8105840000);
(1ji5_A.pdb:0.2130930000	((1jig_A.pdb:0.1580990000	(((1qgh_A.pdb:0.3110410000	2ux1_A.pdb:0.6556200000):0.2778410000	(1ji4_A.pdb:0.9249630000	2fjc_A.pdb:0.6114040000):0.1822570000):0.1740580000	((((1dps_A.pdb:0.0066950000	1jts_A.pdb:0.0173010000):0.3224940000	1o9r_A.pdb:0.4724970000):0.5349220000	1uvh_A.pdb:0.7423570000):0.4893880000	((1tjo_A.pdb:0.0000010000	1tk6_A.pdb:0.0000010000):0.6676650000	(((((2fzf_A.pdb:1.4300810000	((1lko_A.pdb:0.9470420000	1yuz_A.pdb:0.4243750000):0.4313350000	3qhb_A.pdb:0.5302000000):0.2080110000):0.2310900000	((1otk_A.pdb:3.3352980000	((((((1oqu_A.pdb:0.2243600000	1uzr_A.pdb:0.1219370000):0.1289530000	1r2f_A.pdb:0.1494380000):1.0181000000	1mxr_A.pdb:0.8917360000):0.2711740000	(1jk0_A.pdb:0.1864630000	(2uw2_A.pdb:0.0811740000	1w68_A.pdb:0.0045400000):0.1227040000):1.0567100000):0.8744830000	(3ee4_A.pdb:0.9810100000	1za0_A.pdb:1.2898330000):0.3647350000):0.2853520000	((2uw1_A.pdb:0.0000020000	1afr_A.pdb:0.2026890000):0.0061118100	2uw1_B.pdb:0.0068820000):1.8335000000):0.1879880000):0.2295750000	(((2inc_B.pdb:1.2282990000	(2inp_C.pdb:0.7829820000	1mty_B.pdb:2.0192600000):0.5858760000):0.2876880000	1mty_D.pdb:1.3655950000):0.1792920000	3dhg_A.pdb:1.1682210000):0.9745580000):0.7143010000):0.3555080000	(((((1lb3_A.pdb:0.0262620000	2za7_A.pdb:0.1608690000):0.3436810000	(1bg7_A.pdb:0.1565890000	1r03_A.pdb:0.3644050000):0.0503358000):0.2702440000	(((1eum_A.pdb:0.5373360000	1krq_A.pdb:0.3513930000):0.3138390000	(2jd7_A.pdb:0.3289910000	1vlg_A.pdb:0.2023590000):0.2768370000):0.1793020000	3e6s_A.pdb:0.5958200000):0.4602520000):0.2666140000	1z6o_A.pdb:1.3645430000):0.1545930000	1z6o_M.pdb:0.7682400000):0.5574840000):0.5740350000	(2vzb_A.pdb:0.9118850000	(((1bcf_A.pdb:0.0882210000	3e1q_A.pdb:0.1054780000):0.2679770000	2fkz_A.pdb:0.1154670000):0.2590100000	1jgc_A.pdb:0.2513470000):0.4103300000):0.0977124000):0.0650471000	1nfv_A.pdb:0.8173260000):0.4058580000):0.1575300000):0.3230760000):0.0901359000):0.0418038000	1n1q_A.pdb:0.2327630000):0.1461910000	2chp_A.pdb:0.5922200000);
(1ji5_A.pdb:0.2560690000	((1jig_A.pdb:0.1925280000	(((1qgh_A.pdb:0.4023980000	2ux1_A.pdb:0.6878350000):0.3819020000	(1ji4_A.pdb:0.9074890000	2fjc_A.pdb:0.9005610000):0.1930900000):0.0626744000	((((1dps_A.pdb:0.0000030000	1jts_A.pdb:0.0230460000):0.4579190000	1o9r_A.pdb:0.2242360000):0.7098490000	1uvh_A.pdb:1.1953420000):0.5799830000	((1tjo_A.pdb:0.0000010000	1tk6_A.pdb:0.0000010000):0.7149330000	(((((2fzf_A.pdb:1.1522620000	(1lko_A.pdb:0.7426600000	1yuz_A.pdb:0.6385730000):0.5964380000):0.2741150000	((((1otk_A.pdb:2.3174160000	(2inc_B.pdb:1.1474100000	1mty_B.pdb:1.7656410000):0.1482970000):0.1553450000	2inp_C.pdb:0.8786200000):0.4986440000	(1mty_D.pdb:0.9181570000	3dhg_A.pdb:1.4679960000):0.4733400000):0.1856000000	(((((1oqu_A.pdb:0.1054970000	1r2f_A.pdb:0.2817850000):0.0502138000	1uzr_A.pdb:0.0155250000):0.6811590000	(1mxr_A.pdb:0.7610790000	((1jk0_A.pdb:0.3764520000	2uw2_A.pdb:0.0252970000):0.0219381000	1w68_A.pdb:0.0000020000):1.4048200000):0.2132600000):0.7314990000	3ee4_A.pdb:1.5899000000):0.3714490000	(((2uw1_A.pdb:0.0000020000	1afr_A.pdb:0.2219390000):0.0134109000	2uw1_B.pdb:0.0000020000):0.5871300000	1za0_A.pdb:1.0948830000):1.1478300000):0.0683845000):1.1694900000):0.1079660000	3qhb_A.pdb:0.7648240000):0.5663560000	((((1bcf_A.pdb:0.0491050000	3e1q_A.pdb:0.1248620000):0.2952450000	2fkz_A.pdb:0.1361540000):0.2942930000	1jgc_A.pdb:0.3019650000):0.6479030000	1nfv_A.pdb:0.9257640000):0.1424100000):0.2898010000	(2vzb_A.pdb:0.7754090000	((((((1lb3_A.pdb:0.0196530000	2za7_A.pdb:0.0835220000):0.0516157000	1z6o_A.pdb:1.7398470000):0.3410200000	1bg7_A.pdb:0.1736760000):0.1188620000	1r03_A.pdb:0.2085210000):0.4233740000	1z6o_M.pdb:1.0567060000):0.3551550000	((((1eum_A.pdb:0.4788030000	1krq_A.pdb:0.4716780000):0.4947900000	3e6s_A.pdb:0.7793970000):0.1982170000	1vlg_A.pdb:0.2113410000):0.0582753000	2jd7_A.pdb:0.3141160000):0.5379670000):0.7280150000):0.1153240000):0.3528940000):0.5129230000):0.1705820000):0.1138280000):0.1145910000	1n1q_A.pdb:0.3944890000):0.1532950000	2chp_A.pdb:0.5251150000);
(1ji5_A.pdb:0.2554630000	(((1jig_A.pdb:0.0985320000	((1qgh_A.pdb:0.2064700000	2ux1_A.pdb:0.8843890000):0.4832760000	(1ji4_A.pdb:0.7977250000	2fjc_A.pdb:0.6853040000):0.5854780000):0.2236380000):0.0270126000	((((1dps_A.pdb:0.0000020000	1jts_A.pdb:0.0149930000):0.3789300000	1o9r_A.pdb:0.3381700000):0.4088160000	1uvh_A.pdb:0.8685460000):0.7510360000	((1tjo_A.pdb:0.0000010000	1tk6_A.pdb:0.0000010000):1.3736600000	((((2fzf_A.pdb:1.4574590000	(((1lko_A.pdb:0.9372180000	1yuz_A.pdb:0.2976870000):0.5377670000	3qhb_A.pdb:0.8706960000):0.3505320000	((((1otk_A.pdb:2.4959260000	(2inc_B.pdb:1.0695340000	2inp_C.pdb:0.9052720000):0.2321790000):0.1064450000	1mty_B.pdb:1.6850690000):0.2887540000	(1mty_D.pdb:0.7089500000	3dhg_A.pdb:0.9931440000):0.5559630000):0.3043510000	((((((1oqu_A.pdb:0.1707130000	1r2f_A.pdb:0.1754390000):0.0201660000	1uzr_A.pdb:0.0336510000):0.8794360000	1mxr_A.pdb:0.8587310000):0.4511260000	(1jk0_A.pdb:0.1765120000	(2uw2_A.pdb:0.0429680000	1w68_A.pdb:0.0016200000):0.1226780000):0.7758220000):0.5671110000	3ee4_A.pdb:1.4238120000):0.4923080000	(((2uw1_A.pdb:0.0000020000	1afr_A.pdb:0.2244280000):0.0149405000	2uw1_B.pdb:0.0050280000):0.9117100000	1za0_A.pdb:1.1506880000):1.1845300000):0.3628650000):0.8992090000):0.2463840000):0.4668890000	1nfv_A.pdb:0.4805860000):0.3294210000	(((1bcf_A.pdb:0.0680740000	3e1q_A.pdb:0.0752870000):0.3114160000	2fkz_A.pdb:0.2054700000):0.2914580000	1jgc_A.pdb:0.4093750000):0.4649310000):0.1002840000	(2vzb_A.pdb:1.3833330000	((((((1lb3_A.pdb:0.0446710000	2za7_A.pdb:0.0844050000):0.0894920000	1z6o_A.pdb:1.6906550000):0.3493040000	1bg7_A.pdb:0.1575080000):0.0985044000	1r03_A.pdb:0.3327820000):0.3796970000	1z6o_M.pdb:0.8118140000):0.2244550000	(((1eum_A.pdb:0.6561590000	1krq_A.pdb:0.3867110000):0.5261810000	3e6s_A.pdb:1.0438310000):0.0429711000	(2jd7_A.pdb:0.3838440000	1vlg_A.pdb:0.0994330000):0.1802540000):0.3802240000):1.4799900000):0.0544555000):0.3905760000):0.2191290000):0.2892150000):0.1239440000	1n1q_A.pdb:0.2601410000):0.1093320000	2chp_A.pdb:0.5937750000);
(1ji5_A.pdb:0.1940320000	(1jig_A.pdb:0.2456440000	(((1n1q_A.pdb:0.2753710000	((1tjo_A.pdb:0.0000010000	1tk6_A.pdb:0.0000010000):1.0137200000	((((((2fzf_A.pdb:1.4046910000	((((1otk_A.pdb:2.2267560000	2inp_C.pdb:0.8535680000):0.4006990000	2inc_B.pdb:0.4177240000):0.5532550000	(1mty_B.pdb:1.2492460000	(1mty_D.pdb:1.2520770000	3dhg_A.pdb:0.9755600000):0.4955810000):0.1958510000):0.5453040000	(((((1oqu_A.pdb:0.1910490000	1uzr_A.pdb:0.0946690000):0.0000028578	1r2f_A.pdb:0.1923950000):0.6778030000	(1mxr_A.pdb:0.5504300000	(1jk0_A.pdb:0.3945400000	(2uw2_A.pdb:0.0490930000	1w68_A.pdb:0.0000020000):0.0620851000):1.3578800000):0.3022420000):1.1791800000	3ee4_A.pdb:0.9687800000):0.5149240000	(((2uw1_A.pdb:0.0000020000	1afr_A.pdb:0.1702670000):0.0220315000	2uw1_B.pdb:0.0000030000):0.5965240000	1za0_A.pdb:1.7108170000):1.1667900000):0.0137862000):1.1935300000):0.5011310000	((1lko_A.pdb:0.7520240000	1yuz_A.pdb:0.5854540000):1.0457600000	3qhb_A.pdb:0.4982040000):0.3771320000):0.0986770000	(((1lb3_A.pdb:0.0253470000	2za7_A.pdb:0.0706590000):0.2332930000	((1bg7_A.pdb:0.1703990000	1r03_A.pdb:0.2024740000):0.0387405000	(1z6o_M.pdb:1.0306130000	(((1eum_A.pdb:0.2816610000	1krq_A.pdb:0.5570740000):0.6753870000	(2jd7_A.pdb:0.3961050000	1vlg_A.pdb:0.1821840000):0.2428960000):0.2457380000	3e6s_A.pdb:1.1339550000):0.3302490000):0.1028900000):0.0672375000):0.4085740000	1z6o_A.pdb:1.3188280000):0.5900060000):0.4687680000	1nfv_A.pdb:0.6728440000):0.4445170000	(((1bcf_A.pdb:0.0604480000	3e1q_A.pdb:0.1140070000):0.2563240000	2fkz_A.pdb:0.2784480000):0.1533710000	1jgc_A.pdb:0.4442240000):0.5532850000):0.2060530000	2vzb_A.pdb:1.3536600000):0.1552600000):0.3834820000):0.1265510000	((1qgh_A.pdb:0.5837850000	2ux1_A.pdb:0.6843340000):0.2841890000	(1ji4_A.pdb:0.7046550000	2fjc_A.pdb:1.0748510000):0.2187780000):0.1302160000):0.0801968000	(((1dps_A.pdb:0.0000030000	1jts_A.pdb:0.0147300000):0.5615340000	1o9r_A.pdb:0.0957140000):0.4866560000	1uvh_A.pdb:0.9846520000):0.7158640000):0.0070727000):0.0956887000	2chp_A.pdb:0.7178030000);
(1ji5_A.pdb:0.2036820000	(1jig_A.pdb:0.1058900000	(1n1q_A.pdb:0.4095280000	(((1qgh_A.pdb:0.2266340000	2ux1_A.pdb:0.7351580000):0.5652160000	(1ji4_A.pdb:0.8963910000	2fjc_A.pdb:0.8409710000):0.4253110000):0.1816300000	((((1dps_A.pdb:0.0000020000	1jts_A.pdb:0.0308300000):0.2198070000	1o9r_A.pdb:0.5266990000):0.7089730000	1uvh_A.pdb:0.7741180000):0.7172810000	((1tjo_A.pdb:0.0000010000	1tk6_A.pdb:0.0000010000):0.8588850000	(((((2fzf_A.pdb:1.8726990000	((1lko_A.pdb:0.6434450000	1yuz_A.pdb:0.6912840000):0.8782910000	3qhb_A.pdb:0.6774390000):0.2619970000):0.1541460000	(1otk_A.pdb:1.1726580000	(((1oqu_A.pdb:0.1188420000	(1r2f_A.pdb:0.2524270000	1uzr_A.pdb:0.0618790000):0.0249084000):0.2899880000	(1mxr_A.pdb:0.8346990000	(1jk0_A.pdb:0.2223390000	(2uw2_A.pdb:0.0384800000	1w68_A.pdb:0.0000030000):0.1805450000):1.1680800000):0.8940060000):0.8144480000	(3ee4_A.pdb:1.6837780000	(((2inc_B.pdb:1.1226340000	(2inp_C.pdb:1.1261430000	(1mty_D.pdb:1.1487800000	3dhg_A.pdb:1.3127210000):0.7754500000):0.1960700000):0.4017610000	1mty_B.pdb:1.5546470000):0.1189340000	(((2uw1_A.pdb:0.0000030000	2uw1_B.pdb:0.0486600000):0.0255930000	1afr_A.pdb:0.1497610000):1.3737500000	1za0_A.pdb:1.1277750000):0.6686160000):0.2993410000):0.5101840000):0.7576850000):1.1599500000):0.6663920000	((((1bcf_A.pdb:0.0913490000	3e1q_A.pdb:0.0940700000):0.2113480000	2fkz_A.pdb:0.1852890000):0.3967910000	1jgc_A.pdb:0.4738710000):0.5751600000	1nfv_A.pdb:0.7438770000):0.3344620000):0.0556991000	2vzb_A.pdb:0.9561930000):0.2542990000	(((((1lb3_A.pdb:0.1010090000	2za7_A.pdb:0.0678970000):0.3739020000	1bg7_A.pdb:0.2004040000):0.0884392000	1r03_A.pdb:0.1246600000):0.3220310000	(1z6o_M.pdb:1.0620790000	((((1eum_A.pdb:0.3952370000	1krq_A.pdb:0.4614010000):0.6603560000	2jd7_A.pdb:0.3920140000):0.0472111000	1vlg_A.pdb:0.1450320000):0.4254970000	3e6s_A.pdb:0.6108650000):0.1959060000):0.2197080000):0.0000023111	1z6o_A.pdb:1.8522360000):1.0340900000):0.1928490000):0.1486880000):0.4560000000):0.1358990000):0.0834569000):0.2087030000	2chp_A.pdb:0.7385870000);
(1ji5_A.pdb:0.2958650000	((1jig_A.pdb:0.2294280000	((1qgh_A.pdb:0.4010270000	2ux1_A.pdb:0.7642970000):0.3696460000	(1ji4_A.pdb:0.6934410000	2fjc_A.pdb:0.7072650000):0.5098100000):0.2361670000):0.0927507000	(1n1q_A.pdb:0.2060500000	((((1dps_A.pdb:0.0000020000	1jts_A.pdb:0.0215830000):0.3907470000	1o9r_A.pdb:0.1752600000):0.6285320000	1uvh_A.pdb:0.9046380000):0.5400020000	((1tjo_A.pdb:0.0000010000	1tk6_A.pdb:0.0000010000):0.8798320000	((((((2fzf_A.pdb:1.6636680000	3qhb_A.pdb:0.5824140000):0.1172060000	(1lko_A.pdb:0.5123420000	1yuz_A.pdb:0.6428360000):0.7593390000):0.3241070000	(1otk_A.pdb:1.7564970000	(((((((1oqu_A.pdb:0.1340180000	1uzr_A.pdb:0.1041560000):0.0000020969	1r2f_A.pdb:0.1881900000):0.7235900000	1mxr_A.pdb:0.8150620000):0.5026500000	(1jk0_A.pdb:0.3144980000	(2uw2_A.pdb:0.0356340000	1w68_A.pdb:0.0000030000):0.1286680000):1.1122400000):0.6680320000	3ee4_A.pdb:1.2110140000):0.4548190000	(((2uw1_A.pdb:0.0000020000	1afr_A.pdb:0.2247130000):0.0403992000	2uw1_B.pdb:0.0163840000):1.1184300000	1za0_A.pdb:0.8352370000):1.1503600000):0.1151420000	((2inc_B.pdb:1.2058930000	(2inp_C.pdb:1.3225610000	1mty_B.pdb:1.5721190000):0.4109660000):0.2741750000	(1mty_D.pdb:0.7267710000	3dhg_A.pdb:0.9872580000):0.6259810000):0.7477240000):1.0656900000):0.3596420000):0.3009910000	((((((1lb3_A.pdb:0.1057160000	2za7_A.pdb:0.0694390000):0.3722760000	1bg7_A.pdb:0.2255590000):0.0358156000	1r03_A.pdb:0.2494120000):0.3314500000	((((1eum_A.pdb:0.4332760000	1krq_A.pdb:0.3721850000):0.6409310000	2jd7_A.pdb:0.2847460000):0.1510520000	1vlg_A.pdb:0.0523560000):0.3577730000	3e6s_A.pdb:0.9978470000):0.3528660000):0.1664280000	1z6o_M.pdb:0.8118610000):0.2460480000	1z6o_A.pdb:1.3769740000):0.3818260000):0.4880570000	((((1bcf_A.pdb:0.0900060000	3e1q_A.pdb:0.1431450000):0.1790870000	2fkz_A.pdb:0.2504440000):0.2292230000	1jgc_A.pdb:0.3673790000):0.4887620000	1nfv_A.pdb:0.7723360000):0.1663140000):0.0000023491	2vzb_A.pdb:1.3324100000):0.4387940000):0.2043320000):0.2311020000):0.2045270000):0.2605300000	2chp_A.pdb:0.5363320000);
(1ji5_A.pdb:0.2822860000	(((1jig_A.pdb:0.1273160000	((1qgh_A.pdb:0.3652980000	2ux1_A.pdb:0.5765130000):0.3866380000	(1ji4_A.pdb:0.6347550000	2fjc_A.pdb:0.8036280000):0.3798280000):0.1710100000):0.0267176000	((((1dps_A.pdb:0.0048940000	1jts_A.pdb:0.0169710000):0.3885300000	1o9r_A.pdb:0.2825030000):0.2486730000	1uvh_A.pdb:0.6604820000):0.7415730000	((1tjo_A.pdb:0.0000010000	1tk6_A.pdb:0.0000010000):0.5781070000	(((((2fzf_A.pdb:1.8841090000	(((1lko_A.pdb:1.0374800000	1yuz_A.pdb:0.5769350000):0.3581960000	3qhb_A.pdb:0.7615810000):0.2103880000	(((1otk_A.pdb:2.9291530000	(((((1oqu_A.pdb:0.0991100000	1r2f_A.pdb:0.2506930000):0.0000022469	1uzr_A.pdb:0.0694130000):1.0004800000	1mxr_A.pdb:0.5269570000):0.5048920000	(1jk0_A.pdb:0.3726780000	(2uw2_A.pdb:0.0702050000	1w68_A.pdb:0.0149870000):0.0501431000):0.6326220000):0.9810700000	3ee4_A.pdb:1.3283440000):0.9899760000):0.5300230000	(((2uw1_A.pdb:0.0000020000	1afr_A.pdb:0.2825700000):0.0217114000	2uw1_B.pdb:0.0068880000):0.7572690000	1za0_A.pdb:1.3487920000):0.3748700000):0.2617820000	((((2inc_B.pdb:0.7644160000	2inp_C.pdb:1.1582270000):0.3887250000	1mty_B.pdb:1.2864950000):0.3724590000	1mty_D.pdb:1.1456750000):0.2958080000	3dhg_A.pdb:0.8497720000):0.9182100000):0.4119510000):0.0679436000):0.4991420000	((((1lb3_A.pdb:0.0720790000	2za7_A.pdb:0.0913590000):0.3995920000	(1bg7_A.pdb:0.1426150000	1r03_A.pdb:0.3404800000):0.1121800000):0.3086520000	1z6o_A.pdb:1.1647050000):0.1791460000	(1z6o_M.pdb:0.8478400000	((((1eum_A.pdb:0.3795040000	1krq_A.pdb:0.6472630000):0.6301300000	2jd7_A.pdb:0.1649750000):0.2268660000	1vlg_A.pdb:0.1664860000):0.1777820000	3e6s_A.pdb:0.9845360000):0.3784560000):0.1198990000):0.8577980000):0.2889980000	(((1bcf_A.pdb:0.1214700000	3e1q_A.pdb:0.0524260000):0.3195550000	2fkz_A.pdb:0.1556460000):0.3226480000	1jgc_A.pdb:0.4605690000):0.6566900000):0.0000021026	2vzb_A.pdb:1.4102390000):0.1564940000	1nfv_A.pdb:0.6614810000):0.5050730000):0.4291850000):0.2176080000):0.1118090000	1n1q_A.pdb:0.3013580000):0.1692490000	2chp_A.pdb:0.4680800000);
(1ji5_A.pdb:0.2891680000	(1jig_A.pdb:0.2039550000	((1n1q_A.pdb:0.2438580000	((((1dps_A.pdb:0.0100680000	1jts_A.pdb:0.0300780000):0.4323750000	1o9r_A.pdb:0.2193980000):0.6860730000	1uvh_A.pdb:0.7129460000):0.4888810000	((1tjo_A.pdb:0.0000010000	1tk6_A.pdb:0.0000010000):0.4800530000	((((((2fzf_A.pdb:1.7929960000	(((((1otk_A.pdb:2.8423550000	2inp_C.pdb:0.5963650000):0.9522220000	2inc_B.pdb:0.9568660000):0.9355920000	(1mty_D.pdb:1.0133610000	3dhg_A.pdb:1.0313100000):0.2693930000):0.5085640000	1mty_B.pdb:1.3534150000):0.7268350000	((((((1oqu_A.pdb:0.1892520000	1r2f_A.pdb:0.2869800000):0.0224525000	1uzr_A.pdb:0.0746590000):0.8663620000	1mxr_A.pdb:0.5720780000):0.6603010000	(1jk0_A.pdb:0.2526730000	(2uw2_A.pdb:0.0885140000	1w68_A.pdb:0.0000020000):0.0333910000):0.9700060000):1.1204300000	3ee4_A.pdb:0.6346660000):0.8115150000	(((2uw1_A.pdb:0.0000020000	1afr_A.pdb:0.2196470000):0.0213326000	2uw1_B.pdb:0.0000020000):1.0686800000	1za0_A.pdb:1.3689370000):0.9715630000):0.3697660000):0.4448740000):0.7269470000	(1lko_A.pdb:0.5847790000	1yuz_A.pdb:0.6649980000):0.2198770000):0.2096800000	3qhb_A.pdb:1.2136150000):1.0382700000	((((((1lb3_A.pdb:0.0615470000	2za7_A.pdb:0.0727220000):0.2510020000	1bg7_A.pdb:0.2187000000):0.0460953000	1r03_A.pdb:0.2827530000):0.2910280000	(((1eum_A.pdb:0.4829260000	1krq_A.pdb:0.5570380000):0.4449180000	(2jd7_A.pdb:0.3449950000	1vlg_A.pdb:0.1537080000):0.1640060000):0.3081620000	3e6s_A.pdb:0.7047070000):0.3440500000):0.3506180000	1z6o_A.pdb:1.3316760000):0.1019740000	1z6o_M.pdb:0.6837990000):0.9143330000):0.3851950000	((((1bcf_A.pdb:0.1040890000	3e1q_A.pdb:0.0777900000):0.2414210000	2fkz_A.pdb:0.2033370000):0.0471709000	1jgc_A.pdb:0.3585790000):0.5030570000	1nfv_A.pdb:0.7089850000):0.1997160000):0.0182690000	2vzb_A.pdb:1.3553760000):0.3167690000):0.3328250000):0.2132880000):0.1721820000	((1qgh_A.pdb:0.4003680000	2ux1_A.pdb:0.8644620000):0.2819570000	(1ji4_A.pdb:0.5607440000	2fjc_A.pdb:0.7572150000):0.5306920000):0.1935970000):0.0764504000):0.2635230000	2chp_A.pdb:0.5704900000);
(1ji5_A.pdb:0.2167620000	((1jig_A.pdb:0.2418960000	(1qgh_A.pdb:0.3962390000	(2ux1_A.pdb:0.6180110000	(1ji4_A.pdb:0.7587890000	2fjc_A.pdb:0.5921360000):0.2615610000):0.2838180000):0.4156500000):0.0692475000	(1n1q_A.pdb:0.2845100000	((((1dps_A.pdb:0.0000020000	1jts_A.pdb:0.0323360000):0.5125470000	1o9r_A.pdb:0.1140930000):0.6127650000	1uvh_A.pdb:0.6923680000):0.7083990000	((1tjo_A.pdb:0.0000010000	1tk6_A.pdb:0.0000010000):0.7336970000	(((((((2fzf_A.pdb:2.2008990000	((1lko_A.pdb:0.9247790000	1yuz_A.pdb:0.6194080000):0.6607020000	3qhb_A.pdb:0.5326820000):0.3115470000):0.3426610000	(((((((1oqu_A.pdb:0.1234070000	1r2f_A.pdb:0.1598110000):0.0883723000	1uzr_A.pdb:0.0074320000):0.9237210000	1mxr_A.pdb:0.7446050000):0.6142280000	(1jk0_A.pdb:0.1658670000	(2uw2_A.pdb:0.0659540000	1w68_A.pdb:0.0127330000):0.0964113000):0.5160520000):1.1925500000	3ee4_A.pdb:1.1694140000):0.5926380000	(((2uw1_A.pdb:0.0000020000	1afr_A.pdb:0.1951870000):0.0238995000	2uw1_B.pdb:0.0042850000):1.4984300000	1za0_A.pdb:1.1465820000):0.4869900000):0.2503130000	(((2inc_B.pdb:0.9692370000	2inp_C.pdb:1.3298190000):0.5608070000	1mty_B.pdb:1.2555470000):0.2438420000	(1mty_D.pdb:1.2137310000	3dhg_A.pdb:0.7695960000):0.3647700000):0.8438160000):0.7245180000):0.0791596000	((((((1lb3_A.pdb:0.0587220000	2za7_A.pdb:0.0463450000):0.4246600000	1bg7_A.pdb:0.1325300000):0.0941458000	1r03_A.pdb:0.3540220000):0.2527530000	((((1eum_A.pdb:0.4616140000	1krq_A.pdb:0.3543360000):0.7360200000	2jd7_A.pdb:0.1514470000):0.1875130000	1vlg_A.pdb:0.2839190000):0.2874030000	3e6s_A.pdb:0.9063580000):0.8268470000):0.4403590000	1z6o_A.pdb:1.4467990000):0.1591970000	1z6o_M.pdb:0.5568170000):0.7375530000):0.1864380000	1otk_A.pdb:2.1810780000):0.2868920000	2vzb_A.pdb:1.4933190000):0.0000026084	(((1bcf_A.pdb:0.0418120000	3e1q_A.pdb:0.1121310000):0.2964450000	2fkz_A.pdb:0.2853900000):0.1014150000	1jgc_A.pdb:0.5185660000):0.3855010000):0.0468228000	1nfv_A.pdb:0.9178760000):0.3672990000):0.1865630000):0.3721130000):0.1817290000):0.1078870000	2chp_A.pdb:0.5747610000);
(1ji5_A.pdb:0.2987270000	(((1jig_A.pdb:0.1675550000	((1qgh_A.pdb:0.2918780000	2ux1_A.pdb:0.9229460000):0.3518530000	(1ji4_A.pdb:0.9237170000	2fjc_A.pdb:0.6417860000):0.4776140000):0.2196770000):0.0195400000	((((1dps_A.pdb:0.0036300000	1jts_A.pdb:0.0176910000):0.3211190000	1o9r_A.pdb:0.2780100000):0.7992060000	1uvh_A.pdb:0.6204920000):0.5798630000	((1tjo_A.pdb:0.0000010000	1tk6_A.pdb:0.0000010000):0.6793840000	((((((2fzf_A.pdb:1.8013350000	(1lko_A.pdb:0.8299330000	1yuz_A.pdb:0.5843770000):0.6573140000):0.3028680000	3qhb_A.pdb:0.5699530000):0.5951220000	(1otk_A.pdb:2.0781850000	(((((((1oqu_A.pdb:0.1660490000	1uzr_A.pdb:0.1001090000):0.0163071000	1r2f_A.pdb:0.2249230000):0.8474020000	1mxr_A.pdb:0.6160660000):0.2872160000	(1jk0_A.pdb:0.2063910000	(2uw2_A.pdb:0.0343680000	1w68_A.pdb:0.0022330000):0.1485850000):1.2980400000):0.7921900000	3ee4_A.pdb:1.2165680000):0.8258500000	(((2uw1_A.pdb:0.0000020000	1afr_A.pdb:0.2366380000):0.0118616000	2uw1_B.pdb:0.0010830000):1.2034500000	1za0_A.pdb:1.2162770000):0.9966380000):0.3559460000	((2inc_B.pdb:0.9860310000	(2inp_C.pdb:1.8165960000	1mty_B.pdb:2.0792220000):0.1679030000):0.2917800000	(1mty_D.pdb:1.3076150000	3dhg_A.pdb:1.0895500000):0.5188880000):0.9717240000):0.6363030000):0.3015990000):0.1718190000	(((((1lb3_A.pdb:0.1048430000	2za7_A.pdb:0.0719700000):0.3330470000	1bg7_A.pdb:0.1218830000):0.0659340000	1r03_A.pdb:0.2351530000):0.4205330000	(1z6o_M.pdb:0.9502160000	((((1eum_A.pdb:0.3709880000	1krq_A.pdb:0.5277290000):0.4575300000	3e6s_A.pdb:0.8120130000):0.2507270000	2jd7_A.pdb:0.2987800000):0.0924677000	1vlg_A.pdb:0.1303210000):0.3837690000):0.2165790000):0.0661122000	1z6o_A.pdb:1.2620150000):0.6326890000):0.3529230000	((((1bcf_A.pdb:0.0694960000	3e1q_A.pdb:0.0939720000):0.2698050000	2fkz_A.pdb:0.1636680000):0.3102300000	1jgc_A.pdb:0.3100370000):0.7535800000	1nfv_A.pdb:0.6002180000):0.3256590000):0.0442980000	2vzb_A.pdb:1.3977120000):0.3665270000):0.3106970000):0.3262280000):0.0638748000	1n1q_A.pdb:0.2119670000):0.1569840000	2chp_A.pdb:0.5345110000);
(1ji5_A.pdb:0.3371100000	(((1jig_A.pdb:0.2600280000	((1qgh_A.pdb:0.2615280000	2ux1_A.pdb:0.7616400000):0.2900080000	(1ji4_A.pdb:0.7242880000	2fjc_A.pdb:0.7852520000):0.4368010000):0.2158620000):0.0255863000	((((1dps_A.pdb:0.0063760000	1jts_A.pdb:0.0171270000):0.3814290000	1o9r_A.pdb:0.3116410000):0.6752120000	1uvh_A.pdb:0.7432730000):0.6623960000	((1tjo_A.pdb:0.0000010000	1tk6_A.pdb:0.0000010000):0.7269060000	((((2fzf_A.pdb:1.4813930000	((1lko_A.pdb:0.8031900000	1yuz_A.pdb:0.5283130000):0.4873840000	3qhb_A.pdb:0.7445480000):0.2242040000):0.3334300000	((((1otk_A.pdb:1.7058010000	(2inp_C.pdb:1.0726330000	1mty_B.pdb:1.5498040000):0.1896640000):0.1383180000	(2inc_B.pdb:0.9982100000	(((2uw1_A.pdb:0.0000020000	2uw1_B.pdb:0.0412540000):0.0738078000	1afr_A.pdb:0.1829220000):0.9708610000	1za0_A.pdb:0.7892580000):1.4896100000):0.0830075000):0.0000022936	((((1oqu_A.pdb:0.1006690000	(1r2f_A.pdb:0.2545710000	1uzr_A.pdb:0.0969260000):0.0235764000):0.8074130000	1mxr_A.pdb:0.6304040000):0.5277360000	(1jk0_A.pdb:0.2328450000	(2uw2_A.pdb:0.0368940000	1w68_A.pdb:0.0000020000):0.1461160000):0.9982400000):0.2927450000	3ee4_A.pdb:1.3687700000):1.1167000000):0.5210430000	(1mty_D.pdb:0.9168300000	3dhg_A.pdb:1.1898350000):0.4058810000):0.9095060000):0.6200170000	((((1bcf_A.pdb:0.1090100000	3e1q_A.pdb:0.0757970000):0.2326680000	2fkz_A.pdb:0.2370850000):0.2472740000	1jgc_A.pdb:0.3448910000):0.7186350000	1nfv_A.pdb:0.7000490000):0.1461540000):0.0876962000	(2vzb_A.pdb:0.7454890000	((((1lb3_A.pdb:0.0782240000	2za7_A.pdb:0.0542600000):0.1870660000	1z6o_A.pdb:1.5435100000):0.1918820000	(1bg7_A.pdb:0.1703060000	1r03_A.pdb:0.1708960000):0.0717050000):0.1828320000	(1z6o_M.pdb:0.9133000000	((((1eum_A.pdb:0.3957700000	1krq_A.pdb:0.5214850000):0.5426810000	2jd7_A.pdb:0.2360360000):0.2343950000	1vlg_A.pdb:0.0956200000):0.2959600000	3e6s_A.pdb:0.7193040000):0.3746940000):0.2656010000):0.9734600000):0.2754860000):0.3944450000):0.1637780000):0.3556610000):0.1125370000	1n1q_A.pdb:0.3478730000):0.1605370000	2chp_A.pdb:0.5259250000);
(1ji5_A.pdb:0.1978040000	(((1jig_A.pdb:0.1618830000	((1qgh_A.pdb:0.3104450000	2ux1_A.pdb:0.7713020000):0.2855170000	(1ji4_A.pdb:0.8729640000	2fjc_A.pdb:0.8935200000):0.3381930000):0.2642840000):0.0127509000	((((1dps_A.pdb:0.0077680000	1jts_A.pdb:0.0000030000):0.3004080000	1o9r_A.pdb:0.4069260000):0.8230380000	1uvh_A.pdb:0.6891520000):0.6899500000	((1tjo_A.pdb:0.0000010000	1tk6_A.pdb:0.0000010000):0.7897670000	(((((2fzf_A.pdb:1.2149480000	(1otk_A.pdb:1.4048100000	((((((1oqu_A.pdb:0.1927770000	1r2f_A.pdb:0.2693510000):0.0337579000	1uzr_A.pdb:0.0000030000):0.7940340000	(1mxr_A.pdb:1.0393670000	(1jk0_A.pdb:0.2102000000	(2uw2_A.pdb:0.0762290000	1w68_A.pdb:0.0000020000):0.0746033000):0.9103320000):0.3882850000):0.7425220000	3ee4_A.pdb:0.7000210000):0.4834020000	(((2uw1_A.pdb:0.0000020000	1afr_A.pdb:0.1684540000):0.0238661000	2uw1_B.pdb:0.0093900000):0.7469640000	1za0_A.pdb:1.2412450000):1.0297200000):0.4147090000	((2inc_B.pdb:1.1644530000	(1mty_B.pdb:1.3198350000	(1mty_D.pdb:1.1763140000	3dhg_A.pdb:1.6988340000):0.6117920000):0.4656600000):0.2904880000	2inp_C.pdb:1.0618010000):0.7932840000):0.3812380000):0.4776760000):0.1041670000	((1lko_A.pdb:0.5007080000	1yuz_A.pdb:0.8903370000):0.8219430000	3qhb_A.pdb:0.6314630000):0.4334190000):0.4860580000	(((((1lb3_A.pdb:0.0522060000	2za7_A.pdb:0.0830900000):0.2975810000	1bg7_A.pdb:0.1347290000):0.0704710000	1r03_A.pdb:0.2434430000):0.2554680000	(1z6o_M.pdb:0.9035550000	((((1eum_A.pdb:0.4037510000	1krq_A.pdb:0.4267970000):0.7920670000	2jd7_A.pdb:0.2050050000):0.1677770000	1vlg_A.pdb:0.0896960000):0.3268180000	3e6s_A.pdb:0.8422680000):0.2678990000):0.1409560000):0.1726020000	1z6o_A.pdb:1.7376920000):0.8239540000):0.3621620000	((((1bcf_A.pdb:0.0537140000	3e1q_A.pdb:0.0718290000):0.3532330000	2fkz_A.pdb:0.2618360000):0.2462700000	1jgc_A.pdb:0.4222280000):0.5779150000	1nfv_A.pdb:0.7424440000):0.1520090000):0.0530304000	2vzb_A.pdb:1.2959140000):0.1964550000):0.4301990000):0.2754880000):0.0502957000	1n1q_A.pdb:0.3467920000):0.2785170000	2chp_A.pdb:0.5637140000);
(1ji5_A.pdb:0.1684850000	((1jig_A.pdb:0.1819260000	((1qgh_A.pdb:0.2559640000	2ux1_A.pdb:0.7103020000):0.2646790000	((1ji4_A.pdb:0.6099490000	2fjc_A.pdb:0.5889370000):0.3769510000	((((1dps_A.pdb:0.0019710000	1jts_A.pdb:0.0620510000):0.3490280000	1o9r_A.pdb:0.3069870000):0.0511558000	1uvh_A.pdb:0.9967880000):0.5360370000	((1tjo_A.pdb:0.0000010000	1tk6_A.pdb:0.0000010000):1.0768700000	(((((2fzf_A.pdb:1.5878610000	(1otk_A.pdb:2.1074050000	(((((((1oqu_A.pdb:0.1763030000	1uzr_A.pdb:0.1093250000):0.1068670000	1r2f_A.pdb:0.1582740000):0.7436300000	1mxr_A.pdb:0.7934700000):0.7510420000	(1jk0_A.pdb:0.2105240000	(2uw2_A.pdb:0.0532110000	1w68_A.pdb:0.0020800000):0.1376150000):0.7832040000):0.6829400000	3ee4_A.pdb:0.9645140000):0.7962150000	(((2uw1_A.pdb:0.0000020000	1afr_A.pdb:0.2109820000):0.0314390000	2uw1_B.pdb:0.0062650000):1.4968500000	1za0_A.pdb:1.4567040000):1.2115400000):0.2845720000	((2inc_B.pdb:1.1142230000	(2inp_C.pdb:0.8376420000	1mty_B.pdb:1.6430700000):0.2898490000):0.3488370000	(1mty_D.pdb:0.8288100000	3dhg_A.pdb:0.9098670000):0.6978840000):0.1091340000):0.4017920000):0.6929700000):0.2356670000	((1lko_A.pdb:0.9175450000	1yuz_A.pdb:0.5072920000):1.0184800000	3qhb_A.pdb:0.4837500000):0.1542600000):0.6244620000	((((1lb3_A.pdb:0.1055180000	2za7_A.pdb:0.1107900000):0.5262780000	1bg7_A.pdb:0.0804900000):0.1307780000	1r03_A.pdb:0.2864300000):0.1616320000	(1z6o_A.pdb:1.6465640000	(1z6o_M.pdb:0.9329310000	((((1eum_A.pdb:0.3892420000	1krq_A.pdb:0.4659160000):0.7839930000	2jd7_A.pdb:0.2685490000):0.0958275000	1vlg_A.pdb:0.2825960000):0.2508720000	3e6s_A.pdb:1.0203230000):0.3988260000):0.0817102000):0.1169140000):0.6619710000):0.1804580000	2vzb_A.pdb:1.2742740000):0.2207300000	((((1bcf_A.pdb:0.0796430000	3e1q_A.pdb:0.1070520000):0.3408010000	2fkz_A.pdb:0.1300910000):0.2612020000	1jgc_A.pdb:0.4197440000):0.5429140000	1nfv_A.pdb:0.7202460000):0.1956460000):0.3769990000):0.4069600000):0.1653590000):0.0936482000):0.1298980000):0.0807016000	1n1q_A.pdb:0.2650950000):0.1698190000	2chp_A.pdb:0.5266830000);
(1ji5_A.pdb:0.2220790000	(1jig_A.pdb:0.2117080000	((1n1q_A.pdb:0.3284770000	((((1dps_A.pdb:0.0045280000	1jts_A.pdb:0.0468060000):0.4104170000	1o9r_A.pdb:0.3330380000):0.7443700000	1uvh_A.pdb:0.6800580000):0.5519680000	((1tjo_A.pdb:0.0000010000	1tk6_A.pdb:0.0000010000):0.6365070000	((((((2fzf_A.pdb:1.1193080000	((1lko_A.pdb:0.7779710000	1yuz_A.pdb:0.7553530000):0.3305170000	3qhb_A.pdb:0.6777350000):0.2369800000):0.1163990000	((((((1oqu_A.pdb:0.2268360000	1uzr_A.pdb:0.0737140000):0.0938326000	1r2f_A.pdb:0.1880940000):0.6602540000	1mxr_A.pdb:0.7669270000):0.6455200000	(1jk0_A.pdb:0.1543630000	(2uw2_A.pdb:0.0233860000	1w68_A.pdb:0.0000030000):0.1857320000):0.3478460000):1.2041400000	3ee4_A.pdb:0.8464620000):0.8247030000	(((2inc_B.pdb:0.9322150000	(2inp_C.pdb:1.0358140000	1mty_B.pdb:2.3024610000):0.3926060000):0.9624500000	(1mty_D.pdb:1.3512990000	3dhg_A.pdb:0.7664190000):0.2100480000):0.6402010000	(((2uw1_A.pdb:0.0000020000	2uw1_B.pdb:0.0356000000):0.0390260000	1afr_A.pdb:0.2159020000):0.7723470000	1za0_A.pdb:1.5452950000):0.8426910000):0.3057400000):0.6636010000):0.2287030000	1otk_A.pdb:2.0071180000):0.5036970000	((((1lb3_A.pdb:0.0527050000	2za7_A.pdb:0.0706340000):0.2432630000	(1bg7_A.pdb:0.1391190000	1r03_A.pdb:0.2897010000):0.1214160000):0.3933790000	(1z6o_M.pdb:0.9265640000	((((1eum_A.pdb:0.6471780000	1krq_A.pdb:0.4115590000):0.5095930000	2jd7_A.pdb:0.2469320000):0.2421310000	1vlg_A.pdb:0.0534900000):0.3357660000	3e6s_A.pdb:1.3180500000):0.3671270000):0.0973606000):0.0751392000	1z6o_A.pdb:1.4749470000):0.6491280000):0.2744850000	((((1bcf_A.pdb:0.0738920000	3e1q_A.pdb:0.0888070000):0.2116390000	2fkz_A.pdb:0.2427450000):0.2534750000	1jgc_A.pdb:0.2812410000):0.6988540000	1nfv_A.pdb:0.5228840000):0.3084410000):0.0000024482	2vzb_A.pdb:1.2450710000):0.2920410000):0.3985710000):0.4216410000):0.0457698000	((1qgh_A.pdb:0.3300310000	2ux1_A.pdb:0.7666990000):0.3011260000	(1ji4_A.pdb:0.6833000000	2fjc_A.pdb:0.8905440000):0.4204310000):0.3365780000):0.0639168000):0.2282050000	2chp_A.pdb:0.7183600000);
(1ji5_A.pdb:0.1299340000	((1jig_A.pdb:0.2042020000	(((1qgh_A.pdb:0.3258660000	2ux1_A.pdb:0.5181790000):0.2714600000	((((1dps_A.pdb:0.0000020000	1jts_A.pdb:0.0241730000):0.4072880000	1o9r_A.pdb:0.1621720000):0.5132290000	1uvh_A.pdb:0.6488680000):0.3634270000	((1tjo_A.pdb:0.0000010000	1tk6_A.pdb:0.0000010000):0.6343340000	(((((2fzf_A.pdb:1.7682630000	((1lko_A.pdb:0.7632040000	1yuz_A.pdb:0.6877460000):0.6323590000	3qhb_A.pdb:0.6287640000):0.4464660000):0.4015590000	(1otk_A.pdb:1.6661250000	((((((1oqu_A.pdb:0.1111610000	1uzr_A.pdb:0.0539160000):0.0302242000	1r2f_A.pdb:0.2303950000):0.3376640000	1mxr_A.pdb:0.8842900000):0.1804850000	(1jk0_A.pdb:0.3032950000	(2uw2_A.pdb:0.0312120000	1w68_A.pdb:0.0000030000):0.0766843000):1.1259600000):0.4546810000	3ee4_A.pdb:1.2755050000):0.6644180000	(((2inc_B.pdb:1.1746750000	(2inp_C.pdb:1.0883900000	1mty_B.pdb:1.8717500000):0.1760710000):0.2733670000	(1mty_D.pdb:0.9063060000	3dhg_A.pdb:1.3954380000):0.9928810000):0.7453500000	(((2uw1_A.pdb:0.0000020000	1afr_A.pdb:0.1536210000):0.0035398300	2uw1_B.pdb:0.0034370000):1.3702000000	1za0_A.pdb:1.2092950000):1.1072700000):0.0514822000):0.6159240000):0.6595310000):0.1549830000	(((((1lb3_A.pdb:0.1273340000	2za7_A.pdb:0.0596620000):0.3476620000	(1bg7_A.pdb:0.0685570000	1r03_A.pdb:0.3707080000):0.1187260000):0.2883190000	1z6o_A.pdb:1.4823180000):0.2535800000	1z6o_M.pdb:0.8602230000):0.1955670000	((((1eum_A.pdb:0.3944950000	1krq_A.pdb:0.6583550000):0.4157080000	3e6s_A.pdb:1.2512780000):0.2998180000	2jd7_A.pdb:0.2870080000):0.1774540000	1vlg_A.pdb:0.0896850000):0.5149870000):0.5744680000):0.3144850000	((((1bcf_A.pdb:0.0729930000	3e1q_A.pdb:0.0575240000):0.2215020000	2fkz_A.pdb:0.2072640000):0.2906220000	1jgc_A.pdb:0.3684600000):0.6799890000	1nfv_A.pdb:0.5987890000):0.3711300000):0.1233840000	2vzb_A.pdb:1.2444030000):0.1080290000):0.1962680000):0.3235270000):0.0459257000	(1ji4_A.pdb:0.6193330000	2fjc_A.pdb:0.5876860000):0.2719830000):0.1554190000):0.0701838000	1n1q_A.pdb:0.3301010000):0.1481010000	2chp_A.pdb:0.5676740000);
(1ji5_A.pdb:0.1993600000	(((1jig_A.pdb:0.2408200000	(1qgh_A.pdb:0.2422670000	2ux1_A.pdb:0.9300190000):0.4568300000):0.1338250000	(1n1q_A.pdb:0.1626290000	((((1dps_A.pdb:0.0000030000	1jts_A.pdb:0.0515020000):0.4822800000	1o9r_A.pdb:0.1672250000):0.4332010000	1uvh_A.pdb:0.7271630000):0.7493600000	((1tjo_A.pdb:0.0000010000	1tk6_A.pdb:0.0000010000):0.7901190000	(((((2fzf_A.pdb:1.6420620000	((1otk_A.pdb:1.4025330000	(((2inc_B.pdb:0.8933840000	1mty_B.pdb:1.6459060000):0.1644230000	2inp_C.pdb:1.0513850000):0.3628210000	(1mty_D.pdb:1.0326950000	3dhg_A.pdb:1.0139240000):0.4773330000):0.7867620000):0.5580800000	((((((1oqu_A.pdb:0.1838220000	1r2f_A.pdb:0.2256100000):0.0138719000	1uzr_A.pdb:0.0306620000):0.6563030000	1mxr_A.pdb:1.0932000000):0.6510050000	(1jk0_A.pdb:0.2367230000	(2uw2_A.pdb:0.0537180000	1w68_A.pdb:0.0000020000):0.1074490000):1.3059100000):0.7361980000	3ee4_A.pdb:0.8500230000):0.7824990000	(((2uw1_A.pdb:0.0000020000	1afr_A.pdb:0.2009300000):0.0387240000	2uw1_B.pdb:0.0000030000):1.0932700000	1za0_A.pdb:1.0885100000):1.2540800000):0.4062020000):0.6363010000):0.1975850000	((1lko_A.pdb:0.5314560000	1yuz_A.pdb:0.8742650000):0.4154250000	3qhb_A.pdb:0.9996030000):0.2529810000):0.6104440000	((((1lb3_A.pdb:0.0430360000	2za7_A.pdb:0.0561950000):0.2342830000	1bg7_A.pdb:0.2241720000):0.1212150000	1r03_A.pdb:0.3632180000):0.2126060000	(1z6o_A.pdb:1.4440090000	(1z6o_M.pdb:0.6321000000	((((1eum_A.pdb:0.4722610000	1krq_A.pdb:0.5776270000):0.6939300000	1vlg_A.pdb:0.1714190000):0.1242380000	2jd7_A.pdb:0.4959820000):0.2235940000	3e6s_A.pdb:0.8676750000):0.6019910000):0.2920650000):0.0363830000):0.8298310000):0.1421250000	2vzb_A.pdb:0.9921600000):0.0910274000	((((1bcf_A.pdb:0.1014770000	3e1q_A.pdb:0.0847690000):0.2347620000	2fkz_A.pdb:0.1668850000):0.2912250000	1jgc_A.pdb:0.3729660000):0.4003440000	1nfv_A.pdb:0.6802900000):0.3016460000):0.3777030000):0.2487780000):0.2598780000):0.1380240000):0.1325010000	2chp_A.pdb:0.5486770000):0.0580513000	(1ji4_A.pdb:0.6484380000	2fjc_A.pdb:0.7352920000):0.3735320000);
(1ji5_A.pdb:0.1888880000	((1jig_A.pdb:0.3006550000	(((1qgh_A.pdb:0.5512050000	2ux1_A.pdb:0.4687530000):0.3463190000	(1ji4_A.pdb:0.6951620000	2fjc_A.pdb:0.7747500000):0.2091960000):0.2323680000	((((1dps_A.pdb:0.0000020000	1jts_A.pdb:0.0079350000):0.3716370000	1o9r_A.pdb:0.2486530000):0.6796200000	1uvh_A.pdb:0.5518920000):0.3349980000	((1tjo_A.pdb:0.0000010000	1tk6_A.pdb:0.0000010000):0.7394640000	((((((2fzf_A.pdb:1.3240850000	(1lko_A.pdb:0.7618180000	1yuz_A.pdb:0.4491380000):0.4634330000):0.2465830000	3qhb_A.pdb:0.5379140000):0.2379010000	((1otk_A.pdb:1.6359500000	((2inc_B.pdb:1.3239230000	(2inp_C.pdb:0.7914020000	1mty_B.pdb:2.1424510000):0.3026370000):0.2616820000	(1mty_D.pdb:1.3917740000	3dhg_A.pdb:1.1476490000):0.6427710000):0.6448360000):0.5308420000	((((((1oqu_A.pdb:0.1353070000	1r2f_A.pdb:0.2204770000):0.0256888000	1uzr_A.pdb:0.0083490000):1.0964700000	1mxr_A.pdb:0.6541990000):0.4160390000	(1jk0_A.pdb:0.2638900000	(2uw2_A.pdb:0.0678650000	1w68_A.pdb:0.0000030000):0.1046530000):0.8599430000):0.8914450000	3ee4_A.pdb:1.2102710000):0.5102690000	(((2uw1_A.pdb:0.0000020000	1afr_A.pdb:0.1761770000):0.0179265000	2uw1_B.pdb:0.0027540000):0.5523780000	1za0_A.pdb:1.3708000000):1.0988000000):0.3712510000):0.7150600000):0.3210890000	((((((1lb3_A.pdb:0.0404110000	2za7_A.pdb:0.0652030000):0.1514740000	1z6o_A.pdb:1.7126960000):0.3072390000	1bg7_A.pdb:0.1100440000):0.0381121000	1r03_A.pdb:0.2709580000):0.4538000000	1z6o_M.pdb:0.8239680000):0.1308210000	((((1eum_A.pdb:0.4773230000	1krq_A.pdb:0.4384960000):0.5716060000	2jd7_A.pdb:0.2175780000):0.2497740000	1vlg_A.pdb:0.0126730000):0.2395190000	3e6s_A.pdb:1.0794360000):0.3997260000):0.6996650000):0.4779400000	((((1bcf_A.pdb:0.0826100000	3e1q_A.pdb:0.1000110000):0.2223460000	2fkz_A.pdb:0.2044130000):0.2200120000	1jgc_A.pdb:0.3937890000):0.6646430000	1nfv_A.pdb:0.7827310000):0.3633460000):0.0114921000	2vzb_A.pdb:1.1566540000):0.4066300000):0.2282600000):0.3792930000):0.1110740000):0.1079630000	1n1q_A.pdb:0.3113130000):0.1259710000	2chp_A.pdb:0.5136700000);
(1ji5_A.pdb:0.2023690000	((1jig_A.pdb:0.1703480000	(((1qgh_A.pdb:0.5767360000	2ux1_A.pdb:0.6265690000):0.2725000000	(1ji4_A.pdb:0.6491520000	2fjc_A.pdb:0.8392310000):0.2147200000):0.1091380000	((((1dps_A.pdb:0.0000020000	1jts_A.pdb:0.0075680000):0.3941520000	1o9r_A.pdb:0.3568820000):0.3959610000	1uvh_A.pdb:0.7208030000):0.5467330000	((1tjo_A.pdb:0.0000010000	1tk6_A.pdb:0.0000010000):0.8735930000	((((2fzf_A.pdb:1.0242800000	(((1otk_A.pdb:1.2766490000	((2inc_B.pdb:1.0711120000	(2inp_C.pdb:1.0486120000	1mty_B.pdb:1.6855570000):0.1669940000):0.3348160000	(1mty_D.pdb:1.1579060000	3dhg_A.pdb:1.2903960000):0.5696340000):0.5082490000):0.3430270000	(((((1oqu_A.pdb:0.1726310000	1r2f_A.pdb:0.2058790000):0.0149926000	1uzr_A.pdb:0.0342600000):0.7558890000	1mxr_A.pdb:1.0844080000):0.3244140000	(1jk0_A.pdb:0.3391640000	(2uw2_A.pdb:0.0733630000	1w68_A.pdb:0.0000030000):0.1119140000):0.6962110000):1.2823100000	3ee4_A.pdb:0.7107110000):0.4975020000):0.1519140000	(((2uw1_A.pdb:0.0000020000	1afr_A.pdb:0.1875930000):0.0159083000	2uw1_B.pdb:0.0044600000):1.1381200000	1za0_A.pdb:0.8625610000):1.0358600000):1.0423200000):0.4734190000	((1lko_A.pdb:0.6341880000	1yuz_A.pdb:0.6281300000):0.5606700000	3qhb_A.pdb:0.6263270000):0.3081730000):0.3529990000	((((1lb3_A.pdb:0.0678510000	2za7_A.pdb:0.1446600000):0.2621280000	(1bg7_A.pdb:0.1566740000	1r03_A.pdb:0.2331100000):0.1259670000):0.2371940000	1z6o_A.pdb:1.4458440000):0.0000021942	(1z6o_M.pdb:0.7511900000	((((1eum_A.pdb:0.4042250000	1krq_A.pdb:0.5244620000):0.7668560000	2jd7_A.pdb:0.2691970000):0.0706762000	1vlg_A.pdb:0.1485430000):0.2368330000	3e6s_A.pdb:0.9424030000):0.3591050000):0.1591390000):0.8150260000):0.3718400000	(2vzb_A.pdb:1.0805220000	((((1bcf_A.pdb:0.0553520000	3e1q_A.pdb:0.0463860000):0.2090020000	2fkz_A.pdb:0.2345550000):0.1956300000	1jgc_A.pdb:0.5134020000):0.5931670000	1nfv_A.pdb:0.7056170000):0.1770230000):0.0000028703):0.2989690000):0.3070690000):0.2549850000):0.1671050000):0.0372079000	1n1q_A.pdb:0.3320700000):0.1272570000	2chp_A.pdb:0.4863760000);
(1ji5_A.pdb:0.2409100000	(1jig_A.pdb:0.2478710000	((1n1q_A.pdb:0.3064820000	((((1dps_A.pdb:0.0000020000	1jts_A.pdb:0.0323000000):0.2888570000	1o9r_A.pdb:0.3111740000):0.5410510000	1uvh_A.pdb:0.8920590000):0.6749830000	((1tjo_A.pdb:0.0000010000	1tk6_A.pdb:0.0000010000):0.8190160000	(((((2fzf_A.pdb:1.7502910000	(((((1otk_A.pdb:1.9908130000	2inp_C.pdb:1.0679520000):0.6032120000	2inc_B.pdb:1.0715100000):0.3806840000	1mty_B.pdb:1.5067950000):0.6119010000	(1mty_D.pdb:1.1089070000	3dhg_A.pdb:0.7878330000):0.5791470000):0.3458430000	(((((1oqu_A.pdb:0.1002580000	1uzr_A.pdb:0.0915520000):0.0418356000	1r2f_A.pdb:0.2350330000):0.5465740000	(1mxr_A.pdb:0.7658150000	(1jk0_A.pdb:0.2983080000	(2uw2_A.pdb:0.0085030000	1w68_A.pdb:0.0065260000):0.0881714000):1.0950600000):0.2680370000):0.8832270000	3ee4_A.pdb:1.2103180000):0.3470440000	(((2uw1_A.pdb:0.0000020000	1afr_A.pdb:0.2108150000):0.0221016000	2uw1_B.pdb:0.0194250000):0.7878440000	1za0_A.pdb:1.2370490000):0.8263090000):0.3910790000):0.7738700000):0.3540260000	((1lko_A.pdb:1.0389910000	1yuz_A.pdb:0.8316530000):0.5587690000	3qhb_A.pdb:0.4893570000):0.2590090000):0.6444880000	(((1lb3_A.pdb:0.0541290000	2za7_A.pdb:0.1156240000):0.2668660000	(1bg7_A.pdb:0.1870720000	1r03_A.pdb:0.2532270000):0.0751756000):0.3973040000	(1z6o_A.pdb:1.6918430000	(1z6o_M.pdb:0.8417730000	((((1eum_A.pdb:0.5045600000	1krq_A.pdb:0.3652820000):0.9023260000	2jd7_A.pdb:0.3569330000):0.0557864000	1vlg_A.pdb:0.0700220000):0.2704160000	3e6s_A.pdb:0.8566960000):0.3667270000):0.1924990000):0.0000020098):0.9956750000):0.3285090000	2vzb_A.pdb:1.0907620000):0.0000024209	((((1bcf_A.pdb:0.0629120000	3e1q_A.pdb:0.1161700000):0.2545110000	2fkz_A.pdb:0.2400060000):0.1610530000	1jgc_A.pdb:0.5000870000):0.6218670000	1nfv_A.pdb:0.6286670000):0.1428040000):0.3778080000):0.2401860000):0.1582680000):0.1307280000	((1qgh_A.pdb:0.4519560000	2ux1_A.pdb:0.4800760000):0.3696400000	(1ji4_A.pdb:0.5755620000	2fjc_A.pdb:0.7227490000):0.2275490000):0.3561460000):0.0734282000):0.2015280000	2chp_A.pdb:0.6255970000);
(1ji5_A.pdb:0.1553530000	(((1jig_A.pdb:0.2037550000	((1qgh_A.pdb:0.4081100000	2ux1_A.pdb:0.6813840000):0.3143650000	(1ji4_A.pdb:0.6971640000	2fjc_A.pdb:0.7160690000):0.1919080000):0.2951980000):0.0316534000	((((1dps_A.pdb:0.0000020000	1jts_A.pdb:0.0151580000):0.4733940000	1o9r_A.pdb:0.2517240000):0.5027780000	1uvh_A.pdb:0.6703000000):0.7189570000	((1tjo_A.pdb:0.0000010000	1tk6_A.pdb:0.0000010000):1.1750700000	(((((2fzf_A.pdb:1.9831590000	((1otk_A.pdb:2.2867520000	((2inc_B.pdb:0.8961280000	(2inp_C.pdb:0.8858930000	1mty_B.pdb:2.1482860000):0.2471940000):0.3316890000	(1mty_D.pdb:1.3114800000	3dhg_A.pdb:1.2736060000):0.2862970000):0.7441090000):0.4725770000	((((((1oqu_A.pdb:0.1085430000	1r2f_A.pdb:0.2806230000):0.0442241000	1uzr_A.pdb:0.0310870000):0.9812850000	1mxr_A.pdb:0.7958720000):0.9591460000	(1jk0_A.pdb:0.2666160000	(2uw2_A.pdb:0.0073570000	1w68_A.pdb:0.0000030000):0.1800540000):0.4515560000):0.9319300000	3ee4_A.pdb:1.2743500000):0.2438100000	(((2uw1_A.pdb:0.0000020000	1afr_A.pdb:0.2537760000):0.0230959000	2uw1_B.pdb:0.0078300000):1.6423300000	1za0_A.pdb:1.0589940000):0.9238570000):0.1382790000):0.8878410000):0.0854042000	((1lko_A.pdb:0.9651040000	1yuz_A.pdb:0.5922430000):0.3969140000	3qhb_A.pdb:0.8939850000):0.4721570000):0.6281720000	(((1lb3_A.pdb:0.0665170000	2za7_A.pdb:0.0992350000):0.3388540000	(1bg7_A.pdb:0.0700000000	1r03_A.pdb:0.5025320000):0.0476680000):0.3477720000	(1z6o_A.pdb:1.8215000000	(1z6o_M.pdb:0.8037570000	((((1eum_A.pdb:0.4792450000	1krq_A.pdb:0.4228040000):0.2073990000	3e6s_A.pdb:0.9071900000):0.3679320000	2jd7_A.pdb:0.2322750000):0.2587550000	1vlg_A.pdb:0.0549190000):0.6275460000):0.2420850000):0.0058897100):0.5750260000):0.2473670000	(2vzb_A.pdb:1.3637870000	(((1bcf_A.pdb:0.1149670000	3e1q_A.pdb:0.0767660000):0.3803720000	2fkz_A.pdb:0.1735480000):0.4010030000	1jgc_A.pdb:0.2094800000):0.5445740000):0.1228920000):0.0291473000	1nfv_A.pdb:0.6976260000):0.5691020000):0.2408170000):0.2213810000):0.0524835000	1n1q_A.pdb:0.2920560000):0.2249600000	2chp_A.pdb:0.5656530000);
(1ji5_A.pdb:0.1715340000	(1jig_A.pdb:0.2771030000	((1n1q_A.pdb:0.2785490000	((((1dps_A.pdb:0.0000030000	1jts_A.pdb:0.0397570000):0.3458790000	1o9r_A.pdb:0.2849790000):0.6558950000	1uvh_A.pdb:0.9490150000):0.7835160000	((1tjo_A.pdb:0.0000010000	1tk6_A.pdb:0.0000010000):0.9740280000	(((((2fzf_A.pdb:1.5031580000	(((((1otk_A.pdb:1.7057410000	2inp_C.pdb:0.7759030000):0.4865530000	2inc_B.pdb:0.8691250000):0.4584930000	1mty_B.pdb:1.3505340000):0.6316170000	(1mty_D.pdb:1.2055720000	3dhg_A.pdb:1.0653800000):0.4088160000):0.3863520000	(((((1oqu_A.pdb:0.0716640000	1r2f_A.pdb:0.2399300000):0.0464910000	1uzr_A.pdb:0.0823510000):0.5622830000	(1mxr_A.pdb:0.8638430000	(1jk0_A.pdb:0.3329660000	(2uw2_A.pdb:0.0401370000	1w68_A.pdb:0.0000030000):0.0674307000):1.2502100000):0.2645210000):0.9936630000	3ee4_A.pdb:0.9815750000):0.5013040000	(((2uw1_A.pdb:0.0000020000	1afr_A.pdb:0.1785310000):0.0289145000	2uw1_B.pdb:0.0000020000):0.8215740000	1za0_A.pdb:1.0202030000):1.3394400000):0.5547050000):1.1322100000):0.3302310000	((1lko_A.pdb:1.1905770000	1yuz_A.pdb:0.4847890000):0.6605900000	3qhb_A.pdb:0.5019230000):0.7874880000):0.6658530000	((((1bcf_A.pdb:0.0956780000	3e1q_A.pdb:0.0784280000):0.1232920000	2fkz_A.pdb:0.2260640000):0.1942120000	1jgc_A.pdb:0.3581120000):0.4348110000	1nfv_A.pdb:0.6871650000):0.1232580000):0.1220440000	2vzb_A.pdb:1.0555730000):0.1066800000	(((((1lb3_A.pdb:0.0225630000	2za7_A.pdb:0.0924960000):0.4212260000	1bg7_A.pdb:0.2136430000):0.0878637000	1r03_A.pdb:0.2772370000):0.2595300000	1z6o_A.pdb:1.7830410000):0.0272647000	(1z6o_M.pdb:0.8462580000	(((1eum_A.pdb:0.6782830000	1krq_A.pdb:0.5693210000):0.3832310000	(2jd7_A.pdb:0.3512560000	1vlg_A.pdb:0.2765070000):0.0878101000):0.2807860000	3e6s_A.pdb:0.9255480000):0.4551250000):0.1720640000):0.9550630000):0.2761590000):0.0629941000):0.3282030000):0.1058770000	((1qgh_A.pdb:0.4591990000	2ux1_A.pdb:0.6410510000):0.2922280000	(1ji4_A.pdb:0.5884390000	2fjc_A.pdb:0.9256450000):0.3641230000):0.2068310000):0.0800685000):0.1889780000	2chp_A.pdb:0.6737880000);
(1ji5_A.pdb:0.3340070000	((1jig_A.pdb:0.2331810000	((1qgh_A.pdb:0.3340910000	2ux1_A.pdb:0.5838300000):0.3633190000	(1ji4_A.pdb:0.6902860000	2fjc_A.pdb:0.7278690000):0.3998540000):0.3331670000):0.0126206000	(((((1dps_A.pdb:0.0154500000	1jts_A.pdb:0.0000020000):0.4170570000	1o9r_A.pdb:0.2648850000):0.5074670000	1uvh_A.pdb:0.8095810000):0.5863750000	(1tjo_A.pdb:0.0000010000	1tk6_A.pdb:0.0000010000):0.6776300000):0.1931730000	((((((2fzf_A.pdb:2.2295600000	((1lko_A.pdb:0.9283530000	1yuz_A.pdb:0.6634180000):0.9106380000	3qhb_A.pdb:0.4532930000):0.2783060000):0.3999570000	((((((1oqu_A.pdb:0.1387510000	(1r2f_A.pdb:0.1353050000	1uzr_A.pdb:0.0820510000):0.0559732000):1.0047200000	1mxr_A.pdb:0.8965150000):0.3130440000	((1jk0_A.pdb:0.3254460000	2uw2_A.pdb:0.0390840000):0.0172656000	1w68_A.pdb:0.0000020000):0.8261000000):0.3709230000	3ee4_A.pdb:2.0271980000):0.4153950000	((2inc_B.pdb:0.9615580000	(2inp_C.pdb:1.2358580000	1mty_B.pdb:1.7676610000):0.3469890000):0.1384180000	(1mty_D.pdb:0.9941850000	3dhg_A.pdb:1.3820210000):0.3747660000):0.5045530000):0.0246935000	(((2uw1_A.pdb:0.0024130000	1afr_A.pdb:0.1789350000):0.0201172000	2uw1_B.pdb:0.0000030000):1.1012800000	1za0_A.pdb:1.0129300000):0.4979210000):0.8140360000):0.2327960000	1otk_A.pdb:1.8211390000):0.0000024379	(((((1lb3_A.pdb:0.0877020000	2za7_A.pdb:0.0511560000):0.3494770000	1r03_A.pdb:0.2574460000):0.0549727000	1bg7_A.pdb:0.0953910000):0.2985630000	(1z6o_M.pdb:0.7913310000	(((1eum_A.pdb:0.4805480000	1krq_A.pdb:0.4953730000):0.5363340000	(2jd7_A.pdb:0.3162550000	1vlg_A.pdb:0.1691560000):0.2198170000):0.1951060000	3e6s_A.pdb:0.7824960000):0.4959740000):0.1372030000):0.2068490000	1z6o_A.pdb:1.0987040000):0.6846080000):0.4011310000	(2vzb_A.pdb:0.9472790000	(((1bcf_A.pdb:0.0942510000	3e1q_A.pdb:0.0297420000):0.2431280000	2fkz_A.pdb:0.1885980000):0.1309970000	1jgc_A.pdb:0.3773100000):0.6349580000):0.1535520000):0.0535123000	1nfv_A.pdb:0.9642570000):0.2252290000):0.3349480000):0.0651429000	(1n1q_A.pdb:0.1782110000	2chp_A.pdb:0.5627900000):0.0683187000);
(1ji5_A.pdb:0.2280280000	((1jig_A.pdb:0.1583160000	(((1qgh_A.pdb:0.4364030000	2ux1_A.pdb:0.5581170000):0.1934970000	(1ji4_A.pdb:0.7515130000	2fjc_A.pdb:0.6611300000):0.1227650000):0.1495400000	((((1dps_A.pdb:0.0000030000	1jts_A.pdb:0.0476720000):0.4447420000	1o9r_A.pdb:0.2671170000):0.4204870000	1uvh_A.pdb:0.5354990000):0.4505450000	((1tjo_A.pdb:0.0000010000	1tk6_A.pdb:0.0000020000):0.9874000000	(((((2fzf_A.pdb:1.3695230000	((1lko_A.pdb:0.7228760000	1yuz_A.pdb:0.5689570000):0.5884380000	3qhb_A.pdb:0.4844070000):0.1892690000):0.2077980000	(1otk_A.pdb:2.0495120000	((((((1oqu_A.pdb:0.1065660000	(1r2f_A.pdb:0.2110770000	1uzr_A.pdb:0.1098290000):0.0245691000):1.0665600000	1mxr_A.pdb:0.4729480000):0.8635370000	(1jk0_A.pdb:0.2961430000	(2uw2_A.pdb:0.0420710000	1w68_A.pdb:0.0012660000):0.0383750000):0.6009830000):1.1576200000	3ee4_A.pdb:1.0360620000):0.6373770000	(((2uw1_A.pdb:0.0000020000	1afr_A.pdb:0.1909530000):0.0052901800	2uw1_B.pdb:0.0291120000):0.7081480000	1za0_A.pdb:1.1453270000):1.3238100000):0.6041600000	(((2inc_B.pdb:1.1859470000	1mty_B.pdb:1.8173170000):0.2116330000	2inp_C.pdb:0.6999640000):0.2952860000	(1mty_D.pdb:1.2366540000	3dhg_A.pdb:1.0374500000):0.4139520000):0.7046940000):0.1582870000):0.5647970000):0.3455620000	(((((1lb3_A.pdb:0.0612500000	2za7_A.pdb:0.0852300000):0.3632990000	1bg7_A.pdb:0.1485440000):0.0720162000	1r03_A.pdb:0.2240950000):0.3260960000	(1z6o_M.pdb:0.6977910000	((((1eum_A.pdb:0.2850970000	1krq_A.pdb:0.5506470000):0.6058930000	2jd7_A.pdb:0.3206170000):0.1513440000	1vlg_A.pdb:0.0882720000):0.2922050000	3e6s_A.pdb:0.8463290000):0.5058350000):0.1644260000):0.0331901000	1z6o_A.pdb:1.7764830000):0.6714990000):0.3677680000	2vzb_A.pdb:1.1103220000):0.0108981000	((((1bcf_A.pdb:0.1076310000	3e1q_A.pdb:0.1024240000):0.3038540000	2fkz_A.pdb:0.2146590000):0.3558720000	1jgc_A.pdb:0.3548720000):0.5321570000	1nfv_A.pdb:0.9005170000):0.1891130000):0.4762740000):0.1097390000):0.1437290000):0.1773460000):0.1140400000	1n1q_A.pdb:0.3822370000):0.1432950000	2chp_A.pdb:0.4491040000);
(1ji5_A.pdb:0.1680820000	(1jig_A.pdb:0.2319330000	(((1n1q_A.pdb:0.2457430000	(1qgh_A.pdb:0.2770100000	2ux1_A.pdb:0.8460140000):0.2198810000):0.0310549000	(((((1dps_A.pdb:0.0000020000	1jts_A.pdb:0.0363070000):0.3940640000	1o9r_A.pdb:0.1968070000):0.6728300000	1uvh_A.pdb:0.5827390000):0.5008230000	(1tjo_A.pdb:0.0000010000	1tk6_A.pdb:0.0000010000):0.7315640000):0.1861210000	((((((2fzf_A.pdb:1.3803970000	((1lko_A.pdb:1.4068020000	1yuz_A.pdb:0.5529670000):0.7534160000	3qhb_A.pdb:0.5564930000):0.3331340000):0.1595700000	((((1otk_A.pdb:1.8100760000	(2inc_B.pdb:1.2147640000	2inp_C.pdb:0.9262570000):0.0000021220):0.6553760000	(1mty_B.pdb:0.9536840000	(1mty_D.pdb:1.2484630000	3dhg_A.pdb:1.2376710000):0.6424510000):0.4473500000):0.1875990000	(((((1oqu_A.pdb:0.1175010000	1r2f_A.pdb:0.2012220000):0.0662472000	1uzr_A.pdb:0.0296360000):0.6783860000	1mxr_A.pdb:0.7908400000):0.3991410000	(1jk0_A.pdb:0.2609820000	(2uw2_A.pdb:0.0607230000	1w68_A.pdb:0.0000030000):0.1165270000):0.7913920000):0.4205100000	3ee4_A.pdb:1.4077020000):0.5711730000):0.2391310000	(((2uw1_A.pdb:0.0000020000	1afr_A.pdb:0.3054070000):0.0358590000	2uw1_B.pdb:0.0134630000):1.0679900000	1za0_A.pdb:1.1754850000):1.5680200000):0.6249630000):0.9335000000	1nfv_A.pdb:0.6475420000):0.1054060000	(((((1lb3_A.pdb:0.0570380000	2za7_A.pdb:0.0294050000):0.3640410000	1bg7_A.pdb:0.1798680000):0.1047510000	1r03_A.pdb:0.2082340000):0.0842052000	1z6o_A.pdb:1.2396700000):0.2349740000	(1z6o_M.pdb:0.7778340000	((1eum_A.pdb:0.5749570000	1krq_A.pdb:0.2408190000):0.4180270000	(3e6s_A.pdb:0.9341240000	(2jd7_A.pdb:0.4819470000	1vlg_A.pdb:0.1232000000):0.2890390000):0.1588300000):0.2682280000):0.2133500000):0.8744310000):0.2149010000	(((1bcf_A.pdb:0.0678260000	3e1q_A.pdb:0.0716120000):0.3552720000	2fkz_A.pdb:0.1949950000):0.0979563000	1jgc_A.pdb:0.5175860000):0.4889590000):0.2115580000	2vzb_A.pdb:1.0843600000):0.5404330000):0.3246690000):0.0738120000	(1ji4_A.pdb:0.6300890000	2fjc_A.pdb:0.6850500000):0.3827720000):0.0976331000):0.1269710000	2chp_A.pdb:0.5958110000);
(1ji5_A.pdb:0.2652820000	(1jig_A.pdb:0.2113550000	((1n1q_A.pdb:0.2858790000	((((1dps_A.pdb:0.0075080000	1jts_A.pdb:0.0296170000):0.5558770000	1o9r_A.pdb:0.2375050000):0.4360400000	1uvh_A.pdb:0.7007090000):0.6176370000	((1tjo_A.pdb:0.0000010000	1tk6_A.pdb:0.0000010000):0.7847070000	(((((2fzf_A.pdb:2.1094320000	(((((((1otk_A.pdb:1.9317240000	2inp_C.pdb:0.6955900000):0.2984080000	2inc_B.pdb:1.1783240000):0.4491400000	1mty_D.pdb:0.7733530000):0.4586040000	3dhg_A.pdb:1.1043050000):0.2734280000	1mty_B.pdb:1.2845310000):0.2053290000	(((((1oqu_A.pdb:0.1348000000	1r2f_A.pdb:0.2315230000):0.0323866000	1uzr_A.pdb:0.0692550000):0.8530800000	1mxr_A.pdb:0.9062240000):0.5326810000	((1jk0_A.pdb:0.4187330000	2uw2_A.pdb:0.0311060000):0.0356838000	1w68_A.pdb:0.0000020000):0.9807540000):0.7912170000	3ee4_A.pdb:1.3716420000):0.8561650000):0.1643400000	(((2uw1_A.pdb:0.0000020000	1afr_A.pdb:0.2021490000):0.0251495000	2uw1_B.pdb:0.0000020000):1.2161100000	1za0_A.pdb:1.0156520000):0.5714340000):0.5787800000):0.6674950000	((1lko_A.pdb:1.0001900000	1yuz_A.pdb:0.5734490000):0.5805950000	3qhb_A.pdb:0.5099600000):0.4754220000):0.9728080000	((((1lb3_A.pdb:0.0872380000	2za7_A.pdb:0.0955080000):0.2529140000	(1bg7_A.pdb:0.2442010000	1r03_A.pdb:0.3450710000):0.1435560000):0.3074830000	(1z6o_M.pdb:0.7196720000	(((1eum_A.pdb:0.7683080000	1krq_A.pdb:0.3628970000):0.4183150000	(2jd7_A.pdb:0.2693350000	1vlg_A.pdb:0.2445920000):0.3154080000):0.2366120000	3e6s_A.pdb:0.6934770000):0.7341350000):0.2699210000):0.1130520000	1z6o_A.pdb:1.1780490000):0.5864510000):0.1794270000	(2vzb_A.pdb:1.5743030000	(((1bcf_A.pdb:0.0632720000	3e1q_A.pdb:0.0627860000):0.2732980000	2fkz_A.pdb:0.2274550000):0.2226890000	1jgc_A.pdb:0.4390080000):0.5667480000):0.1965530000):0.0740348000	1nfv_A.pdb:0.7489020000):0.4422930000):0.1367390000):0.2019310000):0.0709261000	((1qgh_A.pdb:0.2898870000	2ux1_A.pdb:0.5931010000):0.3524820000	(1ji4_A.pdb:0.6446730000	2fjc_A.pdb:0.7216660000):0.3202790000):0.3253650000):0.1300380000):0.1385470000	2chp_A.pdb:0.5308910000);
(1ji5_A.pdb:0.1715530000	(1jig_A.pdb:0.1768400000	(1n1q_A.pdb:0.4148540000	((1qgh_A.pdb:0.2330580000	2ux1_A.pdb:0.8006970000):0.3652170000	((1ji4_A.pdb:0.8740540000	2fjc_A.pdb:0.8073470000):0.2411280000	((((1dps_A.pdb:0.0067740000	1jts_A.pdb:0.0221140000):0.5608880000	1o9r_A.pdb:0.1886950000):0.4137740000	1uvh_A.pdb:1.0192050000):0.3218990000	(((1tjo_A.pdb:0.0000010000	1tk6_A.pdb:0.0000010000):0.9408600000	(((2fzf_A.pdb:1.4811040000	((1lko_A.pdb:0.9420890000	1yuz_A.pdb:0.7815020000):0.3072020000	3qhb_A.pdb:0.9266140000):0.3307600000):0.9111580000	(((((1lb3_A.pdb:0.0954440000	2za7_A.pdb:0.0358060000):0.2750320000	(1bg7_A.pdb:0.1458820000	1r03_A.pdb:0.2971350000):0.0841800000):0.2829780000	(((1eum_A.pdb:0.5629960000	1krq_A.pdb:0.4916140000):0.5033200000	(2jd7_A.pdb:0.4787110000	1vlg_A.pdb:0.1196690000):0.2695590000):0.2701720000	3e6s_A.pdb:1.0303820000):0.5177130000):0.1160870000	1z6o_A.pdb:1.4217420000):0.1905160000	1z6o_M.pdb:0.8972770000):0.5391010000):0.0016859000	(2vzb_A.pdb:1.5011910000	((((1bcf_A.pdb:0.0506040000	3e1q_A.pdb:0.0874710000):0.2953820000	2fkz_A.pdb:0.2154530000):0.2092430000	1jgc_A.pdb:0.4026010000):0.6803980000	1nfv_A.pdb:0.9153000000):0.3189310000):0.1017620000):0.2674250000):0.2556000000	(1otk_A.pdb:1.6459010000	(((((1oqu_A.pdb:0.1955730000	(1r2f_A.pdb:0.2672370000	1uzr_A.pdb:0.0560740000):0.0000022468):1.0527200000	1mxr_A.pdb:0.9247030000):0.2476400000	(1jk0_A.pdb:0.2797380000	(2uw2_A.pdb:0.0481170000	1w68_A.pdb:0.0000030000):0.1263220000):0.9282230000):0.2192670000	3ee4_A.pdb:1.3768900000):0.7213180000	(((2inc_B.pdb:0.9684620000	(2inp_C.pdb:1.2219860000	1mty_B.pdb:1.9117340000):0.4001890000):0.3801490000	(1mty_D.pdb:1.0290890000	3dhg_A.pdb:1.1483100000):1.0119600000):1.2414100000	(((2uw1_A.pdb:0.0000020000	1afr_A.pdb:0.2309700000):0.0022082800	2uw1_B.pdb:0.0426420000):1.1303000000	1za0_A.pdb:0.9068710000):0.3885480000):0.5503230000):1.4237700000):0.8415680000):0.0359219000):0.2630920000):0.3008320000):0.0927071000):0.1142260000):0.2481440000	2chp_A.pdb:0.7528220000);
(1ji5_A.pdb:0.2696920000	((1jig_A.pdb:0.1544930000	(((1qgh_A.pdb:0.4075580000	2ux1_A.pdb:0.6533050000):0.1661890000	(1ji4_A.pdb:0.7191770000	2fjc_A.pdb:0.7608130000):0.4173870000):0.3230040000	((((1dps_A.pdb:0.0000020000	1jts_A.pdb:0.0231160000):0.5668640000	1o9r_A.pdb:0.0715390000):0.6720410000	1uvh_A.pdb:1.0426730000):0.4776980000	((1tjo_A.pdb:0.0000010000	1tk6_A.pdb:0.0000010000):0.9694180000	(((((2fzf_A.pdb:1.7927420000	((1lko_A.pdb:0.9555120000	1yuz_A.pdb:0.7262040000):0.6692330000	3qhb_A.pdb:0.4278540000):0.1470140000):0.3970540000	((((1otk_A.pdb:2.3257710000	(2inc_B.pdb:0.9448350000	(2inp_C.pdb:1.2401460000	1mty_B.pdb:2.0360290000):0.2247140000):0.0294111000):0.4765590000	1mty_D.pdb:1.3312240000):0.3951580000	3dhg_A.pdb:1.0011100000):0.5083060000	((((((1oqu_A.pdb:0.0930020000	1r2f_A.pdb:0.1206130000):0.0000023200	1uzr_A.pdb:0.0422750000):1.0217700000	1mxr_A.pdb:0.4681370000):0.1709060000	((1jk0_A.pdb:0.2991500000	2uw2_A.pdb:0.0398840000):0.0406197000	1w68_A.pdb:0.0000020000):0.8557490000):1.2711500000	3ee4_A.pdb:0.6430080000):1.3722400000	(((2uw1_A.pdb:0.0000020000	1afr_A.pdb:0.2059110000):0.0353091000	2uw1_B.pdb:0.0000020000):0.6291430000	1za0_A.pdb:1.5635360000):0.4608630000):0.5295240000):0.7835400000):0.3175560000	((((1lb3_A.pdb:0.0463280000	2za7_A.pdb:0.0839280000):0.1555380000	(1bg7_A.pdb:0.2198700000	1r03_A.pdb:0.2299800000):0.0916882000):0.3544570000	1z6o_A.pdb:1.1234510000):0.0537049000	(1z6o_M.pdb:0.7779030000	((((1eum_A.pdb:0.3985650000	1krq_A.pdb:0.4878820000):0.6001070000	2jd7_A.pdb:0.2356820000):0.1511160000	1vlg_A.pdb:0.1841570000):0.3113460000	3e6s_A.pdb:0.9611710000):0.4005670000):0.1310260000):0.8074190000):0.4264080000	2vzb_A.pdb:1.3235910000):0.0102238000	((((1bcf_A.pdb:0.0446540000	3e1q_A.pdb:0.0384420000):0.3944410000	2fkz_A.pdb:0.2052640000):0.1536940000	1jgc_A.pdb:0.4059670000):0.5759150000	1nfv_A.pdb:0.6383770000):0.1974440000):0.3412180000):0.5055840000):0.1751140000):0.0574075000):0.1265230000	1n1q_A.pdb:0.4189100000):0.1820440000	2chp_A.pdb:0.7745240000);
(1ji5_A.pdb:0.2562080000	(1jig_A.pdb:0.2145110000	((1n1q_A.pdb:0.2503250000	((((1dps_A.pdb:0.0038530000	1jts_A.pdb:0.0106500000):0.4372190000	1o9r_A.pdb:0.1532040000):0.6101840000	1uvh_A.pdb:1.2423860000):0.8336950000	((1tjo_A.pdb:0.0000010000	1tk6_A.pdb:0.0000010000):0.7331650000	((((((2fzf_A.pdb:1.6319990000	(1otk_A.pdb:2.0611060000	((((((1oqu_A.pdb:0.1488650000	1r2f_A.pdb:0.3148860000):0.0128570000	1uzr_A.pdb:0.0760480000):0.5875650000	1mxr_A.pdb:0.7163460000):0.6859060000	(1jk0_A.pdb:0.3165270000	(2uw2_A.pdb:0.0565380000	1w68_A.pdb:0.0000020000):0.1019900000):1.0565300000):0.4899010000	3ee4_A.pdb:0.8886060000):0.3089590000	(((2inc_B.pdb:0.7768490000	2inp_C.pdb:1.0933420000):0.3954890000	(1mty_B.pdb:1.3573310000	(1mty_D.pdb:1.0573170000	3dhg_A.pdb:0.7331360000):0.5595860000):0.5456540000):0.5683440000	(((2uw1_A.pdb:0.0000020000	1afr_A.pdb:0.1486090000):0.0138915000	2uw1_B.pdb:0.0000020000):0.9771200000	1za0_A.pdb:1.4387240000):1.1655300000):0.0496693000):0.7460090000):0.6598140000):0.4369290000	((1lko_A.pdb:1.0820160000	1yuz_A.pdb:0.4772830000):1.1712300000	3qhb_A.pdb:0.6441650000):0.3649000000):0.7672460000	(((((1lb3_A.pdb:0.0996660000	2za7_A.pdb:0.1442010000):0.2748500000	(1bg7_A.pdb:0.2067960000	1r03_A.pdb:0.3469710000):0.0651609000):0.2429690000	((((1eum_A.pdb:0.5854650000	1krq_A.pdb:0.4476770000):0.5033370000	2jd7_A.pdb:0.1017210000):0.2915830000	1vlg_A.pdb:0.0847450000):0.5174990000	3e6s_A.pdb:1.0617240000):0.4983300000):0.1361620000	1z6o_A.pdb:1.4644860000):0.0984872000	1z6o_M.pdb:0.7204790000):0.4285130000):0.4426280000	1nfv_A.pdb:0.7857540000):0.1265870000	(((1bcf_A.pdb:0.0427220000	3e1q_A.pdb:0.0251660000):0.2493820000	2fkz_A.pdb:0.2578230000):0.2080900000	1jgc_A.pdb:0.4949160000):0.3233550000):0.3162070000	2vzb_A.pdb:1.0773080000):0.2464100000):0.3185270000):0.4079500000):0.0919198000	((1qgh_A.pdb:0.4040380000	2ux1_A.pdb:0.6400740000):0.3294310000	(1ji4_A.pdb:0.6164870000	2fjc_A.pdb:0.6706330000):0.3649570000):0.1782310000):0.1721480000):0.1403540000	2chp_A.pdb:0.6159200000);
(1ji5_A.pdb:0.2377050000	((1jig_A.pdb:0.2469920000	(((1qgh_A.pdb:0.3894880000	2ux1_A.pdb:0.4447320000):0.3039100000	(1ji4_A.pdb:0.5330250000	2fjc_A.pdb:0.7761780000):0.1621470000):0.3111080000	((((1dps_A.pdb:0.0000020000	1jts_A.pdb:0.0714950000):0.5531420000	1o9r_A.pdb:0.1069310000):0.6025690000	1uvh_A.pdb:0.6440490000):0.5019230000	((1tjo_A.pdb:0.0000010000	1tk6_A.pdb:0.0000010000):0.6448870000	(((((((2fzf_A.pdb:1.3780270000	((1lko_A.pdb:1.0666280000	1yuz_A.pdb:0.4979810000):0.5184070000	3qhb_A.pdb:0.5595520000):0.1832890000):0.4865030000	(((((1otk_A.pdb:2.3965430000	2inp_C.pdb:0.7872620000):0.2865990000	2inc_B.pdb:1.1211670000):0.4201380000	1mty_B.pdb:1.7825780000):0.9204430000	(1mty_D.pdb:1.5028670000	3dhg_A.pdb:0.7475920000):0.4103900000):0.4927960000	(((((1oqu_A.pdb:0.1377350000	1uzr_A.pdb:0.0366990000):0.0547510000	1r2f_A.pdb:0.1588310000):1.0477700000	1mxr_A.pdb:0.6433580000):0.4171730000	(1jk0_A.pdb:0.2829510000	(2uw2_A.pdb:0.0561390000	1w68_A.pdb:0.0147750000):0.1465630000):0.8090560000):1.3146300000	3ee4_A.pdb:1.0536250000):0.9140350000):0.5890610000):0.0826277000	(((2uw1_A.pdb:0.0000020000	1afr_A.pdb:0.1994800000):0.0029647200	2uw1_B.pdb:0.0310770000):0.4491070000	1za0_A.pdb:1.4785570000):0.9070650000):1.0112500000	((((1lb3_A.pdb:0.0711590000	2za7_A.pdb:0.0771140000):0.3887450000	1bg7_A.pdb:0.2088140000):0.0854092000	1r03_A.pdb:0.3262990000):0.4482250000	(1z6o_A.pdb:1.6456360000	(1z6o_M.pdb:0.5862090000	(((1eum_A.pdb:0.5059440000	1krq_A.pdb:0.4168440000):0.3963800000	(2jd7_A.pdb:0.4296430000	1vlg_A.pdb:0.1822790000):0.1739790000):0.2196390000	3e6s_A.pdb:1.0327250000):0.3772790000):0.1337680000):0.0000021339):0.6830040000):0.4891880000	2vzb_A.pdb:1.2825040000):0.0087219600	(((1bcf_A.pdb:0.0486640000	3e1q_A.pdb:0.0774620000):0.2319590000	2fkz_A.pdb:0.2557980000):0.2325420000	1jgc_A.pdb:0.3757380000):0.4989100000):0.0579448000	1nfv_A.pdb:0.6275830000):0.5312160000):0.1805700000):0.3918260000):0.0681472000):0.0852083000	1n1q_A.pdb:0.5016190000):0.1078790000	2chp_A.pdb:0.6834610000);
(1ji5_A.pdb:0.1788590000	(((1jig_A.pdb:0.1854040000	(1qgh_A.pdb:0.2326390000	2ux1_A.pdb:0.5653670000):0.5391940000):0.0881716000	((1ji4_A.pdb:0.7491880000	2fjc_A.pdb:0.8930220000):0.3003140000	(((((1dps_A.pdb:0.0000030000	1jts_A.pdb:0.0562810000):0.5928840000	1o9r_A.pdb:0.2561970000):0.6903820000	1uvh_A.pdb:0.6384900000):0.5285740000	(1tjo_A.pdb:0.0000020000	1tk6_A.pdb:0.0000020000):1.1046100000):0.1447860000	(((((2fzf_A.pdb:1.5606910000	((1otk_A.pdb:2.1992440000	((2inc_B.pdb:0.7466360000	(2inp_C.pdb:0.9096700000	1mty_B.pdb:1.4213420000):0.2589830000):0.2057340000	(1mty_D.pdb:1.1871270000	3dhg_A.pdb:0.8080470000):0.4425330000):0.1261010000):0.5155120000	((((1oqu_A.pdb:0.1140220000	(1r2f_A.pdb:0.1820320000	1uzr_A.pdb:0.0660850000):0.0225787000):0.7555610000	(1mxr_A.pdb:1.2291450000	(1jk0_A.pdb:0.2398470000	(2uw2_A.pdb:0.0504090000	1w68_A.pdb:0.0000020000):0.0763615000):1.3166000000):0.1863040000):0.6667750000	(((2uw1_A.pdb:0.0000020000	1afr_A.pdb:0.1844780000):0.0133918000	2uw1_B.pdb:0.0000020000):1.2617000000	1za0_A.pdb:1.2037390000):0.2270720000):0.2849720000	3ee4_A.pdb:1.5586180000):0.2021160000):1.0578900000):0.0000022850	((1lko_A.pdb:0.6542300000	1yuz_A.pdb:0.9819730000):0.8048490000	3qhb_A.pdb:0.8603570000):0.3481140000):0.5131040000	(((((1lb3_A.pdb:0.1149630000	2za7_A.pdb:0.0690440000):0.2466650000	1r03_A.pdb:0.3217930000):0.0881654000	1bg7_A.pdb:0.1549630000):0.1691150000	1z6o_M.pdb:0.9433150000):0.1441660000	(1z6o_A.pdb:1.3812140000	(((1eum_A.pdb:0.6245140000	1krq_A.pdb:0.3197200000):0.3688960000	3e6s_A.pdb:0.9094160000):0.2757990000	(2jd7_A.pdb:0.5022400000	1vlg_A.pdb:0.1276870000):0.2704210000):0.3562670000):0.0189421000):0.5934380000):0.2036040000	2vzb_A.pdb:1.4560690000):0.0109692000	((((1bcf_A.pdb:0.0729790000	3e1q_A.pdb:0.1042280000):0.2360380000	2fkz_A.pdb:0.1008670000):0.1653660000	1jgc_A.pdb:0.5514550000):0.6047240000	1nfv_A.pdb:1.0358580000):0.3363690000):0.2393940000):0.3627110000):0.1537760000):0.0691225000	1n1q_A.pdb:0.4896420000):0.1323830000	2chp_A.pdb:0.7024100000);
(1ji5_A.pdb:0.1614270000	(1jig_A.pdb:0.2114190000	(1n1q_A.pdb:0.3560500000	(((1qgh_A.pdb:0.4697110000	2ux1_A.pdb:0.8330990000):0.1932320000	(1ji4_A.pdb:0.7446560000	2fjc_A.pdb:0.8821370000):0.2499750000):0.1805580000	((((1dps_A.pdb:0.0000020000	1jts_A.pdb:0.0284710000):0.3867980000	1o9r_A.pdb:0.5037830000):0.2040590000	1uvh_A.pdb:0.9033540000):0.6203090000	((1tjo_A.pdb:0.0000010000	1tk6_A.pdb:0.0000010000):0.9701130000	((((2fzf_A.pdb:1.3879670000	((((((1otk_A.pdb:1.8291890000	2inc_B.pdb:1.1335720000):0.1098390000	1mty_B.pdb:1.3615100000):0.3768760000	2inp_C.pdb:1.0250340000):0.5571790000	(1mty_D.pdb:0.9961520000	3dhg_A.pdb:1.1936610000):0.0244149000):0.5813250000	((((((1oqu_A.pdb:0.1434810000	1r2f_A.pdb:0.2379060000):0.0407018000	1uzr_A.pdb:0.1045380000):0.7750440000	1mxr_A.pdb:0.8638240000):1.2966500000	1jk0_A.pdb:0.2708570000):0.1288500000	(2uw2_A.pdb:0.0549930000	1w68_A.pdb:0.0000020000):0.0091334900):0.8234920000	3ee4_A.pdb:1.2417080000):0.6498850000):0.5483870000	(((2uw1_A.pdb:0.0000020000	1afr_A.pdb:0.2169840000):0.0067944700	2uw1_B.pdb:0.0000020000):1.4572100000	1za0_A.pdb:1.0544520000):0.7493330000):0.8663290000):0.0049812300	((1lko_A.pdb:0.4657200000	1yuz_A.pdb:0.9938720000):0.5119100000	3qhb_A.pdb:0.6864270000):0.2278080000):0.2630070000	((((1lb3_A.pdb:0.0335880000	2za7_A.pdb:0.0950290000):0.3449430000	1bg7_A.pdb:0.1136350000):0.1441090000	1r03_A.pdb:0.1757830000):0.2537090000	(1z6o_A.pdb:1.5123360000	(1z6o_M.pdb:0.6374670000	((((1eum_A.pdb:0.3609970000	1krq_A.pdb:0.4673410000):0.6270010000	2jd7_A.pdb:0.1975990000):0.1373130000	1vlg_A.pdb:0.1720520000):0.4085060000	3e6s_A.pdb:0.8140710000):0.3450560000):0.1143330000):0.0360107000):0.6161600000):0.3375450000	(2vzb_A.pdb:1.2773570000	((((1bcf_A.pdb:0.0403560000	3e1q_A.pdb:0.0726960000):0.3772160000	2fkz_A.pdb:0.1797120000):0.3278820000	1jgc_A.pdb:0.3851410000):0.2482830000	1nfv_A.pdb:0.7789130000):0.1658900000):0.0324301000):0.3206660000):0.2508400000):0.2628900000):0.1017420000):0.1188560000):0.1256820000	2chp_A.pdb:0.6242250000);
(1ji5_A.pdb:0.2615900000	(1jig_A.pdb:0.1938960000	(1n1q_A.pdb:0.3249640000	(((1qgh_A.pdb:0.4263450000	2ux1_A.pdb:0.5704200000):0.2458370000	(1ji4_A.pdb:0.7233070000	2fjc_A.pdb:0.7936320000):0.2605290000):0.2450500000	((((1dps_A.pdb:0.0000870000	1jts_A.pdb:0.0299380000):0.4308460000	1o9r_A.pdb:0.3312040000):0.5745270000	1uvh_A.pdb:0.6662430000):0.3149790000	((1tjo_A.pdb:0.0000010000	1tk6_A.pdb:0.0000010000):0.7026370000	((((((2fzf_A.pdb:1.3994550000	(1lko_A.pdb:0.8112320000	1yuz_A.pdb:0.7353380000):0.4968020000):0.0980429000	3qhb_A.pdb:0.6972930000):0.6724360000	(1otk_A.pdb:1.6778720000	((((1oqu_A.pdb:0.0808780000	(1r2f_A.pdb:0.2009720000	1uzr_A.pdb:0.0002870000):0.0596393000):0.6273790000	(1mxr_A.pdb:0.6545570000	(1jk0_A.pdb:0.0429460000	(2uw2_A.pdb:0.0260480000	1w68_A.pdb:0.0046350000):0.2096100000):1.4082300000):0.3623860000):1.0454700000	((2inc_B.pdb:1.2475410000	(1mty_B.pdb:2.1191370000	(1mty_D.pdb:1.7175360000	3dhg_A.pdb:0.5860210000):0.3469690000):0.6663970000):0.3975660000	2inp_C.pdb:1.6994050000):0.3361210000):0.2155760000	(3ee4_A.pdb:1.5076330000	(((2uw1_A.pdb:0.0000020000	2uw1_B.pdb:0.0131790000):0.0129330000	1afr_A.pdb:0.1707680000):1.5151200000	1za0_A.pdb:1.1907400000):0.6048850000):0.2722660000):0.7056030000):0.7840820000):0.1134760000	((((1lb3_A.pdb:0.0828290000	2za7_A.pdb:0.1047250000):0.2002570000	(1bg7_A.pdb:0.1611200000	1r03_A.pdb:0.2863250000):0.0773601000):0.3899710000	(1z6o_M.pdb:0.8030490000	((((1eum_A.pdb:0.3993810000	1krq_A.pdb:0.3769340000):0.4283490000	2jd7_A.pdb:0.3033180000):0.1693350000	1vlg_A.pdb:0.0852420000):0.2855670000	3e6s_A.pdb:0.9987200000):0.4606100000):0.0617416000):0.1611630000	1z6o_A.pdb:1.5246550000):0.3072520000):0.3533120000	((((1bcf_A.pdb:0.0276800000	3e1q_A.pdb:0.1439810000):0.2456280000	2fkz_A.pdb:0.1574810000):0.2863950000	1jgc_A.pdb:0.1930320000):0.6175080000	1nfv_A.pdb:0.7281830000):0.1925500000):0.0607470000	2vzb_A.pdb:0.9479260000):0.4556320000):0.2305340000):0.3794770000):0.1656370000):0.0949887000):0.0945803000	2chp_A.pdb:0.5347870000);
(1ji5_A.pdb:0.2677750000	(1jig_A.pdb:0.2285730000	((1n1q_A.pdb:0.3108770000	((((1dps_A.pdb:0.0210090000	1jts_A.pdb:0.0537510000):0.4537270000	1o9r_A.pdb:0.3245680000):0.5284010000	1uvh_A.pdb:0.6713680000):0.6776730000	((1tjo_A.pdb:0.0000010000	1tk6_A.pdb:0.0000010000):1.0462800000	(((((2fzf_A.pdb:1.5866360000	((1lko_A.pdb:1.1333060000	1yuz_A.pdb:0.6241020000):0.5873450000	3qhb_A.pdb:1.0541980000):0.1306130000):0.1180050000	((((((1otk_A.pdb:2.3942190000	2inp_C.pdb:0.6241890000):0.5598760000	2inc_B.pdb:0.9098210000):0.6812150000	1mty_B.pdb:1.5196520000):0.2236130000	(1mty_D.pdb:0.8438460000	3dhg_A.pdb:0.9597140000):0.1990280000):0.7826240000	(((((1oqu_A.pdb:0.1266350000	1uzr_A.pdb:0.0466050000):0.0300417000	1r2f_A.pdb:0.2222940000):0.6911920000	1mxr_A.pdb:0.7835210000):0.5412330000	(1jk0_A.pdb:0.3126010000	(2uw2_A.pdb:0.0388440000	1w68_A.pdb:0.0000030000):0.1241410000):0.7550790000):1.1526900000	3ee4_A.pdb:0.9366640000):0.9289240000):0.1558490000	(((2uw1_A.pdb:0.0000020000	1afr_A.pdb:0.2297120000):0.0269204000	2uw1_B.pdb:0.0016020000):0.6399620000	1za0_A.pdb:1.5996620000):0.8160270000):0.8342760000):0.6876470000	(((1lb3_A.pdb:0.1155800000	2za7_A.pdb:0.0972140000):0.3284650000	(1bg7_A.pdb:0.1441630000	1r03_A.pdb:0.3178870000):0.0654947000):0.3978440000	(1z6o_A.pdb:1.4125350000	(1z6o_M.pdb:0.7704640000	(((1eum_A.pdb:0.4506250000	1krq_A.pdb:0.5026910000):0.3406640000	3e6s_A.pdb:0.6946040000):0.2314300000	(2jd7_A.pdb:0.3516960000	1vlg_A.pdb:0.1370650000):0.3191560000):0.3923810000):0.1457630000):0.0318706000):0.6745120000):0.1826320000	1nfv_A.pdb:0.6020360000):0.2107750000	(2vzb_A.pdb:1.3019510000	(((1bcf_A.pdb:0.0949350000	3e1q_A.pdb:0.0870950000):0.2806480000	2fkz_A.pdb:0.1926520000):0.2334990000	1jgc_A.pdb:0.3122890000):0.6104320000):0.0707920000):0.7960620000):0.2990840000):0.1718380000):0.0703408000	((1qgh_A.pdb:0.2210210000	2ux1_A.pdb:0.7648210000):0.3111110000	(1ji4_A.pdb:0.6888750000	2fjc_A.pdb:0.6495840000):0.2995560000):0.2271710000):0.1443790000):0.1477150000	2chp_A.pdb:0.5643650000);
(1ji5_A.pdb:0.1755080000	((1jig_A.pdb:0.1543630000	(((1qgh_A.pdb:0.3465080000	2ux1_A.pdb:0.6641290000):0.2328560000	(1ji4_A.pdb:0.6719880000	2fjc_A.pdb:0.6154280000):0.2437720000):0.2062510000	(((((1dps_A.pdb:0.0000020000	1jts_A.pdb:0.0334850000):0.4519270000	1o9r_A.pdb:0.3207920000):0.3480310000	1uvh_A.pdb:0.7035710000):0.4024770000	(1tjo_A.pdb:0.0000020000	1tk6_A.pdb:0.0000010000):0.7421540000):0.1428630000	((((2fzf_A.pdb:1.3804700000	(((1lko_A.pdb:0.9585020000	1yuz_A.pdb:0.4250530000):0.3475560000	3qhb_A.pdb:0.7817910000):0.1893380000	(((((1otk_A.pdb:1.7216690000	2inc_B.pdb:0.6147350000):0.3828350000	2inp_C.pdb:0.8340640000):0.5687750000	1mty_B.pdb:1.0918260000):0.7889140000	(1mty_D.pdb:0.9548960000	3dhg_A.pdb:1.2016410000):0.6286010000):0.1856110000	((((((1oqu_A.pdb:0.1050040000	1r2f_A.pdb:0.2398720000):0.0309906000	1uzr_A.pdb:0.0713800000):0.7544770000	1mxr_A.pdb:0.6921310000):0.8779040000	(1jk0_A.pdb:0.2561630000	(2uw2_A.pdb:0.0381940000	1w68_A.pdb:0.0030070000):0.1242670000):0.5360740000):0.9575290000	3ee4_A.pdb:0.9321250000):0.5463020000	(((2uw1_A.pdb:0.0000020000	1afr_A.pdb:0.2406260000):0.0032957800	2uw1_B.pdb:0.0156090000):1.1528900000	1za0_A.pdb:0.9852640000):1.6379500000):0.5237940000):0.9364620000):0.3283520000):0.4122500000	(((((1lb3_A.pdb:0.0382920000	2za7_A.pdb:0.0697530000):0.4074790000	1bg7_A.pdb:0.1241930000):0.1630830000	1r03_A.pdb:0.1236140000):0.2912600000	1z6o_A.pdb:1.3661110000):0.1500850000	(1z6o_M.pdb:0.6610600000	(((1eum_A.pdb:0.3241290000	1krq_A.pdb:0.5590620000):0.4772340000	(2jd7_A.pdb:0.3331110000	1vlg_A.pdb:0.1709660000):0.1353470000):0.1363840000	3e6s_A.pdb:0.7157490000):0.4746770000):0.1842310000):1.0334300000):0.1113950000	2vzb_A.pdb:1.1449160000):0.0117146000	((((1bcf_A.pdb:0.0501570000	3e1q_A.pdb:0.1352950000):0.2492090000	2fkz_A.pdb:0.1046820000):0.2566370000	1jgc_A.pdb:0.3245470000):0.5902070000	1nfv_A.pdb:0.7293800000):0.1741120000):0.5215400000):0.2233420000):0.0440664000):0.0763859000	1n1q_A.pdb:0.2539600000):0.0916633000	2chp_A.pdb:0.5840800000);
(1ji5_A.pdb:0.2010760000	(((1jig_A.pdb:0.1566110000	((1ji4_A.pdb:0.7494920000	2fjc_A.pdb:0.8583090000):0.2489840000	((((1dps_A.pdb:0.0000020000	1jts_A.pdb:0.0622730000):0.3367180000	1o9r_A.pdb:0.2763040000):0.5326490000	1uvh_A.pdb:0.8778760000):0.3874540000	((1tjo_A.pdb:0.0000010000	1tk6_A.pdb:0.0000010000):0.7434810000	((((2fzf_A.pdb:1.4961750000	(((1lko_A.pdb:0.3952120000	1yuz_A.pdb:0.8565670000):0.9522780000	3qhb_A.pdb:0.6736970000):0.2214540000	(1otk_A.pdb:2.1156210000	(((((((1oqu_A.pdb:0.1681820000	1uzr_A.pdb:0.1024730000):0.0402624000	1r2f_A.pdb:0.2703390000):1.0476000000	1mxr_A.pdb:0.5547570000):0.2821210000	(1jk0_A.pdb:0.3263740000	(2uw2_A.pdb:0.0372510000	1w68_A.pdb:0.0000020000):0.0848650000):1.2026000000):0.9510070000	3ee4_A.pdb:1.0722220000):0.6147580000	(((2uw1_A.pdb:0.0000020000	1afr_A.pdb:0.1777810000):0.0268351000	2uw1_B.pdb:0.0000020000):0.8704450000	1za0_A.pdb:1.0955940000):0.9509980000):0.2135860000	(((2inc_B.pdb:1.6149270000	2inp_C.pdb:0.9945310000):0.5389150000	1mty_B.pdb:1.2236410000):0.2844340000	(1mty_D.pdb:1.4101810000	3dhg_A.pdb:0.9430570000):0.5792400000):0.4993550000):1.2314900000):0.1748210000):0.0000023108):0.4441150000	(((1lb3_A.pdb:0.0320010000	2za7_A.pdb:0.0452200000):0.1304840000	(1bg7_A.pdb:0.0987670000	(1r03_A.pdb:0.1547410000	(1z6o_M.pdb:0.8465930000	((((1eum_A.pdb:0.4147330000	1krq_A.pdb:0.3605860000):0.7817670000	2jd7_A.pdb:0.3416430000):0.1091450000	1vlg_A.pdb:0.0845390000):0.2451290000	3e6s_A.pdb:0.6991760000):0.2531810000):0.4329790000):0.1618560000):0.2411080000):0.0796201000	1z6o_A.pdb:1.3964360000):0.8528430000):0.2066270000	2vzb_A.pdb:1.1944660000):0.1484830000	((((1bcf_A.pdb:0.0419470000	3e1q_A.pdb:0.0698040000):0.3020330000	2fkz_A.pdb:0.1749420000):0.2275940000	1jgc_A.pdb:0.2808710000):0.6886830000	1nfv_A.pdb:0.6305570000):0.1692980000):0.5089470000):0.2879800000):0.1651150000):0.1083740000):0.1091770000	(1qgh_A.pdb:0.1614530000	2ux1_A.pdb:0.8918860000):0.5266910000):0.0596628000	1n1q_A.pdb:0.3416140000):0.0963228000	2chp_A.pdb:0.5114640000);
(1ji5_A.pdb:0.2405720000	((1jig_A.pdb:0.2013510000	((((1qgh_A.pdb:0.2939050000	2ux1_A.pdb:0.3871960000):0.1793190000	2fjc_A.pdb:0.8959720000):0.0652264000	1ji4_A.pdb:0.6903060000):0.0853220000	((((1dps_A.pdb:0.0000020000	1jts_A.pdb:0.0400760000):0.2768170000	1o9r_A.pdb:0.3294530000):0.4028770000	1uvh_A.pdb:1.0071150000):0.4785880000	((1tjo_A.pdb:0.0000010000	1tk6_A.pdb:0.0000010000):0.8638710000	(((((2fzf_A.pdb:1.7739830000	((1lko_A.pdb:0.7692550000	1yuz_A.pdb:0.4822730000):0.9181190000	3qhb_A.pdb:0.3917570000):0.2420900000):0.3975440000	(((1otk_A.pdb:1.5029210000	2inp_C.pdb:0.8750160000):0.2277080000	(2inc_B.pdb:1.4606370000	(1mty_B.pdb:1.2254020000	(1mty_D.pdb:1.1820260000	3dhg_A.pdb:1.2853890000):0.6799710000):0.1707170000):0.5375430000):0.3817280000	((((((1oqu_A.pdb:0.1913700000	1uzr_A.pdb:0.1006960000):0.0321291000	1r2f_A.pdb:0.1893020000):0.9781190000	1mxr_A.pdb:0.5884140000):0.3446310000	(1jk0_A.pdb:0.3339750000	(2uw2_A.pdb:0.0435800000	1w68_A.pdb:0.0020430000):0.0723205000):0.9392460000):1.1585100000	3ee4_A.pdb:0.6627580000):0.3135710000	(((2uw1_A.pdb:0.0000020000	1afr_A.pdb:0.2470990000):0.0346261000	2uw1_B.pdb:0.0000020000):1.0499400000	1za0_A.pdb:1.1459440000):0.4582540000):0.5690050000):0.6174200000):0.2175550000	(((((1lb3_A.pdb:0.0509580000	2za7_A.pdb:0.1016840000):0.2961720000	(1bg7_A.pdb:0.1317530000	1r03_A.pdb:0.1509560000):0.0388744000):0.3206420000	((((1eum_A.pdb:0.2989160000	1krq_A.pdb:0.3091060000):0.7069780000	2jd7_A.pdb:0.2477840000):0.0386977000	1vlg_A.pdb:0.1613990000):0.3931320000	3e6s_A.pdb:0.6757580000):0.7461530000):0.1201180000	1z6o_A.pdb:1.3558910000):0.2884990000	1z6o_M.pdb:0.6394420000):0.4143770000):0.4316260000	(2vzb_A.pdb:1.1353040000	(((1bcf_A.pdb:0.0223800000	3e1q_A.pdb:0.0987750000):0.1299200000	2fkz_A.pdb:0.1849050000):0.2620220000	1jgc_A.pdb:0.5077010000):0.5231960000):0.1090840000):0.1985300000	1nfv_A.pdb:0.8373200000):0.1983670000):0.2189770000):0.3700280000):0.2648460000):0.0442852000	1n1q_A.pdb:0.2994340000):0.1075880000	2chp_A.pdb:0.4518940000);
(1ji5_A.pdb:0.2380120000	(1jig_A.pdb:0.1862350000	((1n1q_A.pdb:0.3357250000	((((1dps_A.pdb:0.0000020000	1jts_A.pdb:0.0224760000):0.4581270000	1o9r_A.pdb:0.2928160000):0.4811550000	1uvh_A.pdb:0.7666680000):0.5273240000	((1tjo_A.pdb:0.0000010000	1tk6_A.pdb:0.0000010000):0.6709040000	((((((2fzf_A.pdb:2.0550370000	(((((((1oqu_A.pdb:0.1644450000	1uzr_A.pdb:0.0385680000):0.0417947000	1r2f_A.pdb:0.2065910000):1.0884000000	1mxr_A.pdb:0.5451000000):0.3236920000	((1jk0_A.pdb:0.4188490000	2uw2_A.pdb:0.0481950000):0.0346851000	1w68_A.pdb:0.0000020000):0.8262820000):1.1389600000	3ee4_A.pdb:0.7927670000):0.8971860000	(((2uw1_A.pdb:0.0000020000	1afr_A.pdb:0.2214900000):0.0328199000	2uw1_B.pdb:0.0000030000):0.8871570000	1za0_A.pdb:1.5321810000):0.2829730000):0.2287160000	(((2inc_B.pdb:1.2312120000	2inp_C.pdb:1.4446420000):0.4060670000	(1mty_D.pdb:1.2523120000	3dhg_A.pdb:1.1362620000):0.3098020000):0.3829530000	1mty_B.pdb:1.1575720000):0.4278500000):1.0658100000):0.0478516000	((1lko_A.pdb:0.9393610000	1yuz_A.pdb:1.1324590000):0.7412300000	3qhb_A.pdb:0.6169990000):0.4293700000):0.2674620000	1otk_A.pdb:2.3307870000):0.2221510000	(((((1lb3_A.pdb:0.0470200000	2za7_A.pdb:0.0592940000):0.1586800000	1z6o_A.pdb:1.6389810000):0.2175380000	1r03_A.pdb:0.2113750000):0.0943336000	1bg7_A.pdb:0.0552100000):0.1953190000	(1z6o_M.pdb:0.9695180000	(((1eum_A.pdb:0.5373210000	1krq_A.pdb:0.3170050000):0.2652870000	3e6s_A.pdb:0.8954860000):0.2282970000	(2jd7_A.pdb:0.4414260000	1vlg_A.pdb:0.1392020000):0.2600410000):0.3792830000):0.1887940000):0.6604310000):0.4629500000	(2vzb_A.pdb:0.9782730000	(((1bcf_A.pdb:0.0744310000	3e1q_A.pdb:0.0615850000):0.3470750000	2fkz_A.pdb:0.2949050000):0.1554140000	1jgc_A.pdb:0.3098650000):0.4954110000):0.3339780000):0.0866008000	1nfv_A.pdb:1.0425800000):0.3697800000):0.2379340000):0.4764690000):0.0340779000	((1qgh_A.pdb:0.1978920000	2ux1_A.pdb:0.7053650000):0.3396130000	(1ji4_A.pdb:0.6183960000	2fjc_A.pdb:1.0626390000):0.5976410000):0.1167730000):0.1068510000):0.1861220000	2chp_A.pdb:0.6078170000);
(1ji5_A.pdb:0.1466660000	((1jig_A.pdb:0.1554130000	(((1qgh_A.pdb:0.4355390000	2ux1_A.pdb:0.5928370000):0.2476410000	(1ji4_A.pdb:0.7543040000	2fjc_A.pdb:0.8800600000):0.2432760000):0.2170010000	((((1dps_A.pdb:0.0000030000	1jts_A.pdb:0.0551580000):0.5545580000	1o9r_A.pdb:0.2140270000):0.4459370000	1uvh_A.pdb:0.7777990000):0.3246800000	((1tjo_A.pdb:0.0000010000	1tk6_A.pdb:0.0000010000):0.7134320000	(((((2fzf_A.pdb:1.6492130000	((((((1otk_A.pdb:1.4739820000	2inp_C.pdb:1.3877110000):0.2093530000	2inc_B.pdb:1.0442040000):0.4963810000	1mty_B.pdb:1.2684370000):0.5242580000	(1mty_D.pdb:0.9502740000	3dhg_A.pdb:1.1000160000):0.1671990000):0.5576090000	(((1oqu_A.pdb:0.2117850000	(1r2f_A.pdb:0.2154080000	1uzr_A.pdb:0.0443450000):0.0189905000):0.7507860000	(1mxr_A.pdb:0.6455260000	((1jk0_A.pdb:0.3940820000	2uw2_A.pdb:0.0069090000):0.0380971000	1w68_A.pdb:0.0000020000):1.1266900000):0.3871590000):1.4440300000	3ee4_A.pdb:1.0240350000):0.7137370000):0.3382600000	(((2uw1_A.pdb:0.0000020000	1afr_A.pdb:0.1359940000):0.0217066000	2uw1_B.pdb:0.0087400000):0.7820210000	1za0_A.pdb:1.1465290000):0.5976590000):1.3825100000):0.2007040000	(1lko_A.pdb:0.4460390000	(1yuz_A.pdb:0.7107780000	3qhb_A.pdb:0.9204040000):0.6231140000):0.5696050000):0.2646750000	(((1lb3_A.pdb:0.0483960000	2za7_A.pdb:0.0517930000):0.2534490000	(1bg7_A.pdb:0.1880170000	1r03_A.pdb:0.2785600000):0.1018720000):0.0996723000	(1z6o_A.pdb:1.5244710000	(1z6o_M.pdb:0.9012810000	(((1eum_A.pdb:0.3776210000	1krq_A.pdb:0.4895280000):0.4415250000	(2jd7_A.pdb:0.3298150000	1vlg_A.pdb:0.2061720000):0.2436410000):0.2292820000	3e6s_A.pdb:0.7293450000):0.4502780000):0.2449350000):0.0283213000):0.7942000000):0.2791580000	2vzb_A.pdb:0.9168120000):0.0029169400	((((1bcf_A.pdb:0.0227620000	3e1q_A.pdb:0.0484960000):0.2525560000	2fkz_A.pdb:0.2808160000):0.2876930000	1jgc_A.pdb:0.3254330000):0.5331910000	1nfv_A.pdb:0.8648730000):0.1607250000):0.4872180000):0.2426300000):0.0613603000):0.2068340000):0.0490462000	1n1q_A.pdb:0.4214730000):0.1323470000	2chp_A.pdb:0.5680020000);
(1ji5_A.pdb:0.2455490000	(((1jig_A.pdb:0.1878050000	((1qgh_A.pdb:0.3404900000	2ux1_A.pdb:0.4303460000):0.2678770000	(1ji4_A.pdb:0.7591940000	2fjc_A.pdb:0.6526900000):0.2174990000):0.1809590000):0.0468026000	((((1dps_A.pdb:0.0000020000	1jts_A.pdb:0.0381810000):0.4136010000	1o9r_A.pdb:0.4072520000):0.3791100000	1uvh_A.pdb:0.9720620000):0.6057340000	((1tjo_A.pdb:0.0000010000	1tk6_A.pdb:0.0000010000):0.9853200000	((((2fzf_A.pdb:1.4950890000	((1lko_A.pdb:0.7964550000	1yuz_A.pdb:0.7658390000):1.0453700000	3qhb_A.pdb:0.7155120000):0.2652950000):0.2677150000	(1otk_A.pdb:1.6728940000	(((((((1oqu_A.pdb:0.1067300000	1r2f_A.pdb:0.2207590000):0.0139567000	1uzr_A.pdb:0.0822460000):1.1288800000	1mxr_A.pdb:1.0827880000):0.4619670000	(1jk0_A.pdb:0.2045980000	(2uw2_A.pdb:0.0299610000	1w68_A.pdb:0.0078150000):0.0670020000):1.1107500000):0.7019880000	3ee4_A.pdb:1.3436010000):0.1299210000	(((2uw1_A.pdb:0.0000020000	1afr_A.pdb:0.1684420000):0.0077691300	2uw1_B.pdb:0.0286650000):1.0629100000	1za0_A.pdb:1.3856320000):0.8919910000):0.5906040000	((2inc_B.pdb:0.6757610000	(2inp_C.pdb:1.2194250000	1mty_B.pdb:1.3699660000):0.3862180000):0.4130980000	(1mty_D.pdb:0.9244710000	3dhg_A.pdb:1.1555390000):0.6517970000):0.6665510000):1.1504500000):0.2501810000):0.3870910000	((((1lb3_A.pdb:0.0969180000	2za7_A.pdb:0.0669680000):0.2807160000	(1bg7_A.pdb:0.1710170000	1r03_A.pdb:0.3088610000):0.0952985000):0.2170870000	1z6o_M.pdb:1.4227170000):0.0786780000	(1z6o_A.pdb:1.6860960000	(((1eum_A.pdb:0.6279000000	1krq_A.pdb:0.4290040000):0.4459170000	3e6s_A.pdb:0.7663440000):0.1895480000	(2jd7_A.pdb:0.3243470000	1vlg_A.pdb:0.3439730000):0.1496620000):0.4556180000):0.0529833000):0.4143430000):0.4515290000	(2vzb_A.pdb:1.2753050000	((((1bcf_A.pdb:0.1236980000	3e1q_A.pdb:0.0916770000):0.1473710000	2fkz_A.pdb:0.3136000000):0.2500220000	1jgc_A.pdb:0.4904310000):0.6158050000	1nfv_A.pdb:1.1526710000):0.2357980000):0.0776254000):0.1346070000):0.3366170000):0.2033010000):0.0676312000	1n1q_A.pdb:0.4290670000):0.1172070000	2chp_A.pdb:0.5282110000);
(1ji5_A.pdb:0.2960980000	((1jig_A.pdb:0.1710190000	((1qgh_A.pdb:0.3849640000	2ux1_A.pdb:0.7436850000):0.2417280000	(1ji4_A.pdb:0.7960290000	2fjc_A.pdb:0.7364650000):0.4283450000):0.1783880000):0.0765864000	(1n1q_A.pdb:0.3028480000	((((1dps_A.pdb:0.0000020000	1jts_A.pdb:0.0239170000):0.5943220000	1o9r_A.pdb:0.2407520000):0.5576300000	1uvh_A.pdb:0.5345990000):0.5257480000	((1tjo_A.pdb:0.0000010000	1tk6_A.pdb:0.0000010000):0.7462630000	((((((2fzf_A.pdb:2.3934710000	3qhb_A.pdb:0.4377270000):0.0864075000	(1lko_A.pdb:0.9428320000	1yuz_A.pdb:0.5753140000):1.1366300000):0.7013620000	(1otk_A.pdb:2.1882940000	(((((((1oqu_A.pdb:0.1814210000	1uzr_A.pdb:0.1194520000):0.0773064000	1r2f_A.pdb:0.1271420000):1.0978400000	1mxr_A.pdb:0.7899640000):0.3855540000	((1jk0_A.pdb:0.3200780000	2uw2_A.pdb:0.0472190000):0.0561714000	1w68_A.pdb:0.0000020000):0.7153150000):1.5249800000	3ee4_A.pdb:0.9092730000):0.6042090000	(((2uw1_A.pdb:0.0000020000	1afr_A.pdb:0.2164200000):0.0025358400	2uw1_B.pdb:0.0182870000):1.2088100000	1za0_A.pdb:0.9839770000):0.4624000000):0.7125700000	(((2inc_B.pdb:0.9598200000	(2inp_C.pdb:0.9015820000	1mty_B.pdb:1.9169990000):0.3318100000):0.5527650000	1mty_D.pdb:1.1620830000):0.6344320000	3dhg_A.pdb:1.1611840000):0.7774580000):0.5654950000):0.2300110000):0.0000024919	(((((1lb3_A.pdb:0.0424360000	2za7_A.pdb:0.0827100000):0.2547660000	(1bg7_A.pdb:0.1742440000	1r03_A.pdb:0.2720850000):0.1655720000):0.2784160000	(((1eum_A.pdb:0.4433230000	1krq_A.pdb:0.3958710000):0.4330760000	3e6s_A.pdb:0.9148160000):0.1692440000	(2jd7_A.pdb:0.3768670000	1vlg_A.pdb:0.2512520000):0.2334440000):0.4392390000):0.2092300000	1z6o_A.pdb:1.4794360000):0.3555920000	1z6o_M.pdb:0.8062530000):0.3985260000):0.6294800000	(2vzb_A.pdb:1.1508680000	(((1bcf_A.pdb:0.1144960000	3e1q_A.pdb:0.0795160000):0.2816390000	2fkz_A.pdb:0.3195250000):0.0768178000	1jgc_A.pdb:0.4330740000):0.4500710000):0.1829940000):0.1843800000	1nfv_A.pdb:0.9540890000):0.3332510000):0.2251740000):0.2889020000):0.1546260000):0.1125250000	2chp_A.pdb:0.4792640000);
(1ji5_A.pdb:0.1553760000	((1jig_A.pdb:0.2355540000	(((1qgh_A.pdb:0.3014610000	2ux1_A.pdb:0.5543060000):0.4549220000	(1ji4_A.pdb:0.7441040000	2fjc_A.pdb:0.7349150000):0.2409670000):0.1211260000	((((1dps_A.pdb:0.0000020000	1jts_A.pdb:0.0300570000):0.5351160000	1o9r_A.pdb:0.2688280000):0.4599820000	1uvh_A.pdb:0.8038790000):0.3363100000	((1tjo_A.pdb:0.0000010000	1tk6_A.pdb:0.0000010000):0.6235530000	(((((2fzf_A.pdb:1.9465950000	((1lko_A.pdb:0.7342940000	1yuz_A.pdb:0.5933490000):0.4745830000	3qhb_A.pdb:0.8831130000):0.2057960000):0.0102377000	(((((((1otk_A.pdb:1.6922440000	2inp_C.pdb:0.7057670000):0.6239050000	2inc_B.pdb:0.8855110000):0.3050060000	1mty_B.pdb:1.0678900000):0.3629850000	1mty_D.pdb:0.9789210000):0.1697850000	3dhg_A.pdb:0.8955800000):0.3657620000	(((((1oqu_A.pdb:0.1311370000	1uzr_A.pdb:0.0363720000):0.0270434000	1r2f_A.pdb:0.2554980000):1.0691100000	1mxr_A.pdb:0.6231820000):0.3554000000	(1jk0_A.pdb:0.2566120000	(2uw2_A.pdb:0.0615590000	1w68_A.pdb:0.0211890000):0.0929403000):1.0324300000):0.8242010000	3ee4_A.pdb:1.2981190000):0.8352100000):0.1314790000	(((2uw1_A.pdb:0.0000020000	1afr_A.pdb:0.1797660000):0.0133112000	2uw1_B.pdb:0.0005880000):0.9858180000	1za0_A.pdb:1.0135110000):0.5839250000):0.8824650000):0.2817250000	(((((1lb3_A.pdb:0.0601590000	2za7_A.pdb:0.0615490000):0.2344070000	(1bg7_A.pdb:0.1047820000	1r03_A.pdb:0.2466870000):0.0778439000):0.2622660000	1z6o_A.pdb:1.8661470000):0.0374795000	(((1eum_A.pdb:0.3315840000	1krq_A.pdb:0.5236900000):0.5948750000	(2jd7_A.pdb:0.3259930000	1vlg_A.pdb:0.1652670000):0.1358060000):0.2143110000	3e6s_A.pdb:0.6977530000):0.2834560000):0.2473570000	1z6o_M.pdb:0.7385860000):0.8072600000):0.2887080000	2vzb_A.pdb:0.9855670000):0.0732367000	((((1bcf_A.pdb:0.0892960000	3e1q_A.pdb:0.1260100000):0.2452880000	2fkz_A.pdb:0.2194310000):0.3471610000	1jgc_A.pdb:0.1394920000):0.7266510000	1nfv_A.pdb:0.7601490000):0.1128150000):0.6089550000):0.2857930000):0.4011790000):0.0463471000):0.0858823000	1n1q_A.pdb:0.4125540000):0.0703710000	2chp_A.pdb:0.5087870000);
(1ji5_A.pdb:0.2695750000	((1jig_A.pdb:0.1420070000	((1qgh_A.pdb:0.2514180000	2ux1_A.pdb:0.7313350000):0.1492400000	(1ji4_A.pdb:0.6255500000	2fjc_A.pdb:0.6532310000):0.5123700000):0.3035890000):0.0815161000	(1n1q_A.pdb:0.2979660000	((((1dps_A.pdb:0.0000020000	1jts_A.pdb:0.0310480000):0.3998240000	1o9r_A.pdb:0.1664030000):0.5731650000	1uvh_A.pdb:0.8239890000):0.6057090000	((1tjo_A.pdb:0.0000010000	1tk6_A.pdb:0.0000010000):0.6960840000	((((((2fzf_A.pdb:1.6631520000	((1lko_A.pdb:0.6243660000	1yuz_A.pdb:0.7082930000):0.7570810000	3qhb_A.pdb:0.6218420000):0.1551000000):0.3719750000	(((((((1oqu_A.pdb:0.1464960000	1r2f_A.pdb:0.2422370000):0.0328245000	1uzr_A.pdb:0.0474150000):0.6849710000	1mxr_A.pdb:0.7266000000):0.2588650000	(1jk0_A.pdb:0.2854640000	(2uw2_A.pdb:0.0363640000	1w68_A.pdb:0.0000020000):0.0851649000):1.1464900000):1.1470200000	3ee4_A.pdb:0.6814250000):0.6816850000	(((2uw1_A.pdb:0.0000020000	1afr_A.pdb:0.2034100000):0.0419398000	2uw1_B.pdb:0.0000030000):1.1842100000	1za0_A.pdb:1.6250840000):0.7961960000):0.3408250000	((2inc_B.pdb:1.2869640000	(2inp_C.pdb:1.2797720000	1mty_B.pdb:1.5689100000):0.2903050000):0.1766810000	(1mty_D.pdb:1.3642130000	3dhg_A.pdb:0.8943080000):0.9021860000):0.3056260000):1.5002100000):0.0182839000	1otk_A.pdb:2.4497400000):0.1314600000	(((((1lb3_A.pdb:0.0918770000	2za7_A.pdb:0.0888500000):0.1520140000	1z6o_A.pdb:1.4177790000):0.1796250000	1r03_A.pdb:0.1578220000):0.1165390000	1bg7_A.pdb:0.1179930000):0.5513900000	(1z6o_M.pdb:0.8768630000	((((1eum_A.pdb:0.4231700000	1krq_A.pdb:0.3572730000):0.5646140000	2jd7_A.pdb:0.1673450000):0.2106140000	1vlg_A.pdb:0.1438540000):0.3036650000	3e6s_A.pdb:1.0359830000):0.4516820000):0.1564620000):0.5697010000):0.4011350000	((((1bcf_A.pdb:0.0706820000	3e1q_A.pdb:0.0892330000):0.2219790000	2fkz_A.pdb:0.1645550000):0.1658790000	1jgc_A.pdb:0.2755020000):0.7116190000	1nfv_A.pdb:0.8304440000):0.0626337000):0.1443240000	2vzb_A.pdb:1.0192580000):0.4163860000):0.1446270000):0.2887160000):0.1561300000):0.1066630000	2chp_A.pdb:0.5488990000);
(1ji5_A.pdb:0.1994880000	(1jig_A.pdb:0.1543310000	((1n1q_A.pdb:0.2458470000	((((1dps_A.pdb:0.0060390000	1jts_A.pdb:0.0270120000):0.3174300000	1o9r_A.pdb:0.3568540000):0.5907450000	1uvh_A.pdb:0.6701600000):0.7878830000	((1tjo_A.pdb:0.0000010000	1tk6_A.pdb:0.0000010000):0.8497260000	(((((2fzf_A.pdb:1.3782440000	(((1lko_A.pdb:0.7895540000	1yuz_A.pdb:0.4876620000):0.8408950000	3qhb_A.pdb:0.4654600000):0.4899270000	(((((1otk_A.pdb:2.0467970000	2inp_C.pdb:0.4815120000):0.1673940000	2inc_B.pdb:1.1029100000):0.3611920000	1mty_B.pdb:1.2491700000):0.5306590000	(1mty_D.pdb:1.5220560000	3dhg_A.pdb:0.7259000000):0.6303690000):0.1640190000	(((((1oqu_A.pdb:0.1522460000	1uzr_A.pdb:0.0998060000):0.0114957000	1r2f_A.pdb:0.3191070000):0.4590390000	(1mxr_A.pdb:0.6369490000	((1jk0_A.pdb:0.3918550000	2uw2_A.pdb:0.0000020000):0.0283789000	1w68_A.pdb:0.0000030000):1.7685500000):0.2771150000):0.6312310000	3ee4_A.pdb:1.3453940000):0.6969380000	(((2uw1_A.pdb:0.0000020000	1afr_A.pdb:0.2029040000):0.0058801300	2uw1_B.pdb:0.0162570000):1.1612100000	1za0_A.pdb:1.1537850000):1.0518700000):0.0160902000):0.6815850000):0.1999610000):0.4902000000	((((1lb3_A.pdb:0.0337880000	2za7_A.pdb:0.0562430000):0.2229640000	(1bg7_A.pdb:0.0794580000	1r03_A.pdb:0.3800800000):0.1790180000):0.2870850000	(1z6o_M.pdb:1.0475510000	(((1eum_A.pdb:0.3569270000	1krq_A.pdb:0.4586320000):0.6403080000	(2jd7_A.pdb:0.2925160000	1vlg_A.pdb:0.1922060000):0.0992432000):0.2250010000	3e6s_A.pdb:0.7081300000):0.2211820000):0.1230010000):0.1284240000	1z6o_A.pdb:1.3479030000):0.6979150000):0.4375550000	1nfv_A.pdb:0.5240470000):0.2258310000	(((1bcf_A.pdb:0.0645780000	3e1q_A.pdb:0.0684100000):0.3300670000	2fkz_A.pdb:0.1841140000):0.3144790000	1jgc_A.pdb:0.3878380000):0.6359570000):0.0724444000	2vzb_A.pdb:1.3946610000):0.2971050000):0.3341620000):0.2918590000):0.0092186300	((1qgh_A.pdb:0.2658310000	2ux1_A.pdb:1.1309290000):0.4010360000	(1ji4_A.pdb:0.8025730000	2fjc_A.pdb:0.9693260000):0.2854370000):0.1459330000):0.0972645000):0.1768780000	2chp_A.pdb:0.5696600000);
(1ji5_A.pdb:0.1854760000	(1jig_A.pdb:0.2147230000	(1n1q_A.pdb:0.3190700000	(((1qgh_A.pdb:0.4129730000	2ux1_A.pdb:0.4812440000):0.2747810000	((((1dps_A.pdb:0.0051580000	1jts_A.pdb:0.0230910000):0.3686320000	1o9r_A.pdb:0.3128380000):0.4196440000	1uvh_A.pdb:0.6961770000):0.6066900000	((1tjo_A.pdb:0.0000010000	1tk6_A.pdb:0.0000010000):0.7190450000	(((2fzf_A.pdb:2.3735370000	(((1lko_A.pdb:0.6464410000	1yuz_A.pdb:0.9863100000):0.7304970000	3qhb_A.pdb:0.8899030000):0.4260640000	((((1lb3_A.pdb:0.0627840000	2za7_A.pdb:0.1289760000):0.2820390000	(1bg7_A.pdb:0.1320370000	1r03_A.pdb:0.3184930000):0.1355060000):0.1931680000	(1z6o_M.pdb:0.9040680000	((((1eum_A.pdb:0.2821290000	1krq_A.pdb:0.5680390000):0.6260840000	2jd7_A.pdb:0.2776430000):0.1127720000	1vlg_A.pdb:0.2185780000):0.4912630000	3e6s_A.pdb:0.8650920000):0.3443240000):0.2179110000):0.0043860700	1z6o_A.pdb:1.4867650000):0.7998810000):0.0566997000):0.2670200000	((((1bcf_A.pdb:0.0245170000	3e1q_A.pdb:0.0265670000):0.2675040000	2fkz_A.pdb:0.2247330000):0.1834110000	1jgc_A.pdb:0.3497480000):0.3970910000	(1nfv_A.pdb:0.8251900000	(1otk_A.pdb:2.0363760000	((((((1oqu_A.pdb:0.1823290000	1uzr_A.pdb:0.0448010000):0.0807628000	1r2f_A.pdb:0.1774820000):0.5314970000	(1mxr_A.pdb:0.4090860000	(1jk0_A.pdb:0.2328190000	(2uw2_A.pdb:0.0486310000	1w68_A.pdb:0.0085290000):0.2355730000):1.0733500000):0.2654600000):0.5881840000	3ee4_A.pdb:1.4837230000):1.0462700000	(((2uw1_A.pdb:0.0000020000	1afr_A.pdb:0.1591200000):0.0192655000	2uw1_B.pdb:0.0094250000):1.2117900000	1za0_A.pdb:1.3406840000):0.7208070000):0.0685608000	((2inc_B.pdb:0.8688930000	(1mty_B.pdb:1.3164140000	(1mty_D.pdb:1.1512790000	3dhg_A.pdb:0.7960670000):0.3631820000):0.4334580000):0.1255900000	2inp_C.pdb:1.1019690000):0.4917950000):0.6561730000):0.7262690000):0.0000024514):0.2611730000):0.2102480000	2vzb_A.pdb:0.9364660000):0.4485790000):0.1586730000):0.4180790000):0.0936049000	(1ji4_A.pdb:0.5182740000	2fjc_A.pdb:0.7078680000):0.3326590000):0.1321210000):0.1437240000):0.0575013000	2chp_A.pdb:0.6694530000);
(1ji5_A.pdb:0.3094750000	(1jig_A.pdb:0.3628320000	((1n1q_A.pdb:0.2823840000	((((1dps_A.pdb:0.0076100000	1jts_A.pdb:0.0458910000):0.1423700000	1o9r_A.pdb:0.4776370000):0.6809630000	1uvh_A.pdb:0.5790450000):0.5869180000	((1tjo_A.pdb:0.0000010000	1tk6_A.pdb:0.0000010000):0.7607480000	(((((2fzf_A.pdb:1.2400990000	(1lko_A.pdb:0.5906440000	1yuz_A.pdb:0.7167240000):0.6298420000):0.1950450000	3qhb_A.pdb:0.6720390000):0.5544280000	(1otk_A.pdb:2.0313460000	(((((((1oqu_A.pdb:0.1439000000	1uzr_A.pdb:0.0653780000):0.0014955700	1r2f_A.pdb:0.2233190000):1.2063700000	1mxr_A.pdb:0.7677840000):0.3847410000	(1jk0_A.pdb:0.1611330000	(2uw2_A.pdb:0.0380940000	1w68_A.pdb:0.0000020000):0.1934510000):1.0237300000):0.6539010000	3ee4_A.pdb:0.9191420000):0.5884440000	(((2uw1_A.pdb:0.0000020000	1afr_A.pdb:0.2221900000):0.0231977000	2uw1_B.pdb:0.0042040000):1.0927600000	1za0_A.pdb:1.6316570000):0.9573380000):0.0883747000	((2inc_B.pdb:1.5121890000	(1mty_D.pdb:1.2367190000	3dhg_A.pdb:0.7331280000):0.5907500000):0.3149080000	(2inp_C.pdb:1.4944080000	1mty_B.pdb:1.6792940000):0.2149380000):0.8777480000):1.3371600000):0.6873920000):0.5057260000	((((((1lb3_A.pdb:0.0943830000	2za7_A.pdb:0.0972930000):0.3381150000	1bg7_A.pdb:0.2385530000):0.0507766000	1r03_A.pdb:0.2508650000):0.2754230000	(((1eum_A.pdb:0.4013200000	1krq_A.pdb:0.3602200000):0.4479420000	(2jd7_A.pdb:0.4037770000	1vlg_A.pdb:0.1907920000):0.2235850000):0.4201690000	3e6s_A.pdb:1.0084150000):0.4211270000):0.3891950000	1z6o_A.pdb:1.2847380000):0.0745594000	1z6o_M.pdb:0.5850030000):0.7392840000):0.4817050000	(2vzb_A.pdb:1.5962200000	((((1bcf_A.pdb:0.1100360000	3e1q_A.pdb:0.0664890000):0.2378230000	2fkz_A.pdb:0.3081780000):0.1745620000	1jgc_A.pdb:0.3673260000):0.3999260000	1nfv_A.pdb:0.7763890000):0.3628080000):0.1098920000):0.0866922000):0.3615880000):0.3556630000):0.1617070000	((1qgh_A.pdb:0.3559540000	2ux1_A.pdb:0.8207630000):0.1789280000	(1ji4_A.pdb:0.7881140000	2fjc_A.pdb:0.8087900000):0.3276960000):0.1958710000):0.1569050000):0.0969230000	2chp_A.pdb:0.6318970000);
(1ji5_A.pdb:0.2730480000	((1jig_A.pdb:0.2740680000	(((1qgh_A.pdb:0.3413210000	2ux1_A.pdb:0.7896920000):0.1908260000	(1ji4_A.pdb:0.6967790000	2fjc_A.pdb:0.8454510000):0.3774980000):0.2919120000	((((1dps_A.pdb:0.0170930000	1jts_A.pdb:0.0338670000):0.3978280000	1o9r_A.pdb:0.1200030000):0.6552930000	1uvh_A.pdb:0.7922050000):0.3852740000	((1tjo_A.pdb:0.0000010000	1tk6_A.pdb:0.0000010000):0.9097800000	(((((2fzf_A.pdb:1.6177250000	((1lko_A.pdb:0.6469780000	1yuz_A.pdb:0.4821530000):0.7090920000	3qhb_A.pdb:0.6229730000):0.2198090000):0.3423730000	(((1otk_A.pdb:2.1124840000	(2inc_B.pdb:1.0079260000	(2inp_C.pdb:1.3512120000	1mty_B.pdb:1.4601300000):0.2035840000):0.0897223000):0.2429170000	(1mty_D.pdb:1.0600290000	3dhg_A.pdb:1.0872900000):0.1315850000):0.5184040000	((((((1oqu_A.pdb:0.2455530000	1uzr_A.pdb:0.0928080000):0.0310158000	1r2f_A.pdb:0.1824060000):1.0718500000	1mxr_A.pdb:0.6689090000):0.2405930000	((1jk0_A.pdb:0.2506960000	2uw2_A.pdb:0.0507510000):0.0294704000	1w68_A.pdb:0.0000020000):1.3658700000):0.8060050000	3ee4_A.pdb:0.9681190000):0.5047920000	(((2uw1_A.pdb:0.0000020000	1afr_A.pdb:0.2367780000):0.0250982000	2uw1_B.pdb:0.0000020000):0.7500900000	1za0_A.pdb:1.3879920000):0.7224260000):0.7583130000):0.7329140000):0.3140410000	(((1lb3_A.pdb:0.1448640000	2za7_A.pdb:0.0956570000):0.3837820000	(1bg7_A.pdb:0.2368190000	1r03_A.pdb:0.2580730000):0.0742119000):0.2744030000	(1z6o_A.pdb:1.5274590000	(1z6o_M.pdb:0.9431740000	((((1eum_A.pdb:0.2693210000	1krq_A.pdb:0.5899910000):0.6897280000	2jd7_A.pdb:0.3178100000):0.1736540000	1vlg_A.pdb:0.1440540000):0.2878620000	3e6s_A.pdb:0.8669890000):0.2929040000):0.0978424000):0.0403485000):0.6468960000):0.2687020000	2vzb_A.pdb:1.0796950000):0.0996559000	((((1bcf_A.pdb:0.0543790000	3e1q_A.pdb:0.1242850000):0.2023440000	2fkz_A.pdb:0.3028990000):0.3569580000	1jgc_A.pdb:0.2442170000):0.8199690000	1nfv_A.pdb:0.8039100000):0.3243180000):0.4775140000):0.3929070000):0.3244460000):0.0588329000):0.1216570000	1n1q_A.pdb:0.3370290000):0.1517660000	2chp_A.pdb:0.4060090000);
(1ji5_A.pdb:0.3503580000	(1jig_A.pdb:0.2251600000	((1n1q_A.pdb:0.2033820000	((((1dps_A.pdb:0.0000020000	1jts_A.pdb:0.0075190000):0.3276920000	1o9r_A.pdb:0.3562720000):0.4503330000	1uvh_A.pdb:0.7667980000):0.5894990000	((1tjo_A.pdb:0.0000010000	1tk6_A.pdb:0.0000010000):0.9345550000	(((((2fzf_A.pdb:1.7482150000	((1otk_A.pdb:1.9451250000	((((1oqu_A.pdb:0.1900320000	(1r2f_A.pdb:0.1892320000	1uzr_A.pdb:0.0974660000):0.0000020731):0.8679250000	1mxr_A.pdb:0.8331150000):0.2756020000	(1jk0_A.pdb:0.4180600000	(2uw2_A.pdb:0.0341920000	1w68_A.pdb:0.0000020000):0.0830607000):1.1644000000):0.6999130000	(3ee4_A.pdb:1.5872750000	(((2uw1_A.pdb:0.0000020000	1afr_A.pdb:0.2410750000):0.0212411000	2uw1_B.pdb:0.0000020000):1.1634700000	1za0_A.pdb:0.8740590000):0.7565310000):0.2914110000):0.2775950000):0.1217910000	((2inc_B.pdb:0.8707810000	(2inp_C.pdb:0.9111840000	1mty_B.pdb:1.8484810000):0.0749745000):0.2109960000	(1mty_D.pdb:0.9884220000	3dhg_A.pdb:1.2282200000):0.9664470000):0.8770800000):0.8997020000):0.4477200000	((1lko_A.pdb:0.8652320000	1yuz_A.pdb:0.6723300000):0.9243470000	3qhb_A.pdb:0.5678050000):0.2746240000):0.5868930000	1nfv_A.pdb:0.7279790000):0.2727280000	(((((1lb3_A.pdb:0.0355720000	2za7_A.pdb:0.1755130000):0.1845180000	1z6o_A.pdb:1.9671450000):0.1232480000	(1bg7_A.pdb:0.2826090000	1r03_A.pdb:0.2675460000):0.1073100000):0.1776270000	(((1eum_A.pdb:0.5245320000	1krq_A.pdb:0.3416540000):0.4674290000	(2jd7_A.pdb:0.4282540000	1vlg_A.pdb:0.2461800000):0.2358390000):0.2036040000	3e6s_A.pdb:0.6524920000):0.4274060000):0.1069780000	1z6o_M.pdb:0.8148190000):0.8508750000):0.2613370000	(2vzb_A.pdb:1.1386520000	(((1bcf_A.pdb:0.1004370000	3e1q_A.pdb:0.0758760000):0.2071640000	2fkz_A.pdb:0.2746470000):0.1397380000	1jgc_A.pdb:0.4404100000):0.3086120000):0.1561700000):0.3592060000):0.2144790000):0.3909150000):0.1270170000	((1qgh_A.pdb:0.5037060000	2ux1_A.pdb:0.6260880000):0.2020920000	(1ji4_A.pdb:0.6310170000	2fjc_A.pdb:0.8124160000):0.3363410000):0.2383050000):0.1341530000):0.0491119000	2chp_A.pdb:0.5771840000);
(1ji5_A.pdb:0.2678350000	((1jig_A.pdb:0.2452570000	((1qgh_A.pdb:0.4205910000	2ux1_A.pdb:0.5326420000):0.3570820000	(1ji4_A.pdb:0.6590380000	2fjc_A.pdb:0.7530400000):0.2551630000):0.1848000000):0.0413438000	((((1dps_A.pdb:0.0154430000	1jts_A.pdb:0.0000020000):0.4208840000	1o9r_A.pdb:0.2597560000):0.4520520000	1uvh_A.pdb:1.1707960000):0.3775930000	((1tjo_A.pdb:0.0000010000	1tk6_A.pdb:0.0000010000):0.9226140000	((((((2fzf_A.pdb:1.0961570000	(1lko_A.pdb:0.8175500000	1yuz_A.pdb:0.3344990000):0.3940550000):0.2251770000	((((1otk_A.pdb:1.8737960000	(2inc_B.pdb:0.8940370000	(2inp_C.pdb:1.1162620000	1mty_B.pdb:2.3563840000):0.2219280000):0.2155160000):0.3512180000	(1mty_D.pdb:1.0104020000	3dhg_A.pdb:1.2012840000):0.5028090000):0.3542070000	(((((1oqu_A.pdb:0.1999950000	1r2f_A.pdb:0.2368980000):0.0184208000	1uzr_A.pdb:0.0401210000):0.9904970000	1mxr_A.pdb:0.9387650000):0.6594130000	((1jk0_A.pdb:0.3711280000	2uw2_A.pdb:0.1074800000):0.0182169000	1w68_A.pdb:0.0000020000):0.8333050000):0.6343240000	3ee4_A.pdb:0.8277240000):0.9535500000):0.0730839000	((2uw1_A.pdb:0.0094820000	(2uw1_B.pdb:0.0143410000	1afr_A.pdb:0.1646990000):0.0111261000):0.8681410000	1za0_A.pdb:1.2199080000):1.3806000000):1.0120300000):0.1570070000	3qhb_A.pdb:0.5896830000):0.8262240000	((((1lb3_A.pdb:0.0805600000	2za7_A.pdb:0.0220090000):0.1493860000	1z6o_A.pdb:1.5850160000):0.2675700000	(1bg7_A.pdb:0.2580530000	(1r03_A.pdb:0.0632140000	1z6o_M.pdb:1.2507340000):0.1438360000):0.1033760000):0.2575370000	(((1eum_A.pdb:0.4368620000	1krq_A.pdb:0.5960740000):0.4908100000	(2jd7_A.pdb:0.2643050000	1vlg_A.pdb:0.2146860000):0.3021430000):0.1921470000	3e6s_A.pdb:0.8301460000):0.3579350000):1.1879500000):0.2829330000	((((1bcf_A.pdb:0.0750890000	3e1q_A.pdb:0.0810430000):0.2051840000	2fkz_A.pdb:0.2142090000):0.2322000000	1jgc_A.pdb:0.2939100000):0.7282270000	1nfv_A.pdb:0.7800700000):0.2001720000):0.0000020138	2vzb_A.pdb:1.0222970000):0.2432190000):0.6080910000):0.2075310000):0.1828170000	(1n1q_A.pdb:0.3748920000	2chp_A.pdb:0.6440380000):0.0736851000);
(1ji5_A.pdb:0.2482160000	((1jig_A.pdb:0.1706560000	(((1qgh_A.pdb:0.3266310000	2ux1_A.pdb:0.7840080000):0.2755290000	(1ji4_A.pdb:0.6198590000	2fjc_A.pdb:0.7669980000):0.4520830000):0.1285660000	((((1dps_A.pdb:0.0000020000	1jts_A.pdb:0.0300740000):0.3311290000	1o9r_A.pdb:0.2490690000):0.5799660000	1uvh_A.pdb:0.6895640000):0.5177150000	((1tjo_A.pdb:0.0000010000	1tk6_A.pdb:0.0000010000):0.6051300000	((((((2fzf_A.pdb:1.6040670000	(1lko_A.pdb:0.5692630000	1yuz_A.pdb:0.7508250000):0.8093420000):0.2498880000	3qhb_A.pdb:0.3175080000):0.2682680000	(((((1otk_A.pdb:1.9881710000	(2inp_C.pdb:0.8572630000	1mty_B.pdb:1.6308280000):0.2315330000):0.1518390000	2inc_B.pdb:1.0803580000):0.5034610000	(1mty_D.pdb:1.0600450000	3dhg_A.pdb:1.0846810000):0.5157660000):0.2688600000	(((1oqu_A.pdb:0.0639660000	(1r2f_A.pdb:0.2073730000	1uzr_A.pdb:0.0929010000):0.0456054000):0.2644880000	(1mxr_A.pdb:0.2850880000	(1jk0_A.pdb:0.2632210000	(2uw2_A.pdb:0.0175410000	1w68_A.pdb:0.0273860000):0.0531882000):1.3393100000):0.8498960000):1.3078700000	3ee4_A.pdb:0.9721530000):0.6809260000):0.0000025042	(((2uw1_A.pdb:0.0000020000	1afr_A.pdb:0.2218940000):0.0036268200	2uw1_B.pdb:0.0153740000):0.6463970000	1za0_A.pdb:1.2018290000):1.2086500000):0.9851530000):0.3907840000	(((((1lb3_A.pdb:0.0566240000	2za7_A.pdb:0.1325320000):0.1008950000	1z6o_A.pdb:1.7834930000):0.2462800000	(1bg7_A.pdb:0.1871410000	1r03_A.pdb:0.2484430000):0.0923455000):0.3008080000	((((1eum_A.pdb:0.4180910000	1krq_A.pdb:0.3643970000):0.6486930000	2jd7_A.pdb:0.1832730000):0.1232640000	1vlg_A.pdb:0.2566610000):0.2703650000	3e6s_A.pdb:0.9655750000):0.2962810000):0.1773750000	1z6o_M.pdb:0.7878500000):0.6536060000):0.3891960000	2vzb_A.pdb:1.1540600000):0.0790727000	((((1bcf_A.pdb:0.1242080000	3e1q_A.pdb:0.0994010000):0.1878160000	2fkz_A.pdb:0.2206190000):0.0762576000	1jgc_A.pdb:0.4870660000):0.7120870000	1nfv_A.pdb:0.7923760000):0.1035400000):0.4549350000):0.4565470000):0.2626300000):0.1638380000):0.0961832000	1n1q_A.pdb:0.2851770000):0.1667820000	2chp_A.pdb:0.5985480000);
(1ji5_A.pdb:0.2497600000	((1jig_A.pdb:0.1348140000	((1qgh_A.pdb:0.1473160000	2ux1_A.pdb:0.8412410000):0.3485780000	(1ji4_A.pdb:0.6793190000	2fjc_A.pdb:0.6904720000):0.5132540000):0.2039830000):0.0744096000	(1n1q_A.pdb:0.2415710000	((((1dps_A.pdb:0.0000020000	1jts_A.pdb:0.0159430000):0.4182650000	1o9r_A.pdb:0.1920080000):0.4338180000	1uvh_A.pdb:0.8802900000):0.6405830000	((1tjo_A.pdb:0.0000010000	1tk6_A.pdb:0.0000010000):0.8015710000	((((((2fzf_A.pdb:1.6456820000	3qhb_A.pdb:0.6329750000):0.2981770000	(1lko_A.pdb:0.7671800000	1yuz_A.pdb:0.7008750000):0.7887060000):0.5000840000	(1otk_A.pdb:1.6340530000	(((((((1oqu_A.pdb:0.1378660000	1uzr_A.pdb:0.1039990000):0.0402749000	1r2f_A.pdb:0.2501790000):0.7419180000	1mxr_A.pdb:1.0655800000):0.3969040000	(1jk0_A.pdb:0.2844600000	(2uw2_A.pdb:0.0409690000	1w68_A.pdb:0.0032140000):0.0753970000):1.1022100000):0.8404640000	3ee4_A.pdb:0.9039140000):0.8947660000	(((2uw1_A.pdb:0.0000020000	1afr_A.pdb:0.2471780000):0.0296495000	2uw1_B.pdb:0.0055410000):1.0073800000	1za0_A.pdb:0.9792500000):0.8710840000):0.5955810000	((2inc_B.pdb:1.1969050000	(2inp_C.pdb:1.3475210000	1mty_B.pdb:1.5792520000):0.4256640000):0.6130540000	(1mty_D.pdb:1.0424670000	3dhg_A.pdb:0.9966990000):0.5048480000):0.5564790000):0.8456750000):0.3915850000):0.4693660000	(((((1lb3_A.pdb:0.1470200000	2za7_A.pdb:0.0445260000):0.3985890000	1bg7_A.pdb:0.1383060000):0.1362100000	1r03_A.pdb:0.2330610000):0.4221460000	1z6o_A.pdb:1.7314180000):0.1991430000	(1z6o_M.pdb:0.7743450000	((((1eum_A.pdb:0.4910570000	1krq_A.pdb:0.6221290000):0.4041050000	3e6s_A.pdb:0.8158060000):0.2539320000	2jd7_A.pdb:0.3966690000):0.1731400000	1vlg_A.pdb:0.1030100000):0.6572250000):0.1439040000):0.6804170000):0.3199120000	2vzb_A.pdb:1.3808440000):0.0632571000	((((1bcf_A.pdb:0.0623430000	3e1q_A.pdb:0.1154910000):0.2625580000	2fkz_A.pdb:0.1962430000):0.3612610000	1jgc_A.pdb:0.4901740000):0.5431560000	1nfv_A.pdb:0.7476270000):0.1963970000):0.3445010000):0.1896310000):0.0905897000):0.0956136000):0.1864620000	2chp_A.pdb:0.4989270000);
(1ji5_A.pdb:0.2980190000	(1jig_A.pdb:0.2503910000	((1n1q_A.pdb:0.3680500000	((((1dps_A.pdb:0.0000020000	1jts_A.pdb:0.0371470000):0.3778340000	1o9r_A.pdb:0.3590960000):0.5488840000	1uvh_A.pdb:0.8902640000):0.6228290000	((1tjo_A.pdb:0.0000010000	1tk6_A.pdb:0.0000010000):0.5627870000	(((((2fzf_A.pdb:2.1359090000	3qhb_A.pdb:0.3705650000):0.1556260000	((1lko_A.pdb:0.7359030000	1yuz_A.pdb:0.6938100000):0.6176420000	(((((((1otk_A.pdb:1.7770820000	2inp_C.pdb:0.5592710000):0.6527550000	2inc_B.pdb:0.9094090000):0.5637090000	1mty_B.pdb:1.3780670000):0.3492080000	1mty_D.pdb:0.6514320000):0.3656870000	3dhg_A.pdb:1.0001540000):0.8592300000	(((((1oqu_A.pdb:0.1278610000	1r2f_A.pdb:0.2864100000):0.0144399000	1uzr_A.pdb:0.0312640000):1.3966900000	1mxr_A.pdb:0.6602310000):0.6813850000	((1jk0_A.pdb:0.2883300000	2uw2_A.pdb:0.0407180000):0.0167215000	1w68_A.pdb:0.0000020000):0.6769520000):0.8936530000	3ee4_A.pdb:1.3125360000):0.5853170000):0.0438730000	(((2uw1_A.pdb:0.0000020000	1afr_A.pdb:0.2131810000):0.0072166100	2uw1_B.pdb:0.0177130000):0.6450460000	1za0_A.pdb:1.7481340000):0.6722530000):0.8207250000):0.4465960000):1.1584800000	(((((1lb3_A.pdb:0.0704720000	2za7_A.pdb:0.1043410000):0.2155510000	1bg7_A.pdb:0.2493070000):0.1260880000	1r03_A.pdb:0.1578570000):0.3301940000	1z6o_A.pdb:1.5023880000):0.0444158000	(1z6o_M.pdb:0.7891670000	(((1eum_A.pdb:0.7731390000	1krq_A.pdb:0.2796140000):0.3202900000	3e6s_A.pdb:0.8481150000):0.1700120000	(2jd7_A.pdb:0.2359200000	1vlg_A.pdb:0.3520410000):0.1884430000):0.5698500000):0.1109350000):0.3332780000):0.1933300000	1nfv_A.pdb:0.9646040000):0.2199370000	(2vzb_A.pdb:1.3009800000	(((1bcf_A.pdb:0.0805910000	3e1q_A.pdb:0.1018070000):0.2090000000	2fkz_A.pdb:0.3533740000):0.1635880000	1jgc_A.pdb:0.3608910000):0.5594790000):0.2248600000):0.1868840000):0.5366380000):0.3123430000):0.0985665000	(1qgh_A.pdb:0.2153540000	(2ux1_A.pdb:0.5178290000	(1ji4_A.pdb:0.9408750000	2fjc_A.pdb:0.5409890000):0.3791620000):0.3929930000):0.3398660000):0.1333890000):0.1555430000	2chp_A.pdb:0.4282880000);
(1ji5_A.pdb:0.2565610000	(1jig_A.pdb:0.2043330000	(((1qgh_A.pdb:0.3544270000	2ux1_A.pdb:0.7116060000):0.3422280000	(1ji4_A.pdb:0.5611440000	2fjc_A.pdb:0.9351660000):0.2043790000):0.1860070000	((((1dps_A.pdb:0.0102010000	1jts_A.pdb:0.0391200000):0.3765760000	1o9r_A.pdb:0.3752050000):0.2655400000	1uvh_A.pdb:0.8310140000):0.8517140000	((1tjo_A.pdb:0.0000010000	1tk6_A.pdb:0.0000010000):1.0428100000	((((((2fzf_A.pdb:1.4125500000	((((1otk_A.pdb:2.2137200000	(2inc_B.pdb:0.9055300000	1mty_B.pdb:1.5149190000):0.1374120000):0.1846830000	2inp_C.pdb:0.7894210000):0.5434210000	(1mty_D.pdb:1.0120810000	3dhg_A.pdb:1.5457340000):0.0634321000):0.2787000000	((((((1oqu_A.pdb:0.2041790000	1uzr_A.pdb:0.0479390000):0.0770419000	1r2f_A.pdb:0.1652030000):0.9028690000	1mxr_A.pdb:0.9558030000):0.5803980000	(1jk0_A.pdb:0.3223740000	(2uw2_A.pdb:0.0591680000	1w68_A.pdb:0.0000020000):0.1841460000):0.6897780000):0.5681810000	3ee4_A.pdb:1.6317280000):0.8059830000	(((2uw1_A.pdb:0.0000020000	1afr_A.pdb:0.2588020000):0.0244170000	2uw1_B.pdb:0.0107920000):1.2768300000	1za0_A.pdb:1.5808130000):0.9991860000):0.2486660000):0.8994150000):0.0010056000	((1lko_A.pdb:0.8167010000	1yuz_A.pdb:0.5643000000):0.4014920000	3qhb_A.pdb:0.7334340000):0.1777960000):0.7183260000	2vzb_A.pdb:0.9305010000):0.1013670000	(((1bcf_A.pdb:0.1370050000	3e1q_A.pdb:0.0574650000):0.2211960000	2fkz_A.pdb:0.2383770000):0.2908440000	1jgc_A.pdb:0.2859930000):0.5904350000):0.2161060000	1nfv_A.pdb:0.7260640000):0.1596180000	((((1lb3_A.pdb:0.0604610000	2za7_A.pdb:0.0781640000):0.2740240000	(1bg7_A.pdb:0.1593030000	1r03_A.pdb:0.1758810000):0.1983150000):0.2434450000	(1z6o_M.pdb:0.6732610000	((((1eum_A.pdb:0.2744060000	1krq_A.pdb:0.5759040000):0.6618140000	2jd7_A.pdb:0.2482520000):0.1389870000	1vlg_A.pdb:0.1211330000):0.2591190000	3e6s_A.pdb:0.6742760000):0.2807490000):0.2013530000):0.0000026317	1z6o_A.pdb:1.6735290000):0.8742100000):0.3856730000):0.3453800000):0.1316950000):0.0378955000):0.0690795000	(1n1q_A.pdb:0.3359570000	2chp_A.pdb:0.5330660000):0.0575417000);
(1ji5_A.pdb:0.1722820000	((1jig_A.pdb:0.2242800000	(((1qgh_A.pdb:0.3528170000	2ux1_A.pdb:0.7773590000):0.1682900000	(1ji4_A.pdb:0.7517100000	2fjc_A.pdb:1.1233830000):0.5884940000):0.2675910000	((((1dps_A.pdb:0.0000020000	1jts_A.pdb:0.0078580000):0.1593380000	1o9r_A.pdb:0.4453230000):0.6106190000	1uvh_A.pdb:0.7574660000):0.7532420000	((1tjo_A.pdb:0.0000010000	1tk6_A.pdb:0.0000010000):0.9655910000	((((2fzf_A.pdb:2.3470280000	((((1lko_A.pdb:0.6645880000	1yuz_A.pdb:0.5569390000):0.9339070000	3qhb_A.pdb:0.4127600000):0.3742270000	(1otk_A.pdb:1.7862610000	(((((((1oqu_A.pdb:0.1784510000	1r2f_A.pdb:0.1292480000):0.0026632200	1uzr_A.pdb:0.0529490000):1.0139700000	1mxr_A.pdb:0.5637240000):0.5816410000	(1jk0_A.pdb:0.2521520000	(2uw2_A.pdb:0.0315110000	1w68_A.pdb:0.0255240000):0.1600420000):0.6361610000):0.7434310000	3ee4_A.pdb:1.4187420000):0.7666590000	(((2uw1_A.pdb:0.0000020000	1afr_A.pdb:0.2302980000):0.0145194000	2uw1_B.pdb:0.0104220000):0.9650850000	1za0_A.pdb:1.0482980000):0.7952320000):0.5275890000	((2inc_B.pdb:0.7819530000	(2inp_C.pdb:1.2695860000	1mty_B.pdb:1.6537430000):0.5794950000):0.3142870000	(1mty_D.pdb:0.8926560000	3dhg_A.pdb:1.4363520000):0.7140990000):0.4798760000):0.3169360000):0.9237800000):0.3358060000	(((((1lb3_A.pdb:0.0329450000	2za7_A.pdb:0.0991290000):0.2786360000	1bg7_A.pdb:0.1395070000):0.2046980000	1r03_A.pdb:0.2384820000):0.2823760000	(1z6o_M.pdb:0.9804440000	(((1eum_A.pdb:0.4180790000	1krq_A.pdb:0.3386300000):0.6209720000	(2jd7_A.pdb:0.2923120000	1vlg_A.pdb:0.2309390000):0.1375520000):0.2309050000	3e6s_A.pdb:0.6822790000):0.5393800000):0.1240210000):0.1410110000	1z6o_A.pdb:1.4681760000):1.1112000000):0.1915400000):0.1606530000	1nfv_A.pdb:0.6895470000):0.1866450000	(((1bcf_A.pdb:0.0479470000	3e1q_A.pdb:0.0726820000):0.3781540000	2fkz_A.pdb:0.2187650000):0.0813725000	1jgc_A.pdb:0.5287310000):0.6567240000):0.0000030000	2vzb_A.pdb:1.3820630000):0.2931620000):0.4291650000):0.1469600000):0.0276961000):0.0667549000	1n1q_A.pdb:0.2413960000):0.2514240000	2chp_A.pdb:0.5701480000);
(1ji5_A.pdb:0.1963160000	(1jig_A.pdb:0.2196790000	(1n1q_A.pdb:0.3328300000	((1qgh_A.pdb:0.3532330000	(2ux1_A.pdb:0.6610450000	(1ji4_A.pdb:0.5194890000	2fjc_A.pdb:0.7308600000):0.3074500000):0.1331160000):0.3304780000	(((((1dps_A.pdb:0.0007370000	1jts_A.pdb:0.0300490000):0.3867760000	1o9r_A.pdb:0.1976250000):0.6458220000	1uvh_A.pdb:0.5092200000):0.4812090000	(1tjo_A.pdb:0.0000010000	1tk6_A.pdb:0.0000010000):1.0384800000):0.1036010000	(((((2fzf_A.pdb:1.6592690000	((1lko_A.pdb:0.9468370000	1yuz_A.pdb:0.3349370000):0.8499510000	3qhb_A.pdb:0.4392090000):0.4739120000):0.6737340000	(1otk_A.pdb:1.8972790000	((((((1oqu_A.pdb:0.1369240000	(1r2f_A.pdb:0.1638810000	1uzr_A.pdb:0.0657470000):0.0224258000):1.0788300000	1mxr_A.pdb:0.4770260000):0.4076380000	(1jk0_A.pdb:0.2156920000	(2uw2_A.pdb:0.0372160000	1w68_A.pdb:0.0000020000):0.1864930000):0.8590500000):0.8643730000	3ee4_A.pdb:1.5695520000):0.4766500000	(((2uw1_A.pdb:0.0000020000	1afr_A.pdb:0.2502080000):0.0204473000	2uw1_B.pdb:0.0000020000):1.1071300000	1za0_A.pdb:1.2134410000):0.8704400000):0.4415120000	((2inc_B.pdb:0.8816530000	(1mty_D.pdb:0.8718470000	3dhg_A.pdb:1.1509820000):1.0634100000):0.2400350000	(2inp_C.pdb:1.1290190000	1mty_B.pdb:2.1223970000):0.4921420000):0.8173290000):0.5344900000):0.5072570000):0.0000024280	((((((1lb3_A.pdb:0.1154570000	2za7_A.pdb:0.0470270000):0.4014090000	1bg7_A.pdb:0.1098120000):0.0726155000	1r03_A.pdb:0.3028080000):0.3375940000	1z6o_A.pdb:1.3878170000):0.1193810000	(((1eum_A.pdb:0.3097240000	1krq_A.pdb:0.3882550000):0.5012220000	(2jd7_A.pdb:0.3831020000	1vlg_A.pdb:0.1968290000):0.2037900000):0.2897750000	3e6s_A.pdb:1.0353210000):0.4972600000):0.1120910000	1z6o_M.pdb:0.7202080000):0.5956240000):0.2308510000	((((1bcf_A.pdb:0.0529840000	3e1q_A.pdb:0.0668010000):0.3629150000	2fkz_A.pdb:0.1897190000):0.1257110000	1jgc_A.pdb:0.4237730000):0.5797660000	1nfv_A.pdb:0.6404820000):0.1143950000):0.0711012000	2vzb_A.pdb:1.5226720000):0.4393500000):0.2435390000):0.0524979000):0.1243710000):0.1198510000	2chp_A.pdb:0.5707860000);
(1ji5_A.pdb:0.1628070000	((1jig_A.pdb:0.1456380000	((1qgh_A.pdb:0.2606660000	2ux1_A.pdb:0.8513560000):0.4644370000	((1ji4_A.pdb:0.7306450000	2fjc_A.pdb:0.8457590000):0.3147850000	((((1dps_A.pdb:0.0000020000	1jts_A.pdb:0.0317230000):0.5749740000	1o9r_A.pdb:0.2610640000):0.2458660000	1uvh_A.pdb:1.0028820000):0.6425970000	((1tjo_A.pdb:0.0000010000	1tk6_A.pdb:0.0000010000):0.8992280000	(((2fzf_A.pdb:1.2114120000	(((1lko_A.pdb:0.6955770000	1yuz_A.pdb:0.8358030000):0.4107070000	(((1otk_A.pdb:1.8693570000	(2inc_B.pdb:0.9008030000	(2inp_C.pdb:0.7222470000	1mty_B.pdb:1.7673130000):0.3119360000):0.1477110000):0.4777250000	(1mty_D.pdb:0.9036290000	3dhg_A.pdb:1.1000030000):0.8558250000):0.4808660000	((((((1oqu_A.pdb:0.1125180000	1uzr_A.pdb:0.1249160000):0.0687253000	1r2f_A.pdb:0.1690910000):1.0710400000	1mxr_A.pdb:0.6212180000):0.6592370000	((1jk0_A.pdb:0.4249140000	2uw2_A.pdb:0.0347480000):0.0106261000	1w68_A.pdb:0.0000030000):0.5466960000):0.8430110000	3ee4_A.pdb:1.1321390000):0.6594690000	(((2uw1_A.pdb:0.0000020000	1afr_A.pdb:0.2531220000):0.0138818000	2uw1_B.pdb:0.0082570000):0.9936200000	1za0_A.pdb:1.1120010000):1.2628700000):0.2431810000):0.7702500000):0.2651160000	3qhb_A.pdb:0.7397200000):0.1807930000):0.2776680000	(((((1lb3_A.pdb:0.0313070000	2za7_A.pdb:0.0974160000):0.4212200000	1bg7_A.pdb:0.1935300000):0.1142920000	1r03_A.pdb:0.2014210000):0.2205330000	(1z6o_M.pdb:0.7397280000	((((1eum_A.pdb:0.5497450000	1krq_A.pdb:0.2328620000):0.5519370000	3e6s_A.pdb:0.7071760000):0.2797850000	2jd7_A.pdb:0.2949490000):0.2135660000	1vlg_A.pdb:0.1272510000):0.8096130000):0.3327750000):0.1434720000	1z6o_A.pdb:1.3790550000):1.0518200000):0.3454690000	(2vzb_A.pdb:1.2648020000	((((1bcf_A.pdb:0.0593110000	3e1q_A.pdb:0.1358260000):0.4279240000	2fkz_A.pdb:0.0249240000):0.2793250000	1jgc_A.pdb:0.3730090000):0.4335540000	1nfv_A.pdb:0.9575330000):0.1146200000):0.0861109000):0.3354030000):0.2308270000):0.2008290000):0.2417870000):0.0827918000):0.0616089000	1n1q_A.pdb:0.3485460000):0.1270490000	2chp_A.pdb:0.6266040000);
(1ji5_A.pdb:0.2081270000	((1jig_A.pdb:0.2580440000	(((1qgh_A.pdb:0.3657960000	2ux1_A.pdb:0.5263410000):0.2472920000	(1ji4_A.pdb:0.7657230000	2fjc_A.pdb:0.6868290000):0.1809160000):0.1926320000	((((1dps_A.pdb:0.0000030000	1jts_A.pdb:0.0326020000):0.3889770000	1o9r_A.pdb:0.3317000000):0.5131820000	1uvh_A.pdb:0.7020040000):0.7099600000	((1tjo_A.pdb:0.0000010000	1tk6_A.pdb:0.0000010000):0.9608100000	(((((2fzf_A.pdb:1.7551380000	((1lko_A.pdb:0.6628810000	1yuz_A.pdb:0.7256190000):0.9117040000	3qhb_A.pdb:0.3518200000):0.2919550000):0.1612150000	(((((1otk_A.pdb:1.9691860000	2inc_B.pdb:0.9538230000):0.1430360000	2inp_C.pdb:0.9127440000):0.5044380000	(1mty_B.pdb:1.2173010000	(1mty_D.pdb:1.0712930000	3dhg_A.pdb:1.2315830000):0.4432500000):0.1478240000):0.4476760000	(((((1oqu_A.pdb:0.1712080000	1r2f_A.pdb:0.1512420000):0.0641455000	1uzr_A.pdb:0.0193930000):1.1338400000	1mxr_A.pdb:0.7691100000):0.3197580000	((1jk0_A.pdb:0.2774840000	2uw2_A.pdb:0.0078110000):0.0072094900	1w68_A.pdb:0.0000020000):1.1299300000):0.7929850000	3ee4_A.pdb:1.3122310000):0.2886800000):0.2560960000	(((2uw1_A.pdb:0.0000020000	1afr_A.pdb:0.2224810000):0.0336888000	2uw1_B.pdb:0.0000020000):0.8662410000	1za0_A.pdb:1.3281200000):0.6951630000):0.7882870000):0.7096830000	((((1lb3_A.pdb:0.0451190000	2za7_A.pdb:0.0666490000):0.1171510000	1z6o_A.pdb:1.5318700000):0.2002090000	(1bg7_A.pdb:0.1338250000	(1r03_A.pdb:0.1405300000	1z6o_M.pdb:1.4240990000):0.1821530000):0.0592496000):0.2621970000	(((1eum_A.pdb:0.5568510000	1krq_A.pdb:0.3694140000):0.8991070000	(2jd7_A.pdb:0.4648820000	1vlg_A.pdb:0.1398690000):0.1789130000):0.0974472000	3e6s_A.pdb:0.7843280000):0.5562730000):0.7475600000):0.1090650000	(2vzb_A.pdb:1.1022550000	(((1bcf_A.pdb:0.0981090000	3e1q_A.pdb:0.1743360000):0.2132600000	2fkz_A.pdb:0.2230350000):0.1936960000	1jgc_A.pdb:0.4924950000):0.4743440000):0.2311190000):0.0979754000	1nfv_A.pdb:1.2452230000):0.2010850000):0.2361470000):0.1843390000):0.0715662000):0.0965956000	1n1q_A.pdb:0.3110500000):0.1298930000	2chp_A.pdb:0.4810920000);
(1ji5_A.pdb:0.2645250000	((1jig_A.pdb:0.1448740000	((1qgh_A.pdb:0.2529100000	2ux1_A.pdb:0.7138510000):0.2470200000	(1ji4_A.pdb:0.7118540000	2fjc_A.pdb:0.7862430000):0.6413020000):0.2191020000):0.0736479000	(1n1q_A.pdb:0.2716270000	((((1dps_A.pdb:0.0003520000	1jts_A.pdb:0.0223490000):0.3071650000	1o9r_A.pdb:0.3502830000):0.5342690000	1uvh_A.pdb:0.8795880000):0.6200370000	((1tjo_A.pdb:0.0000010000	1tk6_A.pdb:0.0000010000):0.8698470000	(((((2fzf_A.pdb:1.5121980000	((1lko_A.pdb:0.7132970000	1yuz_A.pdb:0.7946510000):0.5515360000	3qhb_A.pdb:0.8687750000):0.2305640000):0.3764850000	(1otk_A.pdb:1.4440570000	(((((((1oqu_A.pdb:0.1576760000	1uzr_A.pdb:0.0591150000):0.0087634200	1r2f_A.pdb:0.2281580000):0.6565190000	1mxr_A.pdb:0.8795470000):0.4622430000	((1jk0_A.pdb:0.3495300000	2uw2_A.pdb:0.0248350000):0.0268641000	1w68_A.pdb:0.0000020000):0.7837400000):1.0741800000	3ee4_A.pdb:0.8809830000):0.6849790000	(((2uw1_A.pdb:0.0000020000	1afr_A.pdb:0.1383250000):0.0251498000	2uw1_B.pdb:0.0040980000):1.0851100000	1za0_A.pdb:1.4945930000):0.7393540000):0.8738320000	(((2inc_B.pdb:0.8023320000	(2inp_C.pdb:0.9919690000	1mty_B.pdb:1.8712390000):0.1508970000):0.6897660000	1mty_D.pdb:1.0753750000):0.3814490000	3dhg_A.pdb:1.0548140000):0.3227270000):0.8856450000):0.7670060000):0.0620566000	((((1lb3_A.pdb:0.0756730000	2za7_A.pdb:0.1095970000):0.3147930000	1bg7_A.pdb:0.2089500000):0.0809352000	1r03_A.pdb:0.3010900000):0.2234350000	(1z6o_A.pdb:2.2850140000	(1z6o_M.pdb:0.9815490000	((((1eum_A.pdb:0.3464110000	1krq_A.pdb:0.5089070000):0.7001810000	2jd7_A.pdb:0.1740450000):0.1348010000	1vlg_A.pdb:0.1912980000):0.4077140000	3e6s_A.pdb:0.7132220000):0.2004060000):0.1681350000):0.0000021979):0.8756610000):0.4329340000	2vzb_A.pdb:0.7533990000):0.1221260000	((((1bcf_A.pdb:0.0652360000	3e1q_A.pdb:0.0314540000):0.2280880000	2fkz_A.pdb:0.2144920000):0.3862830000	1jgc_A.pdb:0.2302550000):0.4376850000	1nfv_A.pdb:0.7042190000):0.2144900000):0.6534940000):0.1596630000):0.0858664000):0.1797030000):0.1917000000	2chp_A.pdb:0.5263840000);
(1ji5_A.pdb:0.2865790000	(((1jig_A.pdb:0.1949550000	((1qgh_A.pdb:0.4602040000	2ux1_A.pdb:0.7521390000):0.2363170000	(1ji4_A.pdb:0.4979060000	2fjc_A.pdb:0.6372870000):0.2770730000):0.3075580000):0.0147858000	((((1dps_A.pdb:0.0000020000	1jts_A.pdb:0.0466820000):0.5151160000	1o9r_A.pdb:0.0605520000):0.4283660000	1uvh_A.pdb:0.6524960000):0.5939660000	((1tjo_A.pdb:0.0000010000	1tk6_A.pdb:0.0000010000):0.8735530000	(((((((2fzf_A.pdb:1.7762100000	(1lko_A.pdb:0.9165920000	1yuz_A.pdb:0.5029280000):0.5837900000):0.4128740000	3qhb_A.pdb:0.4807560000):0.6575980000	((((((1otk_A.pdb:1.8613580000	2inp_C.pdb:1.0170250000):0.1217630000	1mty_B.pdb:1.7320150000):0.3342560000	2inc_B.pdb:0.7315710000):0.6410160000	(1mty_D.pdb:1.3626880000	3dhg_A.pdb:0.6101880000):0.9439680000):0.2990640000	(((2uw1_A.pdb:0.0000020000	1afr_A.pdb:0.2625520000):0.0162751000	2uw1_B.pdb:0.0216200000):1.0485500000	1za0_A.pdb:0.9423600000):0.7225990000):0.0571925000	(((((1oqu_A.pdb:0.1608200000	1uzr_A.pdb:0.1106010000):0.0000022587	1r2f_A.pdb:0.2534840000):0.7358660000	1mxr_A.pdb:0.8547150000):0.4221370000	((1jk0_A.pdb:0.4092210000	2uw2_A.pdb:0.0221780000):0.0487005000	1w68_A.pdb:0.0007570000):1.1117800000):0.7160950000	3ee4_A.pdb:1.1669200000):0.9294000000):0.7401710000):0.0000024714	(((((((1lb3_A.pdb:0.0669700000	2za7_A.pdb:0.0258200000):0.3912390000	1bg7_A.pdb:0.1913500000):0.0497881000	1r03_A.pdb:0.3805510000):0.1419710000	1z6o_A.pdb:1.5651750000):0.1662450000	3e6s_A.pdb:1.0336370000):0.1953960000	(((1eum_A.pdb:0.2114730000	1krq_A.pdb:0.6766990000):0.8646970000	2jd7_A.pdb:0.3011460000):0.0412584000	1vlg_A.pdb:0.1783350000):0.4951980000):0.2829580000	1z6o_M.pdb:0.6586080000):0.7597650000):0.4403260000	1nfv_A.pdb:0.6424550000):0.1853660000	(((1bcf_A.pdb:0.0775960000	3e1q_A.pdb:0.1044040000):0.2634560000	2fkz_A.pdb:0.1616440000):0.1669370000	1jgc_A.pdb:0.4818950000):0.3735060000):0.0185973000	2vzb_A.pdb:1.2893270000):0.4501450000):0.1130730000):0.2816640000):0.0891838000	1n1q_A.pdb:0.2806720000):0.0991863000	2chp_A.pdb:0.4364930000);
(1ji5_A.pdb:0.3912830000	(1jig_A.pdb:0.2403380000	((1n1q_A.pdb:0.2150150000	((((1dps_A.pdb:0.0104140000	1jts_A.pdb:0.0461060000):0.5893050000	1o9r_A.pdb:0.1833190000):0.5284210000	1uvh_A.pdb:0.7149350000):0.5645670000	((1tjo_A.pdb:0.0000010000	1tk6_A.pdb:0.0000010000):0.7957040000	((((2fzf_A.pdb:1.4962640000	(1lko_A.pdb:0.9180280000	1yuz_A.pdb:0.6850940000):0.4683290000):0.4012720000	3qhb_A.pdb:0.7872230000):0.0719713000	(1otk_A.pdb:1.6222700000	(((((1oqu_A.pdb:0.1472740000	1r2f_A.pdb:0.2417120000):0.0460213000	1uzr_A.pdb:0.0475700000):0.6179570000	(1mxr_A.pdb:0.9563640000	(1jk0_A.pdb:0.3328450000	(2uw2_A.pdb:0.0372810000	1w68_A.pdb:0.0000020000):0.0569921000):1.4211400000):0.2293140000):0.9282300000	3ee4_A.pdb:1.1384530000):0.4804740000	(((2inc_B.pdb:1.1453240000	2inp_C.pdb:0.8813520000):0.3639140000	(1mty_B.pdb:1.6137610000	(1mty_D.pdb:1.0693120000	3dhg_A.pdb:1.0840860000):0.2202950000):0.4204780000):0.7400220000	(((2uw1_A.pdb:0.0000020000	1afr_A.pdb:0.2176000000):0.0403391000	2uw1_B.pdb:0.0080690000):0.7983410000	1za0_A.pdb:1.5591830000):1.0980900000):0.2387710000):0.5531540000):0.5686160000):0.6778420000	((2vzb_A.pdb:1.1176530000	(((1lb3_A.pdb:0.1051900000	2za7_A.pdb:0.0744030000):0.1922740000	(1bg7_A.pdb:0.1779070000	1r03_A.pdb:0.3819670000):0.0645516000):0.1952460000	((1z6o_A.pdb:1.4247390000	1z6o_M.pdb:0.7056520000):0.2187230000	((((1eum_A.pdb:0.4365420000	1krq_A.pdb:0.6963680000):0.7545020000	2jd7_A.pdb:0.3677810000):0.2673980000	1vlg_A.pdb:0.0000030000):0.4409530000	3e6s_A.pdb:0.9897390000):0.4226640000):0.1537180000):0.6214810000):0.4182870000	((((1bcf_A.pdb:0.0722290000	3e1q_A.pdb:0.1248130000):0.2293150000	2fkz_A.pdb:0.2275960000):0.0916769000	1jgc_A.pdb:0.5550690000):0.7002360000	1nfv_A.pdb:0.8640050000):0.2407450000):0.0672247000):0.2745570000):0.2484680000):0.2083920000):0.0854302000	((1qgh_A.pdb:0.3341160000	2ux1_A.pdb:0.5483540000):0.2570690000	(1ji4_A.pdb:0.5450180000	2fjc_A.pdb:0.4990380000):0.5176620000):0.2849470000):0.1248180000):0.1466090000	2chp_A.pdb:0.4757440000);
(1ji5_A.pdb:0.2080600000	(((1jig_A.pdb:0.3481250000	((1qgh_A.pdb:0.2790540000	2ux1_A.pdb:0.5668070000):0.2062530000	(1ji4_A.pdb:0.3709410000	2fjc_A.pdb:0.8801390000):0.4204800000):0.1952660000):0.0000028843	((((1dps_A.pdb:0.0000020000	1jts_A.pdb:0.0597190000):0.4998310000	1o9r_A.pdb:0.1269240000):0.5084410000	1uvh_A.pdb:0.8052400000):0.4868820000	((1tjo_A.pdb:0.0000010000	1tk6_A.pdb:0.0000010000):0.8078370000	(((((2fzf_A.pdb:2.0116220000	(((((1otk_A.pdb:2.5133830000	(2inp_C.pdb:1.1041090000	1mty_B.pdb:1.5505740000):0.3035050000):0.0803504000	2inc_B.pdb:0.7997870000):0.3682660000	(1mty_D.pdb:1.0448430000	3dhg_A.pdb:1.1224150000):0.5126750000):0.4515720000	(((((1oqu_A.pdb:0.1290870000	1uzr_A.pdb:0.0939290000):0.0494822000	1r2f_A.pdb:0.1692430000):0.6345550000	1mxr_A.pdb:0.8757920000):0.2769140000	(1jk0_A.pdb:0.2343900000	(2uw2_A.pdb:0.0520000000	1w68_A.pdb:0.0000030000):0.2181350000):0.8035170000):0.8339340000	3ee4_A.pdb:1.0235510000):0.9400710000):0.4132860000	(((2uw1_A.pdb:0.0000020000	2uw1_B.pdb:0.0204730000):0.0000022415	1afr_A.pdb:0.2864140000):0.5925490000	1za0_A.pdb:1.8557460000):1.0108300000):0.7595170000):0.0000024300	((1lko_A.pdb:0.8140550000	1yuz_A.pdb:0.8297580000):0.8527920000	3qhb_A.pdb:0.5953160000):0.2844930000):0.7836550000	(((1lb3_A.pdb:0.1089240000	2za7_A.pdb:0.0951310000):0.2641690000	(1bg7_A.pdb:0.0815190000	1r03_A.pdb:0.3791900000):0.1032560000):0.2838170000	(1z6o_A.pdb:1.5005920000	(1z6o_M.pdb:0.6746920000	((((1eum_A.pdb:0.3463600000	1krq_A.pdb:0.7862640000):0.9322310000	1vlg_A.pdb:0.0828840000):0.0742403000	2jd7_A.pdb:0.4158670000):0.4407690000	3e6s_A.pdb:0.8692100000):0.3335020000):0.1495210000):0.1610330000):0.7708950000):0.2422170000	((((1bcf_A.pdb:0.0659490000	3e1q_A.pdb:0.0681820000):0.3086380000	2fkz_A.pdb:0.2539750000):0.1299550000	1jgc_A.pdb:0.4463330000):0.6077890000	1nfv_A.pdb:0.6114300000):0.1723630000):0.0898363000	2vzb_A.pdb:1.2167490000):0.3214820000):0.2713140000):0.2064060000):0.0831945000	1n1q_A.pdb:0.3570950000):0.1495820000	2chp_A.pdb:0.4526780000);
(1ji5_A.pdb:0.1299770000	((1jig_A.pdb:0.1647980000	(((1qgh_A.pdb:0.3470450000	2ux1_A.pdb:0.7159100000):0.3497100000	(1ji4_A.pdb:0.7483970000	2fjc_A.pdb:0.5700690000):0.3237160000):0.1195680000	(((((1dps_A.pdb:0.0000020000	1jts_A.pdb:0.0144820000):0.2764610000	1o9r_A.pdb:0.3078980000):0.5758060000	1uvh_A.pdb:0.6760000000):0.3378690000	(1tjo_A.pdb:0.0000010000	1tk6_A.pdb:0.0000010000):0.9795430000):0.3246470000	(((((((2fzf_A.pdb:1.4900720000	3qhb_A.pdb:0.3206500000):0.2262540000	(1lko_A.pdb:0.5252530000	1yuz_A.pdb:0.7087790000):0.6009530000):0.2969540000	(1otk_A.pdb:1.6792070000	(((((((1oqu_A.pdb:0.1862120000	1r2f_A.pdb:0.1784330000):0.0541522000	1uzr_A.pdb:0.0120890000):0.6040420000	1mxr_A.pdb:1.1405050000):0.4717240000	(1jk0_A.pdb:0.1938070000	(2uw2_A.pdb:0.0434580000	1w68_A.pdb:0.0000020000):0.1255900000):0.7972310000):0.6070700000	3ee4_A.pdb:0.7749850000):0.4839560000	(((2uw1_A.pdb:0.0000020000	1afr_A.pdb:0.1668470000):0.0185367000	2uw1_B.pdb:0.0029910000):1.9356500000	1za0_A.pdb:1.0406750000):1.0361100000):0.4573000000	((2inc_B.pdb:1.0560350000	(2inp_C.pdb:0.7393730000	1mty_B.pdb:2.1881370000):0.3324620000):0.5053780000	(1mty_D.pdb:1.3543730000	3dhg_A.pdb:1.1770500000):0.5200370000):0.7409360000):0.0651113000):0.8491200000):0.4571550000	((((1lb3_A.pdb:0.1895040000	2za7_A.pdb:0.0784450000):0.3205950000	1bg7_A.pdb:0.2152870000):0.0304421000	1r03_A.pdb:0.3057030000):0.3499710000	((1z6o_A.pdb:1.4989670000	(((1eum_A.pdb:0.6124300000	1krq_A.pdb:0.3580400000):0.5912690000	(2jd7_A.pdb:0.4243610000	1vlg_A.pdb:0.1083430000):0.1856020000):0.1106830000	3e6s_A.pdb:0.7561500000):0.4760950000):0.0000020011	1z6o_M.pdb:0.9025740000):0.0654690000):1.0710500000):0.1916890000	1nfv_A.pdb:0.7239300000):0.2308800000	2vzb_A.pdb:0.9067880000):0.0901314000	(((1bcf_A.pdb:0.1296310000	3e1q_A.pdb:0.0612420000):0.2558860000	2fkz_A.pdb:0.1822350000):0.3383980000	1jgc_A.pdb:0.4100210000):0.6162700000):0.3977940000):0.2694770000):0.0821303000):0.0843064000	1n1q_A.pdb:0.3217280000):0.1080040000	2chp_A.pdb:0.5426060000);
(1ji5_A.pdb:0.2204660000	((1jig_A.pdb:0.2233780000	(((1qgh_A.pdb:0.3367450000	2ux1_A.pdb:0.5874460000):0.3183970000	(1ji4_A.pdb:0.6193050000	2fjc_A.pdb:0.7988530000):0.3448540000):0.1550370000	((((1dps_A.pdb:0.0000020000	1jts_A.pdb:0.0070790000):0.3870940000	1o9r_A.pdb:0.3977940000):0.6258510000	1uvh_A.pdb:0.3197140000):0.5500240000	((1tjo_A.pdb:0.0000010000	1tk6_A.pdb:0.0000010000):0.9281180000	((((((2fzf_A.pdb:1.0974050000	3qhb_A.pdb:0.3892600000):0.1904980000	(1lko_A.pdb:0.8205920000	1yuz_A.pdb:0.8085950000):0.5685180000):0.3083610000	((1otk_A.pdb:2.2391060000	(((((1oqu_A.pdb:0.0969050000	1r2f_A.pdb:0.2207640000):0.0312161000	1uzr_A.pdb:0.0489120000):0.7777080000	(1mxr_A.pdb:0.8582440000	(1jk0_A.pdb:0.2494770000	(2uw2_A.pdb:0.0459380000	1w68_A.pdb:0.0152080000):0.1461130000):1.0267600000):0.2262390000):0.6457010000	3ee4_A.pdb:0.9016820000):0.2207550000	((2inc_B.pdb:0.8199580000	(2inp_C.pdb:1.0622400000	1mty_B.pdb:1.5070540000):0.5192600000):0.2085250000	(1mty_D.pdb:0.9380630000	3dhg_A.pdb:1.2937150000):0.5025540000):0.8466680000):0.1826410000):0.3682000000	(((2uw1_A.pdb:0.0000020000	1afr_A.pdb:0.1877670000):0.0357133000	2uw1_B.pdb:0.0193060000):1.1393800000	1za0_A.pdb:0.8809350000):0.9846120000):1.2273700000):0.4015180000	(((1lb3_A.pdb:0.0496800000	2za7_A.pdb:0.1028110000):0.3862970000	(1bg7_A.pdb:0.0996440000	1r03_A.pdb:0.3795140000):0.1412290000):0.4290550000	((1z6o_A.pdb:1.5673060000	((((1eum_A.pdb:0.4182540000	1krq_A.pdb:0.3958710000):0.5048320000	3e6s_A.pdb:1.0463880000):0.2043770000	2jd7_A.pdb:0.3264020000):0.0825509000	1vlg_A.pdb:0.0749790000):0.3535350000):0.1075450000	1z6o_M.pdb:0.8908750000):0.0219014000):0.5376230000):0.3097720000	2vzb_A.pdb:1.0535460000):0.0071616200	((((1bcf_A.pdb:0.0578640000	3e1q_A.pdb:0.0980800000):0.2178420000	2fkz_A.pdb:0.2474820000):0.2742230000	1jgc_A.pdb:0.3994680000):0.4007990000	1nfv_A.pdb:0.4897370000):0.1826830000):0.3724190000):0.2158930000):0.2097280000):0.0696235000):0.0907709000	1n1q_A.pdb:0.3720940000):0.1409490000	2chp_A.pdb:0.6634570000);
(1ji5_A.pdb:0.2189070000	((1jig_A.pdb:0.2532230000	(((1qgh_A.pdb:0.3839500000	2ux1_A.pdb:0.6992880000):0.4646320000	(1ji4_A.pdb:0.6771120000	2fjc_A.pdb:0.8796710000):0.3818380000):0.2764060000	((((1dps_A.pdb:0.0000020000	1jts_A.pdb:0.0158170000):0.5006770000	1o9r_A.pdb:0.2036300000):0.4860780000	1uvh_A.pdb:0.8571270000):0.3626680000	((1tjo_A.pdb:0.0000010000	1tk6_A.pdb:0.0000010000):0.7273580000	(((((2fzf_A.pdb:1.6267270000	3qhb_A.pdb:0.6433220000):0.0935620000	(1lko_A.pdb:0.5054920000	1yuz_A.pdb:0.8025450000):0.4536200000):0.4095250000	(1otk_A.pdb:1.7317880000	((((((1oqu_A.pdb:0.1713250000	(1r2f_A.pdb:0.2179980000	1uzr_A.pdb:0.0846860000):0.0085212700):1.3091200000	1mxr_A.pdb:0.6926250000):0.2051950000	(1jk0_A.pdb:0.3418250000	(2uw2_A.pdb:0.0682300000	1w68_A.pdb:0.0000020000):0.0918500000):0.7540550000):0.3488270000	3ee4_A.pdb:1.5195440000):0.4469990000	(((2uw1_A.pdb:0.0000020000	1afr_A.pdb:0.2468350000):0.0000022146	2uw1_B.pdb:0.0209720000):1.6116800000	1za0_A.pdb:1.0887980000):0.2158280000):0.5629380000	(((2inc_B.pdb:1.0845400000	(2inp_C.pdb:1.5532560000	1mty_B.pdb:1.5045080000):0.6845450000):0.6879480000	1mty_D.pdb:1.0907670000):0.3232090000	3dhg_A.pdb:1.0996350000):1.1674700000):0.3153020000):0.3753210000):0.5912490000	((((((1lb3_A.pdb:0.1050130000	2za7_A.pdb:0.0449330000):0.2637780000	1bg7_A.pdb:0.1805120000):0.0746137000	1r03_A.pdb:0.2251780000):0.4517300000	1z6o_A.pdb:1.3434730000):0.1260700000	1z6o_M.pdb:0.7577670000):0.0000029711	((((1eum_A.pdb:0.4364340000	1krq_A.pdb:0.4784960000):0.6081680000	2jd7_A.pdb:0.2296900000):0.2929150000	1vlg_A.pdb:0.1154550000):0.2460810000	3e6s_A.pdb:1.0169530000):0.6334600000):0.6102420000):0.3078470000	(2vzb_A.pdb:0.9950280000	((((1bcf_A.pdb:0.0525520000	3e1q_A.pdb:0.1508630000):0.2738770000	2fkz_A.pdb:0.2733440000):0.1920160000	1jgc_A.pdb:0.4308090000):0.6688000000	1nfv_A.pdb:0.8838440000):0.0968251000):0.0991068000):0.3979930000):0.4855350000):0.3175410000):0.1168250000):0.0691467000	1n1q_A.pdb:0.4667100000):0.1964660000	2chp_A.pdb:0.6467720000);
(1ji5_A.pdb:0.2466050000	((1jig_A.pdb:0.3253400000	(((1qgh_A.pdb:0.4143240000	2ux1_A.pdb:0.6582580000):0.1698150000	(1ji4_A.pdb:0.6253980000	2fjc_A.pdb:0.6585740000):0.3657040000):0.1961640000	(((((1dps_A.pdb:0.0069400000	1jts_A.pdb:0.0228850000):0.4537180000	1o9r_A.pdb:0.2490210000):0.6132370000	1uvh_A.pdb:0.7655570000):0.4105070000	(1tjo_A.pdb:0.0000010000	1tk6_A.pdb:0.0000010000):0.8251250000):0.1008870000	((((2fzf_A.pdb:1.8455620000	(1lko_A.pdb:0.8293700000	1yuz_A.pdb:0.7425770000):0.3662960000):0.0993410000	(3qhb_A.pdb:0.9424390000	((((((1otk_A.pdb:3.3052670000	2inc_B.pdb:0.7672930000):0.1133340000	1mty_B.pdb:2.2286450000):0.2866670000	2inp_C.pdb:0.9842780000):0.6175790000	1mty_D.pdb:1.1553040000):0.3180340000	3dhg_A.pdb:0.7925430000):0.5627090000	((((((1oqu_A.pdb:0.1058490000	1uzr_A.pdb:0.0888840000):0.0000027656	1r2f_A.pdb:0.2285260000):0.8479390000	1mxr_A.pdb:0.4932990000):0.8098650000	(1jk0_A.pdb:0.2345410000	(2uw2_A.pdb:0.0322510000	1w68_A.pdb:0.0182990000):0.0888643000):0.7124120000):1.0138400000	3ee4_A.pdb:0.6471310000):0.8740430000	(((2uw1_A.pdb:0.0000020000	1afr_A.pdb:0.2764050000):0.0001798000	2uw1_B.pdb:0.0331650000):0.6244310000	1za0_A.pdb:1.2049660000):1.2686500000):0.6076630000):0.7173740000):0.1461780000):0.7665930000	(2vzb_A.pdb:1.4761740000	(((((1lb3_A.pdb:0.1203110000	2za7_A.pdb:0.0630340000):0.3051480000	1r03_A.pdb:0.4199050000):0.0769638000	1bg7_A.pdb:0.1689650000):0.2098170000	1z6o_A.pdb:2.0474410000):0.0205634000	(1z6o_M.pdb:1.0041680000	(((1eum_A.pdb:0.4861620000	1krq_A.pdb:0.5650300000):0.4865580000	(2jd7_A.pdb:0.3697820000	1vlg_A.pdb:0.2018950000):0.1435430000):0.3684680000	3e6s_A.pdb:0.8416210000):0.3120010000):0.0323459000):1.2831800000):0.1541350000):0.0302662000	(((1bcf_A.pdb:0.0872820000	3e1q_A.pdb:0.0810920000):0.2729060000	(2fkz_A.pdb:0.2457400000	1jgc_A.pdb:0.5272570000):0.0926655000):0.6801810000	1nfv_A.pdb:0.7519690000):0.1818710000):0.4163940000):0.3853040000):0.0163052000):0.1112400000	1n1q_A.pdb:0.3277980000):0.0908993000	2chp_A.pdb:0.5832960000);
(1ji5_A.pdb:0.2214950000	(1jig_A.pdb:0.3600910000	((1n1q_A.pdb:0.2037390000	((((1dps_A.pdb:0.0000030000	1jts_A.pdb:0.0410330000):0.4153050000	1o9r_A.pdb:0.3352380000):0.5910550000	1uvh_A.pdb:0.6034170000):0.7871140000	((1tjo_A.pdb:0.0000010000	1tk6_A.pdb:0.0000010000):0.8176080000	(((((2fzf_A.pdb:1.6480310000	((((1otk_A.pdb:1.4500410000	(2inp_C.pdb:0.7989030000	1mty_B.pdb:2.0633010000):0.4203140000):0.1902250000	2inc_B.pdb:0.8711370000):0.1067090000	(1mty_D.pdb:1.3071380000	3dhg_A.pdb:1.2504430000):0.3491760000):0.5802710000	((((((1oqu_A.pdb:0.1297160000	1r2f_A.pdb:0.2202080000):0.0514924000	1uzr_A.pdb:0.0665310000):0.9614670000	1mxr_A.pdb:0.8037580000):0.3184900000	(1jk0_A.pdb:0.2324680000	(2uw2_A.pdb:0.0435000000	1w68_A.pdb:0.0000030000):0.0587264000):0.9827620000):0.8807470000	3ee4_A.pdb:1.0770820000):0.1131530000	(((2uw1_A.pdb:0.0000020000	1afr_A.pdb:0.1772030000):0.0135713000	2uw1_B.pdb:0.0000240000):1.0282500000	1za0_A.pdb:1.0592070000):0.7790390000):0.4777370000):0.4261070000):0.4563370000	((1lko_A.pdb:0.6645060000	1yuz_A.pdb:0.5691800000):0.9285810000	3qhb_A.pdb:0.7215620000):0.3065930000):0.7594050000	(((((1lb3_A.pdb:0.0789400000	2za7_A.pdb:0.0838720000):0.1597000000	1z6o_A.pdb:1.8914750000):0.2491990000	(1bg7_A.pdb:0.1627020000	1r03_A.pdb:0.3983730000):0.0528248000):0.1854810000	1z6o_M.pdb:1.0833210000):0.1622570000	((((1eum_A.pdb:0.4226340000	1krq_A.pdb:0.6575600000):0.6571090000	2jd7_A.pdb:0.3407340000):0.1645690000	1vlg_A.pdb:0.0000030000):0.5378040000	3e6s_A.pdb:0.8366210000):0.3435090000):0.6758650000):0.2272550000	((((1bcf_A.pdb:0.0483190000	3e1q_A.pdb:0.1270970000):0.2683480000	2fkz_A.pdb:0.1941090000):0.0843366000	1jgc_A.pdb:0.5269870000):0.6897100000	1nfv_A.pdb:0.6840540000):0.2917550000):0.0000024023	2vzb_A.pdb:1.1652640000):0.3160670000):0.2166540000):0.4214410000):0.0929610000	((1qgh_A.pdb:0.2665360000	2ux1_A.pdb:0.8360040000):0.2641300000	(1ji4_A.pdb:0.4602000000	2fjc_A.pdb:1.0415200000):0.4790670000):0.2091180000):0.1607460000):0.1396470000	2chp_A.pdb:0.4742640000);
(1ji5_A.pdb:0.2504280000	((1jig_A.pdb:0.2270170000	(((1qgh_A.pdb:0.4198370000	2ux1_A.pdb:0.4559130000):0.2956080000	(1ji4_A.pdb:0.6302020000	2fjc_A.pdb:0.9382320000):0.1948400000):0.1778440000	((((1dps_A.pdb:0.0000020000	1jts_A.pdb:0.0448220000):0.3273770000	1o9r_A.pdb:0.4100700000):0.4695180000	1uvh_A.pdb:0.5126710000):0.3056680000	((1tjo_A.pdb:0.0000010000	1tk6_A.pdb:0.0000010000):0.8016350000	((((((2fzf_A.pdb:0.9094670000	(1lko_A.pdb:0.6943470000	1yuz_A.pdb:0.8220150000):0.4912820000):0.3478820000	3qhb_A.pdb:0.6930880000):0.0664910000	(1otk_A.pdb:2.3257930000	(((((((1oqu_A.pdb:0.1698710000	1r2f_A.pdb:0.2159080000):0.0349690000	1uzr_A.pdb:0.0171480000):0.8757530000	1mxr_A.pdb:0.7067650000):0.5742040000	(1jk0_A.pdb:0.1905310000	(2uw2_A.pdb:0.0719080000	1w68_A.pdb:0.0000030000):0.1631700000):1.0382600000):1.0293900000	3ee4_A.pdb:0.3795130000):0.4230200000	(((2uw1_A.pdb:0.0000020000	1afr_A.pdb:0.1412960000):0.0108510000	2uw1_B.pdb:0.0027460000):0.9025320000	1za0_A.pdb:1.4895220000):1.1131800000):0.6702090000	((2inc_B.pdb:1.4992150000	(2inp_C.pdb:0.8015470000	1mty_B.pdb:1.5646650000):0.3771850000):0.3562090000	(1mty_D.pdb:1.2449830000	3dhg_A.pdb:0.6680380000):0.6042410000):0.3948760000):0.5707720000):0.6087090000):0.5656540000	(((1lb3_A.pdb:0.0837520000	2za7_A.pdb:0.0756640000):0.3422660000	(1bg7_A.pdb:0.0803580000	1r03_A.pdb:0.2997980000):0.0411559000):0.1529680000	((1z6o_A.pdb:1.7902990000	1z6o_M.pdb:0.6807760000):0.0516599000	((((1eum_A.pdb:0.3381410000	1krq_A.pdb:0.5263330000):0.6736100000	2jd7_A.pdb:0.3273220000):0.1785590000	1vlg_A.pdb:0.1142170000):0.4020830000	3e6s_A.pdb:0.8129720000):0.3714850000):0.2400010000):0.7835670000):0.3744470000	2vzb_A.pdb:1.0546420000):0.1103780000	((((1bcf_A.pdb:0.0665340000	3e1q_A.pdb:0.0738790000):0.2556830000	2fkz_A.pdb:0.1553580000):0.2633100000	1jgc_A.pdb:0.3307960000):0.3761480000	1nfv_A.pdb:0.7930450000):0.2418910000):0.6134140000):0.1335770000):0.2893360000):0.1551430000):0.1799760000	1n1q_A.pdb:0.3493340000):0.0854170000	2chp_A.pdb:0.5644250000);
(1ji5_A.pdb:0.2390050000	((1jig_A.pdb:0.1925840000	(((1qgh_A.pdb:0.2607330000	2ux1_A.pdb:0.5620480000):0.4396330000	((1ji4_A.pdb:0.5456000000	2fjc_A.pdb:0.8899530000):0.1981830000	(((1dps_A.pdb:0.0000020000	1jts_A.pdb:0.0309330000):0.3891970000	1o9r_A.pdb:0.1962390000):0.1833250000	1uvh_A.pdb:0.8591840000):0.7231310000):0.1803450000):0.2841250000	((1tjo_A.pdb:0.0000010000	1tk6_A.pdb:0.0000010000):0.9007260000	(((((2fzf_A.pdb:1.5033480000	((1lko_A.pdb:0.8145170000	1yuz_A.pdb:0.5267030000):0.5191260000	3qhb_A.pdb:0.4697110000):0.3281980000):0.3211330000	(((1otk_A.pdb:1.6959740000	(2inc_B.pdb:0.9928770000	(2inp_C.pdb:0.7273090000	1mty_B.pdb:1.9118650000):0.1328530000):0.1434640000):0.4853680000	(1mty_D.pdb:0.9584340000	3dhg_A.pdb:1.6206850000):0.7554240000):0.2544950000	((((1oqu_A.pdb:0.1503560000	(1r2f_A.pdb:0.2471720000	1uzr_A.pdb:0.1500840000):0.0652779000):0.5286370000	(1mxr_A.pdb:0.6922100000	(1jk0_A.pdb:0.2691370000	(2uw2_A.pdb:0.0437450000	1w68_A.pdb:0.0074660000):0.1289530000):1.1115200000):0.3328150000):0.5746420000	3ee4_A.pdb:1.1275140000):0.6452050000	(((2uw1_A.pdb:0.0000020000	1afr_A.pdb:0.2140490000):0.0103629000	2uw1_B.pdb:0.0322370000):1.2415600000	1za0_A.pdb:0.8711540000):1.4008600000):0.2163030000):0.4945780000):0.6707190000	((((1lb3_A.pdb:0.0376010000	2za7_A.pdb:0.0745290000):0.4274200000	1bg7_A.pdb:0.1829900000):0.0937645000	1r03_A.pdb:0.3254430000):0.1843930000	(1z6o_A.pdb:1.6699550000	(1z6o_M.pdb:0.7818630000	((((1eum_A.pdb:0.3950480000	1krq_A.pdb:0.6104530000):0.8556970000	2jd7_A.pdb:0.1841300000):0.1467890000	1vlg_A.pdb:0.1926770000):0.1261610000	3e6s_A.pdb:0.7125470000):0.5303430000):0.1608870000):0.0456675000):0.8024630000):0.3778870000	1nfv_A.pdb:0.5873560000):0.1662710000	(2vzb_A.pdb:1.0973300000	(((1bcf_A.pdb:0.1297270000	3e1q_A.pdb:0.0636200000):0.2794070000	2fkz_A.pdb:0.2824380000):0.0848871000	1jgc_A.pdb:0.5476800000):0.4707290000):0.0705894000):0.3935380000):0.4014740000):0.0621284000):0.1302830000	1n1q_A.pdb:0.2550550000):0.1637860000	2chp_A.pdb:0.5399650000);
(1ji5_A.pdb:0.3192260000	((1jig_A.pdb:0.2483600000	((1qgh_A.pdb:0.3612910000	2ux1_A.pdb:0.5439500000):0.3609880000	(1ji4_A.pdb:0.7551390000	2fjc_A.pdb:0.7195680000):0.4322290000):0.1999600000):0.0870370000	(1n1q_A.pdb:0.2141800000	(((((1dps_A.pdb:0.0100360000	1jts_A.pdb:0.0119480000):0.3502150000	1o9r_A.pdb:0.1054620000):0.4100080000	1uvh_A.pdb:0.9336320000):0.7910510000	(1tjo_A.pdb:0.0000010000	1tk6_A.pdb:0.0000010000):0.9493180000):0.0493163000	((((((2fzf_A.pdb:1.7076110000	(1lko_A.pdb:1.0014860000	1yuz_A.pdb:0.4910290000):0.5775920000):0.3664060000	3qhb_A.pdb:0.4909830000):0.6359440000	(((1otk_A.pdb:1.9150470000	(2inc_B.pdb:1.4119130000	(2inp_C.pdb:1.2879210000	1mty_B.pdb:2.3224510000):0.3193850000):0.3980520000):0.8128080000	(1mty_D.pdb:1.2886370000	3dhg_A.pdb:0.5804790000):0.8601880000):0.2889040000	(((((1oqu_A.pdb:0.1502050000	(1r2f_A.pdb:0.1852020000	1uzr_A.pdb:0.1209690000):0.0000023706):0.9293930000	1mxr_A.pdb:0.7861970000):0.7361580000	((1jk0_A.pdb:0.3363710000	2uw2_A.pdb:0.0416520000):0.0161699000	1w68_A.pdb:0.0000030000):1.1918900000):0.5594040000	3ee4_A.pdb:1.1740460000):0.4283380000	(((2uw1_A.pdb:0.0000020000	1afr_A.pdb:0.2471980000):0.0139852000	2uw1_B.pdb:0.0000030000):0.6646940000	1za0_A.pdb:1.5447840000):1.0963400000):0.0461029000):0.7357400000):0.5528530000	(((((1lb3_A.pdb:0.1145650000	2za7_A.pdb:0.0723390000):0.2319180000	1bg7_A.pdb:0.1810190000):0.1004210000	1r03_A.pdb:0.2512750000):0.2459290000	1z6o_A.pdb:1.3528660000):0.0069203300	(1z6o_M.pdb:1.0790000000	(((1eum_A.pdb:0.5315770000	1krq_A.pdb:0.2843980000):0.4675220000	(2jd7_A.pdb:0.2759360000	1vlg_A.pdb:0.2764450000):0.2807840000):0.2926810000	3e6s_A.pdb:0.6805970000):0.5657940000):0.1280180000):0.9073760000):0.6278350000	(2vzb_A.pdb:1.2596370000	(((1bcf_A.pdb:0.0368640000	3e1q_A.pdb:0.0742740000):0.1303160000	2fkz_A.pdb:0.2585980000):0.1370670000	1jgc_A.pdb:0.5428470000):0.5005810000):0.0705758000):0.0764308000	1nfv_A.pdb:1.1237460000):0.3942410000):0.2455250000):0.1569400000):0.0540170000	2chp_A.pdb:0.4128640000);
(1ji5_A.pdb:0.2356770000	((1jig_A.pdb:0.2480020000	(1n1q_A.pdb:0.2970590000	((1ji4_A.pdb:0.5434030000	2fjc_A.pdb:0.7505970000):0.4333550000	((((1dps_A.pdb:0.0084110000	1jts_A.pdb:0.0225450000):0.4504170000	1o9r_A.pdb:0.1637480000):0.3911520000	1uvh_A.pdb:0.9429770000):0.3694220000	((1tjo_A.pdb:0.0000010000	1tk6_A.pdb:0.0000010000):0.7426800000	((((2fzf_A.pdb:1.4582020000	(1otk_A.pdb:1.7665860000	(((((((1oqu_A.pdb:0.1026430000	1uzr_A.pdb:0.0816480000):0.0425931000	1r2f_A.pdb:0.1977060000):0.8151490000	1mxr_A.pdb:0.9396050000):0.3713570000	(1jk0_A.pdb:0.3324410000	(2uw2_A.pdb:0.0616620000	1w68_A.pdb:0.0000020000):0.0521256000):0.9653610000):1.0073400000	3ee4_A.pdb:0.9874530000):0.7016640000	(((2uw1_A.pdb:0.0000020000	1afr_A.pdb:0.2776740000):0.0185482000	2uw1_B.pdb:0.0012650000):0.7744520000	1za0_A.pdb:1.6344850000):1.0787300000):0.4227810000	((2inc_B.pdb:0.7653770000	(2inp_C.pdb:1.4002160000	1mty_B.pdb:1.8867310000):0.2771470000):0.5530660000	(1mty_D.pdb:1.0650380000	3dhg_A.pdb:0.7069710000):0.5606130000):0.8037000000):0.5336700000):0.2476410000):0.2418990000	3qhb_A.pdb:0.9014730000):0.0802815000	(1lko_A.pdb:0.8388770000	1yuz_A.pdb:0.4437350000):0.7970320000):0.4187360000	((2vzb_A.pdb:1.0199800000	((((((1lb3_A.pdb:0.0613230000	2za7_A.pdb:0.0617220000):0.2179420000	1bg7_A.pdb:0.1474600000):0.0729929000	1r03_A.pdb:0.2234700000):0.2981600000	((((1eum_A.pdb:0.4505260000	1krq_A.pdb:0.4455980000):0.6794860000	2jd7_A.pdb:0.3175800000):0.0454400000	1vlg_A.pdb:0.1536170000):0.3599380000	3e6s_A.pdb:0.7627970000):0.3046830000):0.1834220000	1z6o_A.pdb:1.1545940000):0.0457283000	1z6o_M.pdb:0.7623170000):0.8814620000):0.1481260000	((((1bcf_A.pdb:0.0170650000	3e1q_A.pdb:0.1586750000):0.3335360000	2fkz_A.pdb:0.1286570000):0.4667680000	1jgc_A.pdb:0.2810720000):0.5033890000	1nfv_A.pdb:0.4125310000):0.2793480000):0.2162890000):0.3817370000):0.1991630000):0.3064440000):0.1476650000):0.1845530000):0.0295183000	(1qgh_A.pdb:0.1866640000	2ux1_A.pdb:0.7859730000):0.5706110000):0.2111540000	2chp_A.pdb:0.5916060000);
(1ji5_A.pdb:0.2212640000	((1jig_A.pdb:0.2217490000	((1qgh_A.pdb:0.2234800000	2ux1_A.pdb:0.8958770000):0.3760790000	(1ji4_A.pdb:0.7577150000	2fjc_A.pdb:0.5609740000):0.6416260000):0.1695650000):0.0752899000	(1n1q_A.pdb:0.3764430000	((((1dps_A.pdb:0.0000020000	1jts_A.pdb:0.0311810000):0.4189570000	1o9r_A.pdb:0.3363640000):0.3840220000	1uvh_A.pdb:0.9003950000):0.7602240000	((1tjo_A.pdb:0.0000010000	1tk6_A.pdb:0.0000010000):0.7055920000	(((((((2fzf_A.pdb:1.3942650000	((((((1oqu_A.pdb:0.1292390000	(1r2f_A.pdb:0.2484100000	1uzr_A.pdb:0.0694360000):0.0485060000):0.6074940000	1mxr_A.pdb:0.8603690000):0.4685040000	(1jk0_A.pdb:0.2739200000	(2uw2_A.pdb:0.0691150000	1w68_A.pdb:0.0000020000):0.0988532000):0.6132710000):1.0092500000	3ee4_A.pdb:0.6398120000):0.4461270000	((2inc_B.pdb:1.1157970000	(2inp_C.pdb:0.9602410000	1mty_B.pdb:1.7519750000):0.3176170000):0.2759980000	(1mty_D.pdb:1.5316810000	3dhg_A.pdb:1.4844720000):0.5397580000):0.5971840000):0.3901780000	(((2uw1_A.pdb:0.0000020000	1afr_A.pdb:0.1705270000):0.0088741100	2uw1_B.pdb:0.0045390000):0.8663580000	1za0_A.pdb:1.3556870000):1.4428800000):0.9308160000):0.3215510000	(1lko_A.pdb:1.0916740000	1yuz_A.pdb:0.9547460000):0.4075890000):0.4337490000	3qhb_A.pdb:0.9065520000):0.0585671000	1otk_A.pdb:2.2742410000):0.4067640000	((((((1lb3_A.pdb:0.0611140000	2za7_A.pdb:0.0494830000):0.0949470000	1z6o_A.pdb:1.6033540000):0.2159460000	1r03_A.pdb:0.2571400000):0.1149710000	1bg7_A.pdb:0.0745290000):0.3964620000	1z6o_M.pdb:1.6720530000):0.0826919000	((1eum_A.pdb:0.6990070000	1krq_A.pdb:0.3599650000):0.4227290000	(3e6s_A.pdb:1.0280250000	(2jd7_A.pdb:0.1712510000	1vlg_A.pdb:0.2796850000):0.1923270000):0.2219800000):0.3458180000):0.3148370000):0.4772430000	1nfv_A.pdb:0.7358570000):0.3847320000	(2vzb_A.pdb:1.2499780000	(((1bcf_A.pdb:0.0697300000	3e1q_A.pdb:0.0626230000):0.3101190000	2fkz_A.pdb:0.2235930000):0.1696100000	1jgc_A.pdb:0.3704010000):0.8726450000):0.0109336000):0.1524720000):0.2662820000):0.2778770000):0.0980685000):0.2773620000	2chp_A.pdb:0.5556410000);
(1ji5_A.pdb:0.2874900000	(((1jig_A.pdb:0.1344290000	((1qgh_A.pdb:0.3599730000	2ux1_A.pdb:1.2161710000):0.4061460000	(1ji4_A.pdb:0.9702960000	2fjc_A.pdb:0.6770950000):0.5240150000):0.1587040000):0.0848137000	((((1dps_A.pdb:0.0000020000	1jts_A.pdb:0.0144000000):0.3801820000	1o9r_A.pdb:0.3587840000):0.5092990000	1uvh_A.pdb:0.9229710000):0.6459660000	(((1tjo_A.pdb:0.0000020000	1tk6_A.pdb:0.0000020000):0.6073910000	1otk_A.pdb:2.7947380000):0.1211540000	(((((2fzf_A.pdb:1.5208930000	((1lko_A.pdb:0.6624720000	1yuz_A.pdb:0.6720730000):0.7073770000	3qhb_A.pdb:0.8185640000):0.3625520000):0.0330643000	((((((1oqu_A.pdb:0.0544160000	(1r2f_A.pdb:0.2282170000	1uzr_A.pdb:0.1185400000):0.0332665000):1.0442400000	1mxr_A.pdb:0.4114710000):0.3808520000	(1jk0_A.pdb:0.2560060000	(2uw2_A.pdb:0.0145200000	1w68_A.pdb:0.0000030000):0.0990312000):0.8773460000):0.7830390000	3ee4_A.pdb:0.9083060000):0.7466110000	(((2uw1_A.pdb:0.0000020000	1afr_A.pdb:0.3174750000):0.0151075000	2uw1_B.pdb:0.0217960000):1.1663200000	1za0_A.pdb:0.7136110000):0.8273170000):0.8913090000	((2inc_B.pdb:1.2130000000	(2inp_C.pdb:0.6735970000	1mty_B.pdb:1.7762550000):0.4284310000):0.4767870000	(1mty_D.pdb:1.0727510000	3dhg_A.pdb:1.0319560000):0.2959080000):0.1347240000):1.2490900000):0.2743500000	(((((1lb3_A.pdb:0.0833280000	2za7_A.pdb:0.0671050000):0.4369000000	1bg7_A.pdb:0.1682330000):0.0848934000	1r03_A.pdb:0.2046080000):0.3514670000	1z6o_A.pdb:1.5681770000):0.1698600000	(1z6o_M.pdb:0.8109000000	(((1eum_A.pdb:0.5145830000	1krq_A.pdb:0.3036150000):0.4931780000	3e6s_A.pdb:0.5683970000):0.2435460000	(2jd7_A.pdb:0.4705380000	1vlg_A.pdb:0.1351660000):0.1861350000):0.6334110000):0.0751865000):0.7902180000):0.2293490000	2vzb_A.pdb:1.2046220000):0.0786514000	((((1bcf_A.pdb:0.0654650000	3e1q_A.pdb:0.1741570000):0.2748030000	2fkz_A.pdb:0.1253200000):0.3136780000	1jgc_A.pdb:0.4988400000):0.4939740000	1nfv_A.pdb:0.7542910000):0.3186010000):0.3023620000):0.4552860000):0.2046670000):0.0472344000	1n1q_A.pdb:0.2766300000):0.1689600000	2chp_A.pdb:0.5537540000);
(1ji5_A.pdb:0.2574240000	(1jig_A.pdb:0.2284100000	((1n1q_A.pdb:0.1897410000	((((1dps_A.pdb:0.0152200000	1jts_A.pdb:0.0000020000):0.3284650000	1o9r_A.pdb:0.3873890000):0.6318440000	1uvh_A.pdb:0.8571780000):0.4467830000	((1tjo_A.pdb:0.0000010000	1tk6_A.pdb:0.0000010000):0.7529360000	((((2fzf_A.pdb:1.9939240000	((1lko_A.pdb:0.9398160000	1yuz_A.pdb:0.7925150000):0.8198720000	3qhb_A.pdb:0.5244580000):0.2502930000):0.1987310000	(1otk_A.pdb:2.0904450000	(((((((1oqu_A.pdb:0.1348760000	1r2f_A.pdb:0.2376550000):0.0631032000	1uzr_A.pdb:0.0174560000):1.1038400000	1mxr_A.pdb:0.6888880000):0.2808070000	(1jk0_A.pdb:0.2821260000	(2uw2_A.pdb:0.0216250000	1w68_A.pdb:0.0000020000):0.1046090000):0.6780790000):0.5683230000	3ee4_A.pdb:1.4425920000):0.5548840000	(((2uw1_A.pdb:0.0000020000	1afr_A.pdb:0.2114090000):0.0149880000	2uw1_B.pdb:0.0000020000):1.1125500000	1za0_A.pdb:1.0641740000):0.7386860000):0.5332740000	(((2inc_B.pdb:1.3608030000	(2inp_C.pdb:0.9368670000	1mty_B.pdb:2.1354450000):0.2674930000):0.6867460000	1mty_D.pdb:0.9792410000):0.0698299000	3dhg_A.pdb:1.1573650000):0.7637100000):0.8507970000):0.5544460000):0.4106640000	((((1lb3_A.pdb:0.0660290000	2za7_A.pdb:0.0790300000):0.3980300000	(1bg7_A.pdb:0.2477410000	1r03_A.pdb:0.3755350000):0.0988036000):0.1065180000	((((1eum_A.pdb:0.4090480000	1krq_A.pdb:0.4210810000):0.5836530000	2jd7_A.pdb:0.1403480000):0.2274130000	1vlg_A.pdb:0.1437730000):0.3161870000	3e6s_A.pdb:0.8473770000):0.4567780000):0.2131190000	(1z6o_A.pdb:1.6597230000	1z6o_M.pdb:0.9662920000):0.1016300000):0.4889320000):0.1427040000	(2vzb_A.pdb:0.8965310000	((((1bcf_A.pdb:0.1059090000	3e1q_A.pdb:0.0231130000):0.2778720000	2fkz_A.pdb:0.2419270000):0.1680480000	1jgc_A.pdb:0.4231610000):0.2797580000	1nfv_A.pdb:0.9503120000):0.2394210000):0.1031070000):0.3974310000):0.4499490000):0.3666190000):0.0761002000	((1qgh_A.pdb:0.2407020000	2ux1_A.pdb:0.8557690000):0.1921940000	(1ji4_A.pdb:0.6736790000	2fjc_A.pdb:0.8460560000):0.6230020000):0.2348740000):0.0660366000):0.1915830000	2chp_A.pdb:0.7326460000);
(1ji5_A.pdb:0.2861490000	(1jig_A.pdb:0.1724460000	(1n1q_A.pdb:0.1714330000	((((1dps_A.pdb:0.0000020000	1jts_A.pdb:0.0000030000):0.3703580000	1o9r_A.pdb:0.2594490000):0.3224810000	1uvh_A.pdb:0.5857810000):0.5636320000	((1tjo_A.pdb:0.0000010000	1tk6_A.pdb:0.0000010000):0.5347170000	((((((2fzf_A.pdb:1.2882100000	((((1otk_A.pdb:2.5099240000	(2inc_B.pdb:1.1961670000	1mty_B.pdb:1.5517550000):0.0930507000):0.3496160000	2inp_C.pdb:0.6056790000):0.4059860000	(1mty_D.pdb:1.2643660000	3dhg_A.pdb:0.9128300000):0.8457940000):0.2114000000	((((1oqu_A.pdb:0.1491440000	(1r2f_A.pdb:0.2254980000	1uzr_A.pdb:0.0886270000):0.0000023128):1.1244300000	1mxr_A.pdb:0.4499870000):0.4778430000	(3ee4_A.pdb:1.5952880000	(1jk0_A.pdb:0.4260640000	(2uw2_A.pdb:0.0617860000	1w68_A.pdb:0.0000020000):0.0484750000):1.2604600000):0.2319700000):0.4094670000	((2uw1_A.pdb:0.0060950000	(2uw1_B.pdb:0.0000020000	1afr_A.pdb:0.2041600000):0.0083038900):0.7927080000	1za0_A.pdb:1.3176750000):1.1694800000):0.4674650000):0.5720550000):0.3631130000	3qhb_A.pdb:0.5100510000):0.2197000000	(1lko_A.pdb:0.9757960000	1yuz_A.pdb:0.5625290000):0.3433590000):0.7568930000	(((((1lb3_A.pdb:0.0135040000	2za7_A.pdb:0.1130120000):0.2635250000	(1bg7_A.pdb:0.2165830000	1r03_A.pdb:0.2983960000):0.0401479000):0.2275130000	((((1eum_A.pdb:0.2058840000	1krq_A.pdb:0.4637550000):0.6797660000	2jd7_A.pdb:0.1273530000):0.1811070000	1vlg_A.pdb:0.1364080000):0.3347830000	3e6s_A.pdb:0.7092640000):0.6113790000):0.2478890000	1z6o_A.pdb:1.1098000000):0.0000020754	1z6o_M.pdb:0.7549100000):0.5598760000):0.4331660000	((((1bcf_A.pdb:0.1109080000	3e1q_A.pdb:0.0900140000):0.3417000000	2fkz_A.pdb:0.2633560000):0.1894010000	1jgc_A.pdb:0.3421530000):0.3596020000	1nfv_A.pdb:1.0419720000):0.0683509000):0.0318677000	2vzb_A.pdb:0.9447870000):0.4830310000):0.1819680000):0.3465800000):0.2385330000):0.1961110000	(2chp_A.pdb:0.4384080000	((1qgh_A.pdb:0.5754330000	2ux1_A.pdb:0.5948750000):0.2514830000	(1ji4_A.pdb:0.7231810000	2fjc_A.pdb:0.6918210000):0.3999290000):0.1872990000):0.1135740000);
(1ji5_A.pdb:0.2569710000	(1jig_A.pdb:0.1721060000	((1n1q_A.pdb:0.1764400000	((((1dps_A.pdb:0.0000020000	1jts_A.pdb:0.0400630000):0.3597900000	1o9r_A.pdb:0.3427380000):0.2815720000	1uvh_A.pdb:0.7024550000):0.6875170000	((1tjo_A.pdb:0.0000010000	1tk6_A.pdb:0.0000010000):0.4511720000	(((((2fzf_A.pdb:1.5524220000	(1otk_A.pdb:3.1417910000	(((((((1oqu_A.pdb:0.1825270000	1uzr_A.pdb:0.1149780000):0.0000022580	1r2f_A.pdb:0.2255410000):0.7567050000	1mxr_A.pdb:0.6469070000):0.2816960000	((1jk0_A.pdb:0.3438670000	2uw2_A.pdb:0.0338990000):0.0167268000	1w68_A.pdb:0.0000030000):0.8625860000):0.9890380000	3ee4_A.pdb:1.0419280000):0.4955630000	(((2uw1_A.pdb:0.0000020000	1afr_A.pdb:0.1552050000):0.0140323000	2uw1_B.pdb:0.0000020000):0.5424090000	1za0_A.pdb:1.5373440000):0.4130200000):0.4308410000	((((2inc_B.pdb:1.3081990000	2inp_C.pdb:0.8055890000):0.2064820000	1mty_B.pdb:1.7063660000):0.7666550000	1mty_D.pdb:1.3036350000):0.1175950000	3dhg_A.pdb:0.6993850000):0.3100750000):0.3797220000):0.1853030000):0.1567290000	((1lko_A.pdb:0.9501210000	1yuz_A.pdb:0.5971110000):0.5093860000	3qhb_A.pdb:0.6119100000):0.2257540000):0.8874350000	(((((1lb3_A.pdb:0.0689160000	2za7_A.pdb:0.1318610000):0.0979553000	1z6o_A.pdb:1.5982350000):0.2639630000	1bg7_A.pdb:0.1193680000):0.0739135000	1r03_A.pdb:0.2455590000):0.2073570000	(1z6o_M.pdb:0.8733060000	(((1eum_A.pdb:0.4501590000	1krq_A.pdb:0.3588130000):0.3588560000	3e6s_A.pdb:0.7338410000):0.2307000000	(2jd7_A.pdb:0.3960110000	1vlg_A.pdb:0.0643150000):0.2413700000):0.2789710000):0.1345550000):1.0066600000):0.1462590000	(2vzb_A.pdb:1.1469380000	(((1bcf_A.pdb:0.0860870000	3e1q_A.pdb:0.0360990000):0.2599720000	2fkz_A.pdb:0.2760140000):0.1701390000	1jgc_A.pdb:0.6027350000):0.4157930000):0.1107650000):0.0850262000	1nfv_A.pdb:1.0075050000):0.4124550000):0.2892890000):0.3234990000):0.1129160000	((1qgh_A.pdb:0.1637640000	2ux1_A.pdb:0.5510800000):0.2030820000	(1ji4_A.pdb:0.7267380000	2fjc_A.pdb:0.6125530000):0.4376120000):0.1631050000):0.0749212000):0.0898779000	2chp_A.pdb:0.5266430000);
(1ji5_A.pdb:0.1615220000	((1jig_A.pdb:0.2336730000	(((1qgh_A.pdb:0.4098530000	2ux1_A.pdb:0.7404720000):0.1263970000	(1ji4_A.pdb:0.6942160000	2fjc_A.pdb:0.6505010000):0.2068730000):0.1716000000	((((1dps_A.pdb:0.0000020000	1jts_A.pdb:0.0439360000):0.3172100000	1o9r_A.pdb:0.3791130000):0.2869220000	1uvh_A.pdb:0.5476710000):0.5863490000	((1tjo_A.pdb:0.0000010000	1tk6_A.pdb:0.0000010000):0.8886890000	((((((2fzf_A.pdb:1.3709580000	((((1otk_A.pdb:2.5938270000	(2inp_C.pdb:1.1227320000	1mty_B.pdb:1.3614760000):0.2175410000):0.0306154000	2inc_B.pdb:0.7751070000):0.3745650000	(1mty_D.pdb:0.9844020000	3dhg_A.pdb:1.0676270000):0.4330370000):0.3703400000	(((((1oqu_A.pdb:0.1919470000	1uzr_A.pdb:0.0673350000):0.0201696000	1r2f_A.pdb:0.2295440000):0.6695190000	1mxr_A.pdb:1.0020700000):0.7478420000	(1jk0_A.pdb:0.2033710000	(2uw2_A.pdb:0.0702310000	1w68_A.pdb:0.0042850000):0.1390480000):0.5937330000):0.7631620000	(3ee4_A.pdb:0.6615220000	(((2uw1_A.pdb:0.0000020000	1afr_A.pdb:0.2087350000):0.0170544000	2uw1_B.pdb:0.0132560000):1.4501300000	1za0_A.pdb:1.2868450000):1.1820400000):0.5333180000):0.3695060000):1.0418500000):0.1648170000	((1lko_A.pdb:0.9663120000	1yuz_A.pdb:0.4575140000):0.3311460000	3qhb_A.pdb:0.9714410000):0.1479170000):0.6177480000	(((1bcf_A.pdb:0.0794420000	3e1q_A.pdb:0.0364550000):0.2206330000	2fkz_A.pdb:0.3066490000):0.3483750000	1jgc_A.pdb:0.2893540000):0.4495260000):0.0455755000	2vzb_A.pdb:0.9548330000):0.1584870000	1nfv_A.pdb:0.6168360000):0.1598850000	((((1lb3_A.pdb:0.0578690000	2za7_A.pdb:0.0789780000):0.3606420000	1bg7_A.pdb:0.0848830000):0.2106130000	1r03_A.pdb:0.1568160000):0.3608770000	(1z6o_A.pdb:1.3626320000	(1z6o_M.pdb:0.8427350000	(((1eum_A.pdb:0.3855550000	1krq_A.pdb:0.4603240000):0.3544960000	3e6s_A.pdb:0.8879820000):0.2106680000	(2jd7_A.pdb:0.1855800000	1vlg_A.pdb:0.1906300000):0.1915380000):0.2779730000):0.0662233000):0.0217697000):0.7001090000):0.2823300000):0.2275750000):0.1297660000):0.0451926000):0.0581106000	1n1q_A.pdb:0.3103440000):0.1835710000	2chp_A.pdb:0.5004120000);
(1ji5_A.pdb:0.2210770000	(1jig_A.pdb:0.3897850000	((1n1q_A.pdb:0.2970290000	((((1dps_A.pdb:0.0000020000	1jts_A.pdb:0.0325750000):0.2909210000	1o9r_A.pdb:0.3609190000):0.6293140000	1uvh_A.pdb:0.9488100000):0.7421460000	((1tjo_A.pdb:0.0000010000	1tk6_A.pdb:0.0000010000):1.0680200000	(((((2fzf_A.pdb:1.9728890000	((1lko_A.pdb:0.6583480000	1yuz_A.pdb:0.9387750000):1.1758000000	3qhb_A.pdb:0.6072610000):0.0737266000):0.2291130000	(((1otk_A.pdb:2.0179180000	(2inp_C.pdb:1.1997320000	1mty_B.pdb:1.5164580000):0.4005060000):0.2188100000	(2inc_B.pdb:0.9601870000	(1mty_D.pdb:1.1062810000	3dhg_A.pdb:1.3303800000):0.4982820000):0.3304500000):0.6223260000	((((1oqu_A.pdb:0.1087490000	(1r2f_A.pdb:0.1765210000	1uzr_A.pdb:0.0283920000):0.0297535000):0.9482100000	(1mxr_A.pdb:0.6897230000	(1jk0_A.pdb:0.2472620000	(2uw2_A.pdb:0.0404330000	1w68_A.pdb:0.0000030000):0.0912581000):1.1883700000):0.1756380000):0.7331410000	3ee4_A.pdb:1.3324880000):0.2567600000	(((2uw1_A.pdb:0.0000020000	1afr_A.pdb:0.2170060000):0.0100766000	2uw1_B.pdb:0.0056100000):1.0742000000	1za0_A.pdb:0.9489600000):0.6133340000):0.0365865000):1.5367600000):0.3293730000	1nfv_A.pdb:0.8906010000):0.1326890000	((((1lb3_A.pdb:0.0906260000	2za7_A.pdb:0.0452390000):0.3153360000	(1bg7_A.pdb:0.1392230000	1r03_A.pdb:0.2335330000):0.0654804000):0.2407830000	(1z6o_M.pdb:0.8565840000	(((1eum_A.pdb:0.5760350000	1krq_A.pdb:0.3210110000):0.5556230000	(2jd7_A.pdb:0.3145400000	1vlg_A.pdb:0.3390280000):0.2527880000):0.0990489000	3e6s_A.pdb:1.0404740000):0.6300960000):0.1301740000):0.1412670000	1z6o_A.pdb:1.6174630000):0.5198860000):0.2311340000	(2vzb_A.pdb:1.1265960000	(((1bcf_A.pdb:0.0865520000	3e1q_A.pdb:0.0955110000):0.2358340000	2fkz_A.pdb:0.1597130000):0.0770220000	1jgc_A.pdb:0.5075180000):0.8206340000):0.1837210000):0.3919180000):0.4134220000):0.3672450000):0.0517878000	((1qgh_A.pdb:0.2643550000	2ux1_A.pdb:0.7851880000):0.3161730000	(1ji4_A.pdb:0.6629120000	2fjc_A.pdb:0.9925400000):0.4435890000):0.1758740000):0.0897340000):0.1188230000	2chp_A.pdb:0.5718180000);
(1ji5_A.pdb:0.2437760000	(((1jig_A.pdb:0.2229120000	((1qgh_A.pdb:0.3267240000	2ux1_A.pdb:0.5788430000):0.5125310000	(1ji4_A.pdb:0.7268220000	2fjc_A.pdb:0.8303000000):0.3706900000):0.1035670000):0.0156779000	((((1dps_A.pdb:0.0000020000	1jts_A.pdb:0.0215930000):0.3907380000	1o9r_A.pdb:0.2714200000):0.5821700000	1uvh_A.pdb:0.7113790000):0.5673290000	((1tjo_A.pdb:0.0000010000	1tk6_A.pdb:0.0000010000):0.4922320000	(((((2fzf_A.pdb:1.4664730000	3qhb_A.pdb:0.7068630000):0.2515180000	(1lko_A.pdb:0.5470410000	1yuz_A.pdb:0.8927120000):0.6535960000):0.1389460000	((1otk_A.pdb:1.7199130000	((2inc_B.pdb:0.9605520000	(2inp_C.pdb:1.0991450000	1mty_B.pdb:1.7505610000):0.2516890000):0.7272130000	(1mty_D.pdb:0.8980350000	3dhg_A.pdb:1.3400060000):0.2464400000):0.7238400000):0.3518540000	(((((1oqu_A.pdb:0.1104800000	1r2f_A.pdb:0.2356810000):0.0508549000	1uzr_A.pdb:0.0341220000):1.0900400000	1mxr_A.pdb:0.4132490000):0.6335930000	(1jk0_A.pdb:0.2261400000	(2uw2_A.pdb:0.0598310000	1w68_A.pdb:0.0000020000):0.0529718000):0.7298650000):0.7902590000	(3ee4_A.pdb:0.8031570000	(((2uw1_A.pdb:0.0000020000	1afr_A.pdb:0.2068840000):0.0124992000	2uw1_B.pdb:0.0000030000):0.9326800000	1za0_A.pdb:0.9215330000):1.0061200000):0.6492370000):0.2292680000):0.7378570000):0.5270710000	(((((1lb3_A.pdb:0.0328040000	2za7_A.pdb:0.0783950000):0.4491550000	1bg7_A.pdb:0.1585190000):0.0350898000	1r03_A.pdb:0.3297770000):0.3182290000	1z6o_A.pdb:1.4881320000):0.0215761000	(1z6o_M.pdb:0.7384070000	((((1eum_A.pdb:0.5462040000	1krq_A.pdb:0.4224170000):0.7421330000	2jd7_A.pdb:0.2277060000):0.2040370000	1vlg_A.pdb:0.0955610000):0.1760850000	3e6s_A.pdb:1.1677230000):0.4564760000):0.1273860000):0.7079540000):0.5435270000	(2vzb_A.pdb:0.9991860000	((((1bcf_A.pdb:0.0930220000	3e1q_A.pdb:0.0504620000):0.1937590000	2fkz_A.pdb:0.2067160000):0.2036760000	1jgc_A.pdb:0.3286440000):0.4290600000	1nfv_A.pdb:0.8059280000):0.2018460000):0.0173129000):0.2608190000):0.2515230000):0.4426910000):0.0899301000	1n1q_A.pdb:0.3725080000):0.1150530000	2chp_A.pdb:0.4774440000);
(1ji5_A.pdb:0.2016810000	((1jig_A.pdb:0.3018830000	(((1qgh_A.pdb:0.5894410000	2ux1_A.pdb:0.9916550000):0.2251010000	(1ji4_A.pdb:0.8463810000	2fjc_A.pdb:0.7908560000):0.3713670000):0.1491630000	((((1dps_A.pdb:0.0000020000	1jts_A.pdb:0.0600690000):0.4951030000	1o9r_A.pdb:0.2356760000):0.4611860000	1uvh_A.pdb:0.6214730000):0.5545320000	((1tjo_A.pdb:0.0000010000	1tk6_A.pdb:0.0000010000):0.9447510000	(((((2fzf_A.pdb:2.1816300000	((1lko_A.pdb:0.9841680000	1yuz_A.pdb:0.8568520000):0.9887110000	3qhb_A.pdb:0.6941910000):0.4423860000):0.2816960000	(((((1lb3_A.pdb:0.0290800000	2za7_A.pdb:0.0502070000):0.2870790000	(1bg7_A.pdb:0.1992370000	1r03_A.pdb:0.2447640000):0.1005830000):0.1140570000	1z6o_A.pdb:1.6217990000):0.0754046000	(1z6o_M.pdb:1.0557810000	(((1eum_A.pdb:0.3535250000	1krq_A.pdb:0.6385910000):0.5910080000	(2jd7_A.pdb:0.2494770000	1vlg_A.pdb:0.2468710000):0.1197060000):0.3032430000	3e6s_A.pdb:0.9389470000):0.3571640000):0.1032990000):0.8763840000	(1otk_A.pdb:2.5376090000	(((((((1oqu_A.pdb:0.1096940000	1uzr_A.pdb:0.1153690000):0.0000025005	1r2f_A.pdb:0.3173960000):0.9539030000	1mxr_A.pdb:0.6983280000):0.4649090000	(1jk0_A.pdb:0.3263690000	(2uw2_A.pdb:0.0194090000	1w68_A.pdb:0.0227080000):0.0646486000):1.2518400000):1.2956200000	3ee4_A.pdb:1.1076250000):0.6379320000	(((2uw1_A.pdb:0.0000020000	1afr_A.pdb:0.2796360000):0.0242219000	2uw1_B.pdb:0.0352840000):1.0559700000	1za0_A.pdb:0.9525470000):1.0296800000):0.5063640000	(((2inc_B.pdb:0.8762250000	1mty_B.pdb:2.0537520000):0.1914190000	2inp_C.pdb:1.4587620000):0.2907070000	(1mty_D.pdb:1.2505270000	3dhg_A.pdb:1.5826670000):0.3217080000):0.2039120000):1.0275000000):0.5288960000):0.0000022575):0.3531040000	2vzb_A.pdb:1.2967410000):0.0000023036	(((1bcf_A.pdb:0.0919560000	3e1q_A.pdb:0.0942050000):0.2126790000	2fkz_A.pdb:0.3393080000):0.0705241000	1jgc_A.pdb:0.4375870000):0.6910740000):0.1262730000	1nfv_A.pdb:0.8600830000):0.3871830000):0.3149880000):0.1294980000):0.0244576000):0.0423586000	1n1q_A.pdb:0.3735040000):0.1996070000	2chp_A.pdb:0.5935240000);
(1ji5_A.pdb:0.1805600000	(1jig_A.pdb:0.2110610000	((1n1q_A.pdb:0.2471150000	((((1dps_A.pdb:0.0099930000	1jts_A.pdb:0.0277700000):0.3812510000	1o9r_A.pdb:0.3490750000):0.3636710000	1uvh_A.pdb:1.0377450000):0.7640520000	((1tjo_A.pdb:0.0000010000	1tk6_A.pdb:0.0000010000):1.1216200000	((((((2fzf_A.pdb:1.7473200000	((1otk_A.pdb:1.9261080000	((2inc_B.pdb:0.8096250000	((1mty_B.pdb:1.3434210000	1mty_D.pdb:1.2132810000):0.0989069000	3dhg_A.pdb:1.2789960000):0.5974210000):0.0692859000	2inp_C.pdb:1.0813150000):0.3486580000):0.3092510000	(((((1oqu_A.pdb:0.1241550000	(1r2f_A.pdb:0.2968060000	1uzr_A.pdb:0.0632940000):0.1044460000):0.5518450000	1mxr_A.pdb:1.3815320000):0.3481480000	(1jk0_A.pdb:0.3554410000	(2uw2_A.pdb:0.0698620000	1w68_A.pdb:0.0118860000):0.0467770000):1.1118600000):0.6941310000	3ee4_A.pdb:1.3869490000):0.2785150000	(((2uw1_A.pdb:0.0000020000	1afr_A.pdb:0.1641560000):0.0070294100	2uw1_B.pdb:0.0000020000):0.8443950000	1za0_A.pdb:1.3618830000):0.5783970000):0.1903280000):1.0093800000):0.3724570000	((1lko_A.pdb:1.0974790000	1yuz_A.pdb:0.6962420000):1.3018300000	3qhb_A.pdb:0.3417660000):0.5411900000):0.6884650000	((((((1lb3_A.pdb:0.0650070000	2za7_A.pdb:0.1278830000):0.0432681000	1z6o_A.pdb:1.8011520000):0.2712870000	1bg7_A.pdb:0.1803050000):0.0696207000	1r03_A.pdb:0.2498100000):0.3512190000	1z6o_M.pdb:1.0415050000):0.2489970000	(((1eum_A.pdb:0.5590120000	1krq_A.pdb:0.6356140000):0.2394010000	3e6s_A.pdb:1.0111570000):0.2026540000	(2jd7_A.pdb:0.2872850000	1vlg_A.pdb:0.3175910000):0.0436898000):0.5165280000):0.6441040000):0.2358230000	1nfv_A.pdb:0.6238430000):0.1517620000	(((1bcf_A.pdb:0.0387600000	3e1q_A.pdb:0.0983220000):0.2112650000	2fkz_A.pdb:0.1919630000):0.2402690000	1jgc_A.pdb:0.3413320000):0.7794530000):0.1723180000	2vzb_A.pdb:1.2603590000):0.1902170000):0.2469400000):0.1601990000):0.1133170000	((1qgh_A.pdb:0.3459600000	2ux1_A.pdb:0.5371270000):0.3062790000	(1ji4_A.pdb:0.6190100000	2fjc_A.pdb:0.9646740000):0.4635420000):0.1895540000):0.0937821000):0.1246920000	2chp_A.pdb:0.5659620000);
(1ji5_A.pdb:0.2518430000	((1jig_A.pdb:0.1838490000	(((1qgh_A.pdb:0.4059460000	2ux1_A.pdb:0.6169840000):0.1733790000	(1ji4_A.pdb:0.7735750000	2fjc_A.pdb:0.7814260000):0.3494810000):0.1152170000	((((1dps_A.pdb:0.0030870000	1jts_A.pdb:0.0117820000):0.3282440000	1o9r_A.pdb:0.3156290000):0.3010930000	1uvh_A.pdb:0.6833850000):0.6678060000	((1tjo_A.pdb:0.0000010000	1tk6_A.pdb:0.0000010000):0.6750570000	((((2fzf_A.pdb:1.4369430000	(((1otk_A.pdb:1.8342770000	(2inc_B.pdb:1.1183260000	2inp_C.pdb:1.1517770000):0.3350690000):0.2735950000	(1mty_B.pdb:1.2272370000	(1mty_D.pdb:1.1476390000	3dhg_A.pdb:0.8961060000):0.7004380000):0.3715360000):0.4256480000	((((((1oqu_A.pdb:0.1146480000	1uzr_A.pdb:0.0642690000):0.0584192000	1r2f_A.pdb:0.1642820000):0.4580600000	1mxr_A.pdb:1.1219890000):0.5602940000	(1jk0_A.pdb:0.2912750000	(2uw2_A.pdb:0.0269810000	1w68_A.pdb:0.0000030000):0.0000025105):0.8827560000):0.9660820000	3ee4_A.pdb:0.3368590000):0.6501580000	(((2uw1_A.pdb:0.0000020000	1afr_A.pdb:0.1701650000):0.0196301000	2uw1_B.pdb:0.0000020000):1.1468800000	1za0_A.pdb:0.9872620000):1.5165000000):0.7356910000):0.6010830000):0.3051380000	((1lko_A.pdb:0.8827550000	1yuz_A.pdb:0.5235210000):0.6159310000	3qhb_A.pdb:0.6849420000):0.3919840000):0.8692230000	((((1bcf_A.pdb:0.0629280000	3e1q_A.pdb:0.0776630000):0.2732090000	2fkz_A.pdb:0.1515640000):0.3610530000	1jgc_A.pdb:0.4356730000):0.6785810000	1nfv_A.pdb:0.6301190000):0.2074780000):0.1649000000	(2vzb_A.pdb:1.1136450000	((((((1lb3_A.pdb:0.0780720000	2za7_A.pdb:0.1355800000):0.1865540000	1z6o_A.pdb:1.4969040000):0.1962600000	1r03_A.pdb:0.2162890000):0.0886122000	1bg7_A.pdb:0.2031750000):0.1300850000	1z6o_M.pdb:1.1403460000):0.1630420000	(((1eum_A.pdb:0.6298900000	1krq_A.pdb:0.3819350000):0.2750940000	3e6s_A.pdb:0.8651180000):0.3452870000	(2jd7_A.pdb:0.2465760000	1vlg_A.pdb:0.2799200000):0.1506720000):0.2976760000):0.7402700000):0.1348890000):0.3944800000):0.4348570000):0.2802280000):0.0939729000):0.0967490000	1n1q_A.pdb:0.3176550000):0.1716020000	2chp_A.pdb:0.6126680000);
(1ji5_A.pdb:0.1715820000	(((1jig_A.pdb:0.2685190000	((1qgh_A.pdb:0.3132050000	2ux1_A.pdb:0.7572960000):0.3347420000	(1ji4_A.pdb:0.8809140000	2fjc_A.pdb:0.7326320000):0.3784600000):0.1370730000):0.0318195000	((((1dps_A.pdb:0.0120090000	1jts_A.pdb:0.0075360000):0.3267720000	1o9r_A.pdb:0.3013300000):0.4548590000	1uvh_A.pdb:0.6755490000):0.7523060000	((1tjo_A.pdb:0.0000010000	1tk6_A.pdb:0.0000010000):1.0799900000	(((((2fzf_A.pdb:1.5605270000	((1lko_A.pdb:0.9617670000	1yuz_A.pdb:0.4897450000):0.3348490000	3qhb_A.pdb:0.7710100000):0.1489460000):0.6501340000	(1otk_A.pdb:2.2898740000	(((((((1oqu_A.pdb:0.1243000000	1r2f_A.pdb:0.2741730000):0.0182292000	1uzr_A.pdb:0.1034500000):0.6534020000	1mxr_A.pdb:0.7555060000):0.8005430000	(1jk0_A.pdb:0.1880240000	(2uw2_A.pdb:0.0216910000	1w68_A.pdb:0.0000020000):0.2029470000):0.8705430000):0.5097240000	3ee4_A.pdb:1.4289400000):0.3707590000	((2inc_B.pdb:0.5931840000	(2inp_C.pdb:1.0476640000	1mty_B.pdb:2.0968260000):0.2512690000):0.9092910000	(1mty_D.pdb:1.2521260000	3dhg_A.pdb:1.1931830000):0.1879210000):0.8882630000):0.6074290000	(((2uw1_A.pdb:0.0000020000	1afr_A.pdb:0.2254120000):0.0147853000	2uw1_B.pdb:0.0130480000):1.5665800000	1za0_A.pdb:0.6258020000):0.5501280000):0.5473340000):0.5193130000):0.2061130000	((((((1lb3_A.pdb:0.1303340000	2za7_A.pdb:0.0827940000):0.4071200000	1bg7_A.pdb:0.3057550000):0.0765253000	1r03_A.pdb:0.2847350000):0.4645500000	1z6o_A.pdb:1.5823470000):0.1488790000	1z6o_M.pdb:0.6947140000):0.2256970000	(((1eum_A.pdb:0.5710490000	1krq_A.pdb:0.4388480000):0.2755060000	3e6s_A.pdb:0.9760880000):0.3008850000	(2jd7_A.pdb:0.3989710000	1vlg_A.pdb:0.1097930000):0.1302820000):0.3919920000):0.7729090000):0.5021040000	((((1bcf_A.pdb:0.1422640000	3e1q_A.pdb:0.0829740000):0.2124690000	2fkz_A.pdb:0.2940520000):0.2399470000	1jgc_A.pdb:0.4967480000):0.4440500000	1nfv_A.pdb:0.9281730000):0.1524780000):0.0000020414	2vzb_A.pdb:1.1633650000):0.2567540000):0.2328030000):0.2019100000):0.0371177000	1n1q_A.pdb:0.3543690000):0.1935710000	2chp_A.pdb:0.7357530000);
(1ji5_A.pdb:0.2199530000	(((1jig_A.pdb:0.1987170000	((1qgh_A.pdb:0.3520990000	2ux1_A.pdb:0.6049620000):0.2292710000	(1ji4_A.pdb:0.6091450000	2fjc_A.pdb:0.8716110000):0.4838390000):0.2352080000):0.0637691000	((((1dps_A.pdb:0.0352900000	1jts_A.pdb:0.0162740000):0.4544970000	1o9r_A.pdb:0.1207100000):0.4581320000	1uvh_A.pdb:0.8141400000):0.6157480000	((1tjo_A.pdb:0.0000010000	1tk6_A.pdb:0.0000010000):1.0473300000	(((((2fzf_A.pdb:1.6274940000	((1lko_A.pdb:1.0509860000	1yuz_A.pdb:0.4865660000):0.6363740000	3qhb_A.pdb:0.7208470000):0.4149580000):0.3253910000	((((((1otk_A.pdb:2.4832510000	2inp_C.pdb:0.8063240000):0.1763620000	1mty_B.pdb:1.6452800000):0.2705300000	2inc_B.pdb:0.7009890000):0.7140570000	(1mty_D.pdb:0.7425440000	3dhg_A.pdb:1.2528770000):0.4250510000):1.0243700000	(((((1oqu_A.pdb:0.1609370000	1r2f_A.pdb:0.2393270000):0.0148382000	1uzr_A.pdb:0.0962590000):0.7984930000	1mxr_A.pdb:0.9069610000):0.2369320000	((1jk0_A.pdb:0.4416340000	2uw2_A.pdb:0.0256740000):0.0396262000	1w68_A.pdb:0.0000030000):1.2204200000):1.0619800000	3ee4_A.pdb:0.9069220000):1.3427400000):0.0374897000	(((2uw1_A.pdb:0.0000020000	1afr_A.pdb:0.2080910000):0.0016559700	2uw1_B.pdb:0.0243640000):1.0417600000	1za0_A.pdb:1.3075610000):0.5013640000):0.8612420000):0.5736640000	((((((1lb3_A.pdb:0.0864320000	2za7_A.pdb:0.0911670000):0.0285613000	1z6o_A.pdb:1.7060000000):0.3748980000	1bg7_A.pdb:0.1710780000):0.0823984000	1r03_A.pdb:0.2550070000):0.4913720000	1z6o_M.pdb:0.7478620000):0.1754880000	((((1eum_A.pdb:0.4528630000	1krq_A.pdb:0.3812090000):0.3457460000	3e6s_A.pdb:0.8101050000):0.2359220000	2jd7_A.pdb:0.2329640000):0.1489800000	1vlg_A.pdb:0.2383880000):0.5351350000):0.5743130000):0.2575290000	2vzb_A.pdb:1.0090100000):0.1051590000	((((1bcf_A.pdb:0.0615230000	3e1q_A.pdb:0.0416170000):0.2084890000	2fkz_A.pdb:0.2303350000):0.2169030000	1jgc_A.pdb:0.3978940000):0.3527620000	1nfv_A.pdb:0.8365810000):0.0135496000):0.5708930000):0.3174560000):0.3594690000):0.1214640000	1n1q_A.pdb:0.3642810000):0.1746230000	2chp_A.pdb:0.5261370000);
(1ji5_A.pdb:0.2816920000	(1jig_A.pdb:0.1478380000	((1n1q_A.pdb:0.2071050000	((((1dps_A.pdb:0.0000030000	1jts_A.pdb:0.0470610000):0.4353500000	1o9r_A.pdb:0.1807130000):0.3228020000	1uvh_A.pdb:0.7790080000):0.5766760000	((1tjo_A.pdb:0.0000010000	1tk6_A.pdb:0.0000010000):0.7019370000	(((((2fzf_A.pdb:1.5134070000	(1otk_A.pdb:2.1954340000	((((((1oqu_A.pdb:0.0919740000	1uzr_A.pdb:0.0954580000):0.0308618000	1r2f_A.pdb:0.2598730000):1.0024200000	1mxr_A.pdb:0.8313330000):0.4877680000	((1jk0_A.pdb:0.4004390000	2uw2_A.pdb:0.0585020000):0.0131464000	1w68_A.pdb:0.0000020000):0.9710360000):0.5749050000	3ee4_A.pdb:1.4534760000):0.6807930000	(((2inc_B.pdb:0.9156980000	2inp_C.pdb:0.7571850000):0.4361340000	1mty_B.pdb:1.6098640000):0.4991230000	((1mty_D.pdb:1.3283510000	3dhg_A.pdb:0.7281830000):0.5222350000	(((2uw1_A.pdb:0.0000020000	1afr_A.pdb:0.2370510000):0.0256352000	2uw1_B.pdb:0.0079580000):0.7007680000	1za0_A.pdb:1.9928050000):0.9830260000):0.4666560000):0.1342800000):0.3104800000):0.3116220000):0.2030600000	((1lko_A.pdb:1.1259130000	1yuz_A.pdb:0.3327790000):0.5801310000	3qhb_A.pdb:0.7458670000):0.3739150000):1.0215900000	1nfv_A.pdb:0.4888120000):0.5226030000	(((1bcf_A.pdb:0.0657810000	3e1q_A.pdb:0.0816260000):0.3327580000	2fkz_A.pdb:0.2265670000):0.3457550000	1jgc_A.pdb:0.3500650000):0.5556850000):0.1268630000	(2vzb_A.pdb:0.9450190000	((((1lb3_A.pdb:0.0534480000	2za7_A.pdb:0.0533780000):0.3813140000	1bg7_A.pdb:0.2082130000):0.1005260000	1r03_A.pdb:0.3059630000):0.0679054000	(1z6o_A.pdb:1.5724610000	(1z6o_M.pdb:1.0313270000	((((1eum_A.pdb:0.3547340000	1krq_A.pdb:0.6306730000):0.5553060000	2jd7_A.pdb:0.1370020000):0.4442150000	1vlg_A.pdb:0.1561380000):0.2746860000	3e6s_A.pdb:0.9250070000):0.3701990000):0.1570300000):0.0809558000):1.0343800000):0.4226450000):0.3783900000):0.2918280000):0.1705930000):0.0719602000	((1qgh_A.pdb:0.2782880000	2ux1_A.pdb:0.4987560000):0.2140110000	(1ji4_A.pdb:0.6504540000	2fjc_A.pdb:0.8863970000):0.2104280000):0.1229070000):0.1098740000):0.1436150000	2chp_A.pdb:0.5081820000);
(1ji5_A.pdb:0.2013950000	((1jig_A.pdb:0.1756410000	(((1qgh_A.pdb:0.3924820000	2ux1_A.pdb:0.5844160000):0.1405430000	(1ji4_A.pdb:0.7307400000	2fjc_A.pdb:0.5578530000):0.2175140000):0.1395370000	((((1dps_A.pdb:0.0012750000	1jts_A.pdb:0.0433500000):0.4188280000	1o9r_A.pdb:0.3480900000):0.3739560000	1uvh_A.pdb:0.8164030000):0.5869350000	((1tjo_A.pdb:0.0000010000	1tk6_A.pdb:0.0000010000):0.8155880000	((((((2fzf_A.pdb:1.3577970000	(1lko_A.pdb:1.1693470000	1yuz_A.pdb:0.6426880000):0.4480580000):0.2463250000	3qhb_A.pdb:0.6750800000):0.3631820000	((((1otk_A.pdb:2.3794270000	(2inp_C.pdb:0.6601550000	1mty_B.pdb:1.8144050000):0.2800170000):0.3928990000	2inc_B.pdb:0.8186480000):0.3503790000	(1mty_D.pdb:1.0418270000	3dhg_A.pdb:0.9997840000):0.3957920000):0.2598570000	((((((1oqu_A.pdb:0.1518910000	1r2f_A.pdb:0.2468750000):0.0121838000	1uzr_A.pdb:0.0422130000):0.9251740000	1mxr_A.pdb:0.5988460000):0.3384880000	(1jk0_A.pdb:0.3189330000	(2uw2_A.pdb:0.0419640000	1w68_A.pdb:0.0026700000):0.0656117000):0.9392180000):1.2409800000	3ee4_A.pdb:0.7467640000):0.7261860000	(((2uw1_A.pdb:0.0000020000	1afr_A.pdb:0.1523250000):0.0015222300	2uw1_B.pdb:0.0188690000):0.6076980000	1za0_A.pdb:1.1268880000):0.8234590000):0.3618410000):1.2614500000):0.3826540000	((((((1lb3_A.pdb:0.0637820000	2za7_A.pdb:0.1005010000):0.2127410000	1z6o_A.pdb:1.7150280000):0.2174050000	1bg7_A.pdb:0.1580540000):0.0485446000	1r03_A.pdb:0.3200720000):0.2403660000	1z6o_M.pdb:1.3336460000):0.1791060000	(((1eum_A.pdb:0.4304630000	1krq_A.pdb:0.5466890000):0.3786170000	3e6s_A.pdb:0.8189380000):0.1649370000	(2jd7_A.pdb:0.3875330000	1vlg_A.pdb:0.3513830000):0.1013500000):0.4346530000):0.6010410000):0.2659620000	((((1bcf_A.pdb:0.0677620000	3e1q_A.pdb:0.0602650000):0.2421320000	2fkz_A.pdb:0.2190900000):0.2493850000	1jgc_A.pdb:0.2879280000):0.6935780000	1nfv_A.pdb:0.9217880000):0.2249310000):0.0000024219	2vzb_A.pdb:1.0780970000):0.5434820000):0.4033010000):0.1848730000):0.1513520000):0.0525957000	1n1q_A.pdb:0.3491650000):0.1455390000	2chp_A.pdb:0.6071150000);
(1ji5_A.pdb:0.3016780000	((1jig_A.pdb:0.2316670000	(((1qgh_A.pdb:0.4706090000	2ux1_A.pdb:0.6790460000):0.2159490000	(1ji4_A.pdb:0.8192100000	2fjc_A.pdb:0.6138100000):0.1775590000):0.1474680000	((((1dps_A.pdb:0.0008820000	1jts_A.pdb:0.0061470000):0.4018610000	1o9r_A.pdb:0.2031370000):0.5056340000	1uvh_A.pdb:0.8332560000):0.4415740000	((1tjo_A.pdb:0.0000010000	1tk6_A.pdb:0.0000010000):0.8531440000	((((((2fzf_A.pdb:1.3710630000	(1lko_A.pdb:0.6727020000	1yuz_A.pdb:1.0188760000):0.3082900000):0.2304480000	3qhb_A.pdb:1.0984590000):0.2718560000	((1otk_A.pdb:1.9187150000	(((1oqu_A.pdb:0.1034430000	(1r2f_A.pdb:0.2353170000	1uzr_A.pdb:0.1105780000):0.1064810000):0.6523890000	(1mxr_A.pdb:0.8216260000	(1jk0_A.pdb:0.2518880000	(2uw2_A.pdb:0.0112210000	1w68_A.pdb:0.0178590000):0.2103530000):1.3630900000):0.1353750000):0.3925890000	(3ee4_A.pdb:1.5718080000	(((2uw1_A.pdb:0.0000020000	1afr_A.pdb:0.2081250000):0.0127536000	2uw1_B.pdb:0.0126140000):1.3755600000	1za0_A.pdb:0.8935990000):0.8418920000):0.6668550000):0.2165890000):0.2025360000	((2inc_B.pdb:0.6625620000	(2inp_C.pdb:0.7220740000	1mty_B.pdb:2.2120750000):0.4434080000):0.3924090000	(1mty_D.pdb:0.9222080000	3dhg_A.pdb:1.1707280000):0.5506200000):0.7165420000):1.0090500000):0.4335150000	((((1bcf_A.pdb:0.0449760000	3e1q_A.pdb:0.0846800000):0.3419920000	2fkz_A.pdb:0.1263370000):0.3505490000	1jgc_A.pdb:0.3054130000):0.4070590000	1nfv_A.pdb:0.9618760000):0.2055330000):0.1347360000	2vzb_A.pdb:0.8141140000):0.1549600000	((((1lb3_A.pdb:0.0735240000	2za7_A.pdb:0.0168320000):0.2634490000	(((1eum_A.pdb:0.2922590000	1krq_A.pdb:0.5807100000):0.8396900000	(2jd7_A.pdb:0.4564150000	1vlg_A.pdb:0.1477430000):0.0601366000):0.2276850000	3e6s_A.pdb:0.7479680000):0.6962680000):0.1247990000	(1bg7_A.pdb:0.1668880000	1r03_A.pdb:0.2739520000):0.0366878000):0.4815740000	(1z6o_A.pdb:1.2422460000	1z6o_M.pdb:0.9089430000):0.0000028724):0.8037110000):0.2825100000):0.2577970000):0.0945114000):0.1090610000):0.0575207000	1n1q_A.pdb:0.3357320000):0.1761670000	2chp_A.pdb:0.3779780000);
(1ji5_A.pdb:0.2407430000	((1jig_A.pdb:0.2997160000	(((1qgh_A.pdb:0.3503010000	2ux1_A.pdb:0.8361750000):0.5042360000	(1ji4_A.pdb:0.5854000000	2fjc_A.pdb:0.6342110000):0.2257670000):0.0754377000	(((((1dps_A.pdb:0.0000020000	1jts_A.pdb:0.0537660000):0.3885080000	1o9r_A.pdb:0.3550430000):0.3490780000	1uvh_A.pdb:0.7957330000):0.6271780000	(1tjo_A.pdb:0.0000020000	1tk6_A.pdb:0.0000020000):0.7259480000):0.2675410000	((((2fzf_A.pdb:1.4235370000	(((1lko_A.pdb:0.3728820000	1yuz_A.pdb:1.2656210000):0.5604990000	(((((1otk_A.pdb:1.6783100000	(2inp_C.pdb:1.1695550000	1mty_B.pdb:1.6334310000):0.3832050000):0.3352490000	2inc_B.pdb:1.1174950000):0.4095160000	(1mty_D.pdb:0.9837850000	3dhg_A.pdb:1.1136130000):0.2223650000):0.1423780000	((((1oqu_A.pdb:0.1892970000	1r2f_A.pdb:0.3502730000):0.0355116000	1uzr_A.pdb:0.0773070000):0.5917340000	(1mxr_A.pdb:0.7306160000	(1jk0_A.pdb:0.1632480000	(2uw2_A.pdb:0.0899520000	1w68_A.pdb:0.0000020000):0.1462270000):1.1752600000):0.4476940000):0.7790060000	3ee4_A.pdb:1.3683370000):0.2842850000):0.4287120000	(((2uw1_A.pdb:0.0000020000	1afr_A.pdb:0.2942540000):0.0252982000	2uw1_B.pdb:0.0000020000):1.1105200000	1za0_A.pdb:0.8641020000):0.5179000000):0.4695190000):0.2817860000	3qhb_A.pdb:0.6858900000):0.1048500000):0.5415310000	((((1bcf_A.pdb:0.1221540000	3e1q_A.pdb:0.1476880000):0.2265820000	2fkz_A.pdb:0.2894640000):0.2143110000	1jgc_A.pdb:0.4143650000):0.5232600000	1nfv_A.pdb:0.8496750000):0.2076160000):0.1174490000	2vzb_A.pdb:1.0448280000):0.0802192000	(((1lb3_A.pdb:0.0734130000	2za7_A.pdb:0.0359510000):0.3158810000	((1bg7_A.pdb:0.2327690000	1r03_A.pdb:0.1890900000):0.0000020151	1z6o_A.pdb:1.3239810000):0.1095080000):0.1508690000	(1z6o_M.pdb:0.6586290000	(((1eum_A.pdb:0.4747660000	1krq_A.pdb:0.5372110000):0.4869880000	(2jd7_A.pdb:0.4421120000	1vlg_A.pdb:0.1194810000):0.2582210000):0.2542970000	3e6s_A.pdb:0.8100660000):0.3439030000):0.1934740000):0.9010810000):0.4008340000):0.4137550000):0.0481682000):0.0731174000	1n1q_A.pdb:0.4709820000):0.0872177000	2chp_A.pdb:0.5523630000);
(1ji5_A.pdb:0.2821650000	((1jig_A.pdb:0.2412940000	((((1qgh_A.pdb:0.4558690000	2ux1_A.pdb:0.7379090000):0.1713870000	(1ji4_A.pdb:0.6282280000	2fjc_A.pdb:0.9404140000):0.3146420000):0.1826400000	(((1dps_A.pdb:0.0000020000	1jts_A.pdb:0.0230020000):0.2801770000	1o9r_A.pdb:0.4813880000):0.4990150000	1uvh_A.pdb:1.0222490000):0.5516410000):0.1570200000	((1tjo_A.pdb:0.0000010000	1tk6_A.pdb:0.0000010000):0.7575320000	(((((2fzf_A.pdb:1.4227810000	((1lko_A.pdb:0.5677950000	((((1otk_A.pdb:2.2032420000	(2inp_C.pdb:1.1517490000	1mty_B.pdb:1.4327870000):0.4066310000):0.0656584000	2inc_B.pdb:1.5238450000):0.3621900000	(1mty_D.pdb:1.0439410000	3dhg_A.pdb:1.1298430000):0.0968120000):0.4494620000	(((((1oqu_A.pdb:0.1130760000	1uzr_A.pdb:0.0820470000):0.0000020497	1r2f_A.pdb:0.2340800000):0.5567110000	(1mxr_A.pdb:0.7208160000	(1jk0_A.pdb:0.2369100000	(2uw2_A.pdb:0.0550110000	1w68_A.pdb:0.0000020000):0.1092700000):1.1511700000):0.3449040000):0.5682720000	3ee4_A.pdb:0.7682920000):0.7472220000	(((2uw1_A.pdb:0.0000020000	1afr_A.pdb:0.2365910000):0.0072969700	2uw1_B.pdb:0.0101450000):0.6435410000	1za0_A.pdb:1.1966230000):1.0602400000):0.4345560000):1.1554600000):0.0947848000	1yuz_A.pdb:0.5637340000):0.5159550000):0.0160429000	3qhb_A.pdb:0.5796090000):0.7128810000	((((1lb3_A.pdb:0.0547500000	2za7_A.pdb:0.1178590000):0.3299450000	1bg7_A.pdb:0.2372830000):0.0907135000	1r03_A.pdb:0.2262180000):0.4157910000	(1z6o_A.pdb:1.8374000000	(1z6o_M.pdb:0.7075240000	((((1eum_A.pdb:0.5959660000	1krq_A.pdb:0.4317600000):0.4719170000	2jd7_A.pdb:0.2805870000):0.0974229000	1vlg_A.pdb:0.0264320000):0.1342920000	3e6s_A.pdb:0.8692440000):0.4196880000):0.2208670000):0.0097402400):0.5923170000):0.0854753000	2vzb_A.pdb:1.1473440000):0.0159698000	((((1bcf_A.pdb:0.0911110000	3e1q_A.pdb:0.1080370000):0.1777720000	2fkz_A.pdb:0.3918060000):0.3928020000	1jgc_A.pdb:0.2368340000):0.5077240000	1nfv_A.pdb:0.5059420000):0.2597860000):0.4263610000):0.4131530000):0.1254260000):0.1084840000	1n1q_A.pdb:0.3760940000):0.2268570000	2chp_A.pdb:0.5860930000);
(1ji5_A.pdb:0.1735790000	(1jig_A.pdb:0.2516410000	((1n1q_A.pdb:0.1810600000	((((1dps_A.pdb:0.0074230000	1jts_A.pdb:0.0229370000):0.3719790000	1o9r_A.pdb:0.1783630000):0.7387770000	1uvh_A.pdb:0.7424140000):0.5071400000	((1tjo_A.pdb:0.0000010000	1tk6_A.pdb:0.0000010000):0.5394660000	(((((((2fzf_A.pdb:1.6737670000	(1lko_A.pdb:0.6750200000	1yuz_A.pdb:0.7344050000):0.5033870000):0.2516010000	3qhb_A.pdb:0.3894660000):0.4958170000	(((((1otk_A.pdb:2.2159080000	2inp_C.pdb:0.7862180000):0.3539280000	2inc_B.pdb:1.0808090000):0.6815870000	1mty_B.pdb:1.1522590000):0.3242500000	(1mty_D.pdb:0.9159650000	3dhg_A.pdb:1.2298510000):0.3108130000):0.5828710000	(((((1oqu_A.pdb:0.1582540000	1r2f_A.pdb:0.2483300000):0.0295274000	1uzr_A.pdb:0.0220550000):0.5588420000	(1mxr_A.pdb:0.2834250000	((1jk0_A.pdb:0.3212290000	2uw2_A.pdb:0.0150360000):0.0208495000	1w68_A.pdb:0.0000020000):1.5318500000):0.5230960000):0.6923450000	3ee4_A.pdb:1.5316310000):0.4459450000	(((2uw1_A.pdb:0.0000020000	1afr_A.pdb:0.2666140000):0.0026769600	2uw1_B.pdb:0.0155280000):1.0864700000	1za0_A.pdb:1.2034610000):0.9938560000):0.0699397000):0.7230500000):0.6723160000	1nfv_A.pdb:0.4041730000):0.3610840000	(((1bcf_A.pdb:0.0836350000	3e1q_A.pdb:0.0948870000):0.2905210000	2fkz_A.pdb:0.2195790000):0.1723010000	1jgc_A.pdb:0.2821820000):0.5992030000):0.3335260000	((((1lb3_A.pdb:0.1041490000	2za7_A.pdb:0.0207380000):0.3433570000	(1bg7_A.pdb:0.2178910000	1r03_A.pdb:0.2959180000):0.1020250000):0.1455540000	(((1eum_A.pdb:0.3198960000	1krq_A.pdb:0.4617050000):0.6359940000	(2jd7_A.pdb:0.3199680000	1vlg_A.pdb:0.2499190000):0.1399460000):0.2345760000	3e6s_A.pdb:0.7643360000):0.4483400000):0.2641190000	(1z6o_A.pdb:1.3550780000	1z6o_M.pdb:0.9514700000):0.0800357000):0.8285080000):0.1136970000	2vzb_A.pdb:1.0656860000):0.5559620000):0.3562740000):0.2821560000):0.1252890000	((1qgh_A.pdb:0.3729050000	2ux1_A.pdb:0.8981470000):0.3407830000	(1ji4_A.pdb:0.8241840000	2fjc_A.pdb:0.8617820000):0.4609290000):0.2891930000):0.1572520000):0.1721520000	2chp_A.pdb:0.6649030000);
(1ji5_A.pdb:0.0860740000	(1jig_A.pdb:0.3130330000	(1n1q_A.pdb:0.2437740000	(((1qgh_A.pdb:0.5479440000	2ux1_A.pdb:0.6796280000):0.2731520000	(1ji4_A.pdb:0.5247210000	2fjc_A.pdb:0.5202540000):0.3029840000):0.1839400000	((((1dps_A.pdb:0.0000020000	1jts_A.pdb:0.0242160000):0.4907250000	1o9r_A.pdb:0.1448040000):0.6026720000	1uvh_A.pdb:1.0125580000):0.6712900000	((1tjo_A.pdb:0.0000010000	1tk6_A.pdb:0.0000010000):0.6543380000	(((((2fzf_A.pdb:1.9047550000	(((1otk_A.pdb:2.0270080000	((2inc_B.pdb:1.0513140000	2inp_C.pdb:0.6617800000):0.2151550000	(1mty_B.pdb:1.3035620000	(1mty_D.pdb:1.2667660000	3dhg_A.pdb:1.2690360000):0.7836120000):0.2077460000):0.2888070000):0.2707740000	((((1oqu_A.pdb:0.1852820000	(1r2f_A.pdb:0.2772200000	1uzr_A.pdb:0.0961470000):0.0089712300):0.7083420000	1mxr_A.pdb:0.7237270000):0.7308150000	(1jk0_A.pdb:0.3946310000	(2uw2_A.pdb:0.0591450000	1w68_A.pdb:0.0000030000):0.1194780000):1.0743800000):0.5805970000	3ee4_A.pdb:1.0205760000):0.3026310000):0.1698100000	(((2uw1_A.pdb:0.0000020000	1afr_A.pdb:0.2339910000):0.0042231200	2uw1_B.pdb:0.0022940000):1.0617900000	1za0_A.pdb:1.1570370000):2.4884400000):0.5850060000):0.6651130000	((1lko_A.pdb:0.8141740000	1yuz_A.pdb:0.6087070000):0.5637070000	3qhb_A.pdb:0.6810430000):0.0965549000):0.6595120000	1nfv_A.pdb:0.7116480000):0.3918660000	(((1bcf_A.pdb:0.1010850000	3e1q_A.pdb:0.0883780000):0.2007610000	2fkz_A.pdb:0.2660410000):0.5160610000	1jgc_A.pdb:0.2649780000):0.7203020000):0.2096200000	(2vzb_A.pdb:0.7476880000	((((1lb3_A.pdb:0.0544910000	2za7_A.pdb:0.0989810000):0.1594480000	1z6o_A.pdb:1.8131450000):0.1558620000	(1bg7_A.pdb:0.1336530000	1r03_A.pdb:0.2294670000):0.0897489000):0.1455590000	(1z6o_M.pdb:1.1427870000	((((1eum_A.pdb:0.3864210000	1krq_A.pdb:0.3719360000):0.6763520000	1vlg_A.pdb:0.1358310000):0.1007290000	2jd7_A.pdb:0.2203840000):0.4415720000	3e6s_A.pdb:0.9781820000):0.3597530000):0.1322440000):0.7645100000):0.1523720000):0.3677750000):0.3122380000):0.4162120000):0.1604240000):0.1045870000):0.2634450000	2chp_A.pdb:0.6526640000);
(1ji5_A.pdb:0.2769960000	((1jig_A.pdb:0.2771650000	(((1qgh_A.pdb:0.5168020000	2ux1_A.pdb:0.5599950000):0.2486650000	(1ji4_A.pdb:0.6707040000	2fjc_A.pdb:0.7131430000):0.3282010000):0.2208070000	((((1dps_A.pdb:0.0119120000	1jts_A.pdb:0.0103850000):0.4985670000	1o9r_A.pdb:0.1896100000):0.4290510000	1uvh_A.pdb:0.7856680000):0.4854840000	((1tjo_A.pdb:0.0000010000	1tk6_A.pdb:0.0000010000):0.7969520000	(((((((2fzf_A.pdb:1.6562030000	3qhb_A.pdb:0.7837570000):0.1445990000	(1lko_A.pdb:0.7557080000	1yuz_A.pdb:0.8498800000):0.5061510000):0.2450910000	(((((((1oqu_A.pdb:0.1584030000	1r2f_A.pdb:0.1443060000):0.0377311000	1uzr_A.pdb:0.0466890000):0.8797920000	1mxr_A.pdb:0.6659760000):0.4103380000	(1jk0_A.pdb:0.2001650000	(2uw2_A.pdb:0.0712810000	1w68_A.pdb:0.0000020000):0.2119880000):0.7927850000):0.8774780000	3ee4_A.pdb:1.4543360000):0.4892870000	(((2inc_B.pdb:0.9021100000	(2inp_C.pdb:1.0631640000	1mty_B.pdb:1.3960850000):0.3346850000):0.8367060000	1mty_D.pdb:1.0153380000):0.2712930000	3dhg_A.pdb:0.9183390000):0.4961150000):0.2992690000	(((2uw1_A.pdb:0.0000020000	1afr_A.pdb:0.1405930000):0.0000020885	2uw1_B.pdb:0.0068020000):0.6184580000	1za0_A.pdb:1.0918730000):0.7500670000):0.7209430000):0.1748030000	1otk_A.pdb:2.0625500000):0.0000026916	((((1lb3_A.pdb:0.0726880000	2za7_A.pdb:0.0987840000):0.3903360000	(1bg7_A.pdb:0.1545310000	1r03_A.pdb:0.2877390000):0.0893588000):0.4220490000	1z6o_A.pdb:1.8781350000):0.0214537000	(1z6o_M.pdb:1.0870950000	((((1eum_A.pdb:0.2635280000	1krq_A.pdb:0.6656350000):0.7500890000	1vlg_A.pdb:0.1130700000):0.0725479000	2jd7_A.pdb:0.3047040000):0.1048460000	3e6s_A.pdb:1.2414870000):0.4454290000):0.0824401000):0.8881080000):0.3529220000	((((1bcf_A.pdb:0.0380470000	3e1q_A.pdb:0.0755090000):0.2323160000	2fkz_A.pdb:0.1721810000):0.1381740000	1jgc_A.pdb:0.4043480000):0.4087860000	1nfv_A.pdb:0.9287960000):0.1375830000):0.0000029040	2vzb_A.pdb:1.0659660000):0.2162920000):0.2151710000):0.0896525000):0.1570840000):0.0777874000	1n1q_A.pdb:0.3533550000):0.0709308000	2chp_A.pdb:0.6566940000);
(1ji5_A.pdb:0.2004530000	(1jig_A.pdb:0.3060280000	((1n1q_A.pdb:0.1733120000	((((1dps_A.pdb:0.0086050000	1jts_A.pdb:0.0000020000):0.5298940000	1o9r_A.pdb:0.2400070000):0.4512000000	1uvh_A.pdb:0.8076110000):0.5808150000	((1tjo_A.pdb:0.0000010000	1tk6_A.pdb:0.0000010000):0.6716610000	(((2fzf_A.pdb:2.9546120000	(1nfv_A.pdb:0.6206280000	((((1lko_A.pdb:0.4610520000	1yuz_A.pdb:0.8077350000):1.0247900000	3qhb_A.pdb:0.3553870000):0.7705140000	((((((1lb3_A.pdb:0.0519040000	2za7_A.pdb:0.0804110000):0.1556940000	1z6o_A.pdb:2.0458810000):0.1532930000	1r03_A.pdb:0.3651120000):0.1591940000	1bg7_A.pdb:0.2478680000):0.3544970000	((((1eum_A.pdb:0.5595190000	1krq_A.pdb:0.4529680000):0.6760420000	2jd7_A.pdb:0.2862900000):0.1875140000	1vlg_A.pdb:0.2021340000):0.4604840000	3e6s_A.pdb:0.9796240000):0.5908080000):0.2646890000	1z6o_M.pdb:0.5774340000):0.8516640000):0.0000029084	(((1otk_A.pdb:1.8482550000	(2inc_B.pdb:0.8448350000	2inp_C.pdb:1.2473210000):0.1101240000):0.4611510000	(1mty_B.pdb:0.8315150000	(1mty_D.pdb:0.9952780000	3dhg_A.pdb:1.7867730000):0.4375150000):0.3074270000):0.6300040000	(((((1oqu_A.pdb:0.1012820000	1uzr_A.pdb:0.0998760000):0.0122442000	1r2f_A.pdb:0.1300600000):0.8274460000	(1mxr_A.pdb:0.4023800000	((1jk0_A.pdb:0.3791120000	2uw2_A.pdb:0.0164780000):0.0214879000	1w68_A.pdb:0.0000020000):1.0318800000):0.3288750000):0.4494170000	3ee4_A.pdb:1.8063690000):0.7180170000	(((2uw1_A.pdb:0.0000020000	1afr_A.pdb:0.2671120000):0.0243848000	2uw1_B.pdb:0.0000020000):0.9716020000	1za0_A.pdb:0.6341710000):0.6652330000):0.0887522000):0.7086080000):0.1875480000):0.1663560000):0.0850408000	(((1bcf_A.pdb:0.0525660000	3e1q_A.pdb:0.1655630000):0.2570020000	2fkz_A.pdb:0.2268020000):0.2320380000	1jgc_A.pdb:0.4318430000):0.7728170000):0.1032930000	2vzb_A.pdb:1.3600820000):0.3186160000):0.2669040000):0.3597380000):0.1400280000	((1qgh_A.pdb:0.1351490000	2ux1_A.pdb:0.8180580000):0.3314300000	(1ji4_A.pdb:0.4110720000	2fjc_A.pdb:0.9164560000):0.9697130000):0.2003540000):0.0424407000):0.2825320000	2chp_A.pdb:0.5705180000);
(1ji5_A.pdb:0.3494070000	(1jig_A.pdb:0.1943080000	((1n1q_A.pdb:0.3080360000	((1qgh_A.pdb:0.5277680000	2ux1_A.pdb:0.7831960000):0.3319710000	(1ji4_A.pdb:0.8609390000	2fjc_A.pdb:1.4199690000):0.0705970000):0.3173710000):0.0317448000	((((1dps_A.pdb:0.0000020000	1jts_A.pdb:0.0145930000):0.2218670000	1o9r_A.pdb:0.4042030000):0.8339570000	1uvh_A.pdb:0.8664050000):0.5637460000	((1tjo_A.pdb:0.0000010000	1tk6_A.pdb:0.0000010000):0.8023180000	((((2fzf_A.pdb:1.5504750000	(((1lko_A.pdb:0.9791550000	1yuz_A.pdb:0.5381390000):0.6895970000	3qhb_A.pdb:0.4861130000):0.3022080000	((((1otk_A.pdb:2.2575560000	((2inc_B.pdb:1.2353560000	1mty_B.pdb:1.5521930000):0.3018830000	2inp_C.pdb:0.7804660000):0.2278480000):0.7474560000	(1mty_D.pdb:0.8814390000	3dhg_A.pdb:1.2716260000):0.7846640000):0.1342590000	(((((1oqu_A.pdb:0.1136090000	1r2f_A.pdb:0.1971520000):0.0412840000	1uzr_A.pdb:0.0204640000):1.0349100000	1mxr_A.pdb:0.5056510000):0.6127920000	(1jk0_A.pdb:0.3322680000	(2uw2_A.pdb:0.0369190000	1w68_A.pdb:0.0022040000):0.1385370000):0.6681590000):0.5792020000	3ee4_A.pdb:1.0183220000):0.1754470000):0.0514687000	(((2uw1_A.pdb:0.0000020000	1afr_A.pdb:0.2386390000):0.0118534000	2uw1_B.pdb:0.0012130000):1.2532700000	1za0_A.pdb:1.0970660000):1.2561800000):0.6959080000):0.1204290000):0.8384830000	((((1lb3_A.pdb:0.0785180000	2za7_A.pdb:0.0714430000):0.0780440000	1z6o_A.pdb:1.6632770000):0.2330530000	(1bg7_A.pdb:0.1801830000	1r03_A.pdb:0.3124400000):0.1107160000):0.1179570000	(1z6o_M.pdb:0.7480900000	((((1eum_A.pdb:0.3612580000	1krq_A.pdb:0.4778540000):0.6742870000	2jd7_A.pdb:0.2231200000):0.2312640000	1vlg_A.pdb:0.1183450000):0.2627140000	3e6s_A.pdb:0.6564340000):0.4483510000):0.2112360000):0.6249130000):0.4795900000	((((1bcf_A.pdb:0.1025510000	3e1q_A.pdb:0.1136130000):0.2588540000	2fkz_A.pdb:0.2111000000):0.1079170000	1jgc_A.pdb:0.6540480000):0.4220940000	1nfv_A.pdb:0.9545220000):0.2217160000):0.0406789000	2vzb_A.pdb:1.0102280000):0.3079450000):0.5545900000):0.2940490000):0.1819890000):0.0509334000	2chp_A.pdb:0.6163130000);
(1ji5_A.pdb:0.1589440000	((1jig_A.pdb:0.1690980000	(((1qgh_A.pdb:0.3246660000	2ux1_A.pdb:0.4976330000):0.4042560000	(1ji4_A.pdb:0.6072020000	2fjc_A.pdb:0.7913690000):0.2603820000):0.1376400000	(((((1dps_A.pdb:0.0000020000	1jts_A.pdb:0.0172780000):0.3735450000	1o9r_A.pdb:0.2094550000):0.6160520000	1uvh_A.pdb:0.7968740000):0.2656880000	(1tjo_A.pdb:0.0000010000	1tk6_A.pdb:0.0000020000):0.6362880000):0.2210150000	(((((2fzf_A.pdb:1.3777540000	(((((1otk_A.pdb:2.5034050000	2inc_B.pdb:0.6129470000):0.2449030000	(2inp_C.pdb:1.1558780000	1mty_B.pdb:1.4967250000):0.4005790000):0.6879350000	1mty_D.pdb:1.0676000000):0.1519250000	3dhg_A.pdb:0.8206080000):0.5344770000	((((((1oqu_A.pdb:0.1491480000	1uzr_A.pdb:0.1231590000):0.0123475000	1r2f_A.pdb:0.2439520000):1.0304800000	1mxr_A.pdb:0.8531470000):0.6722440000	(1jk0_A.pdb:0.2560270000	(2uw2_A.pdb:0.0663410000	1w68_A.pdb:0.0137640000):0.1294930000):0.8192720000):1.2849300000	3ee4_A.pdb:0.8958360000):1.2003700000	(((2uw1_A.pdb:0.0000020000	1afr_A.pdb:0.2999750000):0.0220821000	2uw1_B.pdb:0.0057480000):0.7485050000	1za0_A.pdb:1.4717040000):0.5492580000):0.1945950000):0.8861160000):0.0000025045	((1lko_A.pdb:0.6633260000	1yuz_A.pdb:0.6743110000):0.6179980000	3qhb_A.pdb:0.5187960000):0.2099070000):0.6447110000	(((((1lb3_A.pdb:0.0528440000	2za7_A.pdb:0.0492280000):0.3423030000	1bg7_A.pdb:0.0409620000):0.0627503000	1r03_A.pdb:0.2131310000):0.2533000000	1z6o_A.pdb:1.3830230000):0.1224940000	(1z6o_M.pdb:0.7623370000	((((1eum_A.pdb:0.3197030000	1krq_A.pdb:0.6770970000):0.6519180000	2jd7_A.pdb:0.2464930000):0.1793500000	1vlg_A.pdb:0.1649330000):0.2905540000	3e6s_A.pdb:0.8169820000):0.3479410000):0.1085240000):0.8067290000):0.3609150000	2vzb_A.pdb:0.9742550000):0.0454399000	((((1bcf_A.pdb:0.0716030000	3e1q_A.pdb:0.1103040000):0.2037030000	2fkz_A.pdb:0.3073650000):0.2417210000	1jgc_A.pdb:0.4028770000):0.4529630000	1nfv_A.pdb:0.6381910000):0.1395030000):0.4601790000):0.1548530000):0.0734839000):0.0668870000	1n1q_A.pdb:0.3737900000):0.1454070000	2chp_A.pdb:0.6529390000);
(1ji5_A.pdb:0.2180920000	(1jig_A.pdb:0.1477360000	((1n1q_A.pdb:0.2925230000	((1tjo_A.pdb:0.0000010000	1tk6_A.pdb:0.0000010000):0.7088420000	((((((2fzf_A.pdb:1.4748460000	(((((1otk_A.pdb:2.5070690000	(2inp_C.pdb:1.3280550000	1mty_B.pdb:1.3652910000):0.4539830000):0.0277208000	2inc_B.pdb:0.8249180000):0.6980520000	(1mty_D.pdb:1.0535360000	3dhg_A.pdb:0.3475800000):0.3702020000):0.6902000000	(((((1oqu_A.pdb:0.1354200000	1uzr_A.pdb:0.0981460000):0.1010710000	1r2f_A.pdb:0.1352700000):0.8353950000	1mxr_A.pdb:0.4887680000):0.7256910000	(1jk0_A.pdb:0.2592070000	(2uw2_A.pdb:0.0615860000	1w68_A.pdb:0.0000020000):0.0619090000):0.5201980000):1.2971000000	3ee4_A.pdb:0.8284210000):0.6963370000):0.4415080000	(((2uw1_A.pdb:0.0000020000	1afr_A.pdb:0.1834300000):0.0066841200	2uw1_B.pdb:0.0058120000):1.0638200000	1za0_A.pdb:1.3665750000):0.3031100000):0.6019430000):0.4008600000	((1lko_A.pdb:0.5213610000	1yuz_A.pdb:0.9120190000):0.5550350000	3qhb_A.pdb:0.7585560000):0.3183010000):0.2203060000	(((1lb3_A.pdb:0.1008020000	2za7_A.pdb:0.1008880000):0.4123070000	(1bg7_A.pdb:0.2133150000	1r03_A.pdb:0.4248210000):0.0529502000):0.2641700000	((1z6o_A.pdb:1.3974660000	1z6o_M.pdb:0.8333830000):0.0000020164	((((1eum_A.pdb:0.4156090000	1krq_A.pdb:0.4867480000):0.5440900000	2jd7_A.pdb:0.2391440000):0.1721020000	1vlg_A.pdb:0.2256520000):0.2386920000	3e6s_A.pdb:0.6970990000):0.5098240000):0.0782140000):0.5040950000):0.4116630000	1nfv_A.pdb:0.5260080000):0.2800540000	(((1bcf_A.pdb:0.0174000000	3e1q_A.pdb:0.1018440000):0.2552080000	2fkz_A.pdb:0.2571200000):0.2621590000	1jgc_A.pdb:0.5281840000):0.2649080000):0.1831970000	2vzb_A.pdb:1.1004920000):0.3974130000):0.3319920000):0.0504683000	((((1qgh_A.pdb:0.4267930000	2ux1_A.pdb:0.7122800000):0.1784940000	1ji4_A.pdb:0.7616100000):0.1856910000	2fjc_A.pdb:0.9708050000):0.1849540000	(((1dps_A.pdb:0.0000020000	1jts_A.pdb:0.0205460000):0.4948300000	1o9r_A.pdb:0.2713690000):0.5032660000	1uvh_A.pdb:0.7064690000):0.6523000000):0.0581425000):0.1053940000):0.1250970000	2chp_A.pdb:0.5725790000);
(1ji5_A.pdb:0.2274670000	(1jig_A.pdb:0.3340290000	((1n1q_A.pdb:0.2589130000	((((1dps_A.pdb:0.0000030000	1jts_A.pdb:0.0074870000):0.2622960000	1o9r_A.pdb:0.3275910000):0.5464890000	1uvh_A.pdb:0.7945280000):0.3971500000	((1tjo_A.pdb:0.0000010000	1tk6_A.pdb:0.0000010000):0.7843340000	(((((2fzf_A.pdb:1.4759610000	((1lko_A.pdb:0.7528820000	1yuz_A.pdb:0.4756410000):0.7569120000	3qhb_A.pdb:0.3591180000):0.3933880000):0.5874130000	(((((1otk_A.pdb:1.2433620000	2inp_C.pdb:1.3057060000):0.1484580000	2inc_B.pdb:1.2187910000):0.8545940000	(1mty_B.pdb:0.7589290000	(1mty_D.pdb:0.9999070000	3dhg_A.pdb:1.2088500000):1.0092100000):0.2141030000):0.7182190000	((((1oqu_A.pdb:0.1467010000	(1r2f_A.pdb:0.1615760000	1uzr_A.pdb:0.0817590000):0.0377508000):0.6935950000	1mxr_A.pdb:0.9687290000):0.2443710000	((1jk0_A.pdb:0.3455860000	2uw2_A.pdb:0.0474350000):0.0094881900	1w68_A.pdb:0.0000020000):1.0686100000):0.7669940000	3ee4_A.pdb:1.2769780000):0.5144870000):0.1813790000	(((2uw1_A.pdb:0.0000020000	1afr_A.pdb:0.1995490000):0.0071057200	2uw1_B.pdb:0.0000020000):1.4166900000	1za0_A.pdb:0.8020980000):0.1761990000):1.2994900000):0.1048150000	((((((1lb3_A.pdb:0.0851680000	2za7_A.pdb:0.0859920000):0.2020210000	1bg7_A.pdb:0.2141520000):0.1220060000	1r03_A.pdb:0.1534750000):0.1967190000	(((1eum_A.pdb:0.5799350000	1krq_A.pdb:0.1758280000):0.7142890000	(2jd7_A.pdb:0.3157180000	1vlg_A.pdb:0.1393620000):0.1783400000):0.4925780000	3e6s_A.pdb:1.0835210000):0.3135610000):0.2240260000	1z6o_A.pdb:1.2873820000):0.2349730000	1z6o_M.pdb:0.4974150000):0.5175820000):0.3845370000	1nfv_A.pdb:0.9115540000):0.0000020866	(2vzb_A.pdb:1.2021850000	(((1bcf_A.pdb:0.0509130000	3e1q_A.pdb:0.0918900000):0.2420070000	2fkz_A.pdb:0.2255940000):0.2394330000	1jgc_A.pdb:0.2942620000):0.4127640000):0.3277460000):0.3517980000):0.2151250000):0.4724500000):0.1925040000	(1qgh_A.pdb:0.3549430000	(2ux1_A.pdb:0.4839210000	(1ji4_A.pdb:0.8447920000	2fjc_A.pdb:0.7031170000):0.3098920000):0.4034510000):0.2506840000):0.1267620000):0.0830730000	2chp_A.pdb:0.5420070000);
(1ji5_A.pdb:0.2649540000	((1jig_A.pdb:0.2556290000	(((1qgh_A.pdb:0.3562850000	2ux1_A.pdb:0.6421430000):0.3626410000	(1ji4_A.pdb:0.6409770000	2fjc_A.pdb:0.5351700000):0.3245130000):0.1859810000	((((1dps_A.pdb:0.0145810000	1jts_A.pdb:0.0288190000):0.4437510000	1o9r_A.pdb:0.1007890000):0.7209400000	1uvh_A.pdb:0.7302100000):0.4698020000	((1tjo_A.pdb:0.0000020000	1tk6_A.pdb:0.0000020000):0.7264340000	(((((((2fzf_A.pdb:1.1623030000	3qhb_A.pdb:0.6233340000):0.1528930000	(1lko_A.pdb:0.6757260000	1yuz_A.pdb:0.7331620000):0.5525170000):0.2728110000	(((((((1oqu_A.pdb:0.1607510000	1uzr_A.pdb:0.0744380000):0.0283223000	1r2f_A.pdb:0.1819060000):0.8640740000	1mxr_A.pdb:0.6410500000):0.7024010000	(1jk0_A.pdb:0.3854390000	(2uw2_A.pdb:0.0473470000	1w68_A.pdb:0.0000030000):0.0145736000):0.7309280000):0.7271600000	3ee4_A.pdb:0.9842040000):0.7410640000	((2inc_B.pdb:1.3671730000	(2inp_C.pdb:1.4158210000	1mty_B.pdb:1.6131790000):0.2936270000):0.6006840000	(1mty_D.pdb:0.7783990000	3dhg_A.pdb:0.9974250000):0.6482430000):0.8099650000):0.3539160000	(((2uw1_A.pdb:0.0000020000	1afr_A.pdb:0.1250900000):0.0127924000	2uw1_B.pdb:0.0300250000):1.0004600000	1za0_A.pdb:1.0499240000):0.9684230000):1.1251100000):0.5445380000	((((((1lb3_A.pdb:0.0803350000	2za7_A.pdb:0.0619070000):0.3027290000	1bg7_A.pdb:0.2292080000):0.0641037000	1r03_A.pdb:0.1918930000):0.3419960000	1z6o_A.pdb:1.4086190000):0.1830050000	(((1eum_A.pdb:0.5000980000	1krq_A.pdb:0.3113540000):0.6529000000	(2jd7_A.pdb:0.3782130000	1vlg_A.pdb:0.1275240000):0.2174790000):0.1866500000	3e6s_A.pdb:1.0754090000):0.4354440000):0.2454720000	1z6o_M.pdb:0.6405920000):0.6997340000):0.3230980000	2vzb_A.pdb:0.9986980000):0.0000024540	((((1bcf_A.pdb:0.0228000000	3e1q_A.pdb:0.0737130000):0.1994850000	2fkz_A.pdb:0.1516140000):0.1780080000	1jgc_A.pdb:0.3997910000):0.4900870000	1nfv_A.pdb:0.6757290000):0.2586050000):0.2761020000	1otk_A.pdb:2.1987500000):0.0821353000):0.2775110000):0.2783440000):0.1216110000):0.0365447000	1n1q_A.pdb:0.3958540000):0.1030660000	2chp_A.pdb:0.7532640000);
(1ji5_A.pdb:0.2325720000	(((1jig_A.pdb:0.1877690000	((1qgh_A.pdb:0.4039390000	2ux1_A.pdb:0.7503550000):0.3530470000	(1ji4_A.pdb:0.8919760000	2fjc_A.pdb:0.8962010000):0.3198850000):0.2412390000):0.0952780000	(((((1dps_A.pdb:0.0000020000	1jts_A.pdb:0.0232750000):0.3713040000	1o9r_A.pdb:0.2986900000):0.4758620000	1uvh_A.pdb:0.9480410000):0.4135650000	(1tjo_A.pdb:0.0000020000	1tk6_A.pdb:0.0000020000):0.8995030000):0.1082550000	((((((2fzf_A.pdb:1.3494730000	(((((((1oqu_A.pdb:0.1423400000	1uzr_A.pdb:0.1098200000):0.0527305000	1r2f_A.pdb:0.1982920000):0.7233740000	1mxr_A.pdb:0.6804640000):0.2828510000	(1jk0_A.pdb:0.2488630000	(2uw2_A.pdb:0.0671910000	1w68_A.pdb:0.0000030000):0.1529720000):0.9531220000):1.0903600000	3ee4_A.pdb:0.7575260000):0.6468180000	((2inc_B.pdb:0.9478690000	(2inp_C.pdb:1.3700750000	1mty_B.pdb:1.5095110000):0.6428630000):0.6688570000	(1mty_D.pdb:0.8807690000	3dhg_A.pdb:0.7246050000):0.1337190000):0.4486480000):0.4059560000	((2uw1_A.pdb:0.0068520000	(2uw1_B.pdb:0.0000030000	1afr_A.pdb:0.2252180000):0.0060495900):0.8232630000	1za0_A.pdb:1.1351640000):0.5096430000):1.1647300000):0.3010750000	((1lko_A.pdb:0.6483520000	1yuz_A.pdb:0.6053490000):0.5527490000	3qhb_A.pdb:0.6985320000):0.3981490000):0.2530800000	(((((1lb3_A.pdb:0.1249360000	2za7_A.pdb:0.0778570000):0.4670940000	1bg7_A.pdb:0.1503870000):0.0418704000	1r03_A.pdb:0.2690730000):0.3046260000	1z6o_A.pdb:1.4733560000):0.0831315000	(1z6o_M.pdb:0.8592040000	(((1eum_A.pdb:0.5253760000	1krq_A.pdb:0.4602590000):0.3997990000	3e6s_A.pdb:0.6755740000):0.2980160000	(2jd7_A.pdb:0.3176410000	1vlg_A.pdb:0.2518880000):0.1653130000):0.3922680000):0.0674948000):0.8165730000):0.1041190000	((((1bcf_A.pdb:0.0750020000	3e1q_A.pdb:0.0838380000):0.2809200000	2fkz_A.pdb:0.1894710000):0.3375610000	1jgc_A.pdb:0.3924600000):0.7204740000	1nfv_A.pdb:0.7722650000):0.2025660000):0.0334768000	2vzb_A.pdb:1.0558070000):0.2874950000	1otk_A.pdb:2.9553020000):0.2427290000):0.2724720000):0.0673246000	1n1q_A.pdb:0.3594770000):0.1616970000	2chp_A.pdb:0.6519250000);
(1ji5_A.pdb:0.2657000000	((1jig_A.pdb:0.2520120000	(((1qgh_A.pdb:0.4009690000	(2ux1_A.pdb:0.7459040000	(((1dps_A.pdb:0.0000020000	1jts_A.pdb:0.0231050000):0.3056570000	1o9r_A.pdb:0.4755110000):0.2777790000	1uvh_A.pdb:1.0439000000):0.6050920000):0.2030890000):0.2590030000	(1ji4_A.pdb:0.7305090000	2fjc_A.pdb:0.9174790000):0.3843680000):0.0507314000	((1tjo_A.pdb:0.0000010000	1tk6_A.pdb:0.0000010000):0.8620650000	(((((2fzf_A.pdb:1.6938100000	((1lko_A.pdb:0.8648070000	1yuz_A.pdb:0.4043190000):1.0573500000	3qhb_A.pdb:0.6323240000):0.2338180000):0.1837930000	(1otk_A.pdb:1.5158230000	((((1oqu_A.pdb:0.0000030000	(1r2f_A.pdb:0.2546340000	(1uzr_A.pdb:0.0010590000	(1mxr_A.pdb:1.2040610000	((3ee4_A.pdb:0.3167920000	(((2uw1_A.pdb:0.0000020000	1afr_A.pdb:0.1708280000):0.0275615000	2uw1_B.pdb:0.0000020000):1.6982200000	1za0_A.pdb:0.7111030000):1.9009400000):1.4657500000	(1jk0_A.pdb:0.3614130000	(2uw2_A.pdb:0.0241090000	1w68_A.pdb:0.0000030000):0.0753538000):0.7936430000):0.3528840000):0.9910410000):0.0926812000):0.1256490000):2.0113300000	1mty_B.pdb:1.7203040000):0.2923640000	(2inc_B.pdb:0.7487770000	(1mty_D.pdb:1.3960580000	3dhg_A.pdb:1.4651370000):0.8038320000):0.1929110000):0.3360480000	2inp_C.pdb:0.8643410000):1.0929500000):0.9463730000):0.3643230000	(((1lb3_A.pdb:0.0000020000	2za7_A.pdb:0.1393760000):0.1758750000	(1bg7_A.pdb:0.1747460000	1r03_A.pdb:0.3128290000):0.1663870000):0.5000520000	(1z6o_A.pdb:1.2198940000	(1z6o_M.pdb:0.8067570000	((((1eum_A.pdb:0.5745290000	1krq_A.pdb:0.3496050000):0.6611640000	2jd7_A.pdb:0.0681310000):0.2376860000	1vlg_A.pdb:0.1300070000):0.4778680000	3e6s_A.pdb:0.9899180000):0.5826480000):0.0620690000):0.0126189000):0.9778410000):0.2615670000	((((1bcf_A.pdb:0.0210960000	3e1q_A.pdb:0.0767330000):0.2773710000	2fkz_A.pdb:0.1622360000):0.3262230000	1jgc_A.pdb:0.2993480000):0.5828910000	1nfv_A.pdb:0.6856640000):0.2686900000):0.1076250000	2vzb_A.pdb:1.0887100000):0.0912728000):0.5506750000):0.0690840000):0.0908298000	1n1q_A.pdb:0.3221600000):0.0991743000	2chp_A.pdb:0.5046430000);
(1ji5_A.pdb:0.2458290000	(1jig_A.pdb:0.2708490000	((1n1q_A.pdb:0.2260960000	((1ji4_A.pdb:0.6102900000	2fjc_A.pdb:0.7201780000):0.8256260000	((((1dps_A.pdb:0.0134390000	1jts_A.pdb:0.0162370000):0.2970000000	1o9r_A.pdb:0.2291140000):0.5733460000	1uvh_A.pdb:0.7281370000):0.6246590000	((1tjo_A.pdb:0.0000010000	1tk6_A.pdb:0.0000010000):0.7805410000	((((((2fzf_A.pdb:2.1748910000	((1lko_A.pdb:1.1049080000	1yuz_A.pdb:0.7249230000):0.6209590000	3qhb_A.pdb:0.6917430000):0.2420740000):0.3679840000	(1otk_A.pdb:1.8963260000	(((((((1oqu_A.pdb:0.1597020000	1r2f_A.pdb:0.2685160000):0.0228937000	1uzr_A.pdb:0.0229630000):0.5816990000	1mxr_A.pdb:0.9572320000):0.3405390000	(1jk0_A.pdb:0.2867260000	(2uw2_A.pdb:0.0301000000	1w68_A.pdb:0.0182730000):0.1002270000):1.2854300000):0.7113680000	3ee4_A.pdb:1.0196060000):0.5613060000	(((2uw1_A.pdb:0.0000020000	1afr_A.pdb:0.2818790000):0.0170882000	2uw1_B.pdb:0.0028050000):1.4070900000	1za0_A.pdb:1.0288890000):0.6167260000):0.5951390000	((2inc_B.pdb:0.6463930000	(2inp_C.pdb:1.1904620000	1mty_B.pdb:1.6149870000):0.3284430000):0.4191200000	(1mty_D.pdb:0.8763680000	3dhg_A.pdb:1.0605060000):0.2410640000):0.9036010000):0.3953390000):0.5874110000):0.3657850000	((((1lb3_A.pdb:0.1728660000	2za7_A.pdb:0.0819060000):0.3209040000	(1bg7_A.pdb:0.2407480000	1r03_A.pdb:0.3943940000):0.1189590000):0.2908750000	(1z6o_M.pdb:1.1256190000	((((1eum_A.pdb:0.4619630000	1krq_A.pdb:0.5254570000):0.4891050000	2jd7_A.pdb:0.3117240000):0.1794910000	1vlg_A.pdb:0.2914430000):0.2717270000	3e6s_A.pdb:0.9278620000):0.1673710000):0.1917110000):0.0085543900	1z6o_A.pdb:1.5072280000):0.9091150000):0.1898050000	1nfv_A.pdb:0.5983340000):0.0955847000	2vzb_A.pdb:1.2905510000):0.1170000000	(((1bcf_A.pdb:0.0825650000	3e1q_A.pdb:0.0859780000):0.3144790000	2fkz_A.pdb:0.3189230000):0.2273150000	1jgc_A.pdb:0.2284180000):0.7586610000):0.7273850000):0.3625910000):0.1520090000):0.0194916000):0.2023690000	(1qgh_A.pdb:0.2665260000	2ux1_A.pdb:0.7633850000):0.4828380000):0.0851427000):0.2773550000	2chp_A.pdb:0.6152800000);
(1ji5_A.pdb:0.1044910000	((1jig_A.pdb:0.3131610000	(((1qgh_A.pdb:0.4678030000	2ux1_A.pdb:0.4456490000):0.3508600000	((((1dps_A.pdb:0.0162410000	1jts_A.pdb:0.0000020000):0.3518450000	1o9r_A.pdb:0.2289230000):0.4828530000	1uvh_A.pdb:0.8178500000):0.5042110000	((1tjo_A.pdb:0.0000010000	1tk6_A.pdb:0.0000010000):1.1008200000	((((2fzf_A.pdb:1.4841600000	(((1lko_A.pdb:1.2115980000	1yuz_A.pdb:0.2627040000):1.0437600000	3qhb_A.pdb:0.3591880000):0.5227090000	(1otk_A.pdb:1.2340370000	(((((1oqu_A.pdb:0.0730080000	1r2f_A.pdb:0.2077540000):0.0269795000	1uzr_A.pdb:0.0631380000):0.8839700000	1mxr_A.pdb:1.0474080000):0.2195650000	(3ee4_A.pdb:1.5283140000	(1jk0_A.pdb:0.3977350000	(2uw2_A.pdb:0.0619920000	1w68_A.pdb:0.0004870000):0.0663459000):1.0065800000):0.4065040000):0.9857240000	(((((2inc_B.pdb:1.0724290000	2inp_C.pdb:1.4659710000):0.2122150000	1mty_D.pdb:1.1882210000):0.2850690000	3dhg_A.pdb:1.4285000000):0.2594560000	1mty_B.pdb:1.2532130000):0.3693880000	(((2uw1_A.pdb:0.0000020000	1afr_A.pdb:0.2168660000):0.0218600000	2uw1_B.pdb:0.0000020000):0.8568410000	1za0_A.pdb:1.1248680000):1.4243800000):0.0356875000):0.7614150000):1.0165900000):0.0000028939):0.8790840000	(((1lb3_A.pdb:0.1281160000	2za7_A.pdb:0.0820600000):0.1768040000	1z6o_A.pdb:1.4775590000):0.1395510000	(1bg7_A.pdb:0.1904730000	(1r03_A.pdb:0.3459960000	(1z6o_M.pdb:1.3307140000	(((1eum_A.pdb:0.3385600000	1krq_A.pdb:0.6635810000):0.6221570000	(2jd7_A.pdb:0.1313790000	1vlg_A.pdb:0.2805900000):0.0258853000):0.2394010000	3e6s_A.pdb:0.8627030000):0.3509830000):0.3531500000):0.0173854000):0.1215910000):1.0060800000):0.1683030000	((((1bcf_A.pdb:0.0992890000	3e1q_A.pdb:0.0849990000):0.2322790000	2fkz_A.pdb:0.2036880000):0.3906670000	1jgc_A.pdb:0.2785920000):0.5801340000	1nfv_A.pdb:0.7520490000):0.2935540000):0.0520100000	2vzb_A.pdb:1.1329040000):0.4699940000):0.2010020000):0.2042800000):0.0811591000	(1ji4_A.pdb:0.6993770000	2fjc_A.pdb:0.8089640000):0.3077300000):0.0933809000):0.1122750000	1n1q_A.pdb:0.3550360000):0.1346150000	2chp_A.pdb:0.5822260000);
(1ji5_A.pdb:0.1609600000	((1jig_A.pdb:0.1484330000	(((1qgh_A.pdb:0.3110010000	2ux1_A.pdb:0.6190750000):0.2841300000	(1ji4_A.pdb:0.4878510000	2fjc_A.pdb:0.7324570000):0.3248080000):0.1814970000	((((1dps_A.pdb:0.0000020000	1jts_A.pdb:0.0331030000):0.5484550000	1o9r_A.pdb:0.1931090000):0.5278300000	1uvh_A.pdb:0.8223290000):0.7144750000	((1tjo_A.pdb:0.0000010000	1tk6_A.pdb:0.0000010000):1.1775000000	((((((2fzf_A.pdb:1.5956790000	3qhb_A.pdb:0.5490550000):0.2068630000	(1lko_A.pdb:0.7977140000	1yuz_A.pdb:0.4929060000):0.6909290000):0.1856020000	((1otk_A.pdb:2.5234350000	(((2inc_B.pdb:0.9980310000	1mty_B.pdb:1.6701290000):0.1345680000	2inp_C.pdb:0.9272640000):0.5317810000	(1mty_D.pdb:1.1605200000	3dhg_A.pdb:1.0333040000):0.1906880000):0.5677240000):0.4768830000	((((1oqu_A.pdb:0.0847740000	(1r2f_A.pdb:0.2100290000	1uzr_A.pdb:0.1143260000):0.0491136000):0.5945090000	(1mxr_A.pdb:1.0707700000	(1jk0_A.pdb:0.3346170000	(2uw2_A.pdb:0.0530360000	1w68_A.pdb:0.0000030000):0.1115120000):1.1763800000):0.1205810000):0.7853160000	3ee4_A.pdb:1.1998600000):0.7320280000	((2uw1_A.pdb:0.0000020000	(1afr_A.pdb:0.1206660000	1za0_A.pdb:2.5882350000):0.0939744000):0.0206589000	2uw1_B.pdb:0.0000030000):1.4348700000):0.2172750000):0.6748870000):0.2946780000	(((((1lb3_A.pdb:0.0857550000	2za7_A.pdb:0.0652260000):0.3092220000	1bg7_A.pdb:0.1030500000):0.0703726000	1r03_A.pdb:0.3019380000):0.3679640000	((((1eum_A.pdb:0.4847060000	1krq_A.pdb:0.5408970000):0.6176590000	2jd7_A.pdb:0.2727540000):0.0097493300	1vlg_A.pdb:0.1511290000):0.2393680000	3e6s_A.pdb:0.9612880000):0.2105090000):0.0636368000	(1z6o_A.pdb:1.4448940000	1z6o_M.pdb:0.9045430000):0.0862443000):0.7074210000):0.3035830000	((((1bcf_A.pdb:0.0513360000	3e1q_A.pdb:0.1157040000):0.3876630000	2fkz_A.pdb:0.1286120000):0.4379980000	1jgc_A.pdb:0.3352490000):0.5751160000	1nfv_A.pdb:0.5051470000):0.0980066000):0.0321623000	2vzb_A.pdb:1.3368070000):0.5058490000):0.3506710000):0.0168076000):0.0711024000):0.0706838000	1n1q_A.pdb:0.4000470000):0.1614740000	2chp_A.pdb:0.6085650000);
(1ji5_A.pdb:0.2520030000	((1jig_A.pdb:0.1648050000	((1qgh_A.pdb:0.3447990000	2ux1_A.pdb:0.7147890000):0.3038030000	2fjc_A.pdb:1.3289220000):0.0679821000):0.0783875000	(1n1q_A.pdb:0.2287600000	(1ji4_A.pdb:0.8637500000	((((1dps_A.pdb:0.0000020000	1jts_A.pdb:0.0390710000):0.4560000000	1o9r_A.pdb:0.1989960000):0.4214330000	1uvh_A.pdb:0.6596860000):0.6424440000	((1tjo_A.pdb:0.0000010000	1tk6_A.pdb:0.0000010000):0.9712200000	(((((2fzf_A.pdb:1.2576340000	((1lko_A.pdb:0.7250520000	1yuz_A.pdb:0.8154580000):0.8929250000	3qhb_A.pdb:0.3813150000):0.2876470000):0.5613820000	((1otk_A.pdb:1.7776420000	((2inc_B.pdb:0.8854170000	(2inp_C.pdb:0.9107980000	1mty_B.pdb:1.6559110000):0.4692440000):0.4223930000	(1mty_D.pdb:0.9066980000	3dhg_A.pdb:0.9320700000):0.6426450000):0.5456830000):0.5733150000	((((((1oqu_A.pdb:0.1882870000	1r2f_A.pdb:0.3109460000):0.0000026392	1uzr_A.pdb:0.1056830000):1.0324500000	1mxr_A.pdb:0.8648120000):0.3374760000	(1jk0_A.pdb:0.3028990000	(2uw2_A.pdb:0.0585760000	1w68_A.pdb:0.0000020000):0.0402039000):0.8632290000):0.7013760000	3ee4_A.pdb:1.1699750000):0.5157770000	(((2uw1_A.pdb:0.0000020000	1afr_A.pdb:0.2036980000):0.0077574800	2uw1_B.pdb:0.0363560000):1.1679800000	1za0_A.pdb:0.8360670000):0.6614380000):0.4278460000):1.0575600000):0.7599360000	((((((1lb3_A.pdb:0.0935790000	2za7_A.pdb:0.1053720000):0.3333930000	1bg7_A.pdb:0.2474390000):0.1179790000	1r03_A.pdb:0.2876270000):0.3039120000	((((1eum_A.pdb:0.3011990000	1krq_A.pdb:0.3512030000):0.9650240000	2jd7_A.pdb:0.1893020000):0.1902670000	1vlg_A.pdb:0.2194820000):0.3289790000	3e6s_A.pdb:0.8926190000):0.1837840000):0.1110640000	1z6o_A.pdb:1.1526510000):0.2108380000	1z6o_M.pdb:0.8941340000):0.3079280000):0.3533970000	((((1bcf_A.pdb:0.0772170000	3e1q_A.pdb:0.0749350000):0.3010440000	2fkz_A.pdb:0.2775270000):0.1303450000	1jgc_A.pdb:0.4993860000):0.2103100000	1nfv_A.pdb:0.8044070000):0.1915500000):0.1132060000	2vzb_A.pdb:1.0877740000):0.3449760000):0.2749600000):0.0705965000):0.1413910000):0.1640890000):0.1311080000	2chp_A.pdb:0.6906260000);
(1ji5_A.pdb:0.2453440000	((1jig_A.pdb:0.2109540000	(((1qgh_A.pdb:0.2671790000	2ux1_A.pdb:0.4313300000):0.2415990000	(1ji4_A.pdb:0.5257580000	2fjc_A.pdb:0.4829200000):0.2785150000):0.1861630000	((((1dps_A.pdb:0.0000020000	1jts_A.pdb:0.0393950000):0.4350250000	1o9r_A.pdb:0.1420240000):0.5378400000	1uvh_A.pdb:0.8512530000):0.5072280000	((1tjo_A.pdb:0.0000020000	1tk6_A.pdb:0.0000020000):1.0506200000	(((((2fzf_A.pdb:1.3957160000	((1lko_A.pdb:0.9420610000	1yuz_A.pdb:0.4533170000):0.4738610000	3qhb_A.pdb:0.7286230000):0.1989860000):0.3724920000	(((((1otk_A.pdb:2.2683160000	2inp_C.pdb:1.1547000000):0.0506263000	1mty_B.pdb:1.3764280000):0.2545290000	2inc_B.pdb:0.7892980000):0.4687340000	(1mty_D.pdb:0.8953850000	3dhg_A.pdb:1.0097800000):0.5351590000):1.0119000000	((((((1oqu_A.pdb:0.1661420000	1uzr_A.pdb:0.0672270000):0.0291088000	1r2f_A.pdb:0.1706640000):0.8131740000	1mxr_A.pdb:0.7800730000):0.4941430000	(1jk0_A.pdb:0.3261520000	(2uw2_A.pdb:0.0577550000	1w68_A.pdb:0.0000020000):0.1647190000):0.5741180000):1.2727300000	3ee4_A.pdb:0.8500620000):1.0192400000	(((2uw1_A.pdb:0.0000020000	1afr_A.pdb:0.2258790000):0.0297698000	2uw1_B.pdb:0.0167710000):1.0490600000	1za0_A.pdb:1.9766200000):0.8395190000):0.3601160000):0.9013950000):0.1849300000	(((((1lb3_A.pdb:0.0507330000	2za7_A.pdb:0.0679370000):0.4268640000	1bg7_A.pdb:0.1908360000):0.0533285000	1r03_A.pdb:0.2183620000):0.5375230000	1z6o_M.pdb:1.0515440000):0.1052670000	(1z6o_A.pdb:1.3310260000	(((1eum_A.pdb:0.5339920000	1krq_A.pdb:0.3244350000):0.3176610000	3e6s_A.pdb:1.2226330000):0.2394500000	(2jd7_A.pdb:0.3757840000	1vlg_A.pdb:0.1551640000):0.2197840000):0.3675220000):0.0151893000):0.6954420000):0.3620320000	2vzb_A.pdb:1.1485300000):0.0281198000	((((1bcf_A.pdb:0.0594650000	3e1q_A.pdb:0.1004890000):0.2951400000	2fkz_A.pdb:0.2700810000):0.2629230000	1jgc_A.pdb:0.2587120000):0.5277880000	1nfv_A.pdb:0.7723780000):0.2172170000):0.3894190000):0.1387840000):0.1017810000):0.0772700000):0.0883743000	1n1q_A.pdb:0.3864290000):0.1042790000	2chp_A.pdb:0.6139120000);
(1ji5_A.pdb:0.0978610000	(((1jig_A.pdb:0.1797520000	((1qgh_A.pdb:0.2875100000	2ux1_A.pdb:0.6889110000):0.4341320000	(1ji4_A.pdb:0.6630200000	2fjc_A.pdb:0.8526310000):0.3539000000):0.1285110000):0.0580639000	((((1dps_A.pdb:0.0012300000	1jts_A.pdb:0.0308600000):0.2325360000	1o9r_A.pdb:0.2175680000):0.5910420000	1uvh_A.pdb:0.6429690000):0.4293420000	((1tjo_A.pdb:0.0000010000	1tk6_A.pdb:0.0000010000):1.0573600000	(((((((2fzf_A.pdb:1.5015370000	(1lko_A.pdb:1.1655040000	1yuz_A.pdb:0.4356530000):0.4072500000):0.2716680000	3qhb_A.pdb:0.9846950000):0.4083130000	((((1otk_A.pdb:2.1021810000	(2inc_B.pdb:0.9351710000	(2inp_C.pdb:1.0524300000	1mty_B.pdb:2.3650650000):0.3142200000):0.0309175000):1.0739900000	(((2uw1_A.pdb:0.0000020000	1afr_A.pdb:0.1368660000):0.0126121000	2uw1_B.pdb:0.0011420000):1.2634900000	1za0_A.pdb:1.0843190000):1.0440100000):0.0000021433	(((((1oqu_A.pdb:0.1473580000	1uzr_A.pdb:0.0629800000):0.0070821000	1r2f_A.pdb:0.2536230000):0.6364430000	1mxr_A.pdb:0.7223700000):0.4593890000	(1jk0_A.pdb:0.1190760000	(2uw2_A.pdb:0.0270720000	1w68_A.pdb:0.0026870000):0.2704370000):1.1144100000):0.6815690000	3ee4_A.pdb:0.8550740000):1.1173300000):0.3703860000	(1mty_D.pdb:1.2505670000	3dhg_A.pdb:0.9649820000):0.7327350000):0.9680800000):1.0014200000	1nfv_A.pdb:0.4964800000):0.3502910000	(((1bcf_A.pdb:0.0587890000	3e1q_A.pdb:0.0184080000):0.3167700000	2fkz_A.pdb:0.1624650000):0.2435290000	1jgc_A.pdb:0.3656320000):0.6916430000):0.2232470000	2vzb_A.pdb:1.0654920000):0.0014130100	(((1lb3_A.pdb:0.0892640000	2za7_A.pdb:0.0598730000):0.3699490000	(1bg7_A.pdb:0.1492250000	1r03_A.pdb:0.2496470000):0.1032990000):0.1788910000	(1z6o_A.pdb:1.7841320000	(1z6o_M.pdb:0.8122200000	((((1eum_A.pdb:0.3444550000	1krq_A.pdb:0.6208440000):0.7489030000	2jd7_A.pdb:0.2328030000):0.1337540000	1vlg_A.pdb:0.0966220000):0.3343770000	3e6s_A.pdb:1.0467090000):0.2429370000):0.2740080000):0.0416559000):1.0391800000):0.4887550000):0.3188430000):0.2338220000):0.1380880000	1n1q_A.pdb:0.3503330000):0.1470860000	2chp_A.pdb:0.6846230000);
(1ji5_A.pdb:0.1837260000	((1jig_A.pdb:0.1831690000	(((1qgh_A.pdb:0.4524550000	2ux1_A.pdb:0.7649260000):0.2229820000	(1ji4_A.pdb:0.7530280000	2fjc_A.pdb:0.6433060000):0.4354590000):0.1663510000	(((((1dps_A.pdb:0.0154400000	1jts_A.pdb:0.0243540000):0.3774840000	1o9r_A.pdb:0.3482420000):0.5602860000	1uvh_A.pdb:0.5020910000):0.6832110000	(1tjo_A.pdb:0.0000010000	1tk6_A.pdb:0.0000010000):0.6605510000):0.1360090000	(((((2fzf_A.pdb:1.2188600000	(((1otk_A.pdb:1.4625430000	(2inc_B.pdb:0.9916260000	(2inp_C.pdb:1.0005300000	1mty_B.pdb:1.3434100000):0.2748530000):0.2056790000):0.2448490000	(((((1oqu_A.pdb:0.1480300000	(1r2f_A.pdb:0.2175620000	1uzr_A.pdb:0.0509110000):0.0248913000):0.6165720000	1mxr_A.pdb:1.1276430000):0.7961620000	(1jk0_A.pdb:0.1930340000	(2uw2_A.pdb:0.0447730000	1w68_A.pdb:0.0000020000):0.0710891000):1.0172800000):0.3635750000	3ee4_A.pdb:1.2812740000):0.6334460000	(((2uw1_A.pdb:0.0000020000	1afr_A.pdb:0.1995770000):0.0204462000	2uw1_B.pdb:0.0000020000):1.1444400000	1za0_A.pdb:1.3895470000):1.1642300000):0.1766040000):0.2621800000	(1mty_D.pdb:0.9203530000	3dhg_A.pdb:1.1948160000):0.5881840000):0.9042550000):0.0455059000	((1lko_A.pdb:0.7450520000	1yuz_A.pdb:0.5247970000):0.4605970000	3qhb_A.pdb:0.8096080000):0.3734230000):0.5281240000	(((((1lb3_A.pdb:0.0680450000	2za7_A.pdb:0.0624540000):0.3694430000	1bg7_A.pdb:0.1390340000):0.0510417000	1r03_A.pdb:0.1780010000):0.3482840000	(1z6o_M.pdb:0.9619440000	(((1eum_A.pdb:0.6625610000	1krq_A.pdb:0.3140210000):0.4485690000	(2jd7_A.pdb:0.3206470000	1vlg_A.pdb:0.1913070000):0.2555810000):0.1302900000	3e6s_A.pdb:0.7048040000):0.4993610000):0.0894678000):0.0000022732	1z6o_A.pdb:1.5797590000):1.1861600000):0.2345790000	(2vzb_A.pdb:0.9600520000	(((1bcf_A.pdb:0.0906550000	3e1q_A.pdb:0.0704630000):0.1975710000	2fkz_A.pdb:0.1495080000):0.2144060000	1jgc_A.pdb:0.3281060000):0.3049700000):0.2397670000):0.0853335000	1nfv_A.pdb:0.6705220000):0.4823510000):0.2885380000):0.0326720000):0.0376626000	1n1q_A.pdb:0.2925070000):0.1512230000	2chp_A.pdb:0.6780480000);
(1ji5_A.pdb:0.2504670000	(1jig_A.pdb:0.1892680000	(1n1q_A.pdb:0.2653290000	(((1qgh_A.pdb:0.3060110000	2ux1_A.pdb:0.6350820000):0.3959050000	(1ji4_A.pdb:0.5990460000	2fjc_A.pdb:0.7152950000):0.3010630000):0.0552259000	(((((1dps_A.pdb:0.0000020000	1jts_A.pdb:0.0561600000):0.4839180000	1o9r_A.pdb:0.1576160000):0.4642490000	1uvh_A.pdb:0.6516140000):0.4769870000	(1tjo_A.pdb:0.0000020000	1tk6_A.pdb:0.0000020000):0.8833460000):0.1783270000	(((((2fzf_A.pdb:1.8450530000	3qhb_A.pdb:0.5079830000):0.5197720000	((1lko_A.pdb:0.5581020000	1yuz_A.pdb:1.2656460000):0.4653560000	((((((1otk_A.pdb:1.7665940000	(2inp_C.pdb:0.7988930000	1mty_B.pdb:2.8580410000):0.4558150000):0.0000028769	2inc_B.pdb:1.1036490000):1.0325500000	1mty_D.pdb:0.8863240000):0.0193642000	3dhg_A.pdb:1.2219600000):0.9576460000	(((((1oqu_A.pdb:0.1436990000	1r2f_A.pdb:0.2618610000):0.0671130000	1uzr_A.pdb:0.0537600000):1.2641500000	1mxr_A.pdb:0.5144540000):0.6941450000	(1jk0_A.pdb:0.4383710000	(2uw2_A.pdb:0.0470850000	1w68_A.pdb:0.0000020000):0.0295438000):0.5476000000):1.1524100000	3ee4_A.pdb:0.7720950000):0.6420270000):0.7285140000	(((2uw1_A.pdb:0.0000020000	1afr_A.pdb:0.2482710000):0.0274619000	2uw1_B.pdb:0.0000020000):1.0486200000	1za0_A.pdb:1.2419080000):0.1719000000):0.8487140000):0.2471560000):0.3385840000	((((((1lb3_A.pdb:0.1609610000	2za7_A.pdb:0.0000030000):0.4160090000	1r03_A.pdb:0.2460060000):0.0888031000	1bg7_A.pdb:0.1019960000):0.3151990000	1z6o_A.pdb:1.4422200000):0.2475740000	1z6o_M.pdb:0.7053250000):0.1108470000	(((1eum_A.pdb:0.3667830000	1krq_A.pdb:0.5368020000):0.4942260000	3e6s_A.pdb:0.7825550000):0.1782480000	(2jd7_A.pdb:0.3152090000	1vlg_A.pdb:0.2337460000):0.1376260000):0.6219290000):0.6463780000):0.2450010000	2vzb_A.pdb:0.7727190000):0.2039320000	((((1bcf_A.pdb:0.0529250000	3e1q_A.pdb:0.0928270000):0.2155020000	2fkz_A.pdb:0.2086540000):0.1370860000	1jgc_A.pdb:0.4092800000):0.4757610000	1nfv_A.pdb:0.7117290000):0.1958330000):0.4783960000):0.3455780000):0.0238140000):0.0727975000):0.0752440000	2chp_A.pdb:0.5278120000);
(1ji5_A.pdb:0.2522320000	((1jig_A.pdb:0.2018820000	((1n1q_A.pdb:0.3119970000	(((((1dps_A.pdb:0.0035320000	1jts_A.pdb:0.0117560000):0.3482240000	1o9r_A.pdb:0.3687070000):0.4564680000	1uvh_A.pdb:0.9119460000):0.4999430000	(1tjo_A.pdb:0.0000010000	1tk6_A.pdb:0.0000010000):0.9897880000):0.1621700000	((((((2fzf_A.pdb:1.5799390000	(1otk_A.pdb:1.5885980000	((((((1oqu_A.pdb:0.1488590000	1uzr_A.pdb:0.0456070000):0.1477810000	1r2f_A.pdb:0.0788480000):0.8999180000	(1mxr_A.pdb:1.2483100000	(1jk0_A.pdb:0.1730830000	(2uw2_A.pdb:0.0532410000	1w68_A.pdb:0.0000020000):0.1711080000):0.9601690000):0.2753300000):0.4429670000	3ee4_A.pdb:1.2658170000):0.7756630000	(((2uw1_A.pdb:0.0000020000	1afr_A.pdb:0.2427260000):0.0000021808	2uw1_B.pdb:0.0259920000):1.1329500000	1za0_A.pdb:1.5006290000):1.2666400000):0.1496520000	((2inc_B.pdb:0.8287380000	(2inp_C.pdb:1.1354450000	1mty_B.pdb:1.8777510000):0.4081280000):0.3614250000	(1mty_D.pdb:1.1278730000	3dhg_A.pdb:1.3526100000):0.3884770000):0.3374190000):0.5709210000):0.6567910000):0.0000022975	((1lko_A.pdb:0.8405750000	1yuz_A.pdb:0.3792110000):0.6819830000	3qhb_A.pdb:0.5551900000):0.4385430000):0.6607660000	2vzb_A.pdb:1.2511930000):0.1853240000	(((1bcf_A.pdb:0.0480950000	3e1q_A.pdb:0.1133590000):0.2634360000	2fkz_A.pdb:0.1823310000):0.2709040000	1jgc_A.pdb:0.3572700000):0.2729280000):0.2386820000	1nfv_A.pdb:0.9167240000):0.0194369000	(((((1lb3_A.pdb:0.0774730000	2za7_A.pdb:0.0785650000):0.3323400000	1bg7_A.pdb:0.1573120000):0.0748740000	1r03_A.pdb:0.2558780000):0.1768060000	(1z6o_M.pdb:0.9927770000	((((1eum_A.pdb:0.3863170000	1krq_A.pdb:0.4864160000):0.7027540000	2jd7_A.pdb:0.1517980000):0.1907320000	1vlg_A.pdb:0.1420990000):0.3659850000	3e6s_A.pdb:0.7602200000):0.3586660000):0.1846570000):0.0621694000	1z6o_A.pdb:1.6021810000):1.5497900000):0.4764320000):0.2848480000):0.0522700000	(1qgh_A.pdb:0.3341540000	2ux1_A.pdb:0.9410390000):0.3702510000):0.1088400000):0.0924708000	2chp_A.pdb:0.6477190000):0.0603623000	(1ji4_A.pdb:0.8634070000	2fjc_A.pdb:0.5222740000):0.4984910000);
(1ji5_A.pdb:0.1880850000	((1jig_A.pdb:0.1481490000	((1qgh_A.pdb:0.3956570000	2ux1_A.pdb:0.6233390000):0.3621930000	(1ji4_A.pdb:0.8240440000	2fjc_A.pdb:1.0244610000):0.3308950000):0.1864540000):0.1927750000	(1n1q_A.pdb:0.2282220000	((((1dps_A.pdb:0.0000020000	1jts_A.pdb:0.0225130000):0.4550260000	1o9r_A.pdb:0.1557630000):0.3467810000	1uvh_A.pdb:1.0374930000):0.4511200000	((1tjo_A.pdb:0.0000010000	1tk6_A.pdb:0.0000010000):0.7747970000	(((((2fzf_A.pdb:1.2493790000	((1lko_A.pdb:0.7839470000	1yuz_A.pdb:0.6289960000):0.8063500000	3qhb_A.pdb:0.7323110000):0.3021230000):0.0695107000	((((1otk_A.pdb:2.1918170000	(2inp_C.pdb:1.0022220000	1mty_B.pdb:1.7039230000):0.4335130000):0.1002180000	2inc_B.pdb:1.0779230000):0.6530480000	(1mty_D.pdb:0.9001870000	3dhg_A.pdb:0.9349450000):0.4427390000):0.5268640000	((((((1oqu_A.pdb:0.1402460000	1r2f_A.pdb:0.3158230000):0.0000023128	1uzr_A.pdb:0.0341400000):0.8463390000	1mxr_A.pdb:0.6463670000):0.3438470000	(1jk0_A.pdb:0.2510190000	(2uw2_A.pdb:0.0344490000	1w68_A.pdb:0.0095920000):0.1404100000):1.2083500000):0.5621630000	3ee4_A.pdb:1.0162300000):0.5880800000	(((2uw1_A.pdb:0.0000020000	1afr_A.pdb:0.1648860000):0.0187910000	2uw1_B.pdb:0.0020290000):0.6864460000	1za0_A.pdb:1.0622820000):1.2450400000):0.3528150000):1.2650400000):0.6397290000	(((1lb3_A.pdb:0.0539710000	2za7_A.pdb:0.1083890000):0.2840720000	(1bg7_A.pdb:0.1519300000	1r03_A.pdb:0.4293280000):0.1122920000):0.1587720000	(1z6o_A.pdb:1.6899390000	(1z6o_M.pdb:0.7912330000	((((1eum_A.pdb:0.1639810000	1krq_A.pdb:0.5643360000):0.6454500000	2jd7_A.pdb:0.3042690000):0.0868726000	1vlg_A.pdb:0.1765930000):0.5375810000	3e6s_A.pdb:0.9259780000):0.2364690000):0.0994784000):0.0041581800):0.7397040000):0.2216460000	((((1bcf_A.pdb:0.0614550000	3e1q_A.pdb:0.0698020000):0.2695950000	2fkz_A.pdb:0.1501880000):0.1837970000	1jgc_A.pdb:0.2268780000):0.4209570000	1nfv_A.pdb:0.5883150000):0.3650200000):0.0766421000	2vzb_A.pdb:0.9514170000):0.5449800000):0.4506030000):0.3421170000):0.1575530000):0.1355620000	2chp_A.pdb:0.5993540000);
(1ji5_A.pdb:0.3044530000	(1jig_A.pdb:0.2269750000	((1n1q_A.pdb:0.2301390000	((((1dps_A.pdb:0.0000020000	1jts_A.pdb:0.0216870000):0.4283840000	1o9r_A.pdb:0.4534550000):0.4946140000	1uvh_A.pdb:0.7831780000):0.7274120000	((1tjo_A.pdb:0.0000010000	1tk6_A.pdb:0.0000010000):0.8565510000	(((((2fzf_A.pdb:1.1477550000	((1lko_A.pdb:0.5245220000	1yuz_A.pdb:0.8781040000):0.5402510000	3qhb_A.pdb:0.9022820000):0.1250790000):0.3151450000	((((1otk_A.pdb:1.5020220000	(2inc_B.pdb:1.1448980000	2inp_C.pdb:1.0409110000):0.1372520000):0.2627780000	1mty_B.pdb:1.6280380000):0.3713160000	((((((1oqu_A.pdb:0.1327520000	1r2f_A.pdb:0.1914930000):0.0272281000	1uzr_A.pdb:0.0816800000):0.5476210000	1mxr_A.pdb:0.9928570000):0.4820080000	(1jk0_A.pdb:0.2755580000	(2uw2_A.pdb:0.0000030000	1w68_A.pdb:0.0000030000):0.0533307000):0.9558870000):0.7648760000	3ee4_A.pdb:0.9042620000):0.5367400000	(1mty_D.pdb:1.1739070000	3dhg_A.pdb:1.3853500000):0.9871570000):0.1022850000):0.6138930000	(((2uw1_A.pdb:0.0000020000	1afr_A.pdb:0.1359870000):0.0041211200	2uw1_B.pdb:0.0239130000):1.1319500000	1za0_A.pdb:0.7657910000):1.4318100000):1.2336100000):0.2330460000	(((((1lb3_A.pdb:0.0829760000	2za7_A.pdb:0.0975040000):0.3250610000	1bg7_A.pdb:0.1622020000):0.0687711000	1r03_A.pdb:0.3457470000):0.2432030000	(1z6o_A.pdb:1.3824600000	1z6o_M.pdb:0.7298270000):0.1106180000):0.1460880000	((((1eum_A.pdb:0.3901060000	1krq_A.pdb:0.6254690000):0.8450770000	2jd7_A.pdb:0.2631520000):0.1470660000	1vlg_A.pdb:0.0555080000):0.4849250000	3e6s_A.pdb:0.9383530000):0.3279890000):0.5834380000):0.4352680000	(((1bcf_A.pdb:0.0921340000	3e1q_A.pdb:0.0447130000):0.1397820000	(2fkz_A.pdb:0.1909050000	1jgc_A.pdb:0.5987830000):0.1315130000):0.4996790000	1nfv_A.pdb:0.8430990000):0.3345710000):0.0133445000	2vzb_A.pdb:1.0009240000):0.1913480000):0.1805600000):0.1150080000):0.0701165000	((1qgh_A.pdb:0.4993430000	2ux1_A.pdb:0.7431040000):0.2306890000	(1ji4_A.pdb:0.8159940000	2fjc_A.pdb:0.7309770000):0.4348760000):0.2421980000):0.1358900000):0.1673990000	2chp_A.pdb:0.5269910000);
(1ji5_A.pdb:0.3332720000	(((1jig_A.pdb:0.1636840000	((1qgh_A.pdb:0.4067480000	2ux1_A.pdb:0.9539170000):0.2474580000	(1ji4_A.pdb:0.9037300000	2fjc_A.pdb:0.8927870000):0.3993580000):0.1780350000):0.0431486000	((((1dps_A.pdb:0.0052640000	1jts_A.pdb:0.0167990000):0.4337950000	1o9r_A.pdb:0.1949200000):0.5001510000	1uvh_A.pdb:0.6933700000):0.7207260000	((1tjo_A.pdb:0.0000010000	1tk6_A.pdb:0.0000010000):0.7796970000	((((((2fzf_A.pdb:1.4817320000	3qhb_A.pdb:0.5465050000):0.1459820000	(1lko_A.pdb:0.7849920000	1yuz_A.pdb:0.5921560000):0.5162410000):0.6593320000	((((1otk_A.pdb:2.5510390000	(2inp_C.pdb:1.0389020000	1mty_B.pdb:2.2053470000):0.1196330000):0.1564660000	2inc_B.pdb:1.0305980000):0.9003940000	(1mty_D.pdb:0.7470390000	3dhg_A.pdb:1.4637060000):0.7229470000):0.2620550000	(((((1oqu_A.pdb:0.1021070000	1r2f_A.pdb:0.2125950000):0.0468089000	1uzr_A.pdb:0.0437450000):0.7390020000	(1mxr_A.pdb:0.8322920000	(1jk0_A.pdb:0.2381520000	(2uw2_A.pdb:0.0000030000	1w68_A.pdb:0.0000030000):0.0258662000):1.3993600000):0.0969896000):0.6686720000	3ee4_A.pdb:1.5251460000):0.2914080000	(((2uw1_A.pdb:0.0000020000	1afr_A.pdb:0.2069460000):0.0190913000	2uw1_B.pdb:0.0159630000):0.9592080000	1za0_A.pdb:1.0834930000):1.1323300000):0.1128530000):0.9322810000):0.3451350000	1nfv_A.pdb:0.5872890000):0.4012940000	(2vzb_A.pdb:0.9043830000	((((((1lb3_A.pdb:0.0696560000	2za7_A.pdb:0.0652360000):0.1742240000	1z6o_A.pdb:1.5456090000):0.1734710000	1r03_A.pdb:0.3648060000):0.1235360000	1bg7_A.pdb:0.1249650000):0.2132090000	1z6o_M.pdb:0.9845370000):0.0481776000	(((1eum_A.pdb:0.3248520000	1krq_A.pdb:0.4657160000):0.7236810000	(2jd7_A.pdb:0.2937970000	1vlg_A.pdb:0.2044170000):0.0717049000):0.2027080000	3e6s_A.pdb:0.7661130000):0.3253240000):1.2180800000):0.1578270000):0.0140595000	(((1bcf_A.pdb:0.0629370000	3e1q_A.pdb:0.1283400000):0.2449540000	2fkz_A.pdb:0.2316560000):0.0980722000	1jgc_A.pdb:0.4861120000):0.4568950000):0.2436460000):0.3403650000):0.2209920000):0.0667157000	1n1q_A.pdb:0.2502930000):0.1497990000	2chp_A.pdb:0.5971810000);
(1ji5_A.pdb:0.2863560000	((1jig_A.pdb:0.2708460000	((1qgh_A.pdb:0.3270920000	2ux1_A.pdb:0.6904280000):0.1716280000	(1ji4_A.pdb:0.6355910000	2fjc_A.pdb:0.7259390000):0.5923220000):0.1651740000):0.0726324000	(1n1q_A.pdb:0.1789560000	((((1dps_A.pdb:0.0052990000	1jts_A.pdb:0.0187660000):0.2248410000	1o9r_A.pdb:0.2606770000):0.5211610000	1uvh_A.pdb:0.6718100000):0.7100090000	((1tjo_A.pdb:0.0000010000	1tk6_A.pdb:0.0000010000):0.8060510000	((((((2fzf_A.pdb:1.3165990000	(1lko_A.pdb:1.2865610000	1yuz_A.pdb:0.4460510000):0.7053890000):0.2886750000	3qhb_A.pdb:0.5669000000):0.4254100000	(1otk_A.pdb:1.6591590000	(((((((1oqu_A.pdb:0.1878250000	1r2f_A.pdb:0.2494590000):0.0670981000	1uzr_A.pdb:0.0431990000):0.6860200000	1mxr_A.pdb:1.0835440000):0.8089080000	((1jk0_A.pdb:0.3691400000	2uw2_A.pdb:0.0472260000):0.0167809000	1w68_A.pdb:0.0000020000):0.8244160000):1.0964000000	3ee4_A.pdb:0.4022180000):0.7010270000	(((2uw1_A.pdb:0.0000020000	1afr_A.pdb:0.1802030000):0.0302839000	2uw1_B.pdb:0.0000020000):0.9958450000	1za0_A.pdb:1.3801720000):0.4332840000):0.8917240000	((2inc_B.pdb:1.0293840000	(2inp_C.pdb:1.1226700000	1mty_B.pdb:1.8052930000):0.3788630000):0.3229650000	(1mty_D.pdb:1.1143190000	3dhg_A.pdb:0.8142960000):0.2351010000):0.2444470000):0.2517420000):0.9026530000):0.2695500000	((((((1lb3_A.pdb:0.0988040000	2za7_A.pdb:0.0572190000):0.1638700000	1z6o_A.pdb:1.5992840000):0.2099530000	1bg7_A.pdb:0.1767180000):0.0614985000	1r03_A.pdb:0.2486540000):0.2993400000	1z6o_M.pdb:0.9725880000):0.2385750000	(((1eum_A.pdb:0.4060740000	1krq_A.pdb:0.4327150000):0.4268170000	3e6s_A.pdb:0.9835450000):0.2099230000	(2jd7_A.pdb:0.3550540000	1vlg_A.pdb:0.2422440000):0.1604530000):0.2903370000):0.6422610000):0.5029620000	(2vzb_A.pdb:1.0071300000	(((1bcf_A.pdb:0.0834900000	3e1q_A.pdb:0.0757810000):0.1654740000	2fkz_A.pdb:0.1973640000):0.1924050000	1jgc_A.pdb:0.3817440000):0.2980530000):0.1332690000):0.0428005000	1nfv_A.pdb:0.7857290000):0.6358270000):0.1709990000):0.1701590000):0.1682030000):0.0880650000	2chp_A.pdb:0.3773430000);
(1ji5_A.pdb:0.3234320000	(((1jig_A.pdb:0.2447820000	(1qgh_A.pdb:0.5407690000	((2ux1_A.pdb:0.5809980000	2fjc_A.pdb:0.6556660000):0.1667000000	1ji4_A.pdb:0.8934480000):0.2851320000):0.1858930000):0.0527101000	((((1dps_A.pdb:0.0031340000	1jts_A.pdb:0.0125990000):0.3686870000	1o9r_A.pdb:0.1422940000):0.5568140000	1uvh_A.pdb:0.6666000000):0.5312080000	((1tjo_A.pdb:0.0000010000	1tk6_A.pdb:0.0000010000):0.7292100000	((((((2fzf_A.pdb:1.2527470000	(1lko_A.pdb:0.7789120000	1yuz_A.pdb:0.2759690000):0.6260240000):0.2173040000	3qhb_A.pdb:0.4412740000):0.3605400000	(((((1otk_A.pdb:1.6300990000	2inp_C.pdb:1.0676630000):0.2265270000	1mty_B.pdb:1.4555550000):0.2468510000	2inc_B.pdb:1.1310070000):0.2045640000	(1mty_D.pdb:1.0487270000	3dhg_A.pdb:0.9938950000):0.7605630000):0.4735030000	((((((1oqu_A.pdb:0.1332400000	1r2f_A.pdb:0.2026280000):0.0489474000	1uzr_A.pdb:0.0263930000):0.8605870000	1mxr_A.pdb:0.7932240000):0.4673870000	(1jk0_A.pdb:0.1588960000	(2uw2_A.pdb:0.0533080000	1w68_A.pdb:0.0000030000):0.1063820000):1.3773100000):0.6690770000	3ee4_A.pdb:1.0319960000):0.6585520000	(((2uw1_A.pdb:0.0000020000	1afr_A.pdb:0.1933640000):0.0278454000	2uw1_B.pdb:0.0149310000):1.0997800000	1za0_A.pdb:1.1146800000):0.7996740000):0.0136427000):1.3318500000):0.2545340000	((((1lb3_A.pdb:0.0837940000	2za7_A.pdb:0.0963940000):0.1573720000	1z6o_A.pdb:1.4101720000):0.2500750000	(1bg7_A.pdb:0.2014970000	1r03_A.pdb:0.2324540000):0.0681445000):0.1853870000	(1z6o_M.pdb:0.6892420000	((((1eum_A.pdb:0.3934060000	1krq_A.pdb:0.4013690000):0.6812280000	2jd7_A.pdb:0.1171930000):0.1569650000	1vlg_A.pdb:0.1355450000):0.2029300000	3e6s_A.pdb:0.8755150000):0.2712630000):0.1211890000):0.9286330000):0.5110640000	1nfv_A.pdb:0.4672480000):0.3623600000	(2vzb_A.pdb:1.0871090000	(((1bcf_A.pdb:0.1465620000	3e1q_A.pdb:0.0440120000):0.1787960000	2fkz_A.pdb:0.2227280000):0.2077260000	1jgc_A.pdb:0.2714510000):0.4596540000):0.1117910000):0.4249190000):0.3769470000):0.2013160000):0.1811360000	1n1q_A.pdb:0.1896120000):0.0686254000	2chp_A.pdb:0.4924680000);
(1ji5_A.pdb:0.2444600000	((1jig_A.pdb:0.2545710000	((1qgh_A.pdb:0.3225550000	2ux1_A.pdb:0.7663240000):0.3503730000	((1ji4_A.pdb:0.6856850000	2fjc_A.pdb:0.8459990000):0.3330480000	((((1dps_A.pdb:0.0145010000	1jts_A.pdb:0.0176720000):0.3536330000	1o9r_A.pdb:0.1908440000):0.4478370000	1uvh_A.pdb:0.7479020000):0.4320060000	((1tjo_A.pdb:0.0000010000	1tk6_A.pdb:0.0000010000):0.7440430000	((((2fzf_A.pdb:1.4424250000	(((1lko_A.pdb:0.6821260000	1yuz_A.pdb:0.6710450000):0.2742030000	3qhb_A.pdb:0.6279380000):0.2437580000	(((((1otk_A.pdb:1.7963790000	2inc_B.pdb:0.7486770000):0.1387130000	1mty_B.pdb:1.5865880000):0.3031680000	2inp_C.pdb:0.8883060000):0.7888190000	(1mty_D.pdb:1.1414910000	3dhg_A.pdb:0.8929110000):0.0888249000):0.6109330000	(((((1oqu_A.pdb:0.1360930000	(1r2f_A.pdb:0.2100050000	1uzr_A.pdb:0.0978250000):0.0065956400):0.6584220000	1mxr_A.pdb:0.7607740000):0.5242220000	(1jk0_A.pdb:0.2829680000	(2uw2_A.pdb:0.0459240000	1w68_A.pdb:0.0000030000):0.1064200000):1.7300700000):0.4772150000	3ee4_A.pdb:0.9376550000):1.2186400000	(((2uw1_A.pdb:0.0000020000	1afr_A.pdb:0.3060330000):0.0211615000	2uw1_B.pdb:0.0147890000):0.8042100000	1za0_A.pdb:1.4202530000):0.9581870000):0.4736510000):0.7384480000):0.0000028822):0.5299200000	(((1lb3_A.pdb:0.0754800000	2za7_A.pdb:0.0580250000):0.1962180000	(1bg7_A.pdb:0.2286520000	1r03_A.pdb:0.3539940000):0.0782339000):0.2162160000	(1z6o_A.pdb:1.2932250000	(1z6o_M.pdb:0.8551600000	(((1eum_A.pdb:0.2597960000	1krq_A.pdb:0.7348380000):0.6435920000	(2jd7_A.pdb:0.3854180000	1vlg_A.pdb:0.2249670000):0.0897931000):0.1975680000	3e6s_A.pdb:0.8622480000):0.2001330000):0.1536400000):0.0467233000):0.8715220000):0.1512130000	2vzb_A.pdb:1.2539280000):0.0000020540	((((1bcf_A.pdb:0.1255450000	3e1q_A.pdb:0.0792920000):0.3452390000	2fkz_A.pdb:0.2002080000):0.2638910000	1jgc_A.pdb:0.3192490000):0.6949660000	1nfv_A.pdb:0.4561720000):0.2526380000):0.5097010000):0.2483580000):0.1079070000):0.1905580000):0.0412217000):0.1182230000	1n1q_A.pdb:0.2716180000):0.2147180000	2chp_A.pdb:0.6873400000);
(1ji5_A.pdb:0.2136810000	(((1jig_A.pdb:0.2731250000	((1qgh_A.pdb:0.3416260000	2ux1_A.pdb:0.5898530000):0.2340680000	(1ji4_A.pdb:0.7386690000	2fjc_A.pdb:0.7852720000):0.1911900000):0.1968150000):0.0688478000	((((1dps_A.pdb:0.0000020000	1jts_A.pdb:0.0330900000):0.3307920000	1o9r_A.pdb:0.2901790000):0.3535990000	1uvh_A.pdb:0.7218420000):0.7230260000	((1tjo_A.pdb:0.0000010000	1tk6_A.pdb:0.0000020000):0.8893540000	((((2fzf_A.pdb:1.7307620000	((1lko_A.pdb:0.8933050000	1yuz_A.pdb:0.6957850000):0.5435100000	3qhb_A.pdb:0.6219810000):0.2844220000):0.2196600000	(1otk_A.pdb:2.2316840000	((((((1oqu_A.pdb:0.1629080000	1r2f_A.pdb:0.1948220000):0.0000021734	1uzr_A.pdb:0.0827050000):0.7769280000	1mxr_A.pdb:0.6389640000):0.4844890000	(1jk0_A.pdb:0.0805480000	(2uw2_A.pdb:0.0456020000	1w68_A.pdb:0.0000020000):0.2034870000):0.8995420000):0.4118020000	3ee4_A.pdb:1.1064650000):1.0759100000	(((2inc_B.pdb:1.2571540000	(2inp_C.pdb:1.1568860000	1mty_B.pdb:1.3635710000):0.2413510000):0.6442170000	(1mty_D.pdb:1.2775240000	3dhg_A.pdb:0.7434640000):0.3653050000):0.3147160000	(((2uw1_A.pdb:0.0000020000	1afr_A.pdb:0.2561840000):0.0000023181	2uw1_B.pdb:0.0328280000):0.7838570000	1za0_A.pdb:1.1597380000):0.8395000000):0.1711440000):0.5129930000):0.6575700000):0.4497710000	((2vzb_A.pdb:0.9872110000	((((1lb3_A.pdb:0.0894120000	2za7_A.pdb:0.0746810000):0.2713270000	1z6o_A.pdb:1.6032770000):0.1374710000	(1bg7_A.pdb:0.2066530000	1r03_A.pdb:0.2199470000):0.0751195000):0.1993830000	(1z6o_M.pdb:0.9600300000	(((1eum_A.pdb:0.4294770000	1krq_A.pdb:0.5254670000):0.4696040000	(2jd7_A.pdb:0.3962120000	1vlg_A.pdb:0.1972460000):0.1077840000):0.1414490000	3e6s_A.pdb:0.9974720000):0.3426220000):0.2608150000):1.0163400000):0.4755020000	(((1bcf_A.pdb:0.0820440000	3e1q_A.pdb:0.0619680000):0.3317190000	2fkz_A.pdb:0.3394720000):0.1423990000	1jgc_A.pdb:0.5429820000):0.7303360000):0.0517207000):0.1676950000	1nfv_A.pdb:0.5820650000):0.3950460000):0.3122310000):0.2293420000):0.0885642000	1n1q_A.pdb:0.3263290000):0.1123550000	2chp_A.pdb:0.6386910000);
(1ji5_A.pdb:0.2937210000	((1jig_A.pdb:0.2047490000	(1qgh_A.pdb:0.3782270000	(2ux1_A.pdb:0.7420960000	(1ji4_A.pdb:0.5559330000	2fjc_A.pdb:0.7947660000):0.4157530000):0.3496400000):0.2974590000):0.0837366000	(1n1q_A.pdb:0.2824100000	((((1dps_A.pdb:0.0000020000	1jts_A.pdb:0.0067790000):0.2234350000	1o9r_A.pdb:0.4025080000):0.5180740000	1uvh_A.pdb:0.8142810000):0.5220990000	((1tjo_A.pdb:0.0000010000	1tk6_A.pdb:0.0000010000):0.9654780000	((((((2fzf_A.pdb:1.3450040000	(1lko_A.pdb:1.1326740000	1yuz_A.pdb:0.2998850000):0.7849150000):0.6397440000	3qhb_A.pdb:0.5054200000):0.3664000000	((((((1lb3_A.pdb:0.0577990000	2za7_A.pdb:0.0899940000):0.0250372000	1z6o_A.pdb:1.7849470000):0.3362990000	1bg7_A.pdb:0.2558830000):0.0949850000	1r03_A.pdb:0.2958240000):0.3326630000	(((1eum_A.pdb:0.6823190000	1krq_A.pdb:0.2843620000):0.4890110000	(2jd7_A.pdb:0.2539710000	1vlg_A.pdb:0.3086380000):0.1058770000):0.3280180000	3e6s_A.pdb:1.0214300000):0.3263370000):0.3142320000	1z6o_M.pdb:0.8186120000):0.7414660000):0.0000026612	(1otk_A.pdb:2.2873550000	(((((((1oqu_A.pdb:0.1098790000	1r2f_A.pdb:0.1809010000):0.0670146000	1uzr_A.pdb:0.0220800000):0.8863060000	1mxr_A.pdb:0.8225530000):0.1359080000	(1jk0_A.pdb:0.2633240000	(2uw2_A.pdb:0.0526420000	1w68_A.pdb:0.0124870000):0.2053230000):0.9880740000):0.9297350000	3ee4_A.pdb:0.8652940000):0.5369950000	(((2uw1_A.pdb:0.0000020000	1afr_A.pdb:0.2018740000):0.0452019000	2uw1_B.pdb:0.0000020000):1.0733800000	1za0_A.pdb:0.9488580000):1.0227400000):0.2188100000	((2inc_B.pdb:0.8484870000	(2inp_C.pdb:1.0123480000	1mty_B.pdb:1.5449860000):0.2160160000):0.3638630000	(1mty_D.pdb:1.4156960000	3dhg_A.pdb:1.0233170000):0.9550140000):0.3563390000):1.7053400000):0.3867450000):0.6216520000	1nfv_A.pdb:0.4451630000):0.3402010000	(2vzb_A.pdb:1.6065030000	(((1bcf_A.pdb:0.0162760000	3e1q_A.pdb:0.0630990000):0.3352810000	2fkz_A.pdb:0.3243050000):0.2888810000	1jgc_A.pdb:0.4099780000):0.5012260000):0.0000023616):0.3244940000):0.5041500000):0.2087890000):0.1089110000):0.1364350000	2chp_A.pdb:0.7240940000);
(1ji5_A.pdb:0.1229050000	((1jig_A.pdb:0.1709070000	((1qgh_A.pdb:0.3644890000	2ux1_A.pdb:0.5977630000):0.2412950000	(1ji4_A.pdb:0.6222030000	2fjc_A.pdb:0.7339490000):0.2739220000):0.1343890000):0.0673333000	(1n1q_A.pdb:0.1422680000	((((1dps_A.pdb:0.0149380000	1jts_A.pdb:0.0184420000):0.3538340000	1o9r_A.pdb:0.2517750000):0.5500420000	1uvh_A.pdb:0.6437960000):0.6822160000	((1tjo_A.pdb:0.0000010000	1tk6_A.pdb:0.0000010000):0.7582650000	(((((2fzf_A.pdb:1.8630800000	((1otk_A.pdb:1.8405260000	((2inc_B.pdb:1.1081900000	(2inp_C.pdb:0.8401990000	1mty_B.pdb:1.5183360000):0.1902240000):0.1511180000	(1mty_D.pdb:1.0597970000	3dhg_A.pdb:1.1402950000):0.6521960000):0.2889030000):0.2315090000	(((((1oqu_A.pdb:0.1556790000	1uzr_A.pdb:0.0737710000):0.0000023205	1r2f_A.pdb:0.1873040000):0.5086690000	(1mxr_A.pdb:1.0520650000	(1jk0_A.pdb:0.3234620000	(2uw2_A.pdb:0.0307980000	1w68_A.pdb:0.0000020000):0.0426763000):1.1791400000):0.5713320000):0.5307450000	3ee4_A.pdb:1.1013570000):0.7118230000	(((2uw1_A.pdb:0.0000020000	1afr_A.pdb:0.1783660000):0.0193522000	2uw1_B.pdb:0.0000020000):1.3002900000	1za0_A.pdb:1.2787550000):0.9436840000):0.4167580000):0.5512080000):0.2644130000	((1lko_A.pdb:1.1327470000	1yuz_A.pdb:0.4733710000):0.8943440000	3qhb_A.pdb:0.3970410000):0.3658660000):0.8693510000	(((1bcf_A.pdb:0.0605810000	3e1q_A.pdb:0.1700500000):0.1975150000	2fkz_A.pdb:0.4180920000):0.1261640000	1jgc_A.pdb:0.6922130000):0.3434830000):0.2870140000	(2vzb_A.pdb:1.3871710000	(((((1lb3_A.pdb:0.0754070000	2za7_A.pdb:0.0916350000):0.3404330000	1bg7_A.pdb:0.1225740000):0.1416200000	1r03_A.pdb:0.3261050000):0.1897080000	1z6o_A.pdb:1.9558600000):0.0098292600	(1z6o_M.pdb:0.8319130000	(((1eum_A.pdb:0.3918850000	1krq_A.pdb:0.3228170000):0.7082270000	(2jd7_A.pdb:0.2980660000	1vlg_A.pdb:0.2177480000):0.1442860000):0.3047190000	3e6s_A.pdb:0.9425110000):0.2957740000):0.1645350000):1.1690200000):0.1579120000):0.0742311000	1nfv_A.pdb:1.1694610000):0.0742505000):0.3599680000):0.3620090000):0.1409030000):0.2339220000	2chp_A.pdb:0.5324710000);
(1ji5_A.pdb:0.2653850000	((1jig_A.pdb:0.1254360000	(((1qgh_A.pdb:0.2920770000	2ux1_A.pdb:0.6392700000):0.3870730000	(1ji4_A.pdb:0.8398180000	2fjc_A.pdb:0.6299220000):0.2684720000):0.1711350000	((((1dps_A.pdb:0.0028730000	1jts_A.pdb:0.0362000000):0.4140910000	1o9r_A.pdb:0.2196450000):0.5110400000	1uvh_A.pdb:0.4608860000):0.4563530000	((1tjo_A.pdb:0.0000020000	1tk6_A.pdb:0.0000020000):0.6817190000	((((((2fzf_A.pdb:1.1472350000	((1lko_A.pdb:0.9140440000	1yuz_A.pdb:0.5819640000):0.4499030000	3qhb_A.pdb:0.8929140000):0.2387980000):0.3708200000	(((((((1oqu_A.pdb:0.2080770000	1uzr_A.pdb:0.0668380000):0.0231930000	1r2f_A.pdb:0.1870360000):1.3176500000	1mxr_A.pdb:0.4281030000):0.6891410000	(1jk0_A.pdb:0.2416580000	(2uw2_A.pdb:0.0643440000	1w68_A.pdb:0.0000030000):0.0887784000):0.8990940000):0.8908380000	3ee4_A.pdb:1.2054200000):0.8895980000	(((2uw1_A.pdb:0.0000020000	1afr_A.pdb:0.2411380000):0.0107044000	2uw1_B.pdb:0.0200960000):1.6353800000	1za0_A.pdb:1.1888100000):0.2182720000):0.3400180000	((2inc_B.pdb:1.2994220000	2inp_C.pdb:1.1781330000):0.5847540000	(1mty_B.pdb:1.6580910000	(1mty_D.pdb:1.3116250000	3dhg_A.pdb:0.5991750000):0.5605610000):0.1368840000):0.6235200000):0.8134110000):0.6578550000	((((1lb3_A.pdb:0.0574470000	2za7_A.pdb:0.0522150000):0.2987860000	1bg7_A.pdb:0.1626620000):0.0687783000	1r03_A.pdb:0.1962290000):0.2284240000	(1z6o_A.pdb:1.3171440000	(1z6o_M.pdb:0.7498160000	(((1eum_A.pdb:0.2965100000	1krq_A.pdb:0.3467290000):0.4921930000	(2jd7_A.pdb:0.4605590000	1vlg_A.pdb:0.1655460000):0.2387820000):0.1787190000	3e6s_A.pdb:0.6468440000):0.6206680000):0.1730630000):0.0483878000):1.0749900000):0.2837230000	2vzb_A.pdb:0.9931390000):0.0000025936	((((1bcf_A.pdb:0.0589760000	3e1q_A.pdb:0.0554910000):0.2537180000	2fkz_A.pdb:0.2288940000):0.2070760000	1jgc_A.pdb:0.4002010000):0.3116090000	1nfv_A.pdb:1.2003090000):0.1779820000):0.5585830000	1otk_A.pdb:2.2743190000):0.0054435100):0.2701530000):0.3220830000):0.1485210000):0.0938944000	1n1q_A.pdb:0.2938740000):0.0645396000	2chp_A.pdb:0.5889350000);
(1ji5_A.pdb:0.2206900000	((1jig_A.pdb:0.1945980000	((1qgh_A.pdb:0.3058570000	2ux1_A.pdb:0.7740770000):0.4933250000	((1ji4_A.pdb:0.7716130000	2fjc_A.pdb:0.8405030000):0.4881880000	((((1dps_A.pdb:0.0000020000	1jts_A.pdb:0.0326940000):0.4890700000	1o9r_A.pdb:0.3002390000):0.5920360000	1uvh_A.pdb:0.6420740000):0.3919900000	((1tjo_A.pdb:0.0000010000	1tk6_A.pdb:0.0000010000):0.8857610000	((((2fzf_A.pdb:1.1289950000	((1lko_A.pdb:0.7576630000	1yuz_A.pdb:0.6787880000):0.8870750000	3qhb_A.pdb:0.3853740000):0.2803370000):0.2877590000	(1otk_A.pdb:1.9050360000	(((((((1oqu_A.pdb:0.0655520000	1uzr_A.pdb:0.0565500000):0.0123848000	1r2f_A.pdb:0.1657380000):1.0201300000	1mxr_A.pdb:0.9495430000):0.2096340000	((1jk0_A.pdb:0.3210790000	2uw2_A.pdb:0.0258430000):0.0204136000	1w68_A.pdb:0.0000020000):0.8603570000):0.8895690000	3ee4_A.pdb:0.9680620000):0.8880170000	(((2uw1_A.pdb:0.0000020000	1afr_A.pdb:0.2384450000):0.0163607000	2uw1_B.pdb:0.0420820000):0.9400650000	1za0_A.pdb:0.7938420000):0.6113260000):0.5990000000	((2inc_B.pdb:1.5942790000	(2inp_C.pdb:1.1941710000	1mty_B.pdb:1.7285850000):0.3383810000):0.0088667900	(1mty_D.pdb:1.2943890000	3dhg_A.pdb:1.0284450000):0.5562720000):0.2762170000):0.6853070000):0.7492520000):0.3240840000	(2vzb_A.pdb:1.2830230000	((((1bcf_A.pdb:0.0932340000	3e1q_A.pdb:0.0570470000):0.2720940000	2fkz_A.pdb:0.2127510000):0.4029070000	1jgc_A.pdb:0.3482080000):0.4845680000	1nfv_A.pdb:0.6691400000):0.4376480000):0.2119500000):0.1906530000	((((1lb3_A.pdb:0.1369870000	2za7_A.pdb:0.0451370000):0.2750600000	1bg7_A.pdb:0.2536450000):0.1620070000	1r03_A.pdb:0.2980500000):0.3104100000	(1z6o_A.pdb:1.3637500000	(1z6o_M.pdb:1.0434770000	((((1eum_A.pdb:0.4281850000	1krq_A.pdb:0.3643800000):0.4032240000	3e6s_A.pdb:0.8626860000):0.2814650000	2jd7_A.pdb:0.2588860000):0.0617537000	1vlg_A.pdb:0.2359050000):0.4821390000):0.0761754000):0.0000020270):0.6343090000):0.4860450000):0.1203210000):0.2051780000):0.3017210000):0.1641050000):0.1024390000	1n1q_A.pdb:0.3908790000):0.2590330000	2chp_A.pdb:0.7488630000);
(1ji5_A.pdb:0.2735490000	((1jig_A.pdb:0.2099570000	(((1qgh_A.pdb:0.3976800000	2ux1_A.pdb:0.5414730000):0.1360760000	(1ji4_A.pdb:0.6307450000	2fjc_A.pdb:0.7323470000):0.3140760000):0.1564210000	((((1dps_A.pdb:0.0200710000	1jts_A.pdb:0.0016910000):0.3419810000	1o9r_A.pdb:0.2845800000):0.3544820000	1uvh_A.pdb:0.7420420000):0.6115420000	((1tjo_A.pdb:0.0000020000	1tk6_A.pdb:0.0000020000):1.0011200000	((((((2fzf_A.pdb:1.6227410000	(1lko_A.pdb:0.8786480000	1yuz_A.pdb:0.5828520000):0.1494210000):0.3795550000	3qhb_A.pdb:0.5548750000):0.2518950000	(((1otk_A.pdb:1.7822000000	(2inc_B.pdb:0.8639510000	(2inp_C.pdb:0.6936260000	1mty_B.pdb:1.6381050000):0.4583880000):0.1944170000):0.6992060000	(((((1oqu_A.pdb:0.1083360000	(1r2f_A.pdb:0.2214060000	1uzr_A.pdb:0.1121980000):0.0403621000):0.8192790000	1mxr_A.pdb:0.9176690000):0.2778650000	(1jk0_A.pdb:0.2481870000	(2uw2_A.pdb:0.0644420000	1w68_A.pdb:0.0000020000):0.0978131000):1.0635700000):0.4059500000	3ee4_A.pdb:1.4362180000):0.6976550000	(((2uw1_A.pdb:0.0000020000	1afr_A.pdb:0.2148400000):0.0312802000	2uw1_B.pdb:0.0122900000):1.0662400000	1za0_A.pdb:1.0827890000):0.7293170000):0.0468651000):0.2757240000	(1mty_D.pdb:0.9979480000	3dhg_A.pdb:0.9479270000):0.3486740000):0.8979640000):0.2602450000	1nfv_A.pdb:0.9349060000):0.3172160000	(((1bcf_A.pdb:0.0648500000	3e1q_A.pdb:0.0916140000):0.2624260000	2fkz_A.pdb:0.2370890000):0.1908770000	1jgc_A.pdb:0.4562670000):0.5889740000):0.2460770000	(2vzb_A.pdb:1.0093420000	((((((1lb3_A.pdb:0.1022600000	2za7_A.pdb:0.0843800000):0.4007970000	1bg7_A.pdb:0.2832540000):0.0507822000	1r03_A.pdb:0.2173760000):0.0967237000	1z6o_A.pdb:1.5121390000):0.1669790000	1z6o_M.pdb:0.9367830000):0.1990570000	((((1eum_A.pdb:0.4735890000	1krq_A.pdb:0.5466960000):0.2784410000	3e6s_A.pdb:0.8814970000):0.2593400000	2jd7_A.pdb:0.2307790000):0.0733578000	1vlg_A.pdb:0.1724850000):0.5338140000):0.4975110000):0.1260390000):0.4843830000):0.1359400000):0.1554850000):0.0800034000):0.0353635000	1n1q_A.pdb:0.3506770000):0.1214460000	2chp_A.pdb:0.5724200000);
(1ji5_A.pdb:0.1940450000	(1jig_A.pdb:0.2676300000	((1n1q_A.pdb:0.3322140000	(((((1dps_A.pdb:0.0014980000	1jts_A.pdb:0.0457940000):0.4530960000	1o9r_A.pdb:0.2251080000):0.7761370000	1uvh_A.pdb:1.0661770000):0.3964160000	(1tjo_A.pdb:0.0000010000	1tk6_A.pdb:0.0000010000):1.0553900000):0.2056150000	(((((2fzf_A.pdb:1.5800630000	(((1otk_A.pdb:2.4761950000	(2inc_B.pdb:1.0971230000	(2inp_C.pdb:1.0703170000	1mty_B.pdb:1.4915400000):0.2870210000):0.2395740000):0.6950870000	(1mty_D.pdb:0.9829230000	3dhg_A.pdb:1.3406100000):0.3992040000):0.3764190000	(((((1oqu_A.pdb:0.1785980000	1uzr_A.pdb:0.0646800000):0.0190907000	1r2f_A.pdb:0.2412160000):0.5343260000	(1mxr_A.pdb:0.6988930000	((1jk0_A.pdb:0.3756910000	2uw2_A.pdb:0.0570410000):0.0165836000	1w68_A.pdb:0.0000020000):0.9943360000):0.3444180000):0.8051710000	3ee4_A.pdb:0.6628880000):0.4411300000	(((2uw1_A.pdb:0.0000020000	1afr_A.pdb:0.2235630000):0.0563972000	2uw1_B.pdb:0.0000020000):0.7376100000	1za0_A.pdb:1.4484810000):1.1493200000):0.5020600000):0.8088920000):0.6179200000	((1lko_A.pdb:0.7644500000	1yuz_A.pdb:0.8126670000):0.9524300000	3qhb_A.pdb:0.2819100000):0.4988930000):0.6381590000	((((((1lb3_A.pdb:0.1283770000	2za7_A.pdb:0.1216000000):0.3391910000	1bg7_A.pdb:0.1405940000):0.0956426000	1r03_A.pdb:0.2498750000):0.2525260000	1z6o_A.pdb:1.7035040000):0.0801409000	1z6o_M.pdb:1.1397800000):0.0819235000	(((1eum_A.pdb:0.5925560000	1krq_A.pdb:0.3246410000):0.4790470000	3e6s_A.pdb:0.6533200000):0.2024060000	(2jd7_A.pdb:0.2597310000	1vlg_A.pdb:0.4055570000):0.1319130000):0.4352100000):0.6659710000):0.0725094000	((((1bcf_A.pdb:0.0370850000	3e1q_A.pdb:0.1200810000):0.3037340000	2fkz_A.pdb:0.2855690000):0.2402120000	1jgc_A.pdb:0.3944220000):0.5578610000	1nfv_A.pdb:0.5195310000):0.2325160000):0.0085723100	2vzb_A.pdb:1.4639760000):0.5447690000):0.3405660000):0.0591784000	((1qgh_A.pdb:0.5740560000	2ux1_A.pdb:0.8587270000):0.3423900000	(1ji4_A.pdb:0.8588240000	2fjc_A.pdb:1.0577560000):0.2354440000):0.2046580000):0.1336190000):0.1945870000	2chp_A.pdb:0.7269090000);
(1ji5_A.pdb:0.2426120000	((1jig_A.pdb:0.1685460000	(((1qgh_A.pdb:0.3352960000	2ux1_A.pdb:0.7557230000):0.0920202000	(1ji4_A.pdb:0.6475980000	2fjc_A.pdb:0.8869080000):0.3751500000):0.1662020000	((((1dps_A.pdb:0.0000020000	1jts_A.pdb:0.0212350000):0.3922600000	1o9r_A.pdb:0.2718670000):0.5939050000	1uvh_A.pdb:0.6508550000):0.4032230000	((1tjo_A.pdb:0.0000010000	1tk6_A.pdb:0.0000010000):0.9849820000	(((((2fzf_A.pdb:1.2346100000	((1lko_A.pdb:0.8467270000	1yuz_A.pdb:0.8275220000):0.5422950000	3qhb_A.pdb:0.6382960000):0.1453510000):0.1721520000	(((((1otk_A.pdb:2.6201170000	2inp_C.pdb:0.7591400000):0.2134980000	1mty_B.pdb:2.6570440000):0.1897770000	2inc_B.pdb:1.2365160000):0.4096070000	((((((1oqu_A.pdb:0.1278780000	1r2f_A.pdb:0.2114490000):0.0174653000	1uzr_A.pdb:0.0318370000):0.7382030000	1mxr_A.pdb:0.7933860000):0.0000022007	(1jk0_A.pdb:0.1689280000	(2uw2_A.pdb:0.0303110000	1w68_A.pdb:0.0025960000):0.2597840000):1.2357200000):0.8042480000	3ee4_A.pdb:1.0290080000):0.6321210000	(((2uw1_A.pdb:0.0000020000	1afr_A.pdb:0.2213190000):0.0441670000	2uw1_B.pdb:0.0000020000):0.7207340000	1za0_A.pdb:0.9055550000):1.2376100000):0.5587800000):0.3440230000	(1mty_D.pdb:1.2072880000	3dhg_A.pdb:1.1853980000):0.4372770000):1.5917400000):0.2879060000	((((1bcf_A.pdb:0.0352630000	3e1q_A.pdb:0.0500050000):0.3484450000	2fkz_A.pdb:0.2760270000):0.4450330000	1jgc_A.pdb:0.0999370000):0.9032750000	1nfv_A.pdb:0.5512270000):0.2814620000):0.0293204000	2vzb_A.pdb:1.1464180000):0.2621040000	((((1lb3_A.pdb:0.1127550000	2za7_A.pdb:0.0834440000):0.2244220000	(1bg7_A.pdb:0.1817620000	1r03_A.pdb:0.3453150000):0.2445130000):0.4039220000	(1z6o_A.pdb:1.7797790000	1z6o_M.pdb:0.7908850000):0.1728130000):0.1153020000	(((1eum_A.pdb:0.3724620000	1krq_A.pdb:0.4299950000):0.3919170000	3e6s_A.pdb:0.8859340000):0.1918360000	(2jd7_A.pdb:0.5179670000	1vlg_A.pdb:0.0943330000):0.0924478000):0.3122990000):0.5219900000):0.3142630000):0.3061120000):0.3829420000):0.0805447000):0.0784816000	1n1q_A.pdb:0.2524170000):0.2025950000	2chp_A.pdb:0.5388520000);
(1ji5_A.pdb:0.3367930000	((1jig_A.pdb:0.2470950000	(((1qgh_A.pdb:0.2763020000	2ux1_A.pdb:0.5964720000):0.2580930000	(1ji4_A.pdb:0.5117350000	2fjc_A.pdb:0.8683830000):0.3732110000):0.0991714000	((((1dps_A.pdb:0.0202630000	1jts_A.pdb:0.0021920000):0.2787640000	1o9r_A.pdb:0.4885240000):0.4378520000	1uvh_A.pdb:0.7647110000):0.4555570000	((1tjo_A.pdb:0.0000010000	1tk6_A.pdb:0.0000010000):0.9570170000	(((((2fzf_A.pdb:0.9828740000	(1otk_A.pdb:1.0336040000	(((((((1oqu_A.pdb:0.1597870000	1r2f_A.pdb:0.3351420000):0.0631994000	1uzr_A.pdb:0.0477200000):0.9371670000	(1mxr_A.pdb:0.8751940000	(1jk0_A.pdb:0.2511650000	(2uw2_A.pdb:0.0586750000	1w68_A.pdb:0.0161730000):0.1053000000):1.4196600000):0.1489820000):0.7829380000	3ee4_A.pdb:1.2914320000):0.6914250000	((2uw1_A.pdb:0.0000020000	(1afr_A.pdb:0.0910070000	1za0_A.pdb:2.2387750000):0.0368145000):0.0198295000	2uw1_B.pdb:0.0154350000):2.5621300000):0.4150580000	2inp_C.pdb:0.6623930000):0.0211475000	(2inc_B.pdb:0.7467010000	(1mty_B.pdb:1.9113510000	(1mty_D.pdb:0.8953770000	3dhg_A.pdb:1.1546050000):0.4341600000):0.3202490000):0.6270600000):0.6614810000):0.9201560000):0.1071290000	((1lko_A.pdb:0.9882080000	1yuz_A.pdb:0.5618880000):0.7773780000	3qhb_A.pdb:0.7808250000):0.2652170000):0.4042250000	(((((1lb3_A.pdb:0.0616790000	2za7_A.pdb:0.0874820000):0.4771150000	1bg7_A.pdb:0.0536910000):0.1134730000	1r03_A.pdb:0.2948780000):0.1807430000	1z6o_A.pdb:1.5899200000):0.0147586000	(1z6o_M.pdb:0.9487350000	((((1eum_A.pdb:0.3029030000	1krq_A.pdb:0.4867630000):0.7214050000	2jd7_A.pdb:0.0763510000):0.3169930000	1vlg_A.pdb:0.1702730000):0.2803380000	3e6s_A.pdb:0.8345850000):0.3114690000):0.1818240000):1.1322200000):0.3401400000	((((1bcf_A.pdb:0.0415840000	3e1q_A.pdb:0.0734860000):0.2505230000	2fkz_A.pdb:0.1509990000):0.3317770000	1jgc_A.pdb:0.3774640000):0.3564480000	1nfv_A.pdb:0.6685670000):0.3961380000):0.0689313000	2vzb_A.pdb:1.2368420000):0.2773170000):0.3577280000):0.2119920000):0.0511768000):0.1235340000	1n1q_A.pdb:0.2552040000):0.1209810000	2chp_A.pdb:0.5044500000);
(1ji5_A.pdb:0.2233650000	((1jig_A.pdb:0.2989730000	((1qgh_A.pdb:0.3085170000	2ux1_A.pdb:0.7785270000):0.3652190000	(1ji4_A.pdb:0.6850250000	2fjc_A.pdb:0.6681080000):0.4919740000):0.2633080000):0.0689238000	(1n1q_A.pdb:0.2789280000	((((1dps_A.pdb:0.0000020000	1jts_A.pdb:0.0251160000):0.3845650000	1o9r_A.pdb:0.2279820000):0.9622970000	1uvh_A.pdb:0.5780740000):0.5008290000	((1tjo_A.pdb:0.0000010000	1tk6_A.pdb:0.0000010000):0.4974350000	(((((((2fzf_A.pdb:1.4035260000	(((((((1otk_A.pdb:3.4299220000	2inp_C.pdb:1.0004000000):0.6923100000	2inc_B.pdb:1.2788370000):0.5491410000	1mty_D.pdb:1.4634970000):0.1080620000	3dhg_A.pdb:1.0142000000):0.6704930000	1mty_B.pdb:1.1457130000):0.2654390000	(((((1oqu_A.pdb:0.1621080000	1uzr_A.pdb:0.0089980000):0.1396670000	1r2f_A.pdb:0.1035030000):1.0305200000	1mxr_A.pdb:0.5935030000):0.4836760000	(1jk0_A.pdb:0.3502430000	(2uw2_A.pdb:0.0310820000	1w68_A.pdb:0.0000030000):0.0835105000):0.6445880000):0.6994810000	3ee4_A.pdb:1.4352040000):0.4900590000):0.4054020000	(((2uw1_A.pdb:0.0000020000	1afr_A.pdb:0.2478980000):0.0503181000	2uw1_B.pdb:0.0000030000):0.9621380000	1za0_A.pdb:1.2476370000):0.6182810000):1.7075700000):0.8060450000	3qhb_A.pdb:0.3688650000):0.4625990000	(1lko_A.pdb:0.9961150000	1yuz_A.pdb:0.5332160000):0.6336770000):0.9797530000	1nfv_A.pdb:0.4371440000):0.4289670000	(((1bcf_A.pdb:0.1159260000	3e1q_A.pdb:0.0871800000):0.1934400000	2fkz_A.pdb:0.2447640000):0.1789730000	1jgc_A.pdb:0.2535460000):0.6906330000):0.3497670000	(((((1lb3_A.pdb:0.1158370000	2za7_A.pdb:0.1390860000):0.3429750000	(1bg7_A.pdb:0.3061690000	1r03_A.pdb:0.3189910000):0.0344978000):0.2194770000	(((1eum_A.pdb:0.4664350000	1krq_A.pdb:0.3096260000):0.4027120000	(2jd7_A.pdb:0.2996020000	1vlg_A.pdb:0.2135110000):0.1220980000):0.5057250000	3e6s_A.pdb:1.0757500000):0.3138380000):0.4854610000	1z6o_M.pdb:0.8485790000):0.2073640000	1z6o_A.pdb:1.6478830000):0.3135130000):0.0000022727	2vzb_A.pdb:1.2965520000):0.6165500000):0.4156930000):0.4899190000):0.3551640000):0.1335760000	2chp_A.pdb:0.5849210000);
(1ji5_A.pdb:0.2536160000	((1jig_A.pdb:0.2581460000	(((1qgh_A.pdb:0.5916300000	2ux1_A.pdb:0.7338570000):0.4720130000	(1ji4_A.pdb:0.7324470000	2fjc_A.pdb:1.0197180000):0.3477120000):0.1544030000	((((1dps_A.pdb:0.0293700000	1jts_A.pdb:0.0047950000):0.4334720000	1o9r_A.pdb:0.3595200000):0.5238260000	1uvh_A.pdb:0.8914170000):0.4991690000	((1tjo_A.pdb:0.0000010000	1tk6_A.pdb:0.0000010000):1.1081000000	(((((2fzf_A.pdb:1.7412230000	((1lko_A.pdb:0.5538810000	1yuz_A.pdb:0.8511310000):0.7668020000	3qhb_A.pdb:0.5596370000):0.3996950000):0.0205624000	((((((1otk_A.pdb:1.6873940000	2inp_C.pdb:1.4091870000):0.1752170000	2inc_B.pdb:0.9205230000):0.3853880000	1mty_B.pdb:1.2340150000):0.2864360000	(1mty_D.pdb:0.8436030000	3dhg_A.pdb:1.0579910000):0.3502460000):0.9672310000	(((((1oqu_A.pdb:0.1027110000	1r2f_A.pdb:0.2919740000):0.0533552000	1uzr_A.pdb:0.0271000000):0.9233090000	1mxr_A.pdb:0.7540180000):0.4078740000	((1jk0_A.pdb:0.4206780000	2uw2_A.pdb:0.0488630000):0.0352698000	1w68_A.pdb:0.0000020000):1.0038300000):0.9188290000	3ee4_A.pdb:0.6258420000):0.9187590000):0.7048570000	(((2uw1_A.pdb:0.0000020000	1afr_A.pdb:0.2081720000):0.0633617000	2uw1_B.pdb:0.0350320000):1.2801000000	1za0_A.pdb:0.9072230000):0.3334430000):1.7889300000):0.0518246000	(((((1lb3_A.pdb:0.1017180000	2za7_A.pdb:0.0869570000):0.3523720000	1bg7_A.pdb:0.2483280000):0.0705009000	1r03_A.pdb:0.3038840000):0.3811360000	(1z6o_M.pdb:0.7437230000	((((1eum_A.pdb:0.2954510000	1krq_A.pdb:0.6548350000):0.6135880000	2jd7_A.pdb:0.2294010000):0.2190820000	1vlg_A.pdb:0.1778580000):0.4455560000	3e6s_A.pdb:1.0595530000):0.3378720000):0.2994420000):0.0000020934	1z6o_A.pdb:1.1999000000):0.8414170000):0.6378580000	((((1bcf_A.pdb:0.0467870000	3e1q_A.pdb:0.1061210000):0.2801120000	2fkz_A.pdb:0.2141600000):0.2177580000	1jgc_A.pdb:0.4225440000):0.4345630000	1nfv_A.pdb:0.3830340000):0.3843140000):0.0000021016	2vzb_A.pdb:1.2473360000):0.2379960000):0.2550910000):0.1948260000):0.1230030000):0.0874497000	1n1q_A.pdb:0.3969400000):0.1284340000	2chp_A.pdb:0.7784300000);
(1ji5_A.pdb:0.1793470000	((1jig_A.pdb:0.2563580000	(((1qgh_A.pdb:0.3312720000	2ux1_A.pdb:0.6281480000):0.4290190000	(1ji4_A.pdb:0.7769410000	2fjc_A.pdb:0.7762090000):0.3214750000):0.1181040000	((((1dps_A.pdb:0.0046480000	1jts_A.pdb:0.0109030000):0.3087910000	1o9r_A.pdb:0.4651490000):0.5057470000	1uvh_A.pdb:0.9245910000):0.6563780000	((1tjo_A.pdb:0.0000020000	1tk6_A.pdb:0.0000020000):0.8284660000	((((2fzf_A.pdb:1.1333000000	((1lko_A.pdb:0.7530680000	1yuz_A.pdb:0.5285400000):0.4281980000	3qhb_A.pdb:0.7385840000):0.3855180000):0.1491940000	(((((1otk_A.pdb:1.9922610000	2inp_C.pdb:0.8739910000):0.4263010000	1mty_B.pdb:1.3674840000):0.3570140000	2inc_B.pdb:0.8936850000):0.2467150000	(1mty_D.pdb:0.9539040000	3dhg_A.pdb:1.4214120000):0.3276990000):1.3964100000	((((((1oqu_A.pdb:0.1657740000	1r2f_A.pdb:0.2178890000):0.0210064000	1uzr_A.pdb:0.0725690000):0.8218510000	1mxr_A.pdb:0.8660760000):0.5836180000	(1jk0_A.pdb:0.3061730000	(2uw2_A.pdb:0.0705770000	1w68_A.pdb:0.0000020000):0.1033130000):0.7384250000):1.0932700000	3ee4_A.pdb:0.4907190000):1.1597200000	(((2uw1_A.pdb:0.0000020000	1afr_A.pdb:0.1793170000):0.0119036000	2uw1_B.pdb:0.0079430000):0.9594480000	1za0_A.pdb:1.1886380000):0.4133530000):0.6884270000):0.6672790000):0.4434400000	(((((1lb3_A.pdb:0.0476930000	2za7_A.pdb:0.1013920000):0.3056370000	1bg7_A.pdb:0.2120100000):0.0826093000	1r03_A.pdb:0.1904710000):0.3079470000	1z6o_A.pdb:1.4801310000):0.1296920000	(1z6o_M.pdb:0.7715490000	((1eum_A.pdb:0.5457050000	1krq_A.pdb:0.3737630000):0.3747210000	(3e6s_A.pdb:0.9630040000	(2jd7_A.pdb:0.2247620000	1vlg_A.pdb:0.2452400000):0.1805180000):0.2076310000):0.4533950000):0.0478803000):0.7459860000):0.1615430000	(2vzb_A.pdb:1.6253620000	((((1bcf_A.pdb:0.0629740000	3e1q_A.pdb:0.0895840000):0.3817890000	2fkz_A.pdb:0.1153760000):0.3082550000	1jgc_A.pdb:0.2888090000):0.7679440000	1nfv_A.pdb:0.5445930000):0.2462600000):0.0000020780):0.3649390000):0.2457150000):0.2092490000):0.0418929000):0.0875310000	1n1q_A.pdb:0.4814950000):0.1682750000	2chp_A.pdb:0.7815600000);
(1ji5_A.pdb:0.2701080000	(1jig_A.pdb:0.2071600000	((1n1q_A.pdb:0.2362390000	((((1dps_A.pdb:0.0000020000	1jts_A.pdb:0.0274710000):0.4258830000	1o9r_A.pdb:0.1872800000):0.4998200000	1uvh_A.pdb:0.5693520000):0.7679170000	((1tjo_A.pdb:0.0000010000	1tk6_A.pdb:0.0000010000):0.8389570000	(((((2fzf_A.pdb:1.8535090000	((1lko_A.pdb:0.9661710000	1yuz_A.pdb:1.0311920000):0.6945810000	3qhb_A.pdb:0.5311680000):0.2571720000):0.2554750000	(1otk_A.pdb:2.0075190000	((((((1oqu_A.pdb:0.1416190000	1uzr_A.pdb:0.1277140000):0.0310111000	1r2f_A.pdb:0.2623360000):0.7943180000	1mxr_A.pdb:0.7969410000):0.3847070000	(1jk0_A.pdb:0.3075170000	(2uw2_A.pdb:0.0484190000	1w68_A.pdb:0.0000030000):0.0887000000):0.9489540000):0.9829950000	3ee4_A.pdb:0.5881750000):0.6390950000	((((2inc_B.pdb:1.2095380000	2inp_C.pdb:0.8646880000):0.4077500000	1mty_B.pdb:1.9582120000):0.3798750000	(1mty_D.pdb:1.4157370000	3dhg_A.pdb:1.1682090000):0.2872870000):0.7045180000	((2uw1_A.pdb:0.0000020000	(1afr_A.pdb:0.0000020000	1za0_A.pdb:1.6368670000):0.1410930000):0.0039715500	2uw1_B.pdb:0.0296600000):1.5864800000):0.3499540000):0.5213400000):0.4619720000):0.4267580000	(((((1lb3_A.pdb:0.1288030000	2za7_A.pdb:0.0180850000):0.3700410000	1bg7_A.pdb:0.0913380000):0.0245066000	1r03_A.pdb:0.2881160000):0.0664026000	1z6o_A.pdb:1.2970830000):0.0980453000	(1z6o_M.pdb:0.9122850000	(((1eum_A.pdb:0.3786300000	1krq_A.pdb:0.6333100000):0.4260900000	(2jd7_A.pdb:0.2315830000	1vlg_A.pdb:0.1571410000):0.1195400000):0.2590410000	3e6s_A.pdb:1.0327580000):0.2145220000):0.2935130000):0.7947180000):0.3543050000	((((1bcf_A.pdb:0.0651580000	3e1q_A.pdb:0.0262390000):0.2630820000	2fkz_A.pdb:0.1882100000):0.2250890000	1jgc_A.pdb:0.5535070000):0.4091100000	1nfv_A.pdb:0.7599190000):0.2544300000):0.0963034000	2vzb_A.pdb:1.1879090000):0.2861260000):0.0951765000):0.2322490000):0.0237656000	((1qgh_A.pdb:0.3658220000	2ux1_A.pdb:0.7188270000):0.2665530000	(1ji4_A.pdb:0.6851610000	2fjc_A.pdb:0.4765630000):0.2629900000):0.1970380000):0.0447100000):0.1770810000	2chp_A.pdb:0.5076990000);
(1ji5_A.pdb:0.2698940000	(1jig_A.pdb:0.1378840000	((1n1q_A.pdb:0.1515580000	((((1dps_A.pdb:0.0138200000	1jts_A.pdb:0.0101120000):0.4656070000	1o9r_A.pdb:0.1744450000):0.3686890000	1uvh_A.pdb:1.0799070000):0.7450750000	((1tjo_A.pdb:0.0000010000	1tk6_A.pdb:0.0000010000):0.8045280000	(((((((2fzf_A.pdb:2.1614470000	(1lko_A.pdb:0.7556210000	1yuz_A.pdb:0.8229020000):1.4306400000):0.3222390000	3qhb_A.pdb:0.2450380000):0.4351910000	(((((1otk_A.pdb:2.0324690000	2inp_C.pdb:0.6455050000):0.6355040000	2inc_B.pdb:1.1527820000):0.0000022122	(1mty_B.pdb:1.3803590000	(1mty_D.pdb:0.9852990000	3dhg_A.pdb:1.3812150000):0.4296520000):1.0704300000):0.5799440000	((((1oqu_A.pdb:0.1845350000	1r2f_A.pdb:0.3239510000):0.0847890000	1uzr_A.pdb:0.0263730000):0.3855650000	(1mxr_A.pdb:1.1639520000	((1jk0_A.pdb:0.3489600000	2uw2_A.pdb:0.0527180000):0.0098668600	1w68_A.pdb:0.0000020000):1.3752300000):0.4034460000):0.5607670000	3ee4_A.pdb:1.2963510000):0.4105510000):0.0000021664	((2uw1_A.pdb:0.0000020000	(2uw1_B.pdb:0.0196740000	1afr_A.pdb:0.1879970000):0.0064876900):1.2157200000	1za0_A.pdb:1.2124660000):0.8247440000):1.4873600000):0.6012150000	((((1lb3_A.pdb:0.0768360000	2za7_A.pdb:0.0934320000):0.2209210000	(1bg7_A.pdb:0.1373270000	1r03_A.pdb:0.3504690000):0.1075250000):0.2276210000	(1z6o_M.pdb:0.8847380000	((((1eum_A.pdb:0.6968190000	1krq_A.pdb:0.5286300000):0.7489870000	2jd7_A.pdb:0.3133980000):0.1224700000	1vlg_A.pdb:0.1286950000):0.2555510000	3e6s_A.pdb:0.8563060000):0.4065190000):0.0954380000):0.0625995000	1z6o_A.pdb:1.3293350000):0.4335040000):0.5020440000	1nfv_A.pdb:0.4718710000):0.2519930000	(((1bcf_A.pdb:0.0893250000	3e1q_A.pdb:0.0737530000):0.2200130000	2fkz_A.pdb:0.1774970000):0.1509450000	1jgc_A.pdb:0.4035770000):0.5923080000):0.1467600000	2vzb_A.pdb:1.2210340000):0.2815760000):0.2591810000):0.2457160000):0.0841159000	(1qgh_A.pdb:0.3849260000	(2ux1_A.pdb:0.5517260000	(1ji4_A.pdb:0.6555220000	2fjc_A.pdb:0.7126380000):0.2692240000):0.1974820000):0.3074460000):0.1159500000):0.1127680000	2chp_A.pdb:0.4298260000);
(1ji5_A.pdb:0.2284810000	(1jig_A.pdb:0.1789200000	((1n1q_A.pdb:0.2088670000	((1ji4_A.pdb:0.4153190000	2fjc_A.pdb:0.7381330000):0.4902350000	((((1dps_A.pdb:0.0000020000	1jts_A.pdb:0.0225040000):0.2919980000	1o9r_A.pdb:0.2653900000):0.4363450000	1uvh_A.pdb:0.7486970000):0.5773560000	((1tjo_A.pdb:0.0000010000	1tk6_A.pdb:0.0000010000):0.9042370000	((((((2fzf_A.pdb:2.1424290000	3qhb_A.pdb:0.5701200000):0.1917480000	(1lko_A.pdb:0.6618070000	1yuz_A.pdb:0.8174640000):0.7950160000):0.2759930000	(1otk_A.pdb:1.4622070000	(((((((1oqu_A.pdb:0.0850050000	1uzr_A.pdb:0.1343170000):0.0416049000	1r2f_A.pdb:0.1426780000):0.5274400000	1mxr_A.pdb:0.9752930000):0.7487350000	(1jk0_A.pdb:0.1872910000	(2uw2_A.pdb:0.0281360000	1w68_A.pdb:0.0000020000):0.1253100000):1.0474700000):0.4981890000	3ee4_A.pdb:1.1740090000):0.3609020000	((2uw1_A.pdb:0.0089500000	(2uw1_B.pdb:0.0000020000	1afr_A.pdb:0.2162530000):0.0060402900):2.0257200000	1za0_A.pdb:0.5854340000):1.1754600000):0.5467130000	((2inc_B.pdb:1.0554930000	(2inp_C.pdb:1.2642240000	1mty_B.pdb:1.6270220000):0.2720590000):0.2142890000	(1mty_D.pdb:1.2314750000	3dhg_A.pdb:0.9880730000):0.8679340000):0.4857300000):0.0765899000):0.7539770000):0.2676280000	((((1lb3_A.pdb:0.1036390000	2za7_A.pdb:0.0528210000):0.2691650000	1r03_A.pdb:0.2988840000):0.1149550000	1bg7_A.pdb:0.1134400000):0.2708510000	(1z6o_A.pdb:1.4154280000	(1z6o_M.pdb:0.7386490000	((((1eum_A.pdb:0.3516090000	1krq_A.pdb:0.5612970000):0.5833100000	2jd7_A.pdb:0.2350220000):0.2137380000	1vlg_A.pdb:0.1500090000):0.2862310000	3e6s_A.pdb:0.8767450000):0.4548790000):0.0843021000):0.0646506000):0.5309620000):0.5674110000	((((1bcf_A.pdb:0.0765860000	3e1q_A.pdb:0.1000600000):0.3743650000	2fkz_A.pdb:0.1360160000):0.1799340000	1jgc_A.pdb:0.5220910000):0.4343970000	1nfv_A.pdb:0.6786930000):0.1294890000):0.1363030000	2vzb_A.pdb:1.0142360000):0.4285320000):0.1959230000):0.1522420000):0.0479375000):0.1034300000	(1qgh_A.pdb:0.2789380000	2ux1_A.pdb:0.7545300000):0.3803740000):0.0655405000):0.1516170000	2chp_A.pdb:0.3998330000);
(1ji5_A.pdb:0.2728170000	((1jig_A.pdb:0.3039310000	(1qgh_A.pdb:0.4002850000	2ux1_A.pdb:0.7805630000):0.3521390000):0.0568926000	(1n1q_A.pdb:0.3258370000	((1ji4_A.pdb:0.7734170000	2fjc_A.pdb:0.8484980000):0.2972540000	((((1dps_A.pdb:0.0083210000	1jts_A.pdb:0.0235250000):0.3994520000	1o9r_A.pdb:0.1908720000):0.5860080000	1uvh_A.pdb:0.7781500000):0.7660510000	((1tjo_A.pdb:0.0000010000	1tk6_A.pdb:0.0000010000):0.8866540000	((((2fzf_A.pdb:1.5122640000	((1lko_A.pdb:0.7044600000	1yuz_A.pdb:0.5916990000):1.1815700000	3qhb_A.pdb:0.3707840000):0.6004840000):0.4726950000	(((((1lb3_A.pdb:0.1453280000	2za7_A.pdb:0.0205210000):0.3664350000	1bg7_A.pdb:0.1725740000):0.0841146000	1r03_A.pdb:0.2873760000):0.1301640000	1z6o_A.pdb:1.2361050000):0.1633860000	(1z6o_M.pdb:0.7474560000	((((1eum_A.pdb:0.4378740000	1krq_A.pdb:0.6212470000):0.7986060000	2jd7_A.pdb:0.2231740000):0.1655280000	1vlg_A.pdb:0.1773830000):0.1464190000	3e6s_A.pdb:1.0587280000):0.3486790000):0.1562000000):1.0664600000):0.3248360000	(2vzb_A.pdb:1.4256680000	((((1bcf_A.pdb:0.0611200000	3e1q_A.pdb:0.0896570000):0.2316740000	2fkz_A.pdb:0.2138280000):0.1970960000	1jgc_A.pdb:0.4872470000):0.5586070000	1nfv_A.pdb:0.6516020000):0.2071740000):0.0000021207):0.2543940000	(1otk_A.pdb:1.8317040000	((((1oqu_A.pdb:0.1047580000	1r2f_A.pdb:0.2322230000):0.0525602000	1uzr_A.pdb:0.0696980000):0.7117390000	(1mxr_A.pdb:0.9229200000	(3ee4_A.pdb:1.8257400000	(1jk0_A.pdb:0.2701680000	(2uw2_A.pdb:0.0369740000	1w68_A.pdb:0.0024530000):0.0772412000):0.9474830000):0.4656470000):0.1449330000):1.2954300000	(((2inc_B.pdb:0.9064690000	(1mty_D.pdb:0.7688200000	3dhg_A.pdb:1.1554680000):0.7743420000):0.2733470000	(2inp_C.pdb:1.3029540000	1mty_B.pdb:1.4954640000):0.3839160000):0.3719650000	(((2uw1_A.pdb:0.0000020000	1afr_A.pdb:0.1947410000):0.0138932000	2uw1_B.pdb:0.0385440000):0.8559760000	1za0_A.pdb:1.1746310000):0.7055620000):0.0195094000):1.5083500000):0.2839010000):0.0745664000):0.1568380000):0.0995440000):0.1051310000):0.1759670000):0.1428040000	2chp_A.pdb:0.5248160000);
(1ji5_A.pdb:0.1677430000	((1jig_A.pdb:0.2337820000	((1qgh_A.pdb:0.4672870000	2ux1_A.pdb:0.7287710000):0.3128870000	((1ji4_A.pdb:0.5898040000	2fjc_A.pdb:0.8697330000):0.3222430000	((((1dps_A.pdb:0.0000020000	1jts_A.pdb:0.0329950000):0.3607390000	1o9r_A.pdb:0.3044300000):0.4261100000	1uvh_A.pdb:0.6795330000):0.5947410000	((1tjo_A.pdb:0.0000010000	1tk6_A.pdb:0.0000010000):0.8922260000	(((((2fzf_A.pdb:1.1788220000	((((((1otk_A.pdb:1.3935880000	2inp_C.pdb:0.8369600000):0.4399650000	2inc_B.pdb:0.7973570000):0.1522150000	1mty_B.pdb:1.3991410000):0.2521560000	(1mty_D.pdb:1.1092530000	3dhg_A.pdb:1.0393470000):0.6941470000):0.4972100000	(((((1oqu_A.pdb:0.2080080000	1uzr_A.pdb:0.1075070000):0.0156241000	1r2f_A.pdb:0.2213300000):0.6229760000	1mxr_A.pdb:1.0612590000):0.1581690000	(1jk0_A.pdb:0.3271790000	(2uw2_A.pdb:0.0445310000	1w68_A.pdb:0.0000020000):0.1018010000):1.2964700000):0.7330920000	3ee4_A.pdb:1.1322180000):0.1649620000):0.3012380000	(((2uw1_A.pdb:0.0000020000	1afr_A.pdb:0.1836720000):0.0222245000	2uw1_B.pdb:0.0000020000):0.6841060000	1za0_A.pdb:1.5163240000):1.2885400000):1.1080100000):0.0447911000	((1lko_A.pdb:0.6580520000	1yuz_A.pdb:0.6019000000):0.5901050000	3qhb_A.pdb:0.7574520000):0.3658320000):0.4267650000	((((1lb3_A.pdb:0.0779920000	2za7_A.pdb:0.0379620000):0.2938740000	1bg7_A.pdb:0.1213970000):0.1385760000	1r03_A.pdb:0.2982050000):0.1640670000	(1z6o_A.pdb:1.6663900000	(1z6o_M.pdb:1.0625620000	((((1eum_A.pdb:0.3027520000	1krq_A.pdb:0.6551150000):1.0194800000	1vlg_A.pdb:0.0383530000):0.1305660000	2jd7_A.pdb:0.3444370000):0.4556250000	3e6s_A.pdb:0.9015940000):0.3235200000):0.1074350000):0.0528112000):1.3753100000):0.2985410000	((((1bcf_A.pdb:0.0430760000	3e1q_A.pdb:0.1114550000):0.2441140000	2fkz_A.pdb:0.2693430000):0.1764150000	1jgc_A.pdb:0.4738770000):0.6637260000	1nfv_A.pdb:0.5109470000):0.2589230000):0.0000022782	2vzb_A.pdb:1.2626430000):0.1967530000):0.1539590000):0.1380270000):0.0383263000):0.1066970000):0.0681294000	1n1q_A.pdb:0.3381600000):0.1039650000	2chp_A.pdb:0.5399790000);
(1ji5_A.pdb:0.2219590000	((1jig_A.pdb:0.1262350000	((1qgh_A.pdb:0.2692040000	2ux1_A.pdb:0.7322730000):0.3707880000	(1ji4_A.pdb:0.6453150000	2fjc_A.pdb:0.6767540000):0.3981110000):0.3942290000):0.0610468000	(1n1q_A.pdb:0.1880020000	((((1dps_A.pdb:0.0000030000	1jts_A.pdb:0.0324950000):0.4382740000	1o9r_A.pdb:0.2951450000):0.5905580000	1uvh_A.pdb:0.8487620000):0.4182350000	((1tjo_A.pdb:0.0000010000	1tk6_A.pdb:0.0000010000):0.7560090000	((((((2fzf_A.pdb:1.0876060000	((1lko_A.pdb:0.7793840000	1yuz_A.pdb:0.5647600000):0.6832750000	3qhb_A.pdb:0.3511240000):0.3910830000):0.1051180000	((((((1oqu_A.pdb:0.1457370000	1r2f_A.pdb:0.2708350000):0.0218807000	1uzr_A.pdb:0.0919570000):1.0591800000	1mxr_A.pdb:0.6438030000):0.6041880000	((1jk0_A.pdb:0.2542340000	2uw2_A.pdb:0.0544870000):0.0169340000	1w68_A.pdb:0.0016930000):0.5914830000):1.4619500000	3ee4_A.pdb:0.5088680000):0.8385470000	((((2inc_B.pdb:0.9382910000	(2inp_C.pdb:1.0081050000	1mty_B.pdb:2.0206470000):0.5070890000):0.7689710000	1mty_D.pdb:1.1588480000):0.0832157000	3dhg_A.pdb:0.8299640000):1.0112900000	(((2uw1_A.pdb:0.0000020000	1afr_A.pdb:0.2318310000):0.0131885000	2uw1_B.pdb:0.0013670000):0.8814250000	1za0_A.pdb:1.7276910000):0.5272240000):0.3441800000):0.3593170000):0.4198980000	1otk_A.pdb:2.0693210000):0.4051420000	(((((1lb3_A.pdb:0.1105700000	2za7_A.pdb:0.0496800000):0.3853020000	1bg7_A.pdb:0.1220530000):0.0293628000	1r03_A.pdb:0.3055310000):0.2217220000	1z6o_A.pdb:1.3989290000):0.0199176000	(1z6o_M.pdb:0.9976690000	((((1eum_A.pdb:0.3679070000	1krq_A.pdb:0.6246610000):0.5982700000	2jd7_A.pdb:0.1901230000):0.2121450000	1vlg_A.pdb:0.2174910000):0.4893680000	3e6s_A.pdb:0.7678840000):0.1838940000):0.1406840000):0.8449410000):0.3741630000	2vzb_A.pdb:1.1114850000):0.0456580000	((((1bcf_A.pdb:0.0853410000	3e1q_A.pdb:0.0590000000):0.2730620000	2fkz_A.pdb:0.1634090000):0.3300210000	1jgc_A.pdb:0.5210280000):0.5560580000	1nfv_A.pdb:0.6537780000):0.1708680000):0.5917870000):0.3636600000):0.3768170000):0.2031200000):0.2284060000	2chp_A.pdb:0.6818580000);
(1ji5_A.pdb:0.3843700000	((1jig_A.pdb:0.1548050000	((1qgh_A.pdb:0.2522990000	2ux1_A.pdb:0.6209720000):0.3413750000	(1ji4_A.pdb:0.7001760000	2fjc_A.pdb:0.5198860000):0.2870200000):0.1716590000):0.0206459000	((((1dps_A.pdb:0.0128110000	1jts_A.pdb:0.0438350000):0.4228880000	1o9r_A.pdb:0.1241410000):0.5941890000	1uvh_A.pdb:0.5250410000):0.4274230000	((1tjo_A.pdb:0.0000010000	1tk6_A.pdb:0.0000010000):0.5772030000	((((((2fzf_A.pdb:1.1595590000	(1otk_A.pdb:1.6221520000	(((((((1oqu_A.pdb:0.1497520000	1r2f_A.pdb:0.3400710000):0.0011076100	1uzr_A.pdb:0.0757340000):0.8183500000	1mxr_A.pdb:0.9547960000):0.8862980000	(1jk0_A.pdb:0.3144940000	(2uw2_A.pdb:0.0596580000	1w68_A.pdb:0.0000030000):0.0154571000):1.5471000000):0.4748110000	3ee4_A.pdb:0.6977420000):1.2991100000	((2inc_B.pdb:0.9648770000	(2inp_C.pdb:0.9300050000	1mty_B.pdb:2.1202820000):0.2919310000):0.1814770000	(1mty_D.pdb:1.3222140000	3dhg_A.pdb:0.7874900000):0.7455440000):0.5002020000):0.1504200000	(((2uw1_A.pdb:0.0000020000	1afr_A.pdb:0.1427840000):0.0224300000	2uw1_B.pdb:0.0042180000):0.9449750000	1za0_A.pdb:1.4354150000):1.5039500000):0.2995110000):0.5817310000):0.1494070000	((1lko_A.pdb:0.6810140000	1yuz_A.pdb:0.8924610000):0.6445500000	3qhb_A.pdb:0.5983670000):0.3753350000):0.3024670000	(((1lb3_A.pdb:0.1263010000	2za7_A.pdb:0.0777420000):0.1909110000	((1z6o_M.pdb:1.0485530000	(((1eum_A.pdb:0.2579990000	1krq_A.pdb:0.6361740000):0.7294420000	2jd7_A.pdb:0.2289140000):0.5905840000	1vlg_A.pdb:0.0303680000):0.4500300000):0.0643035000	3e6s_A.pdb:0.9124510000):0.6363880000):0.0420699000	((1bg7_A.pdb:0.2164100000	1z6o_A.pdb:1.4196100000):0.0159313000	1r03_A.pdb:0.2853700000):0.0230868000):0.7473170000):0.6469230000	2vzb_A.pdb:1.2717180000):0.0000023624	(((1bcf_A.pdb:0.0783830000	3e1q_A.pdb:0.0551380000):0.1850380000	2fkz_A.pdb:0.1810920000):0.0622869000	1jgc_A.pdb:0.4363810000):0.3643330000):0.0944304000	1nfv_A.pdb:0.7747030000):0.4272060000):0.3156720000):0.2757470000):0.0433754000	(1n1q_A.pdb:0.3364400000	2chp_A.pdb:0.4642460000):0.1181600000);
(1ji5_A.pdb:0.2735510000	(1jig_A.pdb:0.1972510000	((1n1q_A.pdb:0.1870950000	((((1dps_A.pdb:0.0238830000	1jts_A.pdb:0.0000030000):0.2794540000	1o9r_A.pdb:0.3754760000):0.4135840000	1uvh_A.pdb:0.7796370000):0.4004390000	((1tjo_A.pdb:0.0000010000	1tk6_A.pdb:0.0000010000):0.9392850000	(((((2fzf_A.pdb:1.6071370000	((1lko_A.pdb:0.9852420000	1yuz_A.pdb:0.5070310000):0.5781400000	3qhb_A.pdb:0.4864360000):0.1883890000):0.1137230000	((((((1otk_A.pdb:1.7731850000	2inp_C.pdb:1.1801040000):0.1246210000	2inc_B.pdb:1.0722640000):0.6486110000	(1mty_D.pdb:0.9418350000	3dhg_A.pdb:0.7549240000):0.5927320000):0.2956700000	1mty_B.pdb:1.4752260000):0.3602390000	(((((1oqu_A.pdb:0.2019470000	1uzr_A.pdb:0.0895680000):0.0732444000	1r2f_A.pdb:0.0718500000):0.9055580000	1mxr_A.pdb:0.8815520000):0.3329070000	(1jk0_A.pdb:0.2412090000	(2uw2_A.pdb:0.0820580000	1w68_A.pdb:0.0000030000):0.0606073000):1.0300300000):0.8991260000	3ee4_A.pdb:1.0254890000):0.8838770000):0.2583880000	(((2uw1_A.pdb:0.0000020000	1afr_A.pdb:0.2360970000):0.0100154000	2uw1_B.pdb:0.0027880000):1.1389400000	1za0_A.pdb:1.2706470000):0.5819720000):1.1364300000):0.6000080000	((((1lb3_A.pdb:0.0765190000	2za7_A.pdb:0.0880190000):0.2689270000	(1bg7_A.pdb:0.1940990000	1r03_A.pdb:0.2523930000):0.0271388000):0.2639750000	(1z6o_M.pdb:0.8644640000	(((1eum_A.pdb:0.4363500000	1krq_A.pdb:0.3429720000):0.6279620000	(2jd7_A.pdb:0.3408000000	1vlg_A.pdb:0.2072060000):0.2077520000):0.1978330000	3e6s_A.pdb:1.0564030000):0.4380000000):0.1396010000):0.1067560000	1z6o_A.pdb:1.3734440000):0.7750960000):0.2767010000	((((1bcf_A.pdb:0.0634510000	3e1q_A.pdb:0.1692510000):0.2702370000	2fkz_A.pdb:0.2866260000):0.3445560000	1jgc_A.pdb:0.4029090000):0.4774080000	1nfv_A.pdb:0.7917550000):0.4170150000):0.0000025459	2vzb_A.pdb:1.4752620000):0.3906890000):0.5218670000):0.2555640000):0.1561990000	((1qgh_A.pdb:0.5142800000	2ux1_A.pdb:0.5558310000):0.2848120000	(1ji4_A.pdb:0.5044480000	2fjc_A.pdb:0.5997700000):0.2800080000):0.2715890000):0.1456510000):0.2002370000	2chp_A.pdb:0.7084570000);
(1ji5_A.pdb:0.1774070000	((1jig_A.pdb:0.1334400000	(((1qgh_A.pdb:0.3766670000	2ux1_A.pdb:0.5054210000):0.2695020000	(1ji4_A.pdb:0.6817540000	2fjc_A.pdb:0.5394200000):0.3301930000):0.1255730000	(((((1dps_A.pdb:0.0102510000	1jts_A.pdb:0.0575610000):0.4187080000	1o9r_A.pdb:0.1544110000):0.6226620000	1uvh_A.pdb:0.7767110000):0.4601760000	(1tjo_A.pdb:0.0000010000	1tk6_A.pdb:0.0000010000):0.7170830000):0.1183630000	((((2fzf_A.pdb:1.5277680000	(((1lko_A.pdb:0.9337740000	1yuz_A.pdb:0.7854700000):0.3443870000	(((((1otk_A.pdb:2.2861860000	2inp_C.pdb:0.8505690000):0.6153360000	2inc_B.pdb:0.8079140000):0.8026270000	1mty_B.pdb:1.3959980000):0.3709020000	(1mty_D.pdb:0.9472750000	3dhg_A.pdb:0.7169110000):0.4160130000):0.6486400000	((((((1oqu_A.pdb:0.1366510000	1uzr_A.pdb:0.0675170000):0.0848255000	1r2f_A.pdb:0.1124450000):0.6146070000	1mxr_A.pdb:0.7583590000):0.7232850000	(1jk0_A.pdb:0.3331690000	(2uw2_A.pdb:0.0434540000	1w68_A.pdb:0.0151100000):0.0597124000):0.7103580000):1.5007100000	3ee4_A.pdb:0.7092240000):1.0909100000	(((2uw1_A.pdb:0.0000020000	1afr_A.pdb:0.2542890000):0.0208530000	2uw1_B.pdb:0.0000020000):0.7952800000	1za0_A.pdb:1.3954920000):1.1212200000):0.5875950000):0.6208440000):0.2660070000	3qhb_A.pdb:0.7773440000):0.4934550000):0.3617000000	((((1lb3_A.pdb:0.0680460000	2za7_A.pdb:0.0252710000):0.3134790000	1bg7_A.pdb:0.1632670000):0.0423863000	1r03_A.pdb:0.2709690000):0.1735140000	(1z6o_A.pdb:1.5178380000	(1z6o_M.pdb:1.0932260000	(((1eum_A.pdb:0.2999340000	1krq_A.pdb:0.6157410000):0.6018300000	(2jd7_A.pdb:0.3447970000	1vlg_A.pdb:0.2159570000):0.1034690000):0.2337860000	3e6s_A.pdb:0.8065390000):0.4037140000):0.1157540000):0.0673147000):0.8923390000):0.3586850000	((((1bcf_A.pdb:0.0575900000	3e1q_A.pdb:0.1050670000):0.3932910000	2fkz_A.pdb:0.0990820000):0.2872730000	1jgc_A.pdb:0.4788300000):0.3535730000	1nfv_A.pdb:0.8242340000):0.4024420000):0.0499033000	2vzb_A.pdb:1.1469820000):0.4006960000):0.1251410000):0.1592460000):0.0932717000	1n1q_A.pdb:0.2685320000):0.1737190000	2chp_A.pdb:0.7931080000);
(1ji5_A.pdb:0.2775700000	((1jig_A.pdb:0.1307010000	(1n1q_A.pdb:0.2090100000	(((((1dps_A.pdb:0.0301590000	1jts_A.pdb:0.0000020000):0.4958350000	1o9r_A.pdb:0.3009960000):0.6932360000	1uvh_A.pdb:0.6042190000):0.4111910000	(1tjo_A.pdb:0.0000020000	1tk6_A.pdb:0.0000010000):0.6754890000):0.0089447400	((((((2fzf_A.pdb:1.0734100000	((((1otk_A.pdb:1.7340580000	2inc_B.pdb:1.1719310000):0.0868975000	(2inp_C.pdb:0.3768520000	1mty_B.pdb:2.2349380000):0.3142960000):0.7978200000	(1mty_D.pdb:1.2015740000	3dhg_A.pdb:0.9363390000):0.4318250000):0.6094540000	((((((1oqu_A.pdb:0.1766920000	1r2f_A.pdb:0.2203030000):0.0198322000	1uzr_A.pdb:0.0522560000):0.5345510000	1mxr_A.pdb:1.0689170000):0.3072930000	(1jk0_A.pdb:0.2533230000	(2uw2_A.pdb:0.0572760000	1w68_A.pdb:0.0000020000):0.0705412000):1.2529100000):0.9348910000	3ee4_A.pdb:0.6653940000):0.7214950000	(((2uw1_A.pdb:0.0000020000	1afr_A.pdb:0.1777000000):0.0169597000	2uw1_B.pdb:0.0032900000):0.8122980000	1za0_A.pdb:0.9719140000):1.2227600000):0.3724180000):0.5890360000):0.3469200000	(1lko_A.pdb:0.8902310000	1yuz_A.pdb:0.4003430000):0.1701360000):0.1781420000	3qhb_A.pdb:0.6449950000):0.7245490000	((((((1lb3_A.pdb:0.0899790000	2za7_A.pdb:0.1214630000):0.4395480000	1bg7_A.pdb:0.1095980000):0.1092010000	1r03_A.pdb:0.2774930000):0.2963930000	1z6o_A.pdb:1.4704980000):0.1094170000	1z6o_M.pdb:0.7163750000):0.1299680000	(((1eum_A.pdb:0.4707470000	1krq_A.pdb:0.4558500000):0.3576510000	(2jd7_A.pdb:0.4457270000	1vlg_A.pdb:0.0535900000):0.2320180000):0.1432560000	3e6s_A.pdb:0.7072850000):0.3061920000):0.8506720000):0.1133690000	((((1bcf_A.pdb:0.0997220000	3e1q_A.pdb:0.0575990000):0.2620970000	2fkz_A.pdb:0.1453560000):0.3151880000	1jgc_A.pdb:0.2010890000):0.4624150000	1nfv_A.pdb:0.6276100000):0.1709450000):0.0153499000	2vzb_A.pdb:0.8993000000):0.6896850000):0.3384290000):0.1505810000):0.0306573000	((1qgh_A.pdb:0.3804670000	2ux1_A.pdb:0.5911860000):0.1598030000	(1ji4_A.pdb:0.6054320000	2fjc_A.pdb:0.6408180000):0.2772470000):0.3162530000):0.1198930000	2chp_A.pdb:0.5202830000);
(1ji5_A.pdb:0.1181000000	((1jig_A.pdb:0.3139880000	(((1qgh_A.pdb:0.3640940000	2ux1_A.pdb:0.8111650000):0.3126210000	(1ji4_A.pdb:0.4916710000	2fjc_A.pdb:0.7708290000):0.5013680000):0.2096280000	((((1dps_A.pdb:0.0000020000	1jts_A.pdb:0.0230690000):0.2727080000	1o9r_A.pdb:0.3704370000):0.7135060000	1uvh_A.pdb:0.6926500000):0.6735130000	((1tjo_A.pdb:0.0000010000	1tk6_A.pdb:0.0000010000):0.9567010000	((((((((2fzf_A.pdb:1.5230110000	1yuz_A.pdb:0.6435580000):0.1363210000	1lko_A.pdb:0.9132240000):0.2576590000	3qhb_A.pdb:0.9115450000):0.1906360000	(((((1otk_A.pdb:2.2663500000	(2inp_C.pdb:0.9715170000	1mty_B.pdb:1.6703390000):0.2447590000):0.0150866000	2inc_B.pdb:1.0060650000):0.4791720000	(1mty_D.pdb:0.9959250000	3dhg_A.pdb:0.9118720000):0.4087510000):0.6138980000	(((((1oqu_A.pdb:0.0993870000	1r2f_A.pdb:0.2078390000):0.0180363000	1uzr_A.pdb:0.0708120000):0.7043670000	1mxr_A.pdb:0.7476340000):0.3166430000	(1jk0_A.pdb:0.2025140000	(2uw2_A.pdb:0.0303300000	1w68_A.pdb:0.0000020000):0.2332070000):1.1389900000):0.6001270000	3ee4_A.pdb:1.0914130000):0.4998430000):0.2358930000	(((2uw1_A.pdb:0.0000020000	1afr_A.pdb:0.2428060000):0.0214266000	2uw1_B.pdb:0.0140110000):0.9875360000	1za0_A.pdb:1.1426330000):0.6445860000):0.7327980000):0.8421180000	1nfv_A.pdb:0.8228790000):0.1645410000	(((1bcf_A.pdb:0.0426140000	3e1q_A.pdb:0.0852730000):0.2968920000	2fkz_A.pdb:0.3173910000):0.1889290000	1jgc_A.pdb:0.3866410000):0.6884610000):0.1034590000	2vzb_A.pdb:1.1984660000):0.0179739000	(((((1lb3_A.pdb:0.0347390000	2za7_A.pdb:0.1033380000):0.2896600000	(1bg7_A.pdb:0.1896480000	1r03_A.pdb:0.3172490000):0.1147920000):0.2831550000	1z6o_A.pdb:2.1181070000):0.0531757000	1z6o_M.pdb:0.7109570000):0.0765760000	((((1eum_A.pdb:0.5298590000	1krq_A.pdb:0.4405110000):0.6517880000	2jd7_A.pdb:0.2673100000):0.1344180000	1vlg_A.pdb:0.0904520000):0.3382840000	3e6s_A.pdb:0.9972550000):0.4845180000):0.9577370000):0.2378900000):0.4178020000):0.2021290000):0.0630007000):0.0480554000	1n1q_A.pdb:0.2675820000):0.3247320000	2chp_A.pdb:0.7884060000);
(1ji5_A.pdb:0.3143080000	(1jig_A.pdb:0.2504650000	(1n1q_A.pdb:0.2642720000	(((1qgh_A.pdb:0.2878570000	2ux1_A.pdb:0.7048150000):0.2525510000	(1ji4_A.pdb:0.6563770000	2fjc_A.pdb:0.8429870000):0.4564710000):0.2660690000	((((1dps_A.pdb:0.0000020000	1jts_A.pdb:0.0077520000):0.2273990000	1o9r_A.pdb:0.2528740000):0.6359020000	1uvh_A.pdb:0.6416170000):0.7001360000	((1tjo_A.pdb:0.0000010000	1tk6_A.pdb:0.0000010000):0.8923700000	((((((2fzf_A.pdb:1.5258240000	(1lko_A.pdb:0.4457030000	1yuz_A.pdb:0.6763450000):0.4400060000):0.3730330000	3qhb_A.pdb:0.4110380000):0.7623330000	(1otk_A.pdb:2.0413300000	(((((((1oqu_A.pdb:0.1891790000	1uzr_A.pdb:0.0992920000):0.0593465000	1r2f_A.pdb:0.1505570000):0.7945110000	1mxr_A.pdb:0.7601300000):0.1555370000	(1jk0_A.pdb:0.1666500000	(2uw2_A.pdb:0.0345310000	1w68_A.pdb:0.0013720000):0.2198870000):1.0829900000):0.4141500000	3ee4_A.pdb:1.3243650000):0.8338280000	(((2uw1_A.pdb:0.0000020000	1afr_A.pdb:0.2458270000):0.0411689000	2uw1_B.pdb:0.0000030000):1.3787400000	1za0_A.pdb:0.7008820000):0.6336630000):0.3842160000	((2inc_B.pdb:1.4116980000	(2inp_C.pdb:1.9372100000	1mty_B.pdb:1.2749050000):0.4811100000):0.4242420000	(1mty_D.pdb:0.9613370000	3dhg_A.pdb:0.9349660000):0.6615540000):0.2967290000):0.7499970000):0.4547760000):0.2680540000	(((1bcf_A.pdb:0.0294510000	3e1q_A.pdb:0.1011160000):0.1722980000	2fkz_A.pdb:0.3281160000):0.1610310000	1jgc_A.pdb:0.4840910000):0.3975900000):0.2405760000	(2vzb_A.pdb:0.8571560000	((((((1lb3_A.pdb:0.1203080000	2za7_A.pdb:0.0633920000):0.4078740000	1bg7_A.pdb:0.1593410000):0.0686549000	1r03_A.pdb:0.2066140000):0.2057310000	1z6o_A.pdb:1.6477710000):0.1747040000	((((1eum_A.pdb:0.1866500000	1krq_A.pdb:0.4364130000):0.7033230000	2jd7_A.pdb:0.1850500000):0.1073790000	1vlg_A.pdb:0.1133340000):0.3692420000	3e6s_A.pdb:0.8158290000):0.4453910000):0.1287880000	1z6o_M.pdb:0.6395470000):1.1790800000):0.1116820000):0.0958556000	1nfv_A.pdb:0.6826130000):0.4791770000):0.3389230000):0.2147840000):0.1028400000):0.1498040000):0.1919680000	2chp_A.pdb:0.5664250000);
(1ji5_A.pdb:0.2402880000	(((1jig_A.pdb:0.1229710000	((1qgh_A.pdb:0.2814950000	2ux1_A.pdb:0.5265790000):0.4038910000	(1ji4_A.pdb:0.5888820000	2fjc_A.pdb:0.4728510000):0.4125470000):0.1675340000):0.0575521000	((((1dps_A.pdb:0.0000030000	1jts_A.pdb:0.0381580000):0.5498380000	1o9r_A.pdb:0.1485150000):0.3804010000	1uvh_A.pdb:0.7220160000):0.7551490000	(((1tjo_A.pdb:0.0000020000	1tk6_A.pdb:0.0000020000):0.8301540000	1otk_A.pdb:2.2068460000):0.0000027401	((((((2fzf_A.pdb:1.4357490000	3qhb_A.pdb:0.4136820000):0.2358350000	(1lko_A.pdb:0.7332140000	1yuz_A.pdb:0.7598190000):0.5553390000):0.2353850000	(((((((1oqu_A.pdb:0.1349100000	1uzr_A.pdb:0.0609870000):0.0378601000	1r2f_A.pdb:0.1990610000):0.9423470000	1mxr_A.pdb:0.8470840000):0.3699890000	(1jk0_A.pdb:0.2875000000	(2uw2_A.pdb:0.0525700000	1w68_A.pdb:0.0000030000):0.0282432000):0.7298890000):0.6985860000	3ee4_A.pdb:0.8701710000):0.9908710000	(((2uw1_A.pdb:0.0000020000	1afr_A.pdb:0.2040680000):0.0136270000	2uw1_B.pdb:0.0234010000):0.6953870000	1za0_A.pdb:1.4298990000):0.7134740000):0.1447160000	((2inc_B.pdb:1.1757030000	(2inp_C.pdb:1.2897320000	1mty_B.pdb:1.1216560000):0.2876660000):0.3810920000	(1mty_D.pdb:0.9357980000	3dhg_A.pdb:0.9675070000):0.4841790000):0.6163150000):0.7329700000):0.7095830000	(((((1lb3_A.pdb:0.1527870000	2za7_A.pdb:0.0670540000):0.3227670000	1bg7_A.pdb:0.1000520000):0.0927171000	1r03_A.pdb:0.2552470000):0.2826210000	1z6o_A.pdb:1.5870400000):0.0807006000	(1z6o_M.pdb:0.8423620000	((((1eum_A.pdb:0.2021360000	1krq_A.pdb:0.6906320000):0.5902260000	3e6s_A.pdb:0.8189420000):0.3160980000	2jd7_A.pdb:0.3581260000):0.0669449000	1vlg_A.pdb:0.1043150000):0.4185870000):0.2170320000):0.8783420000):0.2221860000	2vzb_A.pdb:1.4451800000):0.0000024540	((((1bcf_A.pdb:0.1156790000	3e1q_A.pdb:0.1280330000):0.3381390000	2fkz_A.pdb:0.1501710000):0.1534970000	1jgc_A.pdb:0.4446060000):0.5984560000	1nfv_A.pdb:0.7397230000):0.1387990000):0.3536390000):0.2315270000):0.0877088000):0.0859650000	1n1q_A.pdb:0.3400390000):0.1719570000	2chp_A.pdb:0.5062720000);
(1ji5_A.pdb:0.3792080000	((1jig_A.pdb:0.2426640000	((1qgh_A.pdb:0.2698140000	2ux1_A.pdb:0.6071800000):0.4767660000	((1ji4_A.pdb:0.8665040000	2fjc_A.pdb:0.8260990000):0.1530380000	((((1dps_A.pdb:0.0000020000	1jts_A.pdb:0.0363550000):0.3319480000	1o9r_A.pdb:0.1685090000):0.4652850000	1uvh_A.pdb:0.8210060000):0.5492440000	((1tjo_A.pdb:0.0000010000	1tk6_A.pdb:0.0000010000):0.7462960000	((((((2fzf_A.pdb:1.1688280000	(1lko_A.pdb:0.9523020000	1yuz_A.pdb:0.8023670000):0.5796350000):0.3083710000	3qhb_A.pdb:0.3484220000):0.4601910000	(1otk_A.pdb:1.5333840000	((((((1oqu_A.pdb:0.1136250000	1r2f_A.pdb:0.2706590000):0.0089307900	1uzr_A.pdb:0.0702820000):0.8058840000	1mxr_A.pdb:0.6377960000):0.9274620000	(1jk0_A.pdb:0.2684250000	(2uw2_A.pdb:0.0259570000	1w68_A.pdb:0.0035610000):0.0734125000):0.8166060000):0.7194080000	3ee4_A.pdb:0.9612570000):0.8921760000	((((2inc_B.pdb:1.4214670000	1mty_B.pdb:1.6629480000):0.2697430000	2inp_C.pdb:1.1590270000):0.5485240000	(1mty_D.pdb:1.1472550000	3dhg_A.pdb:0.7410790000):0.4706750000):0.3803660000	(((2uw1_A.pdb:0.0000020000	2uw1_B.pdb:0.0187820000):0.0210755000	1afr_A.pdb:0.1485340000):0.7933130000	1za0_A.pdb:1.0838250000):1.0875200000):0.0000020185):0.8093540000):0.3567580000):0.3363960000	((((1lb3_A.pdb:0.0394160000	2za7_A.pdb:0.1060190000):0.2857760000	1bg7_A.pdb:0.1656110000):0.1048270000	1r03_A.pdb:0.1918650000):0.1877580000	(1z6o_A.pdb:1.1509540000	(1z6o_M.pdb:0.7542600000	((((1eum_A.pdb:0.4046020000	1krq_A.pdb:0.4727220000):0.7165060000	2jd7_A.pdb:0.3278430000):0.0834456000	1vlg_A.pdb:0.1849230000):0.2201820000	3e6s_A.pdb:0.9339510000):0.2482090000):0.2101100000):0.0378662000):0.6414390000):0.5786310000	2vzb_A.pdb:1.0559360000):0.1334190000	((((1bcf_A.pdb:0.0834720000	3e1q_A.pdb:0.0467120000):0.2300730000	2fkz_A.pdb:0.1351230000):0.2461880000	1jgc_A.pdb:0.3817150000):0.4367000000	1nfv_A.pdb:0.8185100000):0.2884070000):0.3007530000):0.2208750000):0.2274480000):0.0727140000):0.1060270000):0.1089700000	1n1q_A.pdb:0.3117670000):0.0949653000	2chp_A.pdb:0.4641450000);
(1ji5_A.pdb:0.2548780000	(1jig_A.pdb:0.2525480000	((1qgh_A.pdb:0.2858980000	2ux1_A.pdb:0.7104220000):0.3229010000	((1ji4_A.pdb:0.6752150000	2fjc_A.pdb:0.7800020000):0.3803920000	((((1dps_A.pdb:0.0000030000	1jts_A.pdb:0.0334050000):0.5016120000	1o9r_A.pdb:0.1908840000):0.6663460000	1uvh_A.pdb:0.7567330000):0.2062500000	((1tjo_A.pdb:0.0000010000	1tk6_A.pdb:0.0000010000):0.7576140000	(((((2fzf_A.pdb:1.9382800000	((1lko_A.pdb:0.7456050000	1yuz_A.pdb:0.6181460000):0.8356110000	3qhb_A.pdb:0.4091330000):0.0422493000):0.2121410000	((((((1otk_A.pdb:2.4658110000	2inc_B.pdb:0.7286320000):0.1902060000	2inp_C.pdb:1.0843100000):0.5052130000	1mty_B.pdb:1.6184650000):0.3840390000	1mty_D.pdb:1.3190030000):0.3975420000	3dhg_A.pdb:0.8184060000):0.8933060000	((((((1oqu_A.pdb:0.1178710000	1r2f_A.pdb:0.1955310000):0.0204725000	1uzr_A.pdb:0.0176980000):1.1311200000	1mxr_A.pdb:0.5152060000):0.3700890000	(1jk0_A.pdb:0.2774270000	(2uw2_A.pdb:0.0730160000	1w68_A.pdb:0.0084900000):0.1819510000):0.7545070000):1.6930900000	3ee4_A.pdb:0.7536160000):0.7954860000	(((2uw1_A.pdb:0.0000020000	1afr_A.pdb:0.1890850000):0.0395671000	2uw1_B.pdb:0.0115750000):0.9065570000	1za0_A.pdb:1.8129370000):0.3690020000):0.2247940000):1.4723100000):0.3619140000	((((((1lb3_A.pdb:0.0402310000	2za7_A.pdb:0.1139430000):0.2881580000	1bg7_A.pdb:0.1251710000):0.0611708000	1r03_A.pdb:0.2705510000):0.2050950000	1z6o_A.pdb:1.7458410000):0.0617657000	((((1eum_A.pdb:0.3868960000	1krq_A.pdb:0.5297360000):0.4552550000	2jd7_A.pdb:0.3546390000):0.1164700000	1vlg_A.pdb:0.1367210000):0.5412390000	3e6s_A.pdb:0.7787460000):0.3000980000):0.2344310000	1z6o_M.pdb:0.5533940000):0.6204320000):0.3385070000	2vzb_A.pdb:1.6478720000):0.0350914000	((((1bcf_A.pdb:0.0463740000	3e1q_A.pdb:0.0591950000):0.3008200000	2fkz_A.pdb:0.2847750000):0.1998720000	1jgc_A.pdb:0.2314300000):0.5208370000	1nfv_A.pdb:0.6454300000):0.3070180000):0.5874110000):0.1859000000):0.5866260000):0.1560520000):0.2205930000):0.1436170000	(1n1q_A.pdb:0.4046400000	2chp_A.pdb:0.5371830000):0.1460690000);
(1ji5_A.pdb:0.1172000000	((1jig_A.pdb:0.2400560000	(((1qgh_A.pdb:0.4607270000	2ux1_A.pdb:0.6025560000):0.1984680000	(1ji4_A.pdb:0.8183490000	2fjc_A.pdb:1.1149750000):0.1793410000):0.1392330000	((((1dps_A.pdb:0.0130850000	1jts_A.pdb:0.0110380000):0.2718580000	1o9r_A.pdb:0.3000290000):0.7000630000	1uvh_A.pdb:0.7962970000):0.3984280000	((1tjo_A.pdb:0.0000010000	1tk6_A.pdb:0.0000010000):0.8357170000	((((2fzf_A.pdb:0.9143820000	((1lko_A.pdb:0.8193790000	1yuz_A.pdb:0.5972250000):0.4456560000	(((1otk_A.pdb:2.7023590000	(((((1oqu_A.pdb:0.1863300000	1r2f_A.pdb:0.2077360000):0.0156259000	1uzr_A.pdb:0.0570390000):0.7614520000	1mxr_A.pdb:0.6173310000):0.6699670000	(1jk0_A.pdb:0.1433670000	(2uw2_A.pdb:0.0395090000	1w68_A.pdb:0.0000020000):0.2469290000):0.6793470000):0.6300930000	3ee4_A.pdb:0.8903010000):0.5688360000):0.2585190000	(((2uw1_A.pdb:0.0000020000	1afr_A.pdb:0.1739460000):0.0042007400	2uw1_B.pdb:0.0029010000):0.9827560000	1za0_A.pdb:1.2608850000):0.9641850000):0.2956840000	((2inc_B.pdb:1.5044830000	(1mty_D.pdb:1.2145500000	3dhg_A.pdb:1.2307320000):0.6782150000):0.0860312000	(2inp_C.pdb:1.6173080000	1mty_B.pdb:1.2927150000):0.6115800000):0.5558330000):1.0985300000):0.3311120000):0.3123580000	3qhb_A.pdb:0.5870280000):0.9336740000	(((((1lb3_A.pdb:0.1139290000	2za7_A.pdb:0.0259650000):0.3571690000	(1bg7_A.pdb:0.1498180000	1r03_A.pdb:0.2872610000):0.0527472000):0.2342980000	(((1eum_A.pdb:0.6788130000	1krq_A.pdb:0.4534520000):0.4634790000	(2jd7_A.pdb:0.2883120000	1vlg_A.pdb:0.2669500000):0.2235630000):0.1823050000	3e6s_A.pdb:0.8385280000):0.5442240000):0.2709810000	1z6o_A.pdb:1.6063060000):0.0000021767	1z6o_M.pdb:1.0580710000):0.4669680000):0.3337630000	(2vzb_A.pdb:1.0770820000	((((1bcf_A.pdb:0.0817580000	3e1q_A.pdb:0.0456850000):0.3008570000	2fkz_A.pdb:0.1357080000):0.1254050000	1jgc_A.pdb:0.3175180000):0.5508560000	1nfv_A.pdb:0.9058600000):0.2082360000):0.0000021026):0.5295020000):0.2904470000):0.1907970000):0.1999340000):0.0817149000	1n1q_A.pdb:0.3575850000):0.1713380000	2chp_A.pdb:0.5067790000);
(1ji5_A.pdb:0.2843310000	(1jig_A.pdb:0.2541280000	((1n1q_A.pdb:0.2224030000	((((1dps_A.pdb:0.0000020000	1jts_A.pdb:0.0236580000):0.4140430000	1o9r_A.pdb:0.3203310000):0.5135220000	1uvh_A.pdb:0.8629020000):0.5200540000	((1tjo_A.pdb:0.0000010000	1tk6_A.pdb:0.0000010000):0.7055260000	((((((2fzf_A.pdb:1.3958530000	((1lko_A.pdb:0.9345370000	1yuz_A.pdb:0.4229010000):0.6762120000	3qhb_A.pdb:0.5468910000):0.2279210000):0.5374330000	(((((1otk_A.pdb:1.5978510000	2inp_C.pdb:1.1349410000):0.4620690000	2inc_B.pdb:0.8032360000):0.3702630000	(1mty_B.pdb:1.6562670000	(1mty_D.pdb:1.1106630000	3dhg_A.pdb:1.2244310000):0.3603190000):0.5656840000):0.5393280000	((((1oqu_A.pdb:0.1410490000	1r2f_A.pdb:0.2346840000):0.0090877700	1uzr_A.pdb:0.1180950000):0.7296860000	(1mxr_A.pdb:0.8488750000	((1jk0_A.pdb:0.4384440000	2uw2_A.pdb:0.0150230000):0.0130176000	1w68_A.pdb:0.0000020000):1.2572200000):0.4151190000):0.6886780000	3ee4_A.pdb:0.9023620000):0.5880280000):0.1563160000	(((2uw1_A.pdb:0.0000020000	1afr_A.pdb:0.2226530000):0.0159287000	2uw1_B.pdb:0.0146820000):1.6072000000	1za0_A.pdb:0.6097560000):0.8573660000):1.4209800000):0.3499300000	(((((1lb3_A.pdb:0.0836150000	2za7_A.pdb:0.0568140000):0.3481450000	1bg7_A.pdb:0.2566380000):0.0637055000	1r03_A.pdb:0.2608010000):0.2017690000	1z6o_A.pdb:1.4029050000):0.2577050000	(1z6o_M.pdb:0.8826730000	(((1eum_A.pdb:0.5671230000	1krq_A.pdb:0.4943520000):0.3175990000	(2jd7_A.pdb:0.3038580000	1vlg_A.pdb:0.3010410000):0.1402610000):0.1380740000	3e6s_A.pdb:0.7399890000):0.5277550000):0.1246640000):0.5852680000):0.3247630000	1nfv_A.pdb:0.8104210000):0.3267120000	2vzb_A.pdb:1.2276900000):0.0857442000	(((1bcf_A.pdb:0.1095590000	3e1q_A.pdb:0.1141720000):0.2607090000	2fkz_A.pdb:0.2135320000):0.1841300000	1jgc_A.pdb:0.4634510000):0.5773430000):0.5352350000):0.1256380000):0.2488200000):0.1489170000	((1qgh_A.pdb:0.2340580000	2ux1_A.pdb:0.8991690000):0.4047160000	(1ji4_A.pdb:0.7695490000	2fjc_A.pdb:0.6731160000):0.5722960000):0.1151350000):0.0412618000):0.1422360000	2chp_A.pdb:0.5889880000);
(1ji5_A.pdb:0.1895310000	((1jig_A.pdb:0.1274280000	((1qgh_A.pdb:0.1489300000	2ux1_A.pdb:0.6727010000):0.3567570000	(1ji4_A.pdb:0.7323250000	2fjc_A.pdb:0.6684600000):0.4977680000):0.1016540000):0.0240681000	(1n1q_A.pdb:0.2898350000	((((1dps_A.pdb:0.0114390000	1jts_A.pdb:0.0128920000):0.3089940000	1o9r_A.pdb:0.3198380000):0.5307930000	1uvh_A.pdb:0.5202290000):0.6775340000	((1tjo_A.pdb:0.0000020000	1tk6_A.pdb:0.0000020000):0.5537350000	((((((2fzf_A.pdb:1.0311710000	((1lko_A.pdb:1.3107470000	1yuz_A.pdb:0.3742980000):0.7822750000	(((((((1oqu_A.pdb:0.1102610000	1uzr_A.pdb:0.0469580000):0.0561916000	1r2f_A.pdb:0.1734970000):0.7396580000	1mxr_A.pdb:0.6727000000):0.7077460000	(1jk0_A.pdb:0.2035670000	(2uw2_A.pdb:0.0166280000	1w68_A.pdb:0.0119220000):0.1466640000):0.6089010000):1.0910100000	3ee4_A.pdb:0.6824260000):0.5806410000	((2uw1_A.pdb:0.0000030000	(2uw1_B.pdb:0.0240990000	1afr_A.pdb:0.1821370000):0.0069177400):0.9162070000	1za0_A.pdb:1.7737670000):0.6479210000):0.9156970000	(((2inc_B.pdb:1.1334950000	2inp_C.pdb:1.1456410000):0.4914110000	1mty_B.pdb:1.4734570000):0.3855830000	(1mty_D.pdb:1.7465320000	3dhg_A.pdb:0.7065880000):0.2908670000):0.3188390000):0.3358800000):0.1667890000):0.1299360000	3qhb_A.pdb:0.8048880000):0.8008220000	(((((1lb3_A.pdb:0.1588910000	2za7_A.pdb:0.0511000000):0.3246470000	1bg7_A.pdb:0.1229290000):0.0382410000	1r03_A.pdb:0.2717330000):0.3072810000	(1z6o_A.pdb:1.4357920000	1z6o_M.pdb:1.0861730000):0.1569280000):0.2330350000	(((1eum_A.pdb:0.4680680000	1krq_A.pdb:0.3842090000):0.2858710000	3e6s_A.pdb:1.0204730000):0.2320800000	(2jd7_A.pdb:0.3502290000	1vlg_A.pdb:0.2295050000):0.1886220000):0.4388580000):0.4462450000):0.4473270000	((((1bcf_A.pdb:0.0511380000	3e1q_A.pdb:0.0755390000):0.3386790000	2fkz_A.pdb:0.1344450000):0.1457950000	1jgc_A.pdb:0.4401520000):0.6750310000	1nfv_A.pdb:0.7626660000):0.1156200000):0.1305940000	2vzb_A.pdb:1.2924520000):0.5510980000	1otk_A.pdb:2.6189340000):0.0000023083):0.2400810000):0.2476220000):0.0610834000):0.1520170000	2chp_A.pdb:0.5219520000);
(1ji5_A.pdb:0.2827600000	(1jig_A.pdb:0.1878200000	((1n1q_A.pdb:0.1988110000	((((1dps_A.pdb:0.0154980000	1jts_A.pdb:0.0224960000):0.3289850000	1o9r_A.pdb:0.2709280000):0.8190230000	1uvh_A.pdb:0.8276590000):0.7765440000	((1tjo_A.pdb:0.0000010000	1tk6_A.pdb:0.0000010000):0.4985410000	(((((2fzf_A.pdb:1.7465460000	(((((1otk_A.pdb:1.9455710000	2inp_C.pdb:0.9019540000):0.3493530000	2inc_B.pdb:0.7800740000):0.3986430000	1mty_B.pdb:1.2241980000):0.3057810000	(1mty_D.pdb:1.0279410000	3dhg_A.pdb:1.1875820000):0.3935790000):0.5488450000	((((1oqu_A.pdb:0.1002210000	(1r2f_A.pdb:0.2821880000	1uzr_A.pdb:0.0363150000):0.0362346000):0.6189170000	(1mxr_A.pdb:0.8136970000	((1jk0_A.pdb:0.4582780000	2uw2_A.pdb:0.0155250000):0.0234007000	1w68_A.pdb:0.0000020000):1.5629600000):0.2400470000):0.6294360000	3ee4_A.pdb:1.3172070000):0.4806490000	(((2uw1_A.pdb:0.0000020000	1afr_A.pdb:0.1370810000):0.0180016000	2uw1_B.pdb:0.0049130000):0.8056100000	1za0_A.pdb:1.5242790000):1.2564400000):0.1142980000):1.0221900000):0.2583670000	((1lko_A.pdb:0.8935050000	1yuz_A.pdb:0.4058570000):0.6958000000	3qhb_A.pdb:0.7316020000):0.2850360000):0.7701900000	1nfv_A.pdb:0.9995440000):0.1442040000	((((1lb3_A.pdb:0.2031710000	2za7_A.pdb:0.0589040000):0.4063320000	(1bg7_A.pdb:0.1091320000	1r03_A.pdb:0.2551640000):0.1277330000):0.2197910000	(((1eum_A.pdb:0.5232400000	1krq_A.pdb:0.4731920000):0.5491130000	(2jd7_A.pdb:0.4070350000	1vlg_A.pdb:0.1056930000):0.1333550000):0.2755830000	3e6s_A.pdb:0.9950640000):0.3077060000):0.2037410000	(1z6o_A.pdb:1.5005260000	1z6o_M.pdb:0.8557510000):0.0724695000):0.8265640000):0.0829151000	(2vzb_A.pdb:1.0949320000	(((1bcf_A.pdb:0.0453250000	3e1q_A.pdb:0.0536640000):0.2114550000	2fkz_A.pdb:0.2369920000):0.2707530000	1jgc_A.pdb:0.3346630000):0.6091940000):0.1929800000):0.5825650000):0.3762640000):0.3644600000):0.1227050000	((1qgh_A.pdb:0.3090440000	2ux1_A.pdb:0.6643830000):0.3261170000	(1ji4_A.pdb:0.6514170000	2fjc_A.pdb:0.5815380000):0.4157970000):0.1688330000):0.0538070000):0.0594929000	2chp_A.pdb:0.5068850000);
(1ji5_A.pdb:0.2659410000	((1jig_A.pdb:0.1751400000	((1qgh_A.pdb:0.2886800000	2ux1_A.pdb:0.6592600000):0.3481630000	(1ji4_A.pdb:0.7903040000	2fjc_A.pdb:1.1247490000):0.2539640000):0.1149130000):0.0610197000	((((1dps_A.pdb:0.0003730000	1jts_A.pdb:0.0496950000):0.4055340000	1o9r_A.pdb:0.1177780000):0.5331890000	1uvh_A.pdb:1.0560220000):0.6796310000	((1tjo_A.pdb:0.0000010000	1tk6_A.pdb:0.0000010000):1.0269300000	(((((2fzf_A.pdb:1.8734850000	((1lko_A.pdb:0.9899590000	1yuz_A.pdb:1.4544980000):0.8808860000	3qhb_A.pdb:0.7015770000):0.0780895000):0.2730820000	(((((1otk_A.pdb:1.6466300000	2inp_C.pdb:0.8456960000):0.3896550000	1mty_B.pdb:1.2516490000):0.3784180000	2inc_B.pdb:0.8845200000):0.8962810000	(1mty_D.pdb:0.8797410000	3dhg_A.pdb:1.0906210000):0.2141980000):0.6013800000	((((((1oqu_A.pdb:0.2136120000	1r2f_A.pdb:0.2463590000):0.0437641000	1uzr_A.pdb:0.0160010000):1.0925100000	1mxr_A.pdb:0.6080710000):0.4243620000	((1jk0_A.pdb:0.3867110000	2uw2_A.pdb:0.0407190000):0.0431806000	1w68_A.pdb:0.0000030000):0.8678850000):1.1473000000	3ee4_A.pdb:1.1037860000):0.5365150000	(((2uw1_A.pdb:0.0000020000	1afr_A.pdb:0.1805050000):0.0072753700	2uw1_B.pdb:0.0000020000):0.8100510000	1za0_A.pdb:1.9131860000):0.2096410000):0.2676760000):1.0975400000):0.6394800000	((((1lb3_A.pdb:0.1141600000	2za7_A.pdb:0.0335080000):0.0368983000	1z6o_A.pdb:2.0678210000):0.2813630000	(1bg7_A.pdb:0.1050960000	1r03_A.pdb:0.3070880000):0.1218540000):0.0331831000	(1z6o_M.pdb:1.0633240000	(((1eum_A.pdb:0.4196190000	1krq_A.pdb:0.5124100000):0.8039970000	(2jd7_A.pdb:0.4061110000	1vlg_A.pdb:0.2726540000):0.1571450000):0.1073360000	3e6s_A.pdb:0.7208160000):0.3868590000):0.2500910000):0.9244960000):0.6986760000	2vzb_A.pdb:0.7201030000):0.1833020000	((((1bcf_A.pdb:0.0402080000	3e1q_A.pdb:0.0505290000):0.2734970000	2fkz_A.pdb:0.2879020000):0.1503690000	1jgc_A.pdb:0.4886350000):0.5081020000	1nfv_A.pdb:0.8450240000):0.1297500000):0.1690910000):0.5859980000):0.0525145000):0.1179350000	(1n1q_A.pdb:0.2529900000	2chp_A.pdb:0.5609350000):0.0633545000);
(1ji5_A.pdb:0.1879180000	(1jig_A.pdb:0.2238710000	((1qgh_A.pdb:0.3891290000	2ux1_A.pdb:0.5238820000):0.3383710000	((1ji4_A.pdb:0.5524670000	2fjc_A.pdb:0.6769610000):0.2161090000	((((1dps_A.pdb:0.0227740000	1jts_A.pdb:0.0000020000):0.5564040000	1o9r_A.pdb:0.1709900000):0.3755890000	1uvh_A.pdb:0.9780870000):0.4939480000	((1tjo_A.pdb:0.0000010000	1tk6_A.pdb:0.0000010000):0.9575380000	(((((((2fzf_A.pdb:1.3534300000	(1lko_A.pdb:0.3718150000	1yuz_A.pdb:0.9860060000):0.6778150000):0.1489730000	3qhb_A.pdb:0.9132840000):0.1677400000	(1otk_A.pdb:1.7152770000	((((((1oqu_A.pdb:0.1700330000	1r2f_A.pdb:0.2778370000):0.0290806000	1uzr_A.pdb:0.0000020000):0.8024710000	(1mxr_A.pdb:1.0922940000	(1jk0_A.pdb:0.4558240000	(2uw2_A.pdb:0.0527320000	1w68_A.pdb:0.0000030000):0.1324990000):0.9648890000):0.3967650000):1.4504000000	3ee4_A.pdb:0.6735330000):0.9290050000	(((2uw1_A.pdb:0.0000020000	1afr_A.pdb:0.1967750000):0.0403608000	2uw1_B.pdb:0.0370170000):1.1353500000	1za0_A.pdb:1.3251990000):1.2507100000):0.6188710000	((2inc_B.pdb:0.6330740000	(2inp_C.pdb:1.0201890000	1mty_B.pdb:1.8687150000):0.2117750000):0.2268780000	(1mty_D.pdb:0.8623380000	3dhg_A.pdb:1.7373210000):0.6559390000):0.9022770000):0.5380100000):1.0269800000):0.5171480000	(((1bcf_A.pdb:0.0802890000	3e1q_A.pdb:0.0893880000):0.2161120000	2fkz_A.pdb:0.2769580000):0.2514060000	1jgc_A.pdb:0.2941980000):0.3642220000):0.1569850000	2vzb_A.pdb:1.0039100000):0.0946461000	1nfv_A.pdb:1.0133370000):0.0883852000	((((((1lb3_A.pdb:0.1368020000	2za7_A.pdb:0.0711240000):0.3826240000	1bg7_A.pdb:0.1353640000):0.1415280000	1r03_A.pdb:0.1961200000):0.2110420000	((((1eum_A.pdb:0.3566880000	1krq_A.pdb:0.4438530000):0.9901640000	2jd7_A.pdb:0.0449540000):0.3410580000	1vlg_A.pdb:0.0763790000):0.2867070000	3e6s_A.pdb:0.8759040000):0.6349440000):0.0946460000	1z6o_M.pdb:0.7091630000):0.0000029494	1z6o_A.pdb:1.5612580000):1.0448100000):0.1767540000):0.2437050000):0.1640980000):0.0345385000):0.1103000000):0.1484120000	(1n1q_A.pdb:0.2833680000	2chp_A.pdb:0.3217640000):0.0710403000);
(1ji5_A.pdb:0.2083110000	((1jig_A.pdb:0.1707260000	((1qgh_A.pdb:0.2406410000	2ux1_A.pdb:0.4108040000):0.5191420000	(1ji4_A.pdb:0.7695050000	2fjc_A.pdb:0.4792410000):0.3341650000):0.2132540000):0.1385470000	(1n1q_A.pdb:0.3768510000	((((1dps_A.pdb:0.0223020000	1jts_A.pdb:0.0205120000):0.3260410000	1o9r_A.pdb:0.2677190000):0.7540080000	1uvh_A.pdb:0.5439200000):0.5731170000	((1tjo_A.pdb:0.0000010000	1tk6_A.pdb:0.0000010000):0.5578030000	(((((((2fzf_A.pdb:1.5762560000	1yuz_A.pdb:0.5291970000):0.0764938000	1lko_A.pdb:0.9438430000):0.6793990000	3qhb_A.pdb:0.3930600000):0.9249040000	(1otk_A.pdb:1.2545140000	(((((((1oqu_A.pdb:0.2537310000	1r2f_A.pdb:0.1539390000):0.0390197000	1uzr_A.pdb:0.0000020000):0.8358130000	1mxr_A.pdb:0.8007730000):0.3368750000	(1jk0_A.pdb:0.3239520000	(2uw2_A.pdb:0.0632030000	1w68_A.pdb:0.0000030000):0.1001010000):1.1525800000):0.5957410000	3ee4_A.pdb:1.0958110000):0.5383460000	(((2uw1_A.pdb:0.0000020000	1afr_A.pdb:0.1513430000):0.0341080000	2uw1_B.pdb:0.0000020000):1.0502100000	1za0_A.pdb:1.2393140000):0.7914330000):0.2790750000	((2inc_B.pdb:0.6025110000	(1mty_D.pdb:1.2904320000	3dhg_A.pdb:1.3186930000):0.6805000000):0.0113520000	(2inp_C.pdb:1.2400480000	1mty_B.pdb:1.5868790000):0.5520410000):0.6136920000):1.0549400000):0.7514880000):0.1317710000	(((((1lb3_A.pdb:0.1326690000	2za7_A.pdb:0.0587150000):0.1813390000	(1bg7_A.pdb:0.1258280000	1r03_A.pdb:0.3791390000):0.0772266000):0.2218160000	1z6o_A.pdb:1.8588580000):0.2237000000	(((1eum_A.pdb:0.4442280000	1krq_A.pdb:0.3407000000):0.4272130000	(2jd7_A.pdb:0.3761880000	1vlg_A.pdb:0.2159290000):0.2312780000):0.2918830000	3e6s_A.pdb:0.9940150000):0.3632030000):0.0409411000	1z6o_M.pdb:1.0954890000):0.5193590000):0.1884290000	1nfv_A.pdb:0.8568370000):0.2243330000	(2vzb_A.pdb:0.9755180000	(((1bcf_A.pdb:0.0351050000	3e1q_A.pdb:0.1368250000):0.1499370000	2fkz_A.pdb:0.2546150000):0.2816200000	1jgc_A.pdb:0.2870070000):0.8031760000):0.0793844000):0.3479800000):0.1956960000):0.2983120000):0.1187630000):0.1172820000	2chp_A.pdb:0.5314870000);
(1ji5_A.pdb:0.3156610000	((1jig_A.pdb:0.1825760000	((1qgh_A.pdb:0.3165570000	2ux1_A.pdb:0.4780570000):0.5151980000	2fjc_A.pdb:0.8933990000):0.2722350000):0.1414150000	((1n1q_A.pdb:0.2646270000	((((1dps_A.pdb:0.0000020000	1jts_A.pdb:0.0157500000):0.2989030000	1o9r_A.pdb:0.2505980000):0.8312640000	1uvh_A.pdb:1.0223820000):0.3312790000	((1tjo_A.pdb:0.0000010000	1tk6_A.pdb:0.0000010000):0.7633380000	(((((2fzf_A.pdb:1.8261790000	((1lko_A.pdb:0.8251860000	1yuz_A.pdb:0.6581320000):0.8209220000	3qhb_A.pdb:0.3701060000):0.3564540000):0.2594670000	(1otk_A.pdb:0.9744350000	((((((1oqu_A.pdb:0.1450900000	1r2f_A.pdb:0.3161900000):0.0245583000	1uzr_A.pdb:0.0242580000):0.9881070000	1mxr_A.pdb:0.7904590000):0.3677580000	((1jk0_A.pdb:0.4445890000	2uw2_A.pdb:0.0523950000):0.0167005000	1w68_A.pdb:0.0000020000):1.3309200000):0.5726940000	3ee4_A.pdb:1.3272440000):0.5820900000	(((2inc_B.pdb:0.8735060000	(2inp_C.pdb:1.0727380000	1mty_B.pdb:1.8722900000):0.2562540000):0.2772440000	(1mty_D.pdb:0.9988710000	3dhg_A.pdb:1.3506110000):0.5710160000):0.9217080000	(((2uw1_A.pdb:0.0000020000	1afr_A.pdb:0.2129340000):0.0037802600	2uw1_B.pdb:0.0176410000):1.2856400000	1za0_A.pdb:1.0417990000):1.2079000000):0.0450724000):0.8189230000):0.8725190000):0.2497140000	(((((1lb3_A.pdb:0.0375700000	2za7_A.pdb:0.0878260000):0.3713750000	1bg7_A.pdb:0.1462110000):0.0697418000	1r03_A.pdb:0.3092660000):0.3007430000	(1z6o_M.pdb:0.7786020000	((((1eum_A.pdb:0.3371230000	1krq_A.pdb:0.4065340000):0.7784990000	2jd7_A.pdb:0.1449140000):0.2476490000	1vlg_A.pdb:0.2815500000):0.2782410000	3e6s_A.pdb:0.6902250000):0.5209320000):0.3591690000):0.1966240000	1z6o_A.pdb:1.1350630000):0.8011420000):0.4781400000	2vzb_A.pdb:1.1609870000):0.0080738600	((((1bcf_A.pdb:0.1117950000	3e1q_A.pdb:0.0622840000):0.1825450000	2fkz_A.pdb:0.1572460000):0.2259200000	1jgc_A.pdb:0.3627740000):0.5829400000	1nfv_A.pdb:0.6605150000):0.1909480000):0.3213830000):0.1304460000):0.2793090000):0.0000021424	1ji4_A.pdb:1.1187990000):0.2047100000):0.1191170000	2chp_A.pdb:0.4911600000);
(1ji5_A.pdb:0.2026870000	(((1jig_A.pdb:0.1486760000	((1tjo_A.pdb:0.0000010000	1tk6_A.pdb:0.0000010000):0.7606290000	((((((2fzf_A.pdb:1.6674970000	((1lko_A.pdb:1.1118540000	1yuz_A.pdb:0.4879410000):0.4631570000	3qhb_A.pdb:0.5919600000):0.2804920000):0.2411930000	((((1otk_A.pdb:1.7390570000	2inp_C.pdb:1.1593080000):0.1494060000	2inc_B.pdb:1.2024460000):0.6337750000	(1mty_B.pdb:0.9555620000	(1mty_D.pdb:1.4869440000	3dhg_A.pdb:0.9600810000):0.6907370000):0.2843800000):0.2497990000	((((((1oqu_A.pdb:0.1496270000	1r2f_A.pdb:0.2310570000):0.0058013400	1uzr_A.pdb:0.0485860000):0.9617980000	1mxr_A.pdb:0.5033660000):0.5808200000	(1jk0_A.pdb:0.3697420000	(2uw2_A.pdb:0.0460980000	1w68_A.pdb:0.0000020000):0.0983505000):0.5696720000):0.5850130000	3ee4_A.pdb:1.7186620000):0.5437110000	(((2uw1_A.pdb:0.0000020000	1afr_A.pdb:0.2377930000):0.0255661000	2uw1_B.pdb:0.0229850000):1.6216300000	1za0_A.pdb:0.5219180000):0.8292090000):0.0000027278):1.0440400000):0.4311790000	(((((1lb3_A.pdb:0.0570790000	2za7_A.pdb:0.0766170000):0.5020110000	1bg7_A.pdb:0.2223700000):0.1019230000	1r03_A.pdb:0.2310350000):0.2891470000	(1z6o_M.pdb:0.7187220000	((((1eum_A.pdb:0.3850700000	1krq_A.pdb:0.3744430000):0.6175680000	2jd7_A.pdb:0.0819280000):0.3235830000	1vlg_A.pdb:0.1229090000):0.1342640000	3e6s_A.pdb:1.0569720000):0.4777510000):0.3286450000):0.0478181000	1z6o_A.pdb:1.2904890000):0.7790580000):0.3199640000	(((1bcf_A.pdb:0.0864990000	3e1q_A.pdb:0.0796550000):0.3488910000	2fkz_A.pdb:0.1582840000):0.2231390000	1jgc_A.pdb:0.3759350000):0.5897080000):0.0000025085	2vzb_A.pdb:1.1293040000):0.1109580000	1nfv_A.pdb:0.7044640000):0.3444280000):0.5876850000):0.0650243000	(1qgh_A.pdb:0.4879160000	(2ux1_A.pdb:0.8774380000	((1ji4_A.pdb:0.5454890000	2fjc_A.pdb:0.9167470000):0.4656200000	(((1dps_A.pdb:0.0000020000	1jts_A.pdb:0.0253620000):0.2142110000	1o9r_A.pdb:0.4284280000):0.3580830000	1uvh_A.pdb:0.8931630000):0.7391320000):0.0240163000):0.2331080000):0.3185740000):0.0869603000	1n1q_A.pdb:0.2942410000):0.1929730000	2chp_A.pdb:0.5927420000);
(1ji5_A.pdb:0.1823100000	(1jig_A.pdb:0.2286390000	(1n1q_A.pdb:0.3170690000	(((1qgh_A.pdb:0.2886880000	2ux1_A.pdb:0.7919670000):0.2086930000	(1ji4_A.pdb:0.5325990000	2fjc_A.pdb:0.9480180000):0.4482610000):0.1741550000	((((1dps_A.pdb:0.0000020000	1jts_A.pdb:0.0079040000):0.2466120000	1o9r_A.pdb:0.4129210000):0.5541060000	1uvh_A.pdb:1.0910860000):0.9828410000	((1tjo_A.pdb:0.0000010000	1tk6_A.pdb:0.0000010000):1.1247000000	(((((2fzf_A.pdb:1.6629190000	((1lko_A.pdb:0.9773220000	1yuz_A.pdb:0.2704660000):0.9427150000	3qhb_A.pdb:0.5981880000):0.1434120000):0.3311720000	(1otk_A.pdb:2.1207350000	((((((1oqu_A.pdb:0.1560160000	(1r2f_A.pdb:0.3215500000	1uzr_A.pdb:0.1472980000):0.0176249000):0.7732300000	1mxr_A.pdb:0.8491520000):0.1671300000	(1jk0_A.pdb:0.3224780000	(2uw2_A.pdb:0.0856270000	1w68_A.pdb:0.0000020000):0.1267800000):1.0806000000):0.8426770000	3ee4_A.pdb:1.0000250000):0.3488160000	(((2uw1_A.pdb:0.0000020000	1afr_A.pdb:0.2733170000):0.0074140600	2uw1_B.pdb:0.0000020000):1.2480700000	1za0_A.pdb:1.3638130000):0.7509040000):0.6537350000	(((2inc_B.pdb:0.9765530000	(2inp_C.pdb:0.8255990000	1mty_B.pdb:1.9317640000):0.4767910000):0.1657280000	1mty_D.pdb:1.7028280000):0.2359480000	3dhg_A.pdb:1.5366170000):0.5075970000):0.3439970000):0.3791550000):0.4304250000	(((((1lb3_A.pdb:0.0975660000	2za7_A.pdb:0.1006800000):0.2641900000	1z6o_A.pdb:1.4008110000):0.1144730000	(1bg7_A.pdb:0.1942310000	1r03_A.pdb:0.2924840000):0.0534425000):0.2372620000	(((1eum_A.pdb:0.4456050000	1krq_A.pdb:0.4343820000):0.4473250000	(2jd7_A.pdb:0.2921140000	1vlg_A.pdb:0.2503550000):0.1655920000):0.3068340000	3e6s_A.pdb:0.8670900000):0.3837720000):0.1006340000	1z6o_M.pdb:0.9519380000):0.7860390000):0.2820180000	(2vzb_A.pdb:1.0084820000	(((1bcf_A.pdb:0.1111120000	3e1q_A.pdb:0.0337540000):0.3107610000	2fkz_A.pdb:0.2000010000):0.1330650000	1jgc_A.pdb:0.3987510000):0.6434570000):0.1608770000):0.1300610000	1nfv_A.pdb:0.5478960000):0.6129890000):0.0679069000):0.3888590000):0.0327702000):0.1560590000):0.1374820000	2chp_A.pdb:0.7037710000);
(1ji5_A.pdb:0.1103370000	((1jig_A.pdb:0.1962060000	((1qgh_A.pdb:0.2693030000	2ux1_A.pdb:0.6551320000):0.3993060000	((1ji4_A.pdb:0.5799970000	2fjc_A.pdb:0.7709890000):0.2410790000	((((1dps_A.pdb:0.0000020000	1jts_A.pdb:0.0230830000):0.3784320000	1o9r_A.pdb:0.1609990000):0.6375860000	1uvh_A.pdb:1.0567590000):0.5231340000	((1tjo_A.pdb:0.0000010000	1tk6_A.pdb:0.0000010000):0.7640250000	((((2fzf_A.pdb:1.7253950000	(((1lko_A.pdb:0.6498250000	1yuz_A.pdb:0.3912110000):0.7129960000	3qhb_A.pdb:0.4920010000):0.1503700000	((((1otk_A.pdb:1.6512150000	(2inp_C.pdb:0.5434490000	1mty_B.pdb:2.0159110000):0.6486990000):0.2328330000	2inc_B.pdb:0.5728950000):0.6504890000	(1mty_D.pdb:1.1176860000	3dhg_A.pdb:1.3488960000):0.2260390000):0.4514470000	(((((1oqu_A.pdb:0.1637740000	(1r2f_A.pdb:0.2809520000	1uzr_A.pdb:0.0742760000):0.0000028044):0.6934850000	1mxr_A.pdb:0.7302250000):0.5312970000	(1jk0_A.pdb:0.2356100000	(2uw2_A.pdb:0.0341030000	1w68_A.pdb:0.0016980000):0.1308640000):0.8920400000):0.4889070000	3ee4_A.pdb:1.2970590000):0.4498500000	(((2uw1_A.pdb:0.0000020000	1afr_A.pdb:0.1935430000):0.0210561000	2uw1_B.pdb:0.0000020000):1.0324500000	1za0_A.pdb:1.1203240000):1.6267400000):0.3754340000):0.8570380000):0.0297200000):0.5329130000	(((((1lb3_A.pdb:0.1526430000	2za7_A.pdb:0.0379280000):0.3833320000	1bg7_A.pdb:0.1297870000):0.0800547000	1r03_A.pdb:0.2598950000):0.0360052000	1z6o_A.pdb:1.7048670000):0.0738372000	(1z6o_M.pdb:0.7372280000	((((1eum_A.pdb:0.2806030000	1krq_A.pdb:0.5277450000):0.5371710000	2jd7_A.pdb:0.1982580000):0.3238590000	1vlg_A.pdb:0.1245110000):0.2711930000	3e6s_A.pdb:1.0351570000):0.3389850000):0.1529000000):0.8960980000):0.1757870000	2vzb_A.pdb:1.1680920000):0.0444012000	((((1bcf_A.pdb:0.1320300000	3e1q_A.pdb:0.0788450000):0.3255760000	2fkz_A.pdb:0.1925210000):0.3530770000	1jgc_A.pdb:0.3727190000):0.7280480000	1nfv_A.pdb:0.7140950000):0.1011010000):0.5342170000):0.1958000000):0.3064770000):0.1319310000):0.1224040000):0.0935828000	1n1q_A.pdb:0.3998280000):0.0944599000	2chp_A.pdb:0.5265930000);
(1ji5_A.pdb:0.1840850000	((1jig_A.pdb:0.3416500000	(((1qgh_A.pdb:0.3468850000	2ux1_A.pdb:0.6109530000):0.2971810000	(1ji4_A.pdb:0.6213810000	2fjc_A.pdb:0.7795580000):0.4100140000):0.0829786000	((((1dps_A.pdb:0.0000020000	1jts_A.pdb:0.0471570000):0.3229920000	1o9r_A.pdb:0.1987040000):0.3290240000	1uvh_A.pdb:0.8780810000):0.4496060000	((1tjo_A.pdb:0.0000010000	1tk6_A.pdb:0.0000010000):0.9371450000	((((((2fzf_A.pdb:1.8362560000	3qhb_A.pdb:0.3394460000):0.4148910000	(1lko_A.pdb:0.7639150000	1yuz_A.pdb:0.6365580000):0.6153810000):0.9754120000	((((((1lb3_A.pdb:0.0846790000	2za7_A.pdb:0.0371990000):0.0915371000	1z6o_A.pdb:1.9696320000):0.2411690000	(1bg7_A.pdb:0.2346420000	1r03_A.pdb:0.2594680000):0.0720083000):0.3573030000	3e6s_A.pdb:1.1995530000):0.1839270000	(1z6o_M.pdb:0.0649630000	(((((1otk_A.pdb:2.6515700000	(2inc_B.pdb:0.7666200000	(2inp_C.pdb:1.5262520000	1mty_B.pdb:1.7454020000):0.2857580000):0.0233616000):0.3274620000	(1mty_D.pdb:1.1351140000	3dhg_A.pdb:1.2192820000):0.3694800000):1.0259400000	(((((1oqu_A.pdb:0.1113770000	1uzr_A.pdb:0.0751930000):0.0522015000	1r2f_A.pdb:0.1476860000):0.9443390000	1mxr_A.pdb:0.7961280000):0.3703390000	(1jk0_A.pdb:0.2746470000	(2uw2_A.pdb:0.0562510000	1w68_A.pdb:0.0104410000):0.1697670000):0.8595390000):1.5191800000	3ee4_A.pdb:0.8590730000):0.3065340000):1.0397000000	((2uw1_A.pdb:0.0000020000	1afr_A.pdb:0.2021170000):0.0232854000	2uw1_B.pdb:0.0291820000):1.1252900000):0.8450490000	1za0_A.pdb:0.4597460000):1.8739500000):1.0874900000):0.1466380000	(((1eum_A.pdb:0.2846530000	1krq_A.pdb:0.6816830000):0.4959190000	2jd7_A.pdb:0.1814550000):0.2702880000	1vlg_A.pdb:0.1689830000):0.3017170000):0.4658570000):0.2817640000	2vzb_A.pdb:0.9280200000):0.1382780000	1nfv_A.pdb:0.6365450000):0.1496170000	(((1bcf_A.pdb:0.0699020000	3e1q_A.pdb:0.0636950000):0.1766290000	2fkz_A.pdb:0.3221060000):0.1648680000	1jgc_A.pdb:0.3179840000):0.4654840000):0.3104770000):0.2073560000):0.1692250000):0.0724508000):0.0499845000	1n1q_A.pdb:0.3581310000):0.1757150000	2chp_A.pdb:0.6347260000);
(1ji5_A.pdb:0.2113880000	(1jig_A.pdb:0.1710230000	((1n1q_A.pdb:0.2201010000	((((1dps_A.pdb:0.0000020000	1jts_A.pdb:0.0594010000):0.3416760000	1o9r_A.pdb:0.3562440000):0.1840570000	1uvh_A.pdb:1.0014320000):0.8652540000	((1tjo_A.pdb:0.0000020000	1tk6_A.pdb:0.0000020000):0.6331300000	(((((2fzf_A.pdb:1.6661020000	(((((1otk_A.pdb:1.9975930000	2inp_C.pdb:1.0012230000):0.2420950000	1mty_B.pdb:1.7969750000):0.4267360000	2inc_B.pdb:1.0144800000):0.1643540000	(1mty_D.pdb:0.9495400000	3dhg_A.pdb:1.1200790000):0.5822940000):0.5249570000	(((((1oqu_A.pdb:0.1568820000	1uzr_A.pdb:0.1111860000):0.0173337000	1r2f_A.pdb:0.2153010000):0.2894660000	(1mxr_A.pdb:0.6716620000	(1jk0_A.pdb:0.2560910000	(2uw2_A.pdb:0.0699010000	1w68_A.pdb:0.0055250000):0.0879292000):1.0635900000):0.4866330000):1.5309000000	3ee4_A.pdb:0.4785690000):0.5185600000	(((2uw1_A.pdb:0.0000020000	1afr_A.pdb:0.2273100000):0.0235013000	2uw1_B.pdb:0.0031010000):0.8725870000	1za0_A.pdb:1.3931660000):0.8503810000):0.3031210000):0.9028810000):0.2003610000	((1lko_A.pdb:0.8422060000	1yuz_A.pdb:0.6330190000):0.7083460000	3qhb_A.pdb:0.3970020000):0.4185130000):0.5302560000	(((((1lb3_A.pdb:0.0589230000	2za7_A.pdb:0.0535120000):0.4700870000	1bg7_A.pdb:0.0895490000):0.1053750000	1r03_A.pdb:0.2372500000):0.0816802000	1z6o_A.pdb:1.3685120000):0.2529500000	(1z6o_M.pdb:0.9220860000	((((1eum_A.pdb:0.3427480000	1krq_A.pdb:0.4340450000):0.5108130000	2jd7_A.pdb:0.1961440000):0.1214400000	1vlg_A.pdb:0.1771920000):0.3270350000	3e6s_A.pdb:0.9264860000):0.3120110000):0.1672880000):0.5667930000):0.3708310000	2vzb_A.pdb:1.1688070000):0.1044580000	((((1bcf_A.pdb:0.0663000000	3e1q_A.pdb:0.0950740000):0.1720490000	2fkz_A.pdb:0.3004670000):0.3234110000	1jgc_A.pdb:0.4770520000):0.5221290000	1nfv_A.pdb:0.9730080000):0.1619650000):0.3671190000):0.2860200000):0.4934030000):0.1015800000	((1qgh_A.pdb:0.2361710000	2ux1_A.pdb:0.7614980000):0.2472430000	(1ji4_A.pdb:0.5882260000	2fjc_A.pdb:0.8200150000):0.3574170000):0.3092150000):0.0651048000):0.1585580000	2chp_A.pdb:0.6010800000);
(1ji5_A.pdb:0.1919550000	(((1jig_A.pdb:0.2482660000	((1qgh_A.pdb:0.3205620000	2ux1_A.pdb:0.7257870000):0.3245240000	(1ji4_A.pdb:0.7214820000	2fjc_A.pdb:0.6615730000):0.3098640000):0.1669460000):0.0564317000	((((1dps_A.pdb:0.0000020000	1jts_A.pdb:0.0083790000):0.3427330000	1o9r_A.pdb:0.2275040000):0.4501210000	1uvh_A.pdb:0.5527900000):0.5769250000	((1tjo_A.pdb:0.0000010000	1tk6_A.pdb:0.0000020000):0.7930220000	(((((2fzf_A.pdb:1.3454810000	((1lko_A.pdb:1.0719550000	1yuz_A.pdb:0.8611350000):0.4422490000	3qhb_A.pdb:0.6424540000):0.1787350000):0.2227790000	((((1otk_A.pdb:1.9445310000	(2inc_B.pdb:0.8982040000	(2inp_C.pdb:0.7071370000	1mty_B.pdb:2.1012810000):0.6196900000):0.2170250000):0.7373940000	(1mty_D.pdb:1.2815800000	3dhg_A.pdb:1.1606770000):0.0000020865):0.8657710000	(((((1oqu_A.pdb:0.1412700000	1r2f_A.pdb:0.2512130000):0.0148762000	1uzr_A.pdb:0.0972510000):0.9593640000	1mxr_A.pdb:0.5108990000):0.2666950000	(1jk0_A.pdb:0.2984200000	(2uw2_A.pdb:0.0758780000	1w68_A.pdb:0.0038020000):0.0973237000):0.8653280000):0.7303790000	3ee4_A.pdb:1.0465100000):0.6353090000):0.1637760000	(((2uw1_A.pdb:0.0000020000	1afr_A.pdb:0.1861730000):0.0276611000	2uw1_B.pdb:0.0000020000):0.8113200000	1za0_A.pdb:1.1555100000):0.5246230000):0.6090670000):0.5569700000	(((((1lb3_A.pdb:0.0875950000	2za7_A.pdb:0.0618750000):0.3616890000	1bg7_A.pdb:0.1614690000):0.0372095000	1r03_A.pdb:0.3951030000):0.3417070000	1z6o_A.pdb:1.7173930000):0.0000029218	(1z6o_M.pdb:0.9813220000	((((1eum_A.pdb:0.5651950000	1krq_A.pdb:0.4960370000):0.6382450000	2jd7_A.pdb:0.2224920000):0.1077720000	1vlg_A.pdb:0.1723420000):0.3460630000	3e6s_A.pdb:0.9327300000):0.3894470000):0.1097050000):0.6364190000):0.4933400000	(((1bcf_A.pdb:0.0628730000	3e1q_A.pdb:0.0698260000):0.1944900000	(2fkz_A.pdb:0.1395850000	1jgc_A.pdb:0.5686230000):0.0820237000):0.6462370000	1nfv_A.pdb:0.7055440000):0.1471780000):0.0000024084	2vzb_A.pdb:1.2123010000):0.3144190000):0.3149690000):0.2263040000):0.0344829000	1n1q_A.pdb:0.2891750000):0.2073280000	2chp_A.pdb:0.6786350000);
(1ji5_A.pdb:0.3351400000	(1jig_A.pdb:0.2237910000	((1n1q_A.pdb:0.2489270000	(((((1dps_A.pdb:0.0000030000	1jts_A.pdb:0.0244130000):0.4317820000	1o9r_A.pdb:0.1602400000):0.5330780000	1uvh_A.pdb:0.8205780000):0.6425700000	(1tjo_A.pdb:0.0000010000	1tk6_A.pdb:0.0000010000):0.7134350000):0.1171920000	(((((2fzf_A.pdb:1.5480680000	((1lko_A.pdb:0.7637870000	1yuz_A.pdb:0.5365360000):1.0308700000	3qhb_A.pdb:0.5161100000):0.2962650000):0.1526450000	((((((1otk_A.pdb:2.0991880000	2inp_C.pdb:0.8061850000):0.3326440000	1mty_B.pdb:1.5194030000):0.3030520000	2inc_B.pdb:0.8190060000):0.5703700000	(1mty_D.pdb:0.9443760000	3dhg_A.pdb:0.9093780000):0.2255090000):0.7893020000	(((1oqu_A.pdb:0.1319760000	(1r2f_A.pdb:0.2238210000	1uzr_A.pdb:0.0727850000):0.0529972000):0.6617020000	(1mxr_A.pdb:0.5043050000	((1jk0_A.pdb:0.4404780000	2uw2_A.pdb:0.0061330000):0.0354059000	1w68_A.pdb:0.0000020000):1.3171700000):0.3224550000):0.6463980000	3ee4_A.pdb:1.2271000000):0.4331720000):0.1698270000	(((2uw1_A.pdb:0.0000020000	1afr_A.pdb:0.2402860000):0.0351517000	2uw1_B.pdb:0.0000020000):0.7092880000	1za0_A.pdb:1.3240400000):0.4736440000):1.1691000000):0.4616490000	((((1lb3_A.pdb:0.0713280000	2za7_A.pdb:0.1060150000):0.3464800000	(1bg7_A.pdb:0.1861530000	1r03_A.pdb:0.3280540000):0.0476777000):0.1832450000	(1z6o_M.pdb:0.8486870000	(((1eum_A.pdb:0.3544010000	1krq_A.pdb:0.4342370000):0.3342080000	(2jd7_A.pdb:0.3231770000	1vlg_A.pdb:0.2616770000):0.2979810000):0.3245050000	3e6s_A.pdb:0.6936780000):0.3583860000):0.1688010000):0.0305548000	1z6o_A.pdb:1.5963880000):0.9588750000):0.1090360000	1nfv_A.pdb:0.5993210000):0.2482740000	(2vzb_A.pdb:1.2171810000	(((1bcf_A.pdb:0.0923700000	3e1q_A.pdb:0.0514770000):0.2581240000	2fkz_A.pdb:0.2159940000):0.2344260000	1jgc_A.pdb:0.2730090000):0.3220120000):0.3241950000):0.5685060000):0.4537060000):0.1040760000	((1qgh_A.pdb:0.1453670000	2ux1_A.pdb:0.8780890000):0.3197310000	(1ji4_A.pdb:0.9227760000	2fjc_A.pdb:0.5945650000):0.3041290000):0.1768140000):0.0694030000):0.0993460000	2chp_A.pdb:0.5539490000);
(1ji5_A.pdb:0.2820700000	(((1jig_A.pdb:0.1636700000	((1qgh_A.pdb:0.2997040000	2ux1_A.pdb:0.6714660000):0.3817710000	(1ji4_A.pdb:0.8789370000	2fjc_A.pdb:0.5735250000):0.3316720000):0.2103950000):0.0476862000	((((1dps_A.pdb:0.0131980000	1jts_A.pdb:0.0162130000):0.3286050000	1o9r_A.pdb:0.2733570000):0.5165040000	1uvh_A.pdb:0.6575120000):0.4143250000	((1tjo_A.pdb:0.0000010000	1tk6_A.pdb:0.0000010000):0.7669770000	((((((2fzf_A.pdb:1.4730970000	3qhb_A.pdb:0.6471380000):0.1740790000	(1lko_A.pdb:0.7735270000	1yuz_A.pdb:0.5958580000):0.3205670000):0.1816650000	((1otk_A.pdb:2.3293320000	(((((1oqu_A.pdb:0.0973180000	(1r2f_A.pdb:0.1907270000	1uzr_A.pdb:0.0932520000):0.0130468000):0.8356220000	1mxr_A.pdb:0.5483970000):0.8976420000	(1jk0_A.pdb:0.3096950000	(2uw2_A.pdb:0.0532120000	1w68_A.pdb:0.0000030000):0.0562478000):0.7610940000):0.9128100000	3ee4_A.pdb:1.0523900000):0.6317990000	(((2uw1_A.pdb:0.0000020000	1afr_A.pdb:0.2072050000):0.0089639500	2uw1_B.pdb:0.0172560000):1.4536600000	1za0_A.pdb:1.6712100000):0.1166140000):0.1900460000):0.3594640000	((2inc_B.pdb:1.2410330000	(2inp_C.pdb:0.7970150000	1mty_B.pdb:3.0212450000):0.2663270000):0.3422670000	(1mty_D.pdb:1.0354050000	3dhg_A.pdb:0.8575380000):0.2921180000):0.7231040000):0.4594800000):0.5128960000	((((((1lb3_A.pdb:0.0779050000	2za7_A.pdb:0.0564730000):0.4451240000	1r03_A.pdb:0.2030450000):0.0873409000	1bg7_A.pdb:0.1342390000):0.3132960000	1z6o_M.pdb:0.8187690000):0.0119159000	1z6o_A.pdb:1.8166820000):0.0792668000	(((1eum_A.pdb:0.3943500000	1krq_A.pdb:0.2798440000):0.6331150000	(2jd7_A.pdb:0.2936690000	1vlg_A.pdb:0.1438560000):0.2647080000):0.2594890000	3e6s_A.pdb:0.9767520000):0.2428160000):1.0473600000):0.5232070000	(2vzb_A.pdb:1.1722590000	(((1bcf_A.pdb:0.1460710000	3e1q_A.pdb:0.0501370000):0.3256610000	2fkz_A.pdb:0.1339360000):0.2623250000	1jgc_A.pdb:0.2764890000):0.4514140000):0.0940405000):0.0908770000	1nfv_A.pdb:0.8828700000):0.3823550000):0.3689490000):0.4693530000):0.0830681000	1n1q_A.pdb:0.3400150000):0.1185290000	2chp_A.pdb:0.6036500000);
(1ji5_A.pdb:0.2762970000	(((1jig_A.pdb:0.2763010000	((1qgh_A.pdb:0.3068860000	2ux1_A.pdb:0.6402660000):0.3616200000	(1ji4_A.pdb:0.7663300000	2fjc_A.pdb:0.8592020000):0.2356100000):0.1838260000):0.0973691000	((((1dps_A.pdb:0.0000020000	1jts_A.pdb:0.0330260000):0.3134600000	1o9r_A.pdb:0.2817310000):0.6220980000	1uvh_A.pdb:0.8545870000):0.7301060000	((1tjo_A.pdb:0.0000010000	1tk6_A.pdb:0.0000010000):0.8700740000	(((((2fzf_A.pdb:1.9830500000	(1lko_A.pdb:0.3021040000	1yuz_A.pdb:0.8198240000):0.9768020000):0.0397210000	3qhb_A.pdb:0.7653360000):0.3952480000	(1otk_A.pdb:1.6383430000	(((((((1oqu_A.pdb:0.1371700000	1uzr_A.pdb:0.0702120000):0.0605595000	1r2f_A.pdb:0.2255440000):0.9765460000	1mxr_A.pdb:0.9489440000):0.8145250000	(1jk0_A.pdb:0.3206240000	(2uw2_A.pdb:0.0372490000	1w68_A.pdb:0.0000020000):0.0250589000):0.6152420000):1.6284900000	3ee4_A.pdb:0.9118910000):0.4445890000	(((2uw1_A.pdb:0.0000020000	1afr_A.pdb:0.2849100000):0.0420835000	2uw1_B.pdb:0.0101210000):1.0038500000	1za0_A.pdb:1.3230190000):0.3996000000):0.6411340000	((2inc_B.pdb:0.5769620000	(2inp_C.pdb:1.3944870000	1mty_B.pdb:2.1011250000):0.2974600000):0.1512040000	(1mty_D.pdb:0.8449130000	3dhg_A.pdb:0.8322600000):0.6855410000):1.0184900000):0.7717350000):0.5620010000):0.1590330000	((((((1lb3_A.pdb:0.1250960000	2za7_A.pdb:0.0886190000):0.2383490000	1bg7_A.pdb:0.1912150000):0.1584420000	1r03_A.pdb:0.3603840000):0.3364430000	((((1eum_A.pdb:0.3774540000	1krq_A.pdb:0.5357350000):0.5519240000	2jd7_A.pdb:0.2771330000):0.3329610000	1vlg_A.pdb:0.0231060000):0.3956160000	3e6s_A.pdb:0.9623470000):0.3957090000):0.1418510000	1z6o_M.pdb:0.4958170000):0.0000029517	1z6o_A.pdb:1.4875410000):0.6176040000):0.5177970000	(2vzb_A.pdb:1.2933040000	((((1bcf_A.pdb:0.0776130000	3e1q_A.pdb:0.0726220000):0.1931080000	2fkz_A.pdb:0.3072300000):0.2811200000	1jgc_A.pdb:0.4766140000):0.5306420000	1nfv_A.pdb:0.5899170000):0.4575860000):0.0000029039):0.2127820000):0.2924110000):0.1752740000):0.0656915000	1n1q_A.pdb:0.2136160000):0.0761211000	2chp_A.pdb:0.5536660000);
(1ji5_A.pdb:0.2221800000	((1jig_A.pdb:0.1917450000	((1qgh_A.pdb:0.3498590000	2ux1_A.pdb:0.5153710000):0.3141930000	((1ji4_A.pdb:0.6246600000	2fjc_A.pdb:0.7413240000):0.2356650000	((((1dps_A.pdb:0.0048690000	1jts_A.pdb:0.0174470000):0.4197790000	1o9r_A.pdb:0.2503470000):0.3420660000	1uvh_A.pdb:0.6258910000):0.5194740000	((1tjo_A.pdb:0.0000010000	1tk6_A.pdb:0.0000010000):0.9780760000	(((((2fzf_A.pdb:1.1292640000	(1lko_A.pdb:1.1146300000	1yuz_A.pdb:0.4677430000):0.5391950000):0.2146210000	(((1otk_A.pdb:2.3274440000	2inp_C.pdb:0.8500120000):0.0730822000	((2inc_B.pdb:0.8195580000	1mty_B.pdb:1.9737840000):0.1945360000	(1mty_D.pdb:1.2704140000	3dhg_A.pdb:1.2797820000):0.3736720000):0.2888770000):0.6037200000	(((((1oqu_A.pdb:0.1652680000	1r2f_A.pdb:0.1764890000):0.1076290000	1uzr_A.pdb:0.0000030000):0.8990810000	(1mxr_A.pdb:0.6814430000	(1jk0_A.pdb:0.3272700000	(2uw2_A.pdb:0.0621440000	1w68_A.pdb:0.0000020000):0.0657371000):1.3133300000):0.3194810000):0.8412710000	3ee4_A.pdb:1.2150180000):0.5199530000	((2uw1_A.pdb:0.0000020000	(1afr_A.pdb:0.1272640000	1za0_A.pdb:1.9183780000):0.0614816000):0.0221951000	2uw1_B.pdb:0.0000030000):2.1099300000):0.4278180000):0.9851070000):0.0735284000	3qhb_A.pdb:0.7662990000):0.4999290000	((((1lb3_A.pdb:0.1136070000	2za7_A.pdb:0.0498640000):0.2968040000	(1bg7_A.pdb:0.1758070000	1r03_A.pdb:0.5012770000):0.0787797000):0.2276290000	1z6o_A.pdb:1.4406840000):0.1972240000	(1z6o_M.pdb:1.3671900000	(((1eum_A.pdb:0.5810800000	1krq_A.pdb:0.3812210000):0.4351900000	3e6s_A.pdb:0.6886630000):0.2169870000	(2jd7_A.pdb:0.3611990000	1vlg_A.pdb:0.1842330000):0.2222020000):0.3792340000):0.0187594000):0.6614720000):0.2624270000	(2vzb_A.pdb:0.9925810000	((((1bcf_A.pdb:0.0749350000	3e1q_A.pdb:0.1041470000):0.2520060000	2fkz_A.pdb:0.2072680000):0.2701160000	1jgc_A.pdb:0.4893320000):0.5367610000	1nfv_A.pdb:0.9233350000):0.3727740000):0.0629209000):0.3713160000):0.1754290000):0.1987970000):0.1118210000):0.2018890000):0.1288810000	1n1q_A.pdb:0.2686000000):0.1049710000	2chp_A.pdb:0.4470120000);
(1ji5_A.pdb:0.3148830000	((1jig_A.pdb:0.3224830000	(((1qgh_A.pdb:0.3709960000	2ux1_A.pdb:0.5318150000):0.2392240000	(1ji4_A.pdb:0.8112810000	2fjc_A.pdb:0.7999880000):0.2313110000):0.2399980000	(((((1dps_A.pdb:0.0000020000	1jts_A.pdb:0.0228070000):0.3371200000	1o9r_A.pdb:0.3604140000):0.9943170000	1uvh_A.pdb:0.5189860000):0.4933310000	(1tjo_A.pdb:0.0000010000	1tk6_A.pdb:0.0000010000):0.5522440000):0.2405470000	((((2fzf_A.pdb:1.2953400000	((1lko_A.pdb:1.0236650000	1yuz_A.pdb:0.4080740000):0.9136330000	3qhb_A.pdb:0.3420940000):0.5132630000):0.0000021068	(1otk_A.pdb:1.9807280000	(((((((1oqu_A.pdb:0.1574440000	1r2f_A.pdb:0.2103490000):0.0283377000	1uzr_A.pdb:0.0537390000):1.1653800000	1mxr_A.pdb:0.4979090000):0.8324880000	(1jk0_A.pdb:0.3132350000	(2uw2_A.pdb:0.1045470000	1w68_A.pdb:0.0000020000):0.0632113000):0.4531990000):1.0563200000	3ee4_A.pdb:0.6272620000):1.0665300000	(((2uw1_A.pdb:0.0000020000	1afr_A.pdb:0.1435460000):0.0092150500	2uw1_B.pdb:0.0358240000):0.6252090000	1za0_A.pdb:1.2006730000):1.3252400000):0.0423426000	(((2inc_B.pdb:1.3172500000	2inp_C.pdb:1.4476120000):0.2527740000	1mty_B.pdb:2.0555930000):0.3982460000	(1mty_D.pdb:1.2728250000	3dhg_A.pdb:0.7694460000):0.4216460000):1.1559500000):0.9033750000):0.4664520000):0.6488310000	(((((1lb3_A.pdb:0.0242530000	2za7_A.pdb:0.0678020000):0.3840840000	1bg7_A.pdb:0.1817550000):0.0683579000	1r03_A.pdb:0.2684330000):0.2304740000	1z6o_A.pdb:1.3800490000):0.1385580000	(1z6o_M.pdb:0.8369020000	(((1eum_A.pdb:0.4180610000	1krq_A.pdb:0.3287850000):0.5312730000	(2jd7_A.pdb:0.3843050000	1vlg_A.pdb:0.1514830000):0.1849710000):0.1951960000	3e6s_A.pdb:0.9464370000):0.3067350000):0.0815278000):0.6266270000):0.4487790000	(2vzb_A.pdb:1.0360800000	(((1bcf_A.pdb:0.0890360000	3e1q_A.pdb:0.0338490000):0.3004540000	2fkz_A.pdb:0.2489290000):0.2479790000	(1jgc_A.pdb:0.2348480000	1nfv_A.pdb:1.0963770000):0.1629910000):0.3924670000):0.0946916000):0.1840450000):0.4097760000):0.0767274000):0.1407130000	1n1q_A.pdb:0.3558410000):0.1885800000	2chp_A.pdb:0.6110850000);
(1ji5_A.pdb:0.2665940000	(((1jig_A.pdb:0.1488710000	((1qgh_A.pdb:0.4784380000	2ux1_A.pdb:0.5199200000):0.3256110000	(1ji4_A.pdb:0.9188320000	2fjc_A.pdb:0.7077500000):0.3304130000):0.3739160000):0.0569334000	((((1dps_A.pdb:0.0219750000	1jts_A.pdb:0.0157410000):0.4456910000	1o9r_A.pdb:0.0983380000):0.5221180000	1uvh_A.pdb:1.0849420000):0.4643880000	((1tjo_A.pdb:0.0000010000	1tk6_A.pdb:0.0000010000):0.8443430000	(((((2fzf_A.pdb:1.2113110000	(1otk_A.pdb:1.8854060000	((((((1oqu_A.pdb:0.1502080000	(1r2f_A.pdb:0.2469290000	1uzr_A.pdb:0.0820730000):0.0433469000):0.5193660000	1mxr_A.pdb:0.6486970000):0.2836370000	((1jk0_A.pdb:0.3942890000	2uw2_A.pdb:0.0421080000):0.0193356000	1w68_A.pdb:0.0000020000):1.3969700000):0.7984000000	3ee4_A.pdb:0.9740840000):0.6275190000	(((2uw1_A.pdb:0.0042110000	1afr_A.pdb:0.1590800000):0.0194299000	2uw1_B.pdb:0.0037370000):0.6923340000	1za0_A.pdb:1.2638620000):0.9972300000):0.2590330000	(((2inc_B.pdb:1.0974690000	2inp_C.pdb:0.8727280000):0.2832600000	1mty_B.pdb:1.6701260000):0.2889200000	(1mty_D.pdb:1.1277880000	3dhg_A.pdb:0.9216470000):0.6615730000):0.4830450000):0.3866100000):0.4804950000):0.2830440000	3qhb_A.pdb:0.7013910000):0.1848100000	(1lko_A.pdb:0.6782560000	1yuz_A.pdb:0.8551020000):0.7333110000):0.6042320000	(2vzb_A.pdb:0.6165810000	(((((1lb3_A.pdb:0.1236100000	2za7_A.pdb:0.0765300000):0.1243020000	1z6o_A.pdb:1.6608960000):0.2436340000	1bg7_A.pdb:0.1274710000):0.0356149000	1r03_A.pdb:0.2062560000):0.1986440000	(1z6o_M.pdb:1.0012120000	((((1eum_A.pdb:0.2022150000	1krq_A.pdb:0.4953820000):0.6993670000	1vlg_A.pdb:0.2439380000):0.0721338000	2jd7_A.pdb:0.3977390000):0.2905940000	3e6s_A.pdb:0.8528160000):0.3467560000):0.2479490000):0.9623470000):0.2961190000):0.0530598000	((((1bcf_A.pdb:0.0690230000	3e1q_A.pdb:0.0732880000):0.2478050000	2fkz_A.pdb:0.1930380000):0.3490470000	1jgc_A.pdb:0.3209100000):0.5008700000	1nfv_A.pdb:0.6783230000):0.1403420000):0.5395240000):0.5038210000):0.1766490000):0.1015740000	1n1q_A.pdb:0.2969120000):0.1854000000	2chp_A.pdb:0.6763280000);
(1ji5_A.pdb:0.2023520000	(((1jig_A.pdb:0.1209380000	((1qgh_A.pdb:0.2534150000	2ux1_A.pdb:0.6243670000):0.3665480000	(1ji4_A.pdb:0.8557780000	2fjc_A.pdb:0.6690540000):0.2353820000):0.2026640000):0.0925709000	((((1dps_A.pdb:0.0030470000	1jts_A.pdb:0.0123780000):0.4073430000	1o9r_A.pdb:0.2593960000):0.6284550000	1uvh_A.pdb:0.7940350000):0.6745310000	((1tjo_A.pdb:0.0000010000	1tk6_A.pdb:0.0000010000):0.7161100000	((((((2fzf_A.pdb:1.5539640000	(1lko_A.pdb:0.7034430000	1yuz_A.pdb:0.5832070000):0.5958920000):0.2659600000	3qhb_A.pdb:0.6370090000):0.1823870000	((1otk_A.pdb:1.8461790000	((2inc_B.pdb:0.8465270000	(2inp_C.pdb:1.1132300000	1mty_B.pdb:1.4145080000):0.1638900000):0.1610130000	(1mty_D.pdb:0.9225200000	3dhg_A.pdb:1.1293980000):0.6324920000):0.5038400000):0.7145050000	(((((1oqu_A.pdb:0.1512230000	1r2f_A.pdb:0.3258820000):0.1223030000	1uzr_A.pdb:0.0000020000):0.6862950000	(1mxr_A.pdb:1.3522480000	(1jk0_A.pdb:0.4328870000	(2uw2_A.pdb:0.0795860000	1w68_A.pdb:0.0000030000):0.0000028056):1.1120300000):0.3675730000):0.8873450000	3ee4_A.pdb:1.3074890000):0.4014500000	(((2uw1_A.pdb:0.0000020000	1afr_A.pdb:0.1508920000):0.0136972000	2uw1_B.pdb:0.0000020000):0.8824670000	1za0_A.pdb:1.2045300000):1.1157900000):0.0000020101):1.0478200000):0.5446010000	(((((1lb3_A.pdb:0.0952140000	2za7_A.pdb:0.1076920000):0.0934184000	1z6o_A.pdb:1.7806460000):0.2057210000	(1bg7_A.pdb:0.1517250000	1r03_A.pdb:0.3268860000):0.0870693000):0.3359300000	((((1eum_A.pdb:0.3697160000	1krq_A.pdb:0.5825630000):0.8502060000	2jd7_A.pdb:0.2144880000):0.1352450000	1vlg_A.pdb:0.1782070000):0.4469060000	3e6s_A.pdb:0.7414200000):0.3019560000):0.2482380000	1z6o_M.pdb:0.7312040000):0.5676010000):0.2981790000	((((1bcf_A.pdb:0.1057730000	3e1q_A.pdb:0.0701520000):0.2812900000	2fkz_A.pdb:0.2146060000):0.1991080000	1jgc_A.pdb:0.4384040000):0.3079080000	1nfv_A.pdb:0.9074930000):0.1190370000):0.1475310000	2vzb_A.pdb:1.0136550000):0.3642280000):0.2875500000):0.4078700000):0.0624513000	1n1q_A.pdb:0.3998110000):0.0812243000	2chp_A.pdb:0.4572540000);
(1ji5_A.pdb:0.2195720000	((1jig_A.pdb:0.2498670000	(((1qgh_A.pdb:0.5415910000	2ux1_A.pdb:0.5053450000):0.2359320000	(1ji4_A.pdb:0.6753160000	2fjc_A.pdb:0.6383890000):0.3197570000):0.2656060000	((((1dps_A.pdb:0.0255680000	1jts_A.pdb:0.0424380000):0.4564110000	1o9r_A.pdb:0.1976380000):0.4338140000	1uvh_A.pdb:0.6041700000):0.5623490000	((1tjo_A.pdb:0.0000010000	1tk6_A.pdb:0.0000010000):0.9663230000	(((2fzf_A.pdb:2.3239010000	(((1bcf_A.pdb:0.0784940000	3e1q_A.pdb:0.0973090000):0.1386180000	2fkz_A.pdb:0.2286190000):0.1346630000	1jgc_A.pdb:0.3605600000):0.4810200000):0.0644329000	((2vzb_A.pdb:0.8607440000	((((((1lb3_A.pdb:0.1163640000	2za7_A.pdb:0.0327120000):0.3456320000	1bg7_A.pdb:0.1896980000):0.0534858000	1r03_A.pdb:0.2244520000):0.2005830000	1z6o_A.pdb:1.6042240000):0.1959730000	1z6o_M.pdb:1.0779510000):0.2089040000	((((1eum_A.pdb:0.4111340000	1krq_A.pdb:0.6513860000):0.3019730000	3e6s_A.pdb:0.9719600000):0.3206150000	2jd7_A.pdb:0.1886820000):0.1673030000	1vlg_A.pdb:0.2511090000):0.5530450000):0.6846250000):0.2264190000	(((1lko_A.pdb:1.0840960000	1yuz_A.pdb:0.7267320000):0.3693960000	3qhb_A.pdb:0.8461880000):0.9614440000	(1otk_A.pdb:1.5754320000	(((((((1oqu_A.pdb:0.1338540000	1uzr_A.pdb:0.0925010000):0.1476400000	1r2f_A.pdb:0.1115000000):0.5801000000	1mxr_A.pdb:1.2568490000):0.3542670000	(1jk0_A.pdb:0.1631410000	(2uw2_A.pdb:0.0076320000	1w68_A.pdb:0.0216770000):0.1230770000):1.1022000000):0.6251470000	3ee4_A.pdb:1.7991310000):0.5433630000	(((2uw1_A.pdb:0.0000020000	1afr_A.pdb:0.1740070000):0.0269663000	2uw1_B.pdb:0.0182420000):1.2706400000	1za0_A.pdb:1.0849210000):0.8960100000):0.0084400200	((2inc_B.pdb:0.8596430000	(2inp_C.pdb:1.2439880000	1mty_B.pdb:1.4384130000):0.4124860000):0.0760004000	(1mty_D.pdb:1.0485620000	3dhg_A.pdb:1.0718230000):0.8109220000):0.6032090000):0.3891570000):0.8535620000):0.1758310000):0.0236718000):0.0794201000	1nfv_A.pdb:0.9043830000):0.2555840000):0.1925780000):0.1522640000):0.0850129000):0.0557307000	1n1q_A.pdb:0.3772930000):0.1210800000	2chp_A.pdb:0.4472760000);
(1ji5_A.pdb:0.3109660000	(1jig_A.pdb:0.3223990000	(1n1q_A.pdb:0.3548250000	(((1qgh_A.pdb:0.4197430000	2ux1_A.pdb:0.6294760000):0.4861300000	(1ji4_A.pdb:0.6849460000	2fjc_A.pdb:0.9509090000):0.3606260000):0.1782750000	((((1dps_A.pdb:0.0000020000	1jts_A.pdb:0.0293900000):0.4535760000	1o9r_A.pdb:0.2959240000):0.3898730000	1uvh_A.pdb:0.8589420000):0.6071860000	((1tjo_A.pdb:0.0000010000	1tk6_A.pdb:0.0000010000):0.7417760000	((((2fzf_A.pdb:1.8233190000	((1lko_A.pdb:0.5954450000	1yuz_A.pdb:0.6756870000):0.8698080000	3qhb_A.pdb:0.4764310000):0.5155220000):0.1043850000	(1otk_A.pdb:1.4344080000	(((((((1oqu_A.pdb:0.1041050000	1uzr_A.pdb:0.1158670000):0.0266817000	1r2f_A.pdb:0.2319870000):0.6770030000	1mxr_A.pdb:1.0460640000):0.6295800000	(1jk0_A.pdb:0.2431250000	(2uw2_A.pdb:0.0400130000	1w68_A.pdb:0.0045620000):0.0454598000):0.8064540000):0.5324340000	3ee4_A.pdb:1.0488150000):0.6521630000	(((2uw1_A.pdb:0.0000020000	1afr_A.pdb:0.1868100000):0.0000184223	2uw1_B.pdb:0.0446580000):1.1789700000	1za0_A.pdb:0.8254130000):0.8694960000):0.3808590000	((2inc_B.pdb:0.9948790000	(2inp_C.pdb:1.3148840000	1mty_B.pdb:1.7465740000):0.2899890000):0.3874810000	(1mty_D.pdb:0.9208610000	3dhg_A.pdb:1.0175270000):0.1805780000):0.4013860000):0.7960010000):0.9544990000):0.2537940000	(((((1lb3_A.pdb:0.0655390000	2za7_A.pdb:0.1138710000):0.3370450000	1bg7_A.pdb:0.2366120000):0.1108110000	1r03_A.pdb:0.2883090000):0.0464928000	(1z6o_M.pdb:1.0028500000	((((1eum_A.pdb:0.3867690000	1krq_A.pdb:0.5007530000):0.5727270000	2jd7_A.pdb:0.2291740000):0.0625535000	1vlg_A.pdb:0.2982790000):0.2929480000	3e6s_A.pdb:1.1823450000):0.3161580000):0.1471340000):0.0856077000	1z6o_A.pdb:1.6288980000):0.8190660000):0.3685630000	(2vzb_A.pdb:1.5669070000	((((1bcf_A.pdb:0.0682190000	3e1q_A.pdb:0.0968350000):0.2163050000	2fkz_A.pdb:0.2431060000):0.2788660000	1jgc_A.pdb:0.4608560000):0.4038540000	1nfv_A.pdb:0.6299520000):0.2999950000):0.0000025067):0.2371640000):0.2898870000):0.3342570000):0.0925410000):0.1307480000):0.0988818000	2chp_A.pdb:0.6259070000);
(1ji5_A.pdb:0.1881930000	((1jig_A.pdb:0.2779440000	(1qgh_A.pdb:0.3996100000	2ux1_A.pdb:0.9706130000):0.3620980000):0.0658905000	(1n1q_A.pdb:0.2260190000	((1ji4_A.pdb:0.5857570000	2fjc_A.pdb:0.9845780000):0.5707790000	((((1dps_A.pdb:0.0015230000	1jts_A.pdb:0.0133070000):0.4663530000	1o9r_A.pdb:0.2644970000):0.6727280000	1uvh_A.pdb:0.8042420000):0.4813760000	((1tjo_A.pdb:0.0000010000	1tk6_A.pdb:0.0000010000):0.8227000000	((((2fzf_A.pdb:1.7752250000	((1lko_A.pdb:0.7297630000	1yuz_A.pdb:0.5555700000):0.7290100000	3qhb_A.pdb:0.3656380000):0.2753860000):0.6818760000	(1otk_A.pdb:0.9131400000	(((((((1oqu_A.pdb:0.1140230000	1r2f_A.pdb:0.1537320000):0.0518104000	1uzr_A.pdb:0.0383020000):0.8720500000	1mxr_A.pdb:1.4570070000):0.2970260000	(1jk0_A.pdb:0.2595940000	(2uw2_A.pdb:0.0418510000	1w68_A.pdb:0.0000020000):0.0461937000):1.1059400000):0.5759730000	3ee4_A.pdb:1.3050350000):0.3426730000	(((2uw1_A.pdb:0.0000020000	1afr_A.pdb:0.1407500000):0.0256164000	2uw1_B.pdb:0.0098410000):1.0614100000	1za0_A.pdb:0.7738380000):0.9458450000):1.0426800000	((2inc_B.pdb:0.9190120000	(2inp_C.pdb:1.1895920000	1mty_B.pdb:1.6952730000):0.3753460000):0.2624790000	(1mty_D.pdb:1.3081210000	3dhg_A.pdb:1.3235230000):0.8075320000):0.3564280000):0.5104840000):1.1987100000):0.1584860000	(((((1lb3_A.pdb:0.0902850000	2za7_A.pdb:0.0378930000):0.2247760000	1bg7_A.pdb:0.0899990000):0.1682670000	1r03_A.pdb:0.2585430000):0.2155820000	((((1eum_A.pdb:0.4612940000	1krq_A.pdb:0.4288940000):0.7594710000	2jd7_A.pdb:0.2083430000):0.0408282000	1vlg_A.pdb:0.2122950000):0.2826170000	3e6s_A.pdb:1.1885640000):0.3093160000):0.2592720000	(1z6o_A.pdb:1.5796920000	1z6o_M.pdb:0.7346790000):0.0369926000):0.7896820000):0.2220110000	((2vzb_A.pdb:1.1306290000	(((1bcf_A.pdb:0.0561830000	3e1q_A.pdb:0.0672450000):0.1839600000	2fkz_A.pdb:0.2812580000):0.3106780000	1jgc_A.pdb:0.3669230000):0.3588000000):0.2566180000	1nfv_A.pdb:0.7485490000):0.1113790000):0.1739630000):0.2531880000):0.2292800000):0.0698104000):0.1935440000):0.1844340000	2chp_A.pdb:0.7030240000);
(1ji5_A.pdb:0.2989830000	(1jig_A.pdb:0.2374960000	((1n1q_A.pdb:0.2653260000	((((1dps_A.pdb:0.0165990000	1jts_A.pdb:0.0128180000):0.3801910000	1o9r_A.pdb:0.2780030000):0.3851660000	1uvh_A.pdb:0.8533700000):0.3058980000	((1tjo_A.pdb:0.0000010000	1tk6_A.pdb:0.0000010000):0.7757450000	((((2fzf_A.pdb:1.9203170000	((1lko_A.pdb:0.5255160000	1yuz_A.pdb:0.4881500000):1.0525200000	3qhb_A.pdb:0.2772000000):0.2849780000):0.5867180000	(((((1otk_A.pdb:1.2725890000	(2inp_C.pdb:1.3423290000	1mty_B.pdb:1.5648690000):0.2463490000):0.1169370000	2inc_B.pdb:1.0210290000):0.0918944000	(1mty_D.pdb:0.8162390000	3dhg_A.pdb:1.1248790000):0.6487400000):0.6157220000	(((((1oqu_A.pdb:0.2013010000	1uzr_A.pdb:0.0368280000):0.0779346000	1r2f_A.pdb:0.1186780000):0.8573130000	1mxr_A.pdb:1.0416140000):0.5604370000	(1jk0_A.pdb:0.2367830000	(2uw2_A.pdb:0.0431060000	1w68_A.pdb:0.0000030000):0.0764771000):0.8722950000):1.1744000000	3ee4_A.pdb:1.3247950000):0.2891840000):0.1578600000	(((2uw1_A.pdb:0.0000020000	1afr_A.pdb:0.2281120000):0.0121845000	2uw1_B.pdb:0.0009580000):1.5773800000	1za0_A.pdb:0.9868280000):0.0540329000):1.0751500000):0.1649030000	(((((1lb3_A.pdb:0.0822860000	2za7_A.pdb:0.0723610000):0.2963850000	1bg7_A.pdb:0.2298350000):0.0556260000	1r03_A.pdb:0.2253540000):0.5107590000	(1z6o_M.pdb:0.5878660000	((((1eum_A.pdb:0.4553210000	1krq_A.pdb:0.4049290000):0.1990310000	3e6s_A.pdb:0.9664900000):0.2636030000	2jd7_A.pdb:0.4517790000):0.1498310000	1vlg_A.pdb:0.0304900000):0.6647810000):0.2179490000):0.1085870000	1z6o_A.pdb:1.0863790000):0.3975100000):0.3621480000	((2vzb_A.pdb:1.1262000000	(((1bcf_A.pdb:0.0711210000	3e1q_A.pdb:0.1191510000):0.1318140000	2fkz_A.pdb:0.2550360000):0.4900240000	1jgc_A.pdb:0.1969720000):0.3964280000):0.4163030000	1nfv_A.pdb:0.5497690000):0.1190810000):0.4362080000):0.2366330000):0.3333710000):0.0367449000	((1qgh_A.pdb:0.3068580000	2ux1_A.pdb:0.5991150000):0.2377620000	(1ji4_A.pdb:0.5610180000	2fjc_A.pdb:0.8709850000):0.2934990000):0.3679500000):0.0934017000):0.1141150000	2chp_A.pdb:0.5568930000);
(1ji5_A.pdb:0.1787320000	(((1jig_A.pdb:0.1703800000	((1qgh_A.pdb:0.2969480000	2ux1_A.pdb:0.5948470000):0.2973030000	(1ji4_A.pdb:0.6998580000	2fjc_A.pdb:0.6111550000):0.3992010000):0.2511240000):0.0866519000	((((1dps_A.pdb:0.0000020000	1jts_A.pdb:0.0152900000):0.5021130000	1o9r_A.pdb:0.1263180000):0.6880670000	1uvh_A.pdb:0.7037200000):0.4249390000	((1tjo_A.pdb:0.0000010000	1tk6_A.pdb:0.0000010000):0.6269980000	((((((((2fzf_A.pdb:1.7439670000	1yuz_A.pdb:0.4886980000):0.3680060000	1lko_A.pdb:0.8941230000):0.5425140000	3qhb_A.pdb:0.5162920000):0.4326680000	(((((1otk_A.pdb:2.2718670000	(2inc_B.pdb:0.9614260000	(2inp_C.pdb:0.6351000000	1mty_B.pdb:1.9767310000):0.5523800000):0.3088590000):0.4858630000	1mty_D.pdb:1.2451190000):0.1481230000	3dhg_A.pdb:0.8432480000):0.3178560000	((((1oqu_A.pdb:0.1255400000	1r2f_A.pdb:0.2046150000):0.0621087000	1uzr_A.pdb:0.0003310000):0.4972200000	(1mxr_A.pdb:0.6144140000	(1jk0_A.pdb:0.3170310000	(2uw2_A.pdb:0.0524550000	1w68_A.pdb:0.0006080000):0.1277010000):0.9385060000):0.4880800000):1.2728900000	3ee4_A.pdb:0.8248310000):0.7180160000):0.5238750000	(((2uw1_A.pdb:0.0000020000	1afr_A.pdb:0.1820500000):0.0015155100	2uw1_B.pdb:0.0165800000):0.9232680000	1za0_A.pdb:1.1569900000):0.6778550000):1.0366600000):0.5308960000	(((((1lb3_A.pdb:0.1251510000	2za7_A.pdb:0.1005660000):0.0656615000	1z6o_A.pdb:1.9721940000):0.1602020000	(1bg7_A.pdb:0.1883690000	1r03_A.pdb:0.3874100000):0.0797016000):0.2675170000	((((1eum_A.pdb:0.5141620000	1krq_A.pdb:0.5472100000):0.4852610000	2jd7_A.pdb:0.3293250000):0.0412373000	1vlg_A.pdb:0.1047230000):0.4817350000	3e6s_A.pdb:0.8087170000):0.4156130000):0.1836220000	1z6o_M.pdb:0.7920490000):0.6149800000):0.1363660000	1nfv_A.pdb:0.9111130000):0.1654970000	(((1bcf_A.pdb:0.0371880000	3e1q_A.pdb:0.0695260000):0.1919580000	2fkz_A.pdb:0.2553760000):0.1690600000	1jgc_A.pdb:0.4638320000):0.5343900000):0.1414140000	2vzb_A.pdb:0.7879650000):0.2320940000):0.1311780000):0.5629650000):0.0319101000	1n1q_A.pdb:0.2758140000):0.1336030000	2chp_A.pdb:0.5077220000);
(1ji5_A.pdb:0.2096610000	((1jig_A.pdb:0.1700570000	(((1qgh_A.pdb:0.4743340000	2ux1_A.pdb:0.7528930000):0.2995920000	(1ji4_A.pdb:0.6184390000	2fjc_A.pdb:0.6799060000):0.3323950000):0.1677920000	((((1dps_A.pdb:0.0016950000	1jts_A.pdb:0.0737170000):0.5368360000	1o9r_A.pdb:0.1740060000):0.8091670000	1uvh_A.pdb:0.4181540000):0.5495670000	((1tjo_A.pdb:0.0000010000	1tk6_A.pdb:0.0000020000):0.6314170000	(((((2fzf_A.pdb:1.4832260000	((1lko_A.pdb:0.8614810000	1yuz_A.pdb:0.9140570000):0.4459090000	3qhb_A.pdb:0.7744630000):0.2456780000):0.0000026337	(1otk_A.pdb:1.5614730000	(((((((1oqu_A.pdb:0.1349560000	1r2f_A.pdb:0.2560550000):0.0675434000	1uzr_A.pdb:0.0038920000):1.2874800000	1mxr_A.pdb:0.5355470000):0.7244950000	(1jk0_A.pdb:0.2197890000	(2uw2_A.pdb:0.0826800000	1w68_A.pdb:0.0000020000):0.1494840000):0.5307010000):0.7899810000	3ee4_A.pdb:1.3608280000):1.0101800000	(((2uw1_A.pdb:0.0000020000	1afr_A.pdb:0.2581360000):0.0034790800	2uw1_B.pdb:0.0540180000):1.4189600000	1za0_A.pdb:1.5890990000):1.2576200000):0.0463793000	(((2inc_B.pdb:0.7813110000	1mty_B.pdb:2.4351100000):0.3354950000	2inp_C.pdb:1.1849800000):0.3168840000	(1mty_D.pdb:1.3417450000	3dhg_A.pdb:0.9472830000):0.5187250000):1.2231000000):0.4711710000):0.3798380000):0.7930450000	(((((1lb3_A.pdb:0.0761380000	2za7_A.pdb:0.0545550000):0.2895590000	1bg7_A.pdb:0.1049430000):0.0613126000	1r03_A.pdb:0.3124270000):0.2956020000	1z6o_A.pdb:1.3500040000):0.0000024733	(1z6o_M.pdb:0.7318480000	((((1eum_A.pdb:0.3189940000	1krq_A.pdb:0.6294860000):0.6146630000	2jd7_A.pdb:0.3084450000):0.2517370000	1vlg_A.pdb:0.0393850000):0.5314840000	3e6s_A.pdb:0.8153690000):0.2945980000):0.1328650000):0.9929100000):0.1823480000	((((1bcf_A.pdb:0.0827490000	3e1q_A.pdb:0.0646080000):0.2072290000	2fkz_A.pdb:0.1400860000):0.1416200000	1jgc_A.pdb:0.3870420000):0.3497240000	1nfv_A.pdb:0.6218440000):0.3006010000):0.0739729000	2vzb_A.pdb:0.8952440000):0.4108660000):0.1940340000):0.4121770000):0.1762670000):0.0965645000	1n1q_A.pdb:0.3030400000):0.1496060000	2chp_A.pdb:0.6280200000);
(1ji5_A.pdb:0.1974960000	((1jig_A.pdb:0.1949050000	(((1qgh_A.pdb:0.3994830000	2ux1_A.pdb:0.7568170000):0.2997060000	(1ji4_A.pdb:0.8457900000	2fjc_A.pdb:0.5466240000):0.3469590000):0.1231780000	((((1dps_A.pdb:0.0000020000	1jts_A.pdb:0.0282480000):0.4075920000	1o9r_A.pdb:0.2008110000):0.4576000000	1uvh_A.pdb:0.7676170000):0.5609990000	(((1tjo_A.pdb:0.0000020000	1tk6_A.pdb:0.0000020000):0.5860610000	((((((2fzf_A.pdb:1.6955790000	((1lko_A.pdb:1.0559910000	1yuz_A.pdb:0.6451870000):0.2006170000	3qhb_A.pdb:0.7594130000):0.2221400000):0.2453660000	((((((1oqu_A.pdb:0.0901010000	1r2f_A.pdb:0.2135520000):0.0249574000	1uzr_A.pdb:0.0498510000):1.0245700000	1mxr_A.pdb:0.5718830000):0.6421620000	(3ee4_A.pdb:2.0134990000	(1jk0_A.pdb:0.3648180000	(2uw2_A.pdb:0.0428060000	1w68_A.pdb:0.0000030000):0.0846691000):0.4423800000):0.2444540000):0.6823490000	((2inc_B.pdb:1.4190380000	(2inp_C.pdb:0.7297120000	1mty_B.pdb:2.0315700000):0.3290260000):0.4560610000	(1mty_D.pdb:0.8199410000	3dhg_A.pdb:1.4124000000):0.5296370000):0.3861390000):0.3804270000	(((2uw1_A.pdb:0.0000020000	1afr_A.pdb:0.2310270000):0.0091465500	2uw1_B.pdb:0.0304040000):1.3173300000	1za0_A.pdb:1.3347600000):0.5775690000):0.5748650000):0.9038120000	1nfv_A.pdb:0.6939800000):0.4112520000	(((1bcf_A.pdb:0.0809780000	3e1q_A.pdb:0.0865050000):0.2295270000	2fkz_A.pdb:0.1610700000):0.2495630000	1jgc_A.pdb:0.2487260000):0.4804260000):0.2307910000	2vzb_A.pdb:0.8454750000):0.0869714000	(((((1lb3_A.pdb:0.0600930000	2za7_A.pdb:0.0601870000):0.3923430000	1bg7_A.pdb:0.2016230000):0.1032350000	1r03_A.pdb:0.1209140000):0.3731440000	1z6o_A.pdb:1.5072890000):0.0000020924	(1z6o_M.pdb:0.7575770000	(((1eum_A.pdb:0.4943100000	1krq_A.pdb:0.3481760000):0.3757560000	(2jd7_A.pdb:0.2172610000	1vlg_A.pdb:0.3063570000):0.2444430000):0.1739910000	3e6s_A.pdb:0.7365730000):0.7725680000):0.1538270000):1.0805000000):0.5227900000):0.0693294000	1otk_A.pdb:3.1441310000):0.1618920000):0.3701630000):0.1723050000):0.0603865000	1n1q_A.pdb:0.3900480000):0.0948946000	2chp_A.pdb:0.6419740000);
(1ji5_A.pdb:0.2295970000	(1jig_A.pdb:0.2154490000	(1n1q_A.pdb:0.3641440000	((1qgh_A.pdb:0.3112180000	2ux1_A.pdb:0.6499380000):0.3875100000	((1ji4_A.pdb:0.4442830000	2fjc_A.pdb:0.8399810000):0.2621810000	((((1dps_A.pdb:0.0000020000	1jts_A.pdb:0.0184250000):0.5479480000	1o9r_A.pdb:0.2111100000):0.3995370000	1uvh_A.pdb:0.7173850000):0.3663340000	((1tjo_A.pdb:0.0000010000	1tk6_A.pdb:0.0000020000):0.7204630000	((((2fzf_A.pdb:1.9048340000	(((1lko_A.pdb:0.6645530000	1yuz_A.pdb:0.7418310000):0.6466880000	3qhb_A.pdb:0.8066110000):0.4021960000	(1otk_A.pdb:1.4120400000	(((((((1oqu_A.pdb:0.0888470000	1uzr_A.pdb:0.0385800000):0.0875143000	1r2f_A.pdb:0.1917010000):0.9534430000	1mxr_A.pdb:0.8946070000):0.2761470000	(1jk0_A.pdb:0.2742580000	(2uw2_A.pdb:0.0648590000	1w68_A.pdb:0.0000020000):0.0602091000):0.5766270000):0.4011110000	3ee4_A.pdb:1.4488510000):0.7751710000	(((2uw1_A.pdb:0.0000020000	1afr_A.pdb:0.1654090000):0.0076748500	2uw1_B.pdb:0.0272940000):0.4236180000	1za0_A.pdb:1.3593280000):1.7474000000):0.2603330000	(((2inc_B.pdb:0.8772780000	1mty_B.pdb:1.5002900000):0.4857490000	2inp_C.pdb:1.0027140000):0.3133190000	(1mty_D.pdb:1.0203110000	3dhg_A.pdb:1.3852040000):0.5093480000):0.0000021833):1.0027900000):0.6535560000):0.0000028776):0.4375030000	((((1lb3_A.pdb:0.0716190000	2za7_A.pdb:0.0605620000):0.0882202000	1z6o_A.pdb:2.1600350000):0.1712520000	(1bg7_A.pdb:0.2575560000	1r03_A.pdb:0.2457300000):0.0582082000):0.1607800000	(1z6o_M.pdb:1.1201590000	(((1eum_A.pdb:0.7664280000	1krq_A.pdb:0.3833980000):0.5930730000	(2jd7_A.pdb:0.3089340000	1vlg_A.pdb:0.2725870000):0.2293850000):0.2178380000	3e6s_A.pdb:0.9126820000):0.4451570000):0.2390820000):0.9985040000):0.4824490000	2vzb_A.pdb:0.8509840000):0.0776315000	((((1bcf_A.pdb:0.0941700000	3e1q_A.pdb:0.0945090000):0.2921600000	2fkz_A.pdb:0.3105540000):0.2229280000	1jgc_A.pdb:0.1756970000):0.7717730000	1nfv_A.pdb:0.8282360000):0.2801590000):0.2252190000):0.2207550000):0.3003250000):0.1919420000):0.0465003000):0.0333775000):0.1191570000	2chp_A.pdb:0.4625780000);
(1ji5_A.pdb:0.1477230000	((1jig_A.pdb:0.2995690000	(((1qgh_A.pdb:0.4404150000	2ux1_A.pdb:0.8187040000):0.2850050000	(1ji4_A.pdb:0.4968450000	2fjc_A.pdb:0.8757690000):0.3938220000):0.1179870000	((((1dps_A.pdb:0.0169550000	1jts_A.pdb:0.0466730000):0.3588250000	1o9r_A.pdb:0.2598750000):0.6565450000	1uvh_A.pdb:0.9495050000):0.4506720000	((1tjo_A.pdb:0.0000010000	1tk6_A.pdb:0.0000010000):0.8653030000	((((2fzf_A.pdb:2.0380280000	(((1lko_A.pdb:0.3764730000	1yuz_A.pdb:1.2124400000):0.9730390000	3qhb_A.pdb:0.8528080000):0.2646710000	(((1otk_A.pdb:1.8042260000	((2inc_B.pdb:0.9388640000	(2inp_C.pdb:0.8189720000	1mty_B.pdb:1.6244050000):0.3934050000):0.0524380000	(1mty_D.pdb:0.8128640000	3dhg_A.pdb:1.5602560000):0.7063780000):0.2791160000):0.3107840000	((((1oqu_A.pdb:0.0991800000	(1r2f_A.pdb:0.1855430000	1uzr_A.pdb:0.0774440000):0.0183735000):0.5146300000	1mxr_A.pdb:0.9679600000):0.3943660000	(1jk0_A.pdb:0.2206710000	(2uw2_A.pdb:0.0081730000	1w68_A.pdb:0.0203390000):0.2415750000):1.2403200000):0.6286460000	3ee4_A.pdb:1.1297220000):0.6021040000):0.5497840000	(((2uw1_A.pdb:0.0000020000	1afr_A.pdb:0.2404120000):0.0066953900	2uw1_B.pdb:0.0000030000):1.0984700000	1za0_A.pdb:0.7939390000):0.9850260000):1.3068900000):0.2435530000):0.1165950000	(((1lb3_A.pdb:0.0860300000	2za7_A.pdb:0.1034340000):0.2230100000	(1bg7_A.pdb:0.2026830000	1r03_A.pdb:0.2605280000):0.1717330000):0.2688250000	(1z6o_A.pdb:1.7144160000	(1z6o_M.pdb:0.8405400000	((((1eum_A.pdb:0.5009590000	1krq_A.pdb:0.5047940000):0.6087070000	2jd7_A.pdb:0.2648150000):0.1223910000	1vlg_A.pdb:0.1426710000):0.3267370000	3e6s_A.pdb:0.8256310000):0.5713610000):0.1427760000):0.0507750000):0.5399990000):0.2395350000	2vzb_A.pdb:1.3437500000):0.0582118000	((((1bcf_A.pdb:0.0481250000	3e1q_A.pdb:0.1082440000):0.3078200000	2fkz_A.pdb:0.2683070000):0.2110890000	1jgc_A.pdb:0.4882320000):0.7666230000	1nfv_A.pdb:0.8548430000):0.4050230000):0.3720090000):0.5412720000):0.1914960000):0.1421180000):0.1040460000	1n1q_A.pdb:0.3455330000):0.2190910000	2chp_A.pdb:0.7247490000);
(1ji5_A.pdb:0.2705240000	(((1jig_A.pdb:0.1979420000	((1qgh_A.pdb:0.3284060000	2ux1_A.pdb:0.5929520000):0.3019120000	(1ji4_A.pdb:0.5704540000	2fjc_A.pdb:0.7418120000):0.4082720000):0.2792950000):0.0963460000	((((1dps_A.pdb:0.0044550000	1jts_A.pdb:0.0371460000):0.3767450000	1o9r_A.pdb:0.2904770000):0.6708230000	1uvh_A.pdb:0.7342930000):0.4888790000	((1tjo_A.pdb:0.0000010000	1tk6_A.pdb:0.0000010000):0.8485980000	(((((2fzf_A.pdb:1.8559510000	3qhb_A.pdb:0.4498330000):0.3044290000	(1lko_A.pdb:0.7059210000	1yuz_A.pdb:0.5414150000):0.8305280000):0.3395410000	(1otk_A.pdb:1.9579890000	(((((1oqu_A.pdb:0.1825010000	1uzr_A.pdb:0.0847780000):0.0833763000	1r2f_A.pdb:0.1368860000):0.5041260000	(1mxr_A.pdb:0.8475470000	(1jk0_A.pdb:0.2513560000	(2uw2_A.pdb:0.0534570000	1w68_A.pdb:0.0079860000):0.0662453000):1.2828300000):0.3143700000):1.0858400000	(((2inc_B.pdb:0.9799830000	(2inp_C.pdb:0.9877720000	1mty_B.pdb:2.1037240000):0.6116570000):0.4786700000	(1mty_D.pdb:1.0656390000	3dhg_A.pdb:0.8527990000):0.7727900000):0.3189650000	(((2uw1_A.pdb:0.0221810000	2uw1_B.pdb:0.0000030000):0.0760237000	1afr_A.pdb:0.1483300000):1.1089400000	1za0_A.pdb:0.9828300000):0.8185700000):0.2680180000):0.3182090000	3ee4_A.pdb:1.1118560000):0.9818020000):0.2873060000):0.6715180000	(1nfv_A.pdb:0.5073230000	((((((1lb3_A.pdb:0.1536890000	2za7_A.pdb:0.0324640000):0.4080730000	1bg7_A.pdb:0.1276620000):0.0845737000	1r03_A.pdb:0.2877410000):0.1956430000	((((1eum_A.pdb:0.3870810000	1krq_A.pdb:0.3098820000):0.7100580000	2jd7_A.pdb:0.2684960000):0.0626294000	1vlg_A.pdb:0.2302250000):0.3925760000	3e6s_A.pdb:0.7257580000):0.5136060000):0.1056640000	1z6o_A.pdb:1.5066650000):0.2888850000	1z6o_M.pdb:0.6278120000):0.9385750000):0.1275910000):0.2874870000	(2vzb_A.pdb:1.2539080000	(((1bcf_A.pdb:0.0791130000	3e1q_A.pdb:0.0485760000):0.1677760000	2fkz_A.pdb:0.2709370000):0.3546700000	1jgc_A.pdb:0.4653070000):0.4944590000):0.1382560000):0.3370960000):0.1504060000):0.3406080000):0.0321763000	1n1q_A.pdb:0.2961640000):0.1555050000	2chp_A.pdb:0.5543500000);
(1ji5_A.pdb:0.2335990000	(((1jig_A.pdb:0.2034000000	((1qgh_A.pdb:0.1943960000	2ux1_A.pdb:0.7741880000):0.2518070000	(1ji4_A.pdb:0.5336560000	2fjc_A.pdb:1.0238210000):0.5764270000):0.2967060000):0.0354716000	((((1dps_A.pdb:0.0093790000	1jts_A.pdb:0.0125790000):0.4392150000	1o9r_A.pdb:0.3098850000):0.3370110000	1uvh_A.pdb:0.3580800000):0.6016730000	((1tjo_A.pdb:0.0000010000	1tk6_A.pdb:0.0000010000):1.0193300000	((((2fzf_A.pdb:2.1962920000	((1lko_A.pdb:0.7906030000	1yuz_A.pdb:0.7663590000):0.7628640000	3qhb_A.pdb:0.8204380000):0.3058300000):0.6107420000	(((((1lb3_A.pdb:0.0500110000	2za7_A.pdb:0.0926010000):0.2336940000	(1bg7_A.pdb:0.1695890000	1r03_A.pdb:0.3900800000):0.2120580000):0.5591670000	(1z6o_M.pdb:1.1774630000	(((1eum_A.pdb:0.4795480000	1krq_A.pdb:0.3204750000):0.3553310000	3e6s_A.pdb:0.7545480000):0.1444960000	(2jd7_A.pdb:0.3239560000	1vlg_A.pdb:0.1376460000):0.2620670000):0.5178800000):0.2560450000):0.0909754000	1z6o_A.pdb:1.2449990000):0.7357040000	(1otk_A.pdb:1.8524490000	(((((((1oqu_A.pdb:0.1741150000	1r2f_A.pdb:0.1631340000):0.0567767000	1uzr_A.pdb:0.0000020000):0.9020760000	1mxr_A.pdb:0.7067150000):0.0792494000	(1jk0_A.pdb:0.2262140000	(2uw2_A.pdb:0.0346570000	1w68_A.pdb:0.0177350000):0.1189860000):0.8155760000):1.3317400000	3ee4_A.pdb:0.8733390000):0.5655280000	(((2uw1_A.pdb:0.0000020000	1afr_A.pdb:0.1952590000):0.0260046000	2uw1_B.pdb:0.0016300000):1.2416500000	1za0_A.pdb:0.7775080000):0.4907760000):0.3545180000	((2inc_B.pdb:0.7088440000	(2inp_C.pdb:1.5725480000	1mty_B.pdb:1.7004550000):0.2174390000):0.4281740000	(1mty_D.pdb:1.0348790000	3dhg_A.pdb:1.4027890000):0.5201910000):1.3194700000):0.9899560000):0.3224390000):0.0000026012):0.4085140000	2vzb_A.pdb:1.4570410000):0.0071479100	((((1bcf_A.pdb:0.0114470000	3e1q_A.pdb:0.0606970000):0.2531130000	2fkz_A.pdb:0.2727070000):0.1393280000	1jgc_A.pdb:0.4020140000):0.8862220000	1nfv_A.pdb:0.6524220000):0.1788140000):0.1878600000):0.3111360000):0.1678270000):0.0740104000	1n1q_A.pdb:0.3125240000):0.2373620000	2chp_A.pdb:0.4102330000);
(1ji5_A.pdb:0.1665700000	(((1jig_A.pdb:0.1642330000	((1qgh_A.pdb:0.2899680000	2ux1_A.pdb:0.4915730000):0.2887940000	(1ji4_A.pdb:0.7721260000	2fjc_A.pdb:0.8534630000):0.2308410000):0.2138670000):0.0091348200	((((1dps_A.pdb:0.0329090000	1jts_A.pdb:0.0000020000):0.2791610000	1o9r_A.pdb:0.3532240000):0.5831250000	1uvh_A.pdb:0.3854160000):0.5081510000	((1tjo_A.pdb:0.0000010000	1tk6_A.pdb:0.0000010000):0.8221660000	((((2fzf_A.pdb:1.2441230000	(((1lko_A.pdb:0.9814090000	1yuz_A.pdb:0.4974570000):0.5663710000	3qhb_A.pdb:0.6623830000):0.1536660000	((((1otk_A.pdb:1.9677100000	(2inp_C.pdb:0.8336500000	1mty_B.pdb:2.3046780000):0.3245450000):0.1571150000	2inc_B.pdb:0.5484900000):0.5451570000	(1mty_D.pdb:1.1592990000	3dhg_A.pdb:1.1438520000):0.5850150000):0.7415720000	((((((1oqu_A.pdb:0.1835330000	1uzr_A.pdb:0.1055100000):0.0365772000	1r2f_A.pdb:0.2110040000):0.8856770000	1mxr_A.pdb:1.0052980000):0.6235120000	(1jk0_A.pdb:0.2293410000	(2uw2_A.pdb:0.0548930000	1w68_A.pdb:0.0000020000):0.0247869000):1.1667000000):0.6999640000	3ee4_A.pdb:0.5853900000):0.5964230000	(((2uw1_A.pdb:0.0000020000	1afr_A.pdb:0.1940220000):0.0347804000	2uw1_B.pdb:0.0000020000):1.2697600000	1za0_A.pdb:1.0237120000):0.7624920000):0.5690240000):0.7739370000):0.0618609000):0.6199510000	((((1lb3_A.pdb:0.1191740000	2za7_A.pdb:0.0703320000):0.4073320000	(1bg7_A.pdb:0.1276250000	1r03_A.pdb:0.2926010000):0.0067966900):0.2309570000	(1z6o_A.pdb:1.1680270000	1z6o_M.pdb:0.5502530000):0.5488730000):0.0882497000	((((1eum_A.pdb:0.3907540000	1krq_A.pdb:0.4231920000):0.7186650000	2jd7_A.pdb:0.0342500000):0.2954450000	1vlg_A.pdb:0.1300470000):0.2286380000	3e6s_A.pdb:0.7210810000):0.3832060000):0.7365300000):0.4467830000	(2vzb_A.pdb:0.8009900000	(((1bcf_A.pdb:0.1670820000	3e1q_A.pdb:0.0692600000):0.2677550000	2fkz_A.pdb:0.1968010000):0.2098760000	1jgc_A.pdb:0.2559240000):0.6991280000):0.1021030000):0.0234722000	1nfv_A.pdb:0.9002520000):0.5386910000):0.1236220000):0.1873750000):0.0735297000	1n1q_A.pdb:0.2940160000):0.2415620000	2chp_A.pdb:0.4684900000);
(1ji5_A.pdb:0.2101440000	(1jig_A.pdb:0.1263970000	((1n1q_A.pdb:0.2350410000	((((1dps_A.pdb:0.0000020000	1jts_A.pdb:0.0597280000):0.3086370000	1o9r_A.pdb:0.3871430000):0.3205110000	1uvh_A.pdb:0.8582020000):0.5655130000	((1tjo_A.pdb:0.0000010000	1tk6_A.pdb:0.0000010000):0.9073900000	((((2fzf_A.pdb:1.7966190000	((1lko_A.pdb:0.8931100000	1yuz_A.pdb:0.6887730000):0.5154920000	(3qhb_A.pdb:0.5416830000	(((((1otk_A.pdb:2.0454080000	2inp_C.pdb:0.8546120000):0.1276230000	2inc_B.pdb:0.7540110000):0.5174170000	1mty_B.pdb:1.2906850000):0.2252960000	(1mty_D.pdb:1.3595990000	3dhg_A.pdb:0.7074540000):0.3930700000):0.1952490000	((((1oqu_A.pdb:0.0746390000	(1r2f_A.pdb:0.3248550000	1uzr_A.pdb:0.0324540000):0.0686197000):0.4059210000	(1mxr_A.pdb:0.6502520000	(1jk0_A.pdb:0.2933650000	(2uw2_A.pdb:0.0593180000	1w68_A.pdb:0.0032270000):0.0884039000):1.2712800000):0.4548280000):0.8280300000	3ee4_A.pdb:1.0409790000):0.0314527000	(((2uw1_A.pdb:0.0000020000	1afr_A.pdb:0.1700950000):0.0357787000	2uw1_B.pdb:0.0000020000):0.6350010000	1za0_A.pdb:1.4612640000):1.0725300000):0.6080950000):0.6987620000):0.0331101000):0.2698370000):0.5088720000	(((1lb3_A.pdb:0.0403520000	2za7_A.pdb:0.0856680000):0.3817790000	(1bg7_A.pdb:0.0731540000	1r03_A.pdb:0.3479460000):0.0426396000):0.3747900000	(1z6o_A.pdb:1.5418380000	(1z6o_M.pdb:1.2948770000	((((1eum_A.pdb:0.2875140000	1krq_A.pdb:0.7077260000):0.9442530000	2jd7_A.pdb:0.3880560000):0.1185220000	1vlg_A.pdb:0.0992540000):0.4123220000	3e6s_A.pdb:0.8884040000):0.2177600000):0.0666472000):0.1248800000):0.8684620000):0.1860720000	((((1bcf_A.pdb:0.0380470000	3e1q_A.pdb:0.1354330000):0.2839810000	2fkz_A.pdb:0.1653330000):0.4153520000	1jgc_A.pdb:0.1814740000):0.8896220000	1nfv_A.pdb:0.4902850000):0.2436500000):0.0760551000	2vzb_A.pdb:1.2713780000):0.4437230000):0.1824450000):0.2239630000):0.0773002000	((1qgh_A.pdb:0.2619470000	2ux1_A.pdb:0.6099030000):0.2675980000	(1ji4_A.pdb:0.5126440000	2fjc_A.pdb:0.8552770000):0.2814450000):0.2593580000):0.1283770000):0.2599910000	2chp_A.pdb:0.6320410000);
(1ji5_A.pdb:0.2327110000	((1jig_A.pdb:0.2497190000	(((1qgh_A.pdb:0.2966080000	2ux1_A.pdb:0.8314260000):0.3160670000	(1ji4_A.pdb:0.6434600000	2fjc_A.pdb:0.7607750000):0.3492890000):0.2631960000	((((1dps_A.pdb:0.0000020000	1jts_A.pdb:0.0357180000):0.2634110000	1o9r_A.pdb:0.3328020000):0.5564700000	1uvh_A.pdb:0.6387350000):0.4536380000	((1tjo_A.pdb:0.0000020000	1tk6_A.pdb:0.0000020000):0.5941150000	((((((2fzf_A.pdb:1.5204310000	((1lko_A.pdb:0.9649880000	1yuz_A.pdb:0.4694230000):0.5188840000	3qhb_A.pdb:0.8953270000):0.3930680000):0.2768710000	(((((((1oqu_A.pdb:0.1172400000	1r2f_A.pdb:0.2329210000):0.0942807000	1uzr_A.pdb:0.0341950000):0.6095310000	1mxr_A.pdb:0.7500210000):0.6648970000	(1jk0_A.pdb:0.1935110000	(2uw2_A.pdb:0.0298120000	1w68_A.pdb:0.0064600000):0.1471670000):0.7767040000):0.9339450000	3ee4_A.pdb:0.7227180000):0.5653990000	(((2uw1_A.pdb:0.0000020000	1afr_A.pdb:0.1565360000):0.0163719000	2uw1_B.pdb:0.0043990000):1.5151700000	1za0_A.pdb:1.1909870000):0.4399670000):0.3346910000	((2inc_B.pdb:1.0397040000	(2inp_C.pdb:1.1151140000	1mty_B.pdb:1.6279740000):0.6161750000):0.2209450000	(1mty_D.pdb:1.0757500000	3dhg_A.pdb:1.3913870000):0.4939220000):0.8851970000):0.8982440000):0.6988250000	(((((1lb3_A.pdb:0.0771210000	2za7_A.pdb:0.0349270000):0.4089500000	1bg7_A.pdb:0.1317490000):0.0326511000	1r03_A.pdb:0.3782120000):0.3205120000	1z6o_A.pdb:1.6318150000):0.0599187000	(1z6o_M.pdb:0.8722840000	((((1eum_A.pdb:0.3395240000	1krq_A.pdb:0.7791800000):0.4979930000	2jd7_A.pdb:0.2513360000):0.2203430000	1vlg_A.pdb:0.0590440000):0.4073250000	3e6s_A.pdb:0.7457760000):0.2215360000):0.1378000000):0.9572820000):0.3182830000	2vzb_A.pdb:1.0146900000):0.0000027912	((((1bcf_A.pdb:0.0923270000	3e1q_A.pdb:0.0468520000):0.3020980000	2fkz_A.pdb:0.1764990000):0.2235400000	1jgc_A.pdb:0.3749880000):0.4067890000	1nfv_A.pdb:0.5051260000):0.1742630000):0.5528250000	1otk_A.pdb:2.5856940000):0.0000021311):0.1639490000):0.2536040000):0.0457355000):0.0876257000	1n1q_A.pdb:0.3106720000):0.1337940000	2chp_A.pdb:0.7386140000);
(1ji5_A.pdb:0.1252390000	(((1jig_A.pdb:0.2809360000	((1qgh_A.pdb:0.3686580000	2ux1_A.pdb:0.5372880000):0.2808320000	(1ji4_A.pdb:0.6366630000	2fjc_A.pdb:0.6711810000):0.3008840000):0.1810690000):0.0204998000	((((1dps_A.pdb:0.0263550000	1jts_A.pdb:0.0132660000):0.4326990000	1o9r_A.pdb:0.2484800000):0.4901240000	1uvh_A.pdb:0.7627220000):0.5365760000	((1tjo_A.pdb:0.0000010000	1tk6_A.pdb:0.0000010000):1.2558500000	(((((2fzf_A.pdb:2.0085270000	((1lko_A.pdb:0.7221090000	1yuz_A.pdb:0.4919270000):1.1911800000	3qhb_A.pdb:0.5542670000):0.3112860000):0.3830230000	(1otk_A.pdb:2.0533520000	(((((((1oqu_A.pdb:0.1601090000	1uzr_A.pdb:0.0858640000):0.0554434000	1r2f_A.pdb:0.1803210000):0.8093100000	1mxr_A.pdb:0.9786590000):0.5050310000	(1jk0_A.pdb:0.3134990000	(2uw2_A.pdb:0.0314380000	1w68_A.pdb:0.0000020000):0.1292890000):0.8587860000):0.9036430000	3ee4_A.pdb:0.8780000000):0.6497270000	(((2uw1_A.pdb:0.0000020000	1afr_A.pdb:0.2084320000):0.0196128000	2uw1_B.pdb:0.0122820000):1.6231700000	1za0_A.pdb:1.2497840000):1.1063500000):0.0136713000	((2inc_B.pdb:0.6934140000	(2inp_C.pdb:1.1976580000	1mty_B.pdb:1.5852810000):0.2309760000):0.4414610000	(1mty_D.pdb:0.7644290000	3dhg_A.pdb:1.0860070000):1.0632900000):0.3337580000):0.9053420000):0.7193700000):0.0045350100	(((((1lb3_A.pdb:0.1147310000	2za7_A.pdb:0.0845960000):0.3695110000	1bg7_A.pdb:0.1714520000):0.0842154000	1r03_A.pdb:0.1885570000):0.2246030000	(((1eum_A.pdb:0.4972710000	1krq_A.pdb:0.3866770000):0.7624650000	(2jd7_A.pdb:0.2805480000	1vlg_A.pdb:0.2396370000):0.2742310000):0.2654580000	3e6s_A.pdb:0.5327110000):0.9617750000):0.2827370000	(1z6o_A.pdb:1.2433080000	1z6o_M.pdb:0.9180460000):0.0621109000):1.0986600000):0.4455820000	(2vzb_A.pdb:1.1861130000	(((1bcf_A.pdb:0.0557310000	3e1q_A.pdb:0.1068490000):0.2103180000	2fkz_A.pdb:0.1784090000):0.2243140000	1jgc_A.pdb:0.4437040000):0.5133580000):0.1568300000):0.0631112000	1nfv_A.pdb:0.9556460000):0.3093590000):0.1743690000):0.2369920000):0.0769070000	1n1q_A.pdb:0.2545010000):0.1834280000	2chp_A.pdb:0.6535460000);
(1ji5_A.pdb:0.2931650000	((1jig_A.pdb:0.1439850000	(((1qgh_A.pdb:0.2752860000	2ux1_A.pdb:0.5356270000):0.3903480000	(1ji4_A.pdb:0.7378970000	2fjc_A.pdb:0.8273640000):0.2739720000):0.1753940000	((((1dps_A.pdb:0.0000020000	1jts_A.pdb:0.0209830000):0.3437030000	1o9r_A.pdb:0.1936420000):0.4484590000	1uvh_A.pdb:0.5691900000):0.6017070000	((1tjo_A.pdb:0.0000010000	1tk6_A.pdb:0.0000010000):0.9852180000	(((((2fzf_A.pdb:1.2390520000	(1otk_A.pdb:1.6844260000	(((2inc_B.pdb:0.9286090000	1mty_B.pdb:1.8924780000):0.2277140000	(1mty_D.pdb:1.5540840000	3dhg_A.pdb:1.1414260000):0.2804720000):0.4416290000	2inp_C.pdb:0.9294250000):0.5990450000):0.5663660000):0.3244360000	((1lko_A.pdb:1.0563780000	1yuz_A.pdb:0.5188300000):0.6010700000	3qhb_A.pdb:0.4741220000):0.5162770000):0.5478340000	(((((1lb3_A.pdb:0.0693260000	2za7_A.pdb:0.0497780000):0.2322850000	1z6o_A.pdb:1.4217890000):0.1417540000	1r03_A.pdb:0.2893230000):0.0968821000	1bg7_A.pdb:0.1475200000):0.2820710000	(1z6o_M.pdb:0.8846730000	(((((1eum_A.pdb:0.1989850000	1krq_A.pdb:0.7507060000):0.3618790000	3e6s_A.pdb:1.3465150000):0.2218410000	2jd7_A.pdb:0.2323470000):0.3051530000	1vlg_A.pdb:0.0940780000):0.3379210000	((((((1oqu_A.pdb:0.1733630000	1r2f_A.pdb:0.2858180000):0.0038041300	1uzr_A.pdb:0.0645970000):1.3580200000	1mxr_A.pdb:0.6883360000):0.8279470000	(3ee4_A.pdb:2.2269360000	(1jk0_A.pdb:0.2116480000	(2uw2_A.pdb:0.0359530000	1w68_A.pdb:0.0000020000):0.1846080000):0.7565460000):0.3838490000):1.0651300000	1za0_A.pdb:0.4268050000):0.0735919000	((2uw1_A.pdb:0.0000020000	2uw1_B.pdb:0.0183630000):0.1393430000	1afr_A.pdb:0.0652910000):1.6154600000):1.6648800000):0.2647750000):0.3849060000):0.7182250000):0.2309160000	((((1bcf_A.pdb:0.1041450000	3e1q_A.pdb:0.0995800000):0.2173710000	2fkz_A.pdb:0.1139870000):0.3325480000	1jgc_A.pdb:0.2257210000):0.5289600000	1nfv_A.pdb:0.7849420000):0.2202890000):0.0138537000	2vzb_A.pdb:1.2543680000):0.4825680000):0.1555060000):0.3219610000):0.1190550000):0.0893826000	1n1q_A.pdb:0.3472190000):0.0731149000	2chp_A.pdb:0.4841250000);
(1ji5_A.pdb:0.2227850000	(1jig_A.pdb:0.1704090000	(((1n1q_A.pdb:0.1914600000	((((1dps_A.pdb:0.0000020000	1jts_A.pdb:0.0438950000):0.4601370000	1o9r_A.pdb:0.2170030000):0.8645600000	1uvh_A.pdb:0.8473230000):0.4471320000	((1tjo_A.pdb:0.0000010000	1tk6_A.pdb:0.0000010000):0.7064860000	((((((2fzf_A.pdb:1.7456870000	(((((1otk_A.pdb:1.9865020000	2inp_C.pdb:0.5318730000):0.6970850000	2inc_B.pdb:1.2985310000):0.3686170000	1mty_B.pdb:1.0907630000):0.4442100000	(1mty_D.pdb:1.2095960000	3dhg_A.pdb:0.9231410000):0.3912510000):0.4007750000	(((((1oqu_A.pdb:0.1459030000	(1r2f_A.pdb:0.2684140000	1uzr_A.pdb:0.0699260000):0.0000020290):0.9073190000	1mxr_A.pdb:0.7519500000):0.4002120000	(1jk0_A.pdb:0.2305150000	(2uw2_A.pdb:0.0796350000	1w68_A.pdb:0.0000020000):0.1591910000):1.2408100000):0.4431330000	3ee4_A.pdb:1.1862250000):0.4442280000	(((2uw1_A.pdb:0.0000020000	1afr_A.pdb:0.1771170000):0.0269529000	2uw1_B.pdb:0.0000020000):0.8120000000	1za0_A.pdb:1.3893510000):1.4365200000):0.4467640000):0.8232320000):0.3919440000	((1lko_A.pdb:0.8258930000	1yuz_A.pdb:0.3582760000):0.6050460000	3qhb_A.pdb:0.9515980000):0.2928610000):0.6056210000	1nfv_A.pdb:0.5326950000):0.1343650000	(((1lb3_A.pdb:0.1194690000	2za7_A.pdb:0.0408330000):0.2130830000	(1bg7_A.pdb:0.1450010000	(1r03_A.pdb:0.2774060000	(1z6o_M.pdb:1.1573630000	(((1eum_A.pdb:0.5289120000	1krq_A.pdb:0.3992790000):0.3569830000	(2jd7_A.pdb:0.3573820000	1vlg_A.pdb:0.2088180000):0.1961440000):0.2720710000	3e6s_A.pdb:0.7361380000):0.4224010000):0.3644630000):0.0517918000):0.1411480000):0.2558660000	1z6o_A.pdb:1.3396510000):0.9061790000):0.1268440000	(((1bcf_A.pdb:0.1005460000	3e1q_A.pdb:0.0871410000):0.2954720000	2fkz_A.pdb:0.1945520000):0.2124760000	1jgc_A.pdb:0.4181650000):0.7288780000):0.1644970000	2vzb_A.pdb:1.4464910000):0.5749760000):0.0551132000):0.4647350000):0.0181642000	(1ji4_A.pdb:0.4899400000	2fjc_A.pdb:0.7907430000):0.4242470000):0.1625110000	(1qgh_A.pdb:0.1323550000	2ux1_A.pdb:0.7755240000):0.5239950000):0.0728547000):0.1307800000	2chp_A.pdb:0.4916360000);
(1ji5_A.pdb:0.1620520000	((1jig_A.pdb:0.2077350000	(((1qgh_A.pdb:0.5277420000	2ux1_A.pdb:0.4775250000):0.3344120000	(1ji4_A.pdb:0.6074760000	2fjc_A.pdb:0.6249330000):0.1995660000):0.0925408000	(((((1dps_A.pdb:0.0000020000	1jts_A.pdb:0.0321140000):0.4136590000	1o9r_A.pdb:0.2833080000):0.5843450000	1uvh_A.pdb:0.6758050000):0.5075300000	(1tjo_A.pdb:0.0000010000	1tk6_A.pdb:0.0000010000):0.5691910000):0.3158760000	(((((((2fzf_A.pdb:1.1693550000	3qhb_A.pdb:0.6582140000):0.1023570000	1yuz_A.pdb:0.8664390000):0.3320730000	((((1otk_A.pdb:1.6528070000	(2inp_C.pdb:1.1285140000	1mty_B.pdb:1.6151400000):0.1711150000):0.0794170000	2inc_B.pdb:0.8974250000):0.6357110000	(1mty_D.pdb:1.0859740000	3dhg_A.pdb:0.8879360000):0.2750420000):0.8615420000	((((((1oqu_A.pdb:0.1604060000	1uzr_A.pdb:0.1092410000):0.0127813000	1r2f_A.pdb:0.2689450000):1.0183600000	1mxr_A.pdb:0.3218980000):0.8763820000	((1jk0_A.pdb:0.3756950000	2uw2_A.pdb:0.0418470000):0.0213155000	1w68_A.pdb:0.0000020000):0.6477120000):1.1049700000	3ee4_A.pdb:1.0794580000):0.7393110000	(((2uw1_A.pdb:0.0000020000	1afr_A.pdb:0.1896370000):0.0274687000	2uw1_B.pdb:0.0000270000):0.4492460000	1za0_A.pdb:1.4946790000):0.6085120000):0.5161940000):0.2982190000):0.2120380000	1lko_A.pdb:0.7254610000):0.6885060000	(((1lb3_A.pdb:0.0801410000	2za7_A.pdb:0.1401740000):0.3111410000	(1bg7_A.pdb:0.2082340000	1r03_A.pdb:0.3321540000):0.0729223000):0.3216630000	(1z6o_A.pdb:1.4053950000	(1z6o_M.pdb:0.6049270000	((((1eum_A.pdb:0.2494710000	1krq_A.pdb:0.5500640000):0.4799530000	2jd7_A.pdb:0.2310680000):0.2430720000	1vlg_A.pdb:0.1211570000):0.3364460000	3e6s_A.pdb:0.6869670000):0.4061530000):0.1400580000):0.0452245000):0.9925840000):0.2363790000	2vzb_A.pdb:0.7047170000):0.0000022964	((((1bcf_A.pdb:0.0797250000	3e1q_A.pdb:0.0780920000):0.1911240000	2fkz_A.pdb:0.2540190000):0.4057220000	1jgc_A.pdb:0.2460590000):0.3217820000	1nfv_A.pdb:0.7759230000):0.2935780000):0.5721500000):0.1914330000):0.1246830000):0.0777668000	1n1q_A.pdb:0.2953440000):0.2309500000	2chp_A.pdb:0.6547280000);
(1ji5_A.pdb:0.3314260000	(1jig_A.pdb:0.1948530000	((1n1q_A.pdb:0.1671450000	((((1dps_A.pdb:0.0000020000	1jts_A.pdb:0.0000030000):0.3402100000	1o9r_A.pdb:0.2407820000):0.3489910000	1uvh_A.pdb:0.8935330000):0.8019530000	((1tjo_A.pdb:0.0000010000	1tk6_A.pdb:0.0000010000):0.6445730000	((((((2fzf_A.pdb:1.4875360000	(((1otk_A.pdb:1.7137330000	((2inc_B.pdb:1.0802400000	2inp_C.pdb:0.8749980000):0.4854970000	1mty_B.pdb:1.3250620000):0.2195350000):0.1787500000	((((((1oqu_A.pdb:0.1879650000	1r2f_A.pdb:0.2877900000):0.0305202000	1uzr_A.pdb:0.1087940000):0.7987790000	1mxr_A.pdb:0.9556550000):0.4591480000	((1jk0_A.pdb:0.4692640000	2uw2_A.pdb:0.0532230000):0.0239679000	1w68_A.pdb:0.0000020000):1.0159600000):0.4713910000	3ee4_A.pdb:1.5538060000):0.4244480000	(((2uw1_A.pdb:0.0000020000	1afr_A.pdb:0.2079690000):0.0068907000	2uw1_B.pdb:0.0000020000):1.3727600000	1za0_A.pdb:0.8451610000):1.0319500000):0.0953682000):0.3670620000	(1mty_D.pdb:1.5033660000	3dhg_A.pdb:0.8812100000):0.4277170000):0.8097610000):0.1624160000	((1lko_A.pdb:1.1547840000	1yuz_A.pdb:0.4069740000):0.6031170000	3qhb_A.pdb:0.6570850000):0.2237730000):0.5854460000	(((1bcf_A.pdb:0.1248970000	3e1q_A.pdb:0.0713550000):0.2979740000	2fkz_A.pdb:0.1460010000):0.1784510000	1jgc_A.pdb:0.4740260000):0.7506060000):0.0678800000	2vzb_A.pdb:1.0665010000):0.1536550000	((((1lb3_A.pdb:0.0721970000	2za7_A.pdb:0.1123110000):0.3493050000	((1bg7_A.pdb:0.2895320000	1r03_A.pdb:0.3722550000):0.0068971500	1z6o_A.pdb:1.4858040000):0.0913105000):0.2882170000	1z6o_M.pdb:1.3507320000):0.3322580000	(((1eum_A.pdb:0.5584490000	1krq_A.pdb:0.5755580000):0.2197370000	3e6s_A.pdb:1.0173870000):0.3290300000	(2jd7_A.pdb:0.2977280000	1vlg_A.pdb:0.3030420000):0.0998673000):0.4575240000):0.8268930000):0.1972380000	1nfv_A.pdb:0.9983980000):0.4793340000):0.4164490000):0.1320230000):0.1937730000	((1qgh_A.pdb:0.2701880000	2ux1_A.pdb:0.6237530000):0.2730730000	(1ji4_A.pdb:0.7261750000	2fjc_A.pdb:0.7007750000):0.3881420000):0.1891850000):0.0752231000):0.1595970000	2chp_A.pdb:0.4056750000);
(1ji5_A.pdb:0.2672860000	(((1jig_A.pdb:0.2359090000	((1qgh_A.pdb:0.3517880000	2ux1_A.pdb:0.6015570000):0.2859150000	(1ji4_A.pdb:0.6231040000	2fjc_A.pdb:0.7392100000):0.3971670000):0.0924310000):0.0859301000	((((1dps_A.pdb:0.0007620000	1jts_A.pdb:0.0235670000):0.4062480000	1o9r_A.pdb:0.3067760000):0.4954540000	1uvh_A.pdb:0.8217910000):0.4736930000	((1tjo_A.pdb:0.0000010000	1tk6_A.pdb:0.0000010000):1.0702400000	((((((2fzf_A.pdb:2.2442800000	((1lko_A.pdb:0.7676050000	1yuz_A.pdb:0.3035860000):1.0230700000	3qhb_A.pdb:0.5103800000):0.5695610000):0.2735510000	(1otk_A.pdb:2.0930980000	((((1oqu_A.pdb:0.0875000000	(1r2f_A.pdb:0.1421160000	1uzr_A.pdb:0.0525670000):0.0355574000):0.6652120000	(1mxr_A.pdb:1.0207030000	(1jk0_A.pdb:0.3046420000	(2uw2_A.pdb:0.0467310000	1w68_A.pdb:0.0000030000):0.1098030000):1.2196400000):0.2048640000):0.5757490000	3ee4_A.pdb:1.3074520000):0.4424210000	(((2inc_B.pdb:0.5974460000	(2inp_C.pdb:0.9543460000	1mty_B.pdb:1.4847670000):0.3539400000):0.1483390000	(1mty_D.pdb:0.9627800000	3dhg_A.pdb:1.2840770000):0.6717360000):0.5995780000	(((2uw1_A.pdb:0.0000020000	1afr_A.pdb:0.1797160000):0.0046299700	2uw1_B.pdb:0.0025040000):1.2532500000	1za0_A.pdb:1.0918430000):1.1504300000):0.0354259000):0.6265610000):0.4908160000):0.3628750000	((((1lb3_A.pdb:0.0953870000	2za7_A.pdb:0.0964220000):0.2769000000	(1bg7_A.pdb:0.2085840000	1r03_A.pdb:0.3369620000):0.0309259000):0.2075910000	1z6o_A.pdb:1.4998510000):0.1198320000	(1z6o_M.pdb:0.9501130000	((((1eum_A.pdb:0.5473060000	1krq_A.pdb:0.4857400000):0.4762540000	2jd7_A.pdb:0.2354510000):0.2377110000	1vlg_A.pdb:0.1250430000):0.2387500000	3e6s_A.pdb:0.9884560000):0.5276630000):0.0563904000):0.8242970000):0.1552510000	1nfv_A.pdb:1.1138720000):0.1042320000	(((1bcf_A.pdb:0.0844410000	3e1q_A.pdb:0.0579820000):0.3368040000	2fkz_A.pdb:0.3413210000):0.1145520000	1jgc_A.pdb:0.5295190000):0.7594310000):0.0159033000	2vzb_A.pdb:1.8050760000):0.1470970000):0.1625010000):0.3536570000):0.0789314000	1n1q_A.pdb:0.3023830000):0.1262940000	2chp_A.pdb:0.5284260000);
(1ji5_A.pdb:0.2430780000	((1jig_A.pdb:0.2852970000	(((1qgh_A.pdb:0.4838770000	2ux1_A.pdb:0.5725080000):0.3572080000	(1ji4_A.pdb:0.7841840000	2fjc_A.pdb:0.8748290000):0.1641900000):0.1437630000	((((1dps_A.pdb:0.0000020000	1jts_A.pdb:0.0170560000):0.4472020000	1o9r_A.pdb:0.1492160000):0.6245390000	1uvh_A.pdb:0.8046830000):0.6964960000	((1tjo_A.pdb:0.0000010000	1tk6_A.pdb:0.0000010000):0.9245610000	((((((2fzf_A.pdb:1.5016190000	3qhb_A.pdb:0.6243770000):0.0886570000	(1lko_A.pdb:0.5986620000	1yuz_A.pdb:0.8647290000):0.8679510000):0.3483160000	(1otk_A.pdb:2.5151360000	(((((((1oqu_A.pdb:0.1845470000	1uzr_A.pdb:0.1092510000):0.0763210000	1r2f_A.pdb:0.2098880000):1.0090100000	1mxr_A.pdb:0.6690160000):0.3434750000	(1jk0_A.pdb:0.3363780000	(2uw2_A.pdb:0.0492770000	1w68_A.pdb:0.0000030000):0.1224830000):0.9008200000):0.6926160000	3ee4_A.pdb:1.2750870000):0.2929890000	(((2inc_B.pdb:1.1251380000	2inp_C.pdb:1.3336350000):0.2476570000	1mty_B.pdb:1.6206470000):0.3741670000	(1mty_D.pdb:1.2061980000	3dhg_A.pdb:0.8644040000):0.6593960000):0.8074080000):0.2977070000	(((2uw1_A.pdb:0.0000020000	2uw1_B.pdb:0.0147720000):0.0422449000	1afr_A.pdb:0.1185440000):0.8518310000	1za0_A.pdb:0.9666810000):0.6482410000):0.5314520000):0.2417430000):0.4817300000	((((1lb3_A.pdb:0.0438550000	2za7_A.pdb:0.1040840000):0.3126750000	(1bg7_A.pdb:0.2422870000	1r03_A.pdb:0.3380820000):0.0522978000):0.4058500000	(1z6o_A.pdb:1.3007870000	1z6o_M.pdb:0.9952130000):0.0000024257):0.1311360000	(((1eum_A.pdb:0.5093600000	1krq_A.pdb:0.3629790000):0.4455810000	3e6s_A.pdb:0.9468740000):0.1637300000	(2jd7_A.pdb:0.3339300000	1vlg_A.pdb:0.1598900000):0.1348650000):0.5106790000):0.4603970000):0.6425340000	((((1bcf_A.pdb:0.0763470000	3e1q_A.pdb:0.0647420000):0.2562900000	2fkz_A.pdb:0.1526280000):0.1847830000	1jgc_A.pdb:0.4209520000):0.4886550000	1nfv_A.pdb:0.9027780000):0.1916430000):0.0542575000	2vzb_A.pdb:0.8977770000):0.1510840000):0.2035340000):0.2929140000):0.1373930000):0.0891707000	1n1q_A.pdb:0.2743180000):0.1815000000	2chp_A.pdb:0.6273580000);
(1ji5_A.pdb:0.2049320000	(((1jig_A.pdb:0.2079530000	((1qgh_A.pdb:0.5329920000	2ux1_A.pdb:0.5672240000):0.3086270000	(1ji4_A.pdb:0.7447900000	2fjc_A.pdb:0.6225000000):0.3014360000):0.1773370000):0.0424031000	((((1dps_A.pdb:0.0000020000	1jts_A.pdb:0.0487670000):0.5029410000	1o9r_A.pdb:0.1753980000):0.6816320000	1uvh_A.pdb:0.8915310000):0.5728510000	((1tjo_A.pdb:0.0000010000	1tk6_A.pdb:0.0000010000):0.5699680000	(((((2fzf_A.pdb:1.5595430000	(3qhb_A.pdb:0.7875080000	(((((1otk_A.pdb:2.4694930000	2inp_C.pdb:0.3765100000):0.8626460000	1mty_B.pdb:1.7758960000):0.4636710000	2inc_B.pdb:1.0082950000):0.3106250000	(1mty_D.pdb:1.1675990000	3dhg_A.pdb:1.0486590000):0.2253320000):0.9503740000	((((((1oqu_A.pdb:0.1610760000	1r2f_A.pdb:0.3036740000):0.0605916000	1uzr_A.pdb:0.0764430000):0.9219360000	1mxr_A.pdb:0.7836170000):0.7744310000	(1jk0_A.pdb:0.3534230000	(2uw2_A.pdb:0.0931280000	1w68_A.pdb:0.0000020000):0.0501919000):0.9355750000):0.8246170000	3ee4_A.pdb:1.0929120000):0.7308520000	(((2uw1_A.pdb:0.0000020000	1afr_A.pdb:0.2131710000):0.0364302000	2uw1_B.pdb:0.0000020000):0.7156200000	1za0_A.pdb:1.5689790000):0.8022200000):0.5723830000):0.7632950000):0.1296300000):0.1964580000	(1lko_A.pdb:0.6132830000	1yuz_A.pdb:1.1346290000):0.4018330000):0.3863100000	((((1lb3_A.pdb:0.1046210000	2za7_A.pdb:0.0608570000):0.2438060000	(1bg7_A.pdb:0.0957320000	1r03_A.pdb:0.3234150000):0.1054700000):0.2359950000	((((1eum_A.pdb:0.3316510000	1krq_A.pdb:0.6807730000):0.7491000000	1vlg_A.pdb:0.2185240000):0.0030073500	2jd7_A.pdb:0.3679990000):0.3466950000	3e6s_A.pdb:0.8136340000):0.3240820000):0.0325797000	(1z6o_A.pdb:1.6777820000	1z6o_M.pdb:0.9148980000):0.0000022138):0.7573980000):0.3272660000	2vzb_A.pdb:0.8753470000):0.0576312000	((((1bcf_A.pdb:0.1093390000	3e1q_A.pdb:0.1002070000):0.1605310000	2fkz_A.pdb:0.1473900000):0.1792960000	1jgc_A.pdb:0.3827030000):0.4135000000	1nfv_A.pdb:0.7496980000):0.2866100000):0.3857440000):0.2768880000):0.3859930000):0.1585670000	1n1q_A.pdb:0.3949970000):0.1015340000	2chp_A.pdb:0.5370780000);
(1ji5_A.pdb:0.1483240000	((1jig_A.pdb:0.1842170000	(((1qgh_A.pdb:0.3971970000	2ux1_A.pdb:0.7224280000):0.2983110000	(1ji4_A.pdb:0.6827460000	2fjc_A.pdb:0.9753310000):0.3568330000):0.2047150000	((((1dps_A.pdb:0.0166180000	1jts_A.pdb:0.0000030000):0.4685770000	1o9r_A.pdb:0.2241080000):0.7568720000	1uvh_A.pdb:0.5109050000):0.3586320000	((1tjo_A.pdb:0.0000020000	1tk6_A.pdb:0.0000020000):0.7623740000	(((((2fzf_A.pdb:1.1752570000	((1lko_A.pdb:0.9859360000	1yuz_A.pdb:0.3404600000):0.6192150000	3qhb_A.pdb:0.9097320000):0.2122960000):0.2859910000	((((1otk_A.pdb:1.8707080000	(2inp_C.pdb:1.1956880000	1mty_B.pdb:1.4572770000):0.1358970000):0.3637750000	2inc_B.pdb:1.1227710000):0.3019320000	(1mty_D.pdb:1.0707840000	3dhg_A.pdb:1.2841140000):0.4063540000):0.8017910000	((((((1oqu_A.pdb:0.1067210000	1r2f_A.pdb:0.2262120000):0.0293409000	1uzr_A.pdb:0.0232820000):1.0269000000	1mxr_A.pdb:0.5696920000):0.4562840000	(1jk0_A.pdb:0.2685970000	(2uw2_A.pdb:0.0437290000	1w68_A.pdb:0.0090860000):0.0679415000):1.0387700000):1.0608300000	3ee4_A.pdb:0.8418680000):0.8430870000	(((2uw1_A.pdb:0.0000020000	1afr_A.pdb:0.2155940000):0.0300090000	2uw1_B.pdb:0.0000020000):0.8689710000	1za0_A.pdb:0.9637850000):0.9454050000):0.7190990000):0.7122450000):0.5206090000	((((1lb3_A.pdb:0.0651480000	2za7_A.pdb:0.0940050000):0.2521120000	(1bg7_A.pdb:0.2119400000	1r03_A.pdb:0.3792430000):0.0651227000):0.3526220000	1z6o_A.pdb:1.7548810000):0.0000026311	(1z6o_M.pdb:0.8968080000	(((1eum_A.pdb:0.5161550000	1krq_A.pdb:0.4858510000):0.4366830000	(2jd7_A.pdb:0.4419960000	1vlg_A.pdb:0.1772790000):0.1111010000):0.1983350000	3e6s_A.pdb:0.8128630000):0.2698150000):0.1191010000):0.6463400000):0.4243010000	((((1bcf_A.pdb:0.0493750000	3e1q_A.pdb:0.1292820000):0.3540120000	2fkz_A.pdb:0.1267960000):0.2770980000	1jgc_A.pdb:0.2469030000):0.5902310000	1nfv_A.pdb:0.7211740000):0.3416010000):0.0000026727	2vzb_A.pdb:1.0759430000):0.4005650000):0.2886390000):0.3792070000):0.0537025000):0.1424500000	1n1q_A.pdb:0.3191630000):0.2467830000	2chp_A.pdb:0.5843010000);
(1ji5_A.pdb:0.2647670000	((1jig_A.pdb:0.1843310000	(((1qgh_A.pdb:0.3428560000	2ux1_A.pdb:0.7230370000):0.2970750000	(1ji4_A.pdb:0.5654520000	2fjc_A.pdb:0.6898030000):0.4456180000):0.3370850000	((((1dps_A.pdb:0.0000590000	1jts_A.pdb:0.0080790000):0.5702570000	1o9r_A.pdb:0.2016290000):0.4422140000	1uvh_A.pdb:1.4568770000):1.1665600000	((1tjo_A.pdb:0.0000010000	1tk6_A.pdb:0.0000010000):1.2194400000	((((((2fzf_A.pdb:1.4332790000	3qhb_A.pdb:0.5565660000):0.4224660000	(1lko_A.pdb:0.7363320000	1yuz_A.pdb:0.8550960000):0.4366700000):0.2295900000	(1otk_A.pdb:1.8527940000	(((((1oqu_A.pdb:0.0952700000	(1r2f_A.pdb:0.2561820000	1uzr_A.pdb:0.0493910000):0.0057076000):0.8436780000	1mxr_A.pdb:0.7361660000):0.2848740000	(1jk0_A.pdb:0.2744020000	(2uw2_A.pdb:0.0486220000	1w68_A.pdb:0.0000020000):0.1043440000):0.6776280000):0.5991180000	3ee4_A.pdb:1.2490730000):0.4095610000	((((2inc_B.pdb:1.1949980000	1mty_B.pdb:1.9906500000):0.3335210000	2inp_C.pdb:0.6343730000):1.0873200000	(1mty_D.pdb:1.3770150000	3dhg_A.pdb:1.1939090000):0.5115790000):0.5014940000	(((2uw1_A.pdb:0.0000020000	1afr_A.pdb:0.2333590000):0.0322607000	2uw1_B.pdb:0.0062070000):0.5819060000	1za0_A.pdb:1.2330900000):1.6448900000):0.2978290000):0.4577260000):0.3467050000):0.1743030000	((((1lb3_A.pdb:0.1405240000	2za7_A.pdb:0.1047060000):0.0644954000	1z6o_A.pdb:1.5398140000):0.2798730000	(1bg7_A.pdb:0.1901240000	1r03_A.pdb:0.2526290000):0.0577591000):0.4266800000	(1z6o_M.pdb:1.1310830000	((((1eum_A.pdb:0.4080250000	1krq_A.pdb:0.4640630000):0.7680010000	2jd7_A.pdb:0.0885370000):0.3182980000	1vlg_A.pdb:0.1038940000):0.4233110000	3e6s_A.pdb:0.7869090000):0.2479780000):0.1601560000):1.2115300000):0.2455680000	((((1bcf_A.pdb:0.0665980000	3e1q_A.pdb:0.0781030000):0.2962920000	2fkz_A.pdb:0.1689910000):0.2030920000	1jgc_A.pdb:0.3614730000):0.6624450000	1nfv_A.pdb:0.5331930000):0.2743630000):0.0328215000	2vzb_A.pdb:0.9836070000):0.4094180000):0.2645580000):0.1765700000):0.0047782900):0.0892966000	1n1q_A.pdb:0.4252650000):0.1392100000	2chp_A.pdb:0.5622920000);
(1ji5_A.pdb:0.3632130000	((1jig_A.pdb:0.1319190000	(((1qgh_A.pdb:0.4440520000	2ux1_A.pdb:0.8238270000):0.3062950000	(1ji4_A.pdb:0.8408040000	2fjc_A.pdb:0.7979290000):0.3563430000):0.2024270000	((((1dps_A.pdb:0.0000020000	1jts_A.pdb:0.0324430000):0.5369880000	1o9r_A.pdb:0.1700570000):0.5648060000	1uvh_A.pdb:1.4003100000):0.3305310000	((1tjo_A.pdb:0.0000010000	1tk6_A.pdb:0.0000010000):0.8389290000	((((((2fzf_A.pdb:1.4500550000	(((((((1oqu_A.pdb:0.1030640000	1uzr_A.pdb:0.0375690000):0.0125249000	1r2f_A.pdb:0.1788600000):1.1857400000	1mxr_A.pdb:0.6863010000):0.3017130000	(1jk0_A.pdb:0.1752820000	(2uw2_A.pdb:0.0770220000	1w68_A.pdb:0.0000030000):0.1284770000):0.9202090000):0.5045260000	3ee4_A.pdb:1.4180630000):0.7304020000	(((2inc_B.pdb:1.4288620000	2inp_C.pdb:1.5737830000):0.3424030000	1mty_B.pdb:1.4196690000):0.6187420000	(1mty_D.pdb:0.7871130000	3dhg_A.pdb:0.8829630000):0.1932210000):0.6651530000):0.0821515000	(((2uw1_A.pdb:0.0000020000	1afr_A.pdb:0.2399430000):0.0205848000	2uw1_B.pdb:0.0000020000):0.7782800000	1za0_A.pdb:1.5253480000):1.2808100000):1.2854700000):0.1336710000	1otk_A.pdb:2.7457710000):0.0885948000	((1lko_A.pdb:0.4809650000	1yuz_A.pdb:0.7438990000):0.7062060000	3qhb_A.pdb:0.5485960000):0.1716690000):0.3876310000	((((((1lb3_A.pdb:0.0237690000	2za7_A.pdb:0.1461900000):0.3689700000	1bg7_A.pdb:0.1566100000):0.0369049000	1r03_A.pdb:0.2621420000):0.3854120000	1z6o_A.pdb:1.4131470000):0.0397382000	1z6o_M.pdb:0.8306820000):0.0621304000	((((1eum_A.pdb:0.5431970000	1krq_A.pdb:0.4583580000):0.6982810000	2jd7_A.pdb:0.2515460000):0.1102780000	1vlg_A.pdb:0.2020440000):0.2457350000	3e6s_A.pdb:0.9681340000):0.4151960000):0.7239180000):0.3815740000	2vzb_A.pdb:1.3617540000):0.0127537000	((((1bcf_A.pdb:0.0551890000	3e1q_A.pdb:0.0790900000):0.2993560000	2fkz_A.pdb:0.2211480000):0.1830070000	1jgc_A.pdb:0.3310760000):0.4333780000	1nfv_A.pdb:0.6954920000):0.0779770000):0.3230210000):0.5399580000):0.1666000000):0.2306080000):0.2371700000	1n1q_A.pdb:0.4530920000):0.1025420000	2chp_A.pdb:0.7379820000);
(1ji5_A.pdb:0.1811540000	((1jig_A.pdb:0.2428340000	(((1qgh_A.pdb:0.4058620000	2ux1_A.pdb:0.5619740000):0.2140260000	(1ji4_A.pdb:0.3603100000	2fjc_A.pdb:0.8550070000):0.4747170000):0.1638980000	((((1dps_A.pdb:0.0000020000	1jts_A.pdb:0.0196910000):0.3919490000	1o9r_A.pdb:0.2351160000):0.3256830000	1uvh_A.pdb:0.7438500000):0.5196710000	((1tjo_A.pdb:0.0000010000	1tk6_A.pdb:0.0000010000):0.8617340000	(((((2fzf_A.pdb:1.8188880000	((1lko_A.pdb:1.0448860000	1yuz_A.pdb:1.0313630000):0.6025630000	3qhb_A.pdb:0.2614120000):0.4295130000):0.2038460000	((((((1otk_A.pdb:1.4538480000	2inp_C.pdb:0.9891040000):0.3154330000	2inc_B.pdb:0.8552710000):0.3699140000	1mty_B.pdb:1.1348260000):0.5363490000	(1mty_D.pdb:1.8128980000	3dhg_A.pdb:0.6897480000):0.6254020000):0.4314790000	((((1oqu_A.pdb:0.1229530000	1r2f_A.pdb:0.2247730000):0.0413582000	1uzr_A.pdb:0.0630520000):0.7664780000	(1mxr_A.pdb:0.9688610000	((1jk0_A.pdb:0.4997140000	2uw2_A.pdb:0.0589770000):0.0332516000	1w68_A.pdb:0.0003320000):0.9873730000):0.1949950000):1.1735600000	3ee4_A.pdb:1.2011970000):1.4391500000):0.0516818000	(((2uw1_A.pdb:0.0000020000	1afr_A.pdb:0.2089560000):0.0300222000	2uw1_B.pdb:0.0106600000):0.5884040000	1za0_A.pdb:1.1333340000):0.8618630000):0.7565410000):0.1679610000	(((((1lb3_A.pdb:0.0978030000	2za7_A.pdb:0.0528410000):0.1429880000	(1bg7_A.pdb:0.3369060000	1r03_A.pdb:0.1581620000):0.2359130000):0.2202820000	1z6o_A.pdb:1.8569860000):0.1782290000	((((1eum_A.pdb:0.4038880000	1krq_A.pdb:0.7650920000):0.6704730000	2jd7_A.pdb:0.1659840000):0.2571820000	1vlg_A.pdb:0.2197880000):0.2960270000	3e6s_A.pdb:0.8712200000):0.3966730000):0.4084850000	1z6o_M.pdb:0.6880110000):0.9273610000):0.6034000000	2vzb_A.pdb:1.2569980000):0.0290034000	((((1bcf_A.pdb:0.0534950000	3e1q_A.pdb:0.1230200000):0.1921200000	2fkz_A.pdb:0.2743570000):0.2020020000	1jgc_A.pdb:0.5848010000):0.8549100000	1nfv_A.pdb:0.7461330000):0.1755520000):0.2254940000):0.3957220000):0.1300760000):0.1198900000):0.0903701000	1n1q_A.pdb:0.3955000000):0.1394130000	2chp_A.pdb:0.6588630000);
(1ji5_A.pdb:0.2286630000	(1jig_A.pdb:0.1988040000	(1n1q_A.pdb:0.3408410000	(((1qgh_A.pdb:0.3846350000	2ux1_A.pdb:0.6636080000):0.4340790000	(1ji4_A.pdb:0.8537880000	2fjc_A.pdb:0.7427540000):0.3401500000):0.0410085000	((((1dps_A.pdb:0.0000020000	1jts_A.pdb:0.0609840000):0.4626100000	1o9r_A.pdb:0.1995430000):0.5369990000	1uvh_A.pdb:0.6369790000):0.3599490000	((1tjo_A.pdb:0.0000010000	1tk6_A.pdb:0.0000010000):0.6646320000	(((((2fzf_A.pdb:1.7367240000	((1lko_A.pdb:0.7024970000	1yuz_A.pdb:1.0612590000):0.7703220000	3qhb_A.pdb:0.6988800000):0.0537013000):0.3766490000	(1otk_A.pdb:2.3872800000	((((((1oqu_A.pdb:0.1894060000	1uzr_A.pdb:0.0645940000):0.0907666000	1r2f_A.pdb:0.1711290000):0.9540580000	1mxr_A.pdb:0.6329320000):0.8481080000	(1jk0_A.pdb:0.1822740000	(2uw2_A.pdb:0.0505690000	1w68_A.pdb:0.0256770000):0.1499870000):0.6128260000):1.3538300000	3ee4_A.pdb:0.7629050000):0.8550260000	(((((2inc_B.pdb:1.1006290000	(2inp_C.pdb:1.0428740000	1mty_B.pdb:2.2451970000):0.2798860000):0.8056840000	1mty_D.pdb:1.0062730000):0.5098930000	3dhg_A.pdb:0.9728500000):0.8249790000	((2uw1_A.pdb:0.0000020000	1afr_A.pdb:0.1786500000):0.0059604100	2uw1_B.pdb:0.0323930000):0.9638840000):0.4700130000	1za0_A.pdb:1.2751940000):0.4165870000):0.5489010000):0.4351550000):0.2555240000	(((((1lb3_A.pdb:0.0564940000	2za7_A.pdb:0.0729150000):0.1703060000	(1bg7_A.pdb:0.1767280000	1r03_A.pdb:0.2484660000):0.1221380000):0.2901130000	(((1eum_A.pdb:0.6982290000	1krq_A.pdb:0.2657480000):0.4864840000	3e6s_A.pdb:0.6800390000):0.0964607000	(2jd7_A.pdb:0.3654470000	1vlg_A.pdb:0.2325590000):0.2750410000):0.3866130000):0.2853850000	1z6o_A.pdb:1.5723440000):0.1275650000	1z6o_M.pdb:0.7512510000):0.5364430000):0.8468880000	2vzb_A.pdb:1.0415160000):0.1478710000	((((1bcf_A.pdb:0.0698070000	3e1q_A.pdb:0.1104650000):0.2080430000	2fkz_A.pdb:0.1683020000):0.2042820000	1jgc_A.pdb:0.4113600000):0.6525960000	1nfv_A.pdb:1.0499920000):0.1020420000):0.2948610000):0.0958697000):0.2441310000):0.0967479000):0.0846902000):0.1389590000	2chp_A.pdb:0.6803340000);
(1ji5_A.pdb:0.2231180000	((1jig_A.pdb:0.1560610000	((1qgh_A.pdb:0.2681460000	2ux1_A.pdb:0.6832230000):0.5005090000	(1ji4_A.pdb:1.0106500000	2fjc_A.pdb:0.5925740000):0.2819110000):0.3571480000):0.0904428000	(1n1q_A.pdb:0.2562280000	((((1dps_A.pdb:0.0000020000	1jts_A.pdb:0.0507790000):0.2468810000	1o9r_A.pdb:0.3875760000):0.4194020000	1uvh_A.pdb:0.8666990000):0.5810990000	((1tjo_A.pdb:0.0000010000	1tk6_A.pdb:0.0000010000):0.8750080000	((((((2fzf_A.pdb:2.0276460000	((1lko_A.pdb:0.6834640000	1yuz_A.pdb:0.7450540000):0.6573550000	3qhb_A.pdb:0.4539550000):0.2876160000):0.2033620000	(1otk_A.pdb:2.9948660000	(((((((1oqu_A.pdb:0.2350880000	1uzr_A.pdb:0.0763940000):0.0704883000	1r2f_A.pdb:0.1902090000):0.8652420000	1mxr_A.pdb:0.6608930000):0.8347640000	((1jk0_A.pdb:0.2948290000	2uw2_A.pdb:0.0938340000):0.0348184000	1w68_A.pdb:0.0000030000):0.6128910000):1.1652300000	3ee4_A.pdb:0.5153850000):0.4833150000	(((2uw1_A.pdb:0.0000020000	1afr_A.pdb:0.2148900000):0.0074910600	2uw1_B.pdb:0.0000020000):1.2679500000	1za0_A.pdb:1.2920620000):0.5371730000):0.7442840000	(((2inc_B.pdb:1.4033010000	(2inp_C.pdb:0.9343860000	1mty_B.pdb:1.5966620000):0.6417450000):0.0875151000	1mty_D.pdb:0.9671440000):0.0857746000	3dhg_A.pdb:0.8503870000):0.3503610000):0.3992130000):0.3783150000):0.4489420000	(((((1lb3_A.pdb:0.0697670000	2za7_A.pdb:0.1128680000):0.1244980000	1z6o_A.pdb:1.8434150000):0.2587670000	(1bg7_A.pdb:0.1899320000	1r03_A.pdb:0.2359010000):0.0691415000):0.1022970000	(((1eum_A.pdb:0.3414770000	1krq_A.pdb:0.4737320000):0.3470250000	(2jd7_A.pdb:0.2804820000	1vlg_A.pdb:0.2583960000):0.3198660000):0.2668470000	3e6s_A.pdb:0.6233170000):0.5632400000):0.4043500000	1z6o_M.pdb:0.9790380000):0.3745390000):0.7327170000	1nfv_A.pdb:0.6409380000):0.2902610000	2vzb_A.pdb:1.2330100000):0.1293900000	(((1bcf_A.pdb:0.1343310000	3e1q_A.pdb:0.0802650000):0.1925950000	2fkz_A.pdb:0.2325980000):0.2717220000	1jgc_A.pdb:0.2962540000):0.5000100000):0.5006890000):0.1386390000):0.3141250000):0.1491180000):0.1728890000	2chp_A.pdb:0.5349690000);
(1ji5_A.pdb:0.2620290000	((1jig_A.pdb:0.2197130000	(((1qgh_A.pdb:0.3199560000	2ux1_A.pdb:0.5671330000):0.4087370000	(1ji4_A.pdb:0.6656400000	2fjc_A.pdb:0.7127290000):0.3090220000):0.2444030000	((((1dps_A.pdb:0.0000030000	1jts_A.pdb:0.0218930000):0.5143710000	1o9r_A.pdb:0.1701080000):0.4522790000	1uvh_A.pdb:0.7482830000):0.5759260000	((1tjo_A.pdb:0.0000010000	1tk6_A.pdb:0.0000010000):0.6317340000	(((((2fzf_A.pdb:1.6996860000	((1lko_A.pdb:0.9610790000	1yuz_A.pdb:0.4990190000):0.5430370000	3qhb_A.pdb:0.4555610000):0.3144160000):0.0277278000	((((((1otk_A.pdb:2.3292980000	2inp_C.pdb:0.6440580000):0.8386430000	2inc_B.pdb:0.7875980000):0.4831590000	1mty_B.pdb:1.4505470000):0.3933090000	(1mty_D.pdb:0.8925180000	3dhg_A.pdb:0.9672330000):0.1763340000):0.7514060000	(((1oqu_A.pdb:0.1020070000	(1r2f_A.pdb:0.2833050000	1uzr_A.pdb:0.0521110000):0.0284865000):0.6014690000	(1mxr_A.pdb:0.4686110000	(1jk0_A.pdb:0.3703560000	(2uw2_A.pdb:0.0867740000	1w68_A.pdb:0.0000030000):0.0588326000):0.9640840000):0.4836970000):1.0470400000	3ee4_A.pdb:0.8291810000):0.5097110000):0.2848070000	(((2uw1_A.pdb:0.0000020000	1afr_A.pdb:0.1698190000):0.0267516000	2uw1_B.pdb:0.0000030000):0.5468850000	1za0_A.pdb:1.2277340000):0.7576880000):1.2043900000):0.7963270000	((((1bcf_A.pdb:0.1160190000	3e1q_A.pdb:0.0656430000):0.2585370000	2fkz_A.pdb:0.2111670000):0.2669060000	1jgc_A.pdb:0.2384020000):0.6467390000	1nfv_A.pdb:0.7234720000):0.1843280000):0.2336890000	2vzb_A.pdb:0.9236680000):0.0035471100	(((((1lb3_A.pdb:0.0504420000	2za7_A.pdb:0.0979370000):0.3617090000	1bg7_A.pdb:0.2402440000):0.0619732000	1r03_A.pdb:0.2261490000):0.2372850000	1z6o_A.pdb:1.4695080000):0.0454187000	(1z6o_M.pdb:0.7440050000	((((1eum_A.pdb:0.2082070000	1krq_A.pdb:0.4861980000):0.5392260000	2jd7_A.pdb:0.1878500000):0.1003970000	1vlg_A.pdb:0.1798840000):0.2808540000	3e6s_A.pdb:1.0144400000):0.2477740000):0.2215130000):0.9114860000):0.5115660000):0.2711090000):0.4447360000):0.1492580000):0.0920384000	1n1q_A.pdb:0.3677260000):0.1224850000	2chp_A.pdb:0.6986340000);
(1ji5_A.pdb:0.2614140000	(((1jig_A.pdb:0.2913950000	((1qgh_A.pdb:0.3593060000	2ux1_A.pdb:0.7726150000):0.3011330000	(1ji4_A.pdb:0.6883340000	2fjc_A.pdb:0.8325220000):0.3545380000):0.1332500000):0.0883551000	((((1dps_A.pdb:0.0153740000	1jts_A.pdb:0.0000020000):0.3246700000	1o9r_A.pdb:0.2625870000):0.4552300000	1uvh_A.pdb:0.7240240000):0.4567710000	((1tjo_A.pdb:0.0000010000	1tk6_A.pdb:0.0000010000):0.7759450000	((((2fzf_A.pdb:1.4102740000	((1lko_A.pdb:0.8448330000	1yuz_A.pdb:0.3552860000):0.8484360000	3qhb_A.pdb:0.6771240000):0.4144160000):0.6227120000	(((((1lb3_A.pdb:0.0725390000	2za7_A.pdb:0.0699850000):0.2743610000	1bg7_A.pdb:0.2132230000):0.0471535000	1r03_A.pdb:0.2100580000):0.1817510000	1z6o_A.pdb:1.4773470000):0.1490690000	(1z6o_M.pdb:1.1803370000	((((1eum_A.pdb:0.4367290000	1krq_A.pdb:0.7259140000):0.5237550000	2jd7_A.pdb:0.3211550000):0.1552110000	1vlg_A.pdb:0.0622360000):0.4671890000	3e6s_A.pdb:1.1821350000):0.2147360000):0.1479150000):0.7749600000):0.3084090000	(((((1bcf_A.pdb:0.0548390000	3e1q_A.pdb:0.0829410000):0.2954440000	2fkz_A.pdb:0.2240770000):0.2612070000	1jgc_A.pdb:0.2397120000):0.5377410000	((((1otk_A.pdb:2.2506380000	(2inp_C.pdb:1.1085910000	1mty_B.pdb:1.4689020000):0.1523920000):0.2043410000	(2inc_B.pdb:0.4424380000	(((2uw1_A.pdb:0.0000020000	1afr_A.pdb:0.1639280000):0.0073341100	2uw1_B.pdb:0.0000020000):0.7528280000	1za0_A.pdb:1.2023090000):1.7880400000):0.3502920000):0.0000020408	((((1oqu_A.pdb:0.1391790000	(1r2f_A.pdb:0.2467710000	1uzr_A.pdb:0.0991570000):0.0190731000):0.6058890000	1mxr_A.pdb:1.1442710000):0.2174150000	(1jk0_A.pdb:0.2471860000	(2uw2_A.pdb:0.0369290000	1w68_A.pdb:0.0000030000):0.1626090000):1.3123000000):0.3807920000	3ee4_A.pdb:1.1844910000):1.1056200000):0.7173180000	(1mty_D.pdb:0.9560080000	3dhg_A.pdb:1.2272840000):0.7408540000):2.0591100000):0.2593100000	1nfv_A.pdb:0.6038700000):0.3380620000):0.0000027735	2vzb_A.pdb:1.2817250000):0.2648980000):0.3092050000):0.3140300000):0.0666845000	1n1q_A.pdb:0.3796860000):0.2355330000	2chp_A.pdb:0.6394210000);
(1ji5_A.pdb:0.0882960000	(((1jig_A.pdb:0.2239060000	((1qgh_A.pdb:0.5043540000	2ux1_A.pdb:0.9467630000):0.2468610000	(1ji4_A.pdb:0.8305220000	2fjc_A.pdb:0.6039820000):0.3669670000):0.1478780000):0.0936397000	((((1dps_A.pdb:0.0000020000	1jts_A.pdb:0.0331120000):0.5827060000	1o9r_A.pdb:0.2461270000):0.8050160000	1uvh_A.pdb:0.6858340000):0.4886170000	((1tjo_A.pdb:0.0000010000	1tk6_A.pdb:0.0000010000):0.6411290000	(((((2fzf_A.pdb:2.2262320000	((1lko_A.pdb:0.6792810000	1yuz_A.pdb:0.8708470000):0.5009670000	3qhb_A.pdb:0.8368700000):0.2885660000):0.2270870000	(1otk_A.pdb:1.6550490000	((((((1oqu_A.pdb:0.1414450000	1uzr_A.pdb:0.1033300000):0.0470000000	1r2f_A.pdb:0.2340830000):1.0243200000	1mxr_A.pdb:0.7220900000):0.4538550000	(1jk0_A.pdb:0.2251910000	(2uw2_A.pdb:0.0789440000	1w68_A.pdb:0.0000030000):0.1236690000):0.6263670000):0.8367410000	3ee4_A.pdb:1.0330760000):0.8133050000	(((2inc_B.pdb:1.0860840000	(2inp_C.pdb:1.3203390000	1mty_B.pdb:1.5900340000):0.8047580000):0.2452470000	(1mty_D.pdb:1.0441170000	3dhg_A.pdb:1.0662910000):0.4176000000):0.6864730000	(((2uw1_A.pdb:0.0000020000	1afr_A.pdb:0.1957920000):0.0069611700	2uw1_B.pdb:0.0150670000):0.6743290000	1za0_A.pdb:0.9502440000):1.1014900000):0.0300085000):0.6983990000):0.7258910000):0.0964769000	(((((1lb3_A.pdb:0.1115910000	2za7_A.pdb:0.0755160000):0.1632180000	(1bg7_A.pdb:0.1693620000	1r03_A.pdb:0.3751310000):0.0977567000):0.2468790000	1z6o_A.pdb:1.5572140000):0.2897480000	((((1eum_A.pdb:0.5156650000	1krq_A.pdb:0.5495100000):0.6174840000	1vlg_A.pdb:0.2960470000):0.0085353700	2jd7_A.pdb:0.2548260000):0.3350120000	3e6s_A.pdb:0.9049140000):0.3636390000):0.0309049000	1z6o_M.pdb:1.0819330000):0.7629930000):0.1471560000	((((1bcf_A.pdb:0.0248850000	3e1q_A.pdb:0.1023700000):0.2944150000	2fkz_A.pdb:0.1940330000):0.1734730000	1jgc_A.pdb:0.4085850000):0.5537190000	1nfv_A.pdb:0.5874360000):0.1673050000):0.0824133000	2vzb_A.pdb:0.7848370000):0.2637960000):0.2868430000):0.4629520000):0.1011300000	1n1q_A.pdb:0.4427130000):0.2445330000	2chp_A.pdb:0.7528280000);
(1ji5_A.pdb:0.2631410000	(1jig_A.pdb:0.2432770000	(((1qgh_A.pdb:0.2417920000	2ux1_A.pdb:0.6161510000):0.2532770000	(1ji4_A.pdb:0.6475470000	2fjc_A.pdb:0.7335200000):0.2032080000):0.0819537000	((((1dps_A.pdb:0.0000020000	1jts_A.pdb:0.0468600000):0.3117680000	1o9r_A.pdb:0.2915880000):0.4351680000	1uvh_A.pdb:0.6220510000):0.5584750000	((1tjo_A.pdb:0.0000010000	1tk6_A.pdb:0.0000010000):0.8852480000	(((((((2fzf_A.pdb:1.8245200000	(1lko_A.pdb:1.0845370000	1yuz_A.pdb:0.2961140000):0.6297030000):0.1497480000	3qhb_A.pdb:0.5100860000):0.9357820000	(((((1otk_A.pdb:2.4230340000	(2inp_C.pdb:1.2246970000	1mty_B.pdb:1.9271460000):0.2452110000):0.0770927000	2inc_B.pdb:0.7292310000):0.4177400000	(1mty_D.pdb:1.0362700000	3dhg_A.pdb:1.3781460000):0.3890060000):0.5563130000	(((1oqu_A.pdb:0.1410560000	(1r2f_A.pdb:0.2260520000	1uzr_A.pdb:0.0257820000):0.0004771200):0.6745510000	3ee4_A.pdb:1.5522490000):0.2050810000	(1mxr_A.pdb:0.7607140000	(1jk0_A.pdb:0.1384340000	(2uw2_A.pdb:0.0600610000	1w68_A.pdb:0.0000020000):0.2192670000):0.9494030000):0.2066540000):0.9561120000):0.1141690000	(((2uw1_A.pdb:0.0000020000	1afr_A.pdb:0.1888130000):0.0000027523	2uw1_B.pdb:0.0570410000):1.1129400000	1za0_A.pdb:1.6092990000):0.7682630000):0.7852840000):0.3846550000	1nfv_A.pdb:0.3837100000):0.1850860000	(((1bcf_A.pdb:0.1038040000	3e1q_A.pdb:0.0564670000):0.3326360000	2fkz_A.pdb:0.2332040000):0.2298590000	1jgc_A.pdb:0.2690500000):0.5577140000):0.1889240000	(((1lb3_A.pdb:0.0747040000	2za7_A.pdb:0.0846360000):0.3411160000	(1bg7_A.pdb:0.2172830000	1r03_A.pdb:0.3079310000):0.0781539000):0.2751060000	(1z6o_A.pdb:1.4598130000	(1z6o_M.pdb:0.9004570000	((((1eum_A.pdb:0.2804550000	1krq_A.pdb:0.6644560000):0.6611650000	2jd7_A.pdb:0.2104140000):0.2193250000	1vlg_A.pdb:0.1451190000):0.3636610000	3e6s_A.pdb:0.9760120000):0.1382060000):0.2422900000):0.0116186000):1.0841600000):0.0956764000	2vzb_A.pdb:1.1612310000):0.4237110000):0.2322300000):0.2081120000):0.1225620000):0.0902196000	(1n1q_A.pdb:0.3841220000	2chp_A.pdb:0.5397810000):0.0845812000);
(1ji5_A.pdb:0.1121900000	(1jig_A.pdb:0.1843390000	((1n1q_A.pdb:0.2186750000	((1qgh_A.pdb:0.2207810000	2ux1_A.pdb:0.6774660000):0.2881820000	(1ji4_A.pdb:0.5629230000	2fjc_A.pdb:0.6466020000):0.4187480000):0.1494060000):0.0263857000	((((1dps_A.pdb:0.0000020000	1jts_A.pdb:0.0480750000):0.3094330000	1o9r_A.pdb:0.3708490000):0.1541880000	1uvh_A.pdb:0.8608000000):0.7560790000	((1tjo_A.pdb:0.0000010000	1tk6_A.pdb:0.0000010000):0.9285530000	(((2fzf_A.pdb:2.1178560000	(((1lko_A.pdb:0.5758680000	1yuz_A.pdb:0.6065230000):0.9069540000	3qhb_A.pdb:0.5637520000):0.2202990000	(((1otk_A.pdb:2.4083760000	(2inc_B.pdb:0.9360690000	(2inp_C.pdb:0.8952590000	1mty_B.pdb:1.5573030000):0.1077210000):0.1913590000):0.3658480000	(1mty_D.pdb:1.0263640000	3dhg_A.pdb:1.1328790000):0.4145820000):0.2677880000	((((1oqu_A.pdb:0.0659590000	(1r2f_A.pdb:0.2371650000	1uzr_A.pdb:0.0777280000):0.0386104000):0.7871450000	1mxr_A.pdb:1.1609810000):0.3115180000	(1jk0_A.pdb:0.2228270000	(2uw2_A.pdb:0.0361090000	1w68_A.pdb:0.0014030000):0.0869223000):0.8743480000):0.4907750000	(3ee4_A.pdb:0.9292810000	(((2uw1_A.pdb:0.0000020000	1afr_A.pdb:0.1817910000):0.0130678000	2uw1_B.pdb:0.0076820000):1.4048200000	1za0_A.pdb:0.7602070000):1.1912100000):0.3724280000):0.0587160000):1.0011800000):0.1535680000):0.5742810000	((((1bcf_A.pdb:0.0836250000	3e1q_A.pdb:0.0910550000):0.2699400000	2fkz_A.pdb:0.1657800000):0.3534090000	1jgc_A.pdb:0.3125050000):0.5350850000	1nfv_A.pdb:0.7023450000):0.1165140000):0.1722410000	(2vzb_A.pdb:0.9272200000	((((1lb3_A.pdb:0.0242580000	2za7_A.pdb:0.0876170000):0.3953550000	1bg7_A.pdb:0.1538670000):0.0528209000	1r03_A.pdb:0.2612320000):0.2043510000	((1z6o_A.pdb:1.3920290000	1z6o_M.pdb:1.0280820000):0.1173930000	((((1eum_A.pdb:0.3880080000	1krq_A.pdb:0.4489530000):0.6568400000	2jd7_A.pdb:0.1122860000):0.1978340000	1vlg_A.pdb:0.0885200000):0.2814860000	3e6s_A.pdb:0.9101600000):0.3679770000):0.0979844000):0.8398850000):0.2300290000):0.2501330000):0.3541070000):0.3323410000):0.0704390000):0.1581470000	2chp_A.pdb:0.6084330000);
(1ji5_A.pdb:0.2193630000	(1jig_A.pdb:0.2139980000	((1n1q_A.pdb:0.2559570000	((((1dps_A.pdb:0.0000030000	1jts_A.pdb:0.0456420000):0.2972210000	1o9r_A.pdb:0.3197940000):0.3493360000	1uvh_A.pdb:1.0095190000):0.6931390000	((1tjo_A.pdb:0.0000010000	1tk6_A.pdb:0.0000010000):1.0755500000	((((2fzf_A.pdb:1.8334370000	((((1otk_A.pdb:1.8270420000	(2inc_B.pdb:0.8074890000	(2inp_C.pdb:0.7757520000	1mty_B.pdb:1.4782160000):0.2368930000):0.1330220000):0.6516700000	(1mty_D.pdb:1.0547320000	3dhg_A.pdb:0.8601270000):0.5627560000):0.3657720000	((((1oqu_A.pdb:0.1141950000	1uzr_A.pdb:0.1309120000):0.1052100000	1r2f_A.pdb:0.2007350000):0.5113940000	(1mxr_A.pdb:0.7966540000	((1jk0_A.pdb:0.4578400000	2uw2_A.pdb:0.0329240000):0.0119367000	1w68_A.pdb:0.0000030000):1.3370000000):0.2467330000):1.0901100000	3ee4_A.pdb:0.6445750000):0.6666950000):0.5173360000	(((2uw1_A.pdb:0.0000020000	1afr_A.pdb:0.2264580000):0.0178452000	2uw1_B.pdb:0.0028780000):1.1848100000	1za0_A.pdb:1.2135400000):0.6387620000):0.6933910000):0.3326670000	((1lko_A.pdb:0.6944550000	1yuz_A.pdb:0.8748100000):0.8502350000	3qhb_A.pdb:0.6462820000):0.7238340000):0.2018760000	(2vzb_A.pdb:0.7358350000	(((1lb3_A.pdb:0.0614380000	2za7_A.pdb:0.0536470000):0.2718890000	1z6o_A.pdb:1.2513090000):0.0564725000	((1bg7_A.pdb:0.1147430000	(1z6o_M.pdb:0.9462550000	((((1eum_A.pdb:0.2259440000	1krq_A.pdb:0.6108010000):0.8303020000	2jd7_A.pdb:0.2248810000):0.1535440000	1vlg_A.pdb:0.1496600000):0.3335340000	3e6s_A.pdb:0.8619970000):0.2166050000):0.4491750000):0.0507464000	1r03_A.pdb:0.2735560000):0.0531360000):0.9716830000):0.2348960000):0.0744336000	((((1bcf_A.pdb:0.0220100000	3e1q_A.pdb:0.1030660000):0.2529520000	2fkz_A.pdb:0.1085160000):0.2910520000	1jgc_A.pdb:0.4111330000):0.2183680000	1nfv_A.pdb:0.7307850000):0.2295370000):0.2257200000):0.2304370000):0.1849890000):0.0618498000	((1qgh_A.pdb:0.5259270000	2ux1_A.pdb:0.6954530000):0.3353890000	(1ji4_A.pdb:0.6707410000	2fjc_A.pdb:0.9178870000):0.2970460000):0.1063850000):0.1461590000):0.2558390000	2chp_A.pdb:0.7675280000);
(1ji5_A.pdb:0.2820600000	(((1jig_A.pdb:0.1924720000	((1qgh_A.pdb:0.3583810000	2ux1_A.pdb:0.7249290000):0.2978330000	(1ji4_A.pdb:0.7870510000	2fjc_A.pdb:0.7777690000):0.1938420000):0.2565260000):0.1084660000	((((1dps_A.pdb:0.0000020000	1jts_A.pdb:0.0297290000):0.4892350000	1o9r_A.pdb:0.2191620000):0.8070860000	1uvh_A.pdb:0.5891720000):0.4072590000	((1tjo_A.pdb:0.0000010000	1tk6_A.pdb:0.0000010000):0.7065960000	(((((2fzf_A.pdb:1.7106590000	((((((1otk_A.pdb:2.6902700000	2inc_B.pdb:0.6738450000):0.1568740000	(2inp_C.pdb:0.8700770000	1mty_B.pdb:1.9979000000):0.8095200000):0.6169210000	1mty_D.pdb:0.9776270000):0.3370340000	3dhg_A.pdb:0.8708340000):0.9514230000	(((2uw1_A.pdb:0.0000020000	1afr_A.pdb:0.2063050000):0.0069694000	2uw1_B.pdb:0.0000030000):1.0230400000	1za0_A.pdb:0.9305030000):0.3243830000):0.0000022424	(((((1oqu_A.pdb:0.0990020000	1uzr_A.pdb:0.0537200000):0.0609642000	1r2f_A.pdb:0.0929390000):0.8320420000	1mxr_A.pdb:0.7369810000):0.2557610000	(1jk0_A.pdb:0.2086310000	(2uw2_A.pdb:0.0483890000	1w68_A.pdb:0.0076040000):0.1324950000):0.5506120000):2.1138300000	3ee4_A.pdb:0.4407770000):0.7683840000):0.9892790000):0.7014570000	((1lko_A.pdb:0.6736500000	1yuz_A.pdb:0.8276360000):0.9266270000	3qhb_A.pdb:0.6172260000):0.1926790000):0.4654160000	(((1lb3_A.pdb:0.1376170000	2za7_A.pdb:0.0757910000):0.2980890000	(1bg7_A.pdb:0.1553430000	1r03_A.pdb:0.2048750000):0.0987602000):0.2780920000	(1z6o_A.pdb:1.5411980000	(1z6o_M.pdb:0.7036280000	(((1eum_A.pdb:0.5297680000	1krq_A.pdb:0.3667460000):0.2965550000	(2jd7_A.pdb:0.2877460000	1vlg_A.pdb:0.1793150000):0.2295680000):0.2024230000	3e6s_A.pdb:0.9011890000):0.4077690000):0.1228310000):0.0000029019):0.7703800000):0.1692970000	((((1bcf_A.pdb:0.0997870000	3e1q_A.pdb:0.0660830000):0.2475460000	2fkz_A.pdb:0.3105790000):0.1023600000	1jgc_A.pdb:0.4935700000):0.8652820000	1nfv_A.pdb:0.7179940000):0.2379450000):0.0335892000	2vzb_A.pdb:1.1729620000):0.3665450000):0.0700763000):0.3282200000):0.0374035000	1n1q_A.pdb:0.3505940000):0.1921130000	2chp_A.pdb:0.6309260000);
(1ji5_A.pdb:0.3123850000	(1jig_A.pdb:0.1993310000	((1n1q_A.pdb:0.2110100000	(1qgh_A.pdb:0.3369720000	(2ux1_A.pdb:0.5677920000	(1ji4_A.pdb:0.5387950000	2fjc_A.pdb:0.6748700000):0.3637190000):0.2516290000):0.3137320000):0.0487474000	(((1dps_A.pdb:0.0046990000	1jts_A.pdb:0.0476880000):0.6424730000	1o9r_A.pdb:0.2154860000):0.9557170000	(1uvh_A.pdb:0.9674440000	((1tjo_A.pdb:0.0000010000	1tk6_A.pdb:0.0000010000):0.8435880000	(((((2fzf_A.pdb:1.2357540000	((((1otk_A.pdb:2.7190000000	2inp_C.pdb:0.9462150000):0.0798449000	1mty_B.pdb:1.7357290000):0.3125150000	(2inc_B.pdb:1.1626100000	(1mty_D.pdb:1.2034180000	3dhg_A.pdb:1.2693370000):0.2466510000):0.2063240000):0.3157700000	(((((1oqu_A.pdb:0.1458120000	1r2f_A.pdb:0.1949260000):0.0133064000	1uzr_A.pdb:0.0650230000):1.0281400000	(1mxr_A.pdb:0.5762830000	(1jk0_A.pdb:0.3993480000	(2uw2_A.pdb:0.0830680000	1w68_A.pdb:0.0000030000):0.0759415000):1.1010400000):0.1762400000):1.0104500000	3ee4_A.pdb:0.8569820000):0.8910310000	(((2uw1_A.pdb:0.0000020000	1afr_A.pdb:0.1996550000):0.0428603000	2uw1_B.pdb:0.0134830000):0.7881770000	1za0_A.pdb:1.3357810000):0.7167660000):0.2396790000):0.9831750000):0.8490750000	((1lko_A.pdb:0.9811560000	1yuz_A.pdb:0.3741130000):0.7302900000	3qhb_A.pdb:0.3748690000):0.4721810000):0.4965700000	1nfv_A.pdb:0.5609470000):0.3372750000	(((1bcf_A.pdb:0.0094070000	3e1q_A.pdb:0.1188120000):0.3074080000	2fkz_A.pdb:0.2481450000):0.2947450000	1jgc_A.pdb:0.3460140000):0.5561300000):0.1297770000	(2vzb_A.pdb:1.6044040000	((((1lb3_A.pdb:0.0887510000	2za7_A.pdb:0.1115030000):0.2068910000	1z6o_A.pdb:1.5849230000):0.1078390000	(1bg7_A.pdb:0.2742100000	1r03_A.pdb:0.3697790000):0.1296980000):0.2319460000	(1z6o_M.pdb:1.0907320000	((((1eum_A.pdb:0.4789150000	1krq_A.pdb:0.4538180000):0.5359900000	2jd7_A.pdb:0.2452190000):0.1513730000	1vlg_A.pdb:0.2715330000):0.3605530000	3e6s_A.pdb:0.9654830000):0.2533690000):0.1718740000):0.6987930000):0.0378736000):0.3864170000):0.2226060000):0.2270280000):0.1289890000):0.2292550000):0.1704970000	2chp_A.pdb:0.5947070000);
(1ji5_A.pdb:0.0934670000	((1jig_A.pdb:0.2283160000	((1qgh_A.pdb:0.3964110000	2ux1_A.pdb:0.5909440000):0.2268860000	((1ji4_A.pdb:0.5756810000	2fjc_A.pdb:0.6563010000):0.2473820000	(((((1dps_A.pdb:0.0213620000	1jts_A.pdb:0.0000020000):0.3953040000	1o9r_A.pdb:0.2342260000):0.5742800000	1uvh_A.pdb:0.7161750000):0.4553920000	(1tjo_A.pdb:0.0000010000	1tk6_A.pdb:0.0000020000):0.7064450000):0.1791130000	(((((2fzf_A.pdb:1.4822130000	((1lko_A.pdb:0.9300060000	1yuz_A.pdb:0.6091910000):0.6352550000	3qhb_A.pdb:0.6695700000):0.1351260000):0.1825540000	(((((1otk_A.pdb:2.5557800000	(2inp_C.pdb:1.0055540000	1mty_B.pdb:1.5559510000):0.1612810000):0.1142890000	2inc_B.pdb:1.0020880000):0.7111340000	(1mty_D.pdb:1.3219160000	3dhg_A.pdb:0.7128650000):0.9041160000):0.6128170000	(((((1oqu_A.pdb:0.0967760000	1r2f_A.pdb:0.1960150000):0.0454329000	1uzr_A.pdb:0.0338100000):0.6714730000	1mxr_A.pdb:0.7237280000):0.2307940000	(1jk0_A.pdb:0.2964100000	(2uw2_A.pdb:0.0330460000	1w68_A.pdb:0.0039970000):0.1458750000):0.9228560000):0.9574670000	3ee4_A.pdb:0.7788790000):0.3967060000):0.2994520000	(((2uw1_A.pdb:0.0000020000	1afr_A.pdb:0.1790100000):0.0016776100	2uw1_B.pdb:0.0178610000):1.1722000000	1za0_A.pdb:0.9449280000):0.8420140000):0.9633370000):0.7220830000	(((((1lb3_A.pdb:0.0795130000	2za7_A.pdb:0.0616520000):0.2891170000	1z6o_A.pdb:1.6579460000):0.0721257000	(1bg7_A.pdb:0.1764440000	1r03_A.pdb:0.3069470000):0.0711164000):0.1623420000	((((1eum_A.pdb:0.3607460000	1krq_A.pdb:0.4249950000):0.5686520000	2jd7_A.pdb:0.2490000000):0.1190870000	1vlg_A.pdb:0.1582630000):0.3071640000	3e6s_A.pdb:0.9632640000):0.3600500000):0.3331010000	1z6o_M.pdb:0.7830690000):0.7297050000):0.2625130000	((((1bcf_A.pdb:0.0490550000	3e1q_A.pdb:0.0702300000):0.3152470000	2fkz_A.pdb:0.2159680000):0.1692070000	1jgc_A.pdb:0.3092920000):0.3756100000	1nfv_A.pdb:0.7024380000):0.1758360000):0.0000020574	2vzb_A.pdb:0.8927990000):0.3059840000):0.3485060000):0.1255180000):0.1220710000):0.0917844000	1n1q_A.pdb:0.3807330000):0.1039700000	2chp_A.pdb:0.5768170000);
(1ji5_A.pdb:0.1980710000	((1jig_A.pdb:0.2821030000	(((1qgh_A.pdb:0.3033830000	2ux1_A.pdb:0.6509240000):0.2597100000	((((1dps_A.pdb:0.0232270000	1jts_A.pdb:0.0000020000):0.4006040000	1o9r_A.pdb:0.3254160000):0.5348040000	1uvh_A.pdb:0.8388290000):0.4122060000	((1tjo_A.pdb:0.0000010000	1tk6_A.pdb:0.0000020000):0.9095450000	((((2fzf_A.pdb:1.5332130000	((1lko_A.pdb:0.7101940000	1yuz_A.pdb:0.3854050000):0.6502240000	3qhb_A.pdb:0.6165160000):0.3371200000):0.4082500000	((((((1lb3_A.pdb:0.1577190000	2za7_A.pdb:0.0856930000):0.1666660000	1z6o_A.pdb:1.5025780000):0.2177670000	1r03_A.pdb:0.2909350000):0.1109340000	1bg7_A.pdb:0.2018480000):0.1237910000	(1z6o_M.pdb:0.9783530000	(((1eum_A.pdb:0.3671190000	1krq_A.pdb:0.6091050000):0.3239550000	(2jd7_A.pdb:0.1847290000	1vlg_A.pdb:0.3444410000):0.1551390000):0.3018170000	3e6s_A.pdb:0.6949820000):0.2835750000):0.0884236000):1.2643100000	(1otk_A.pdb:1.4719240000	(((((((1oqu_A.pdb:0.1488600000	1r2f_A.pdb:0.1997860000):0.0346896000	1uzr_A.pdb:0.0638690000):1.1313300000	1mxr_A.pdb:0.6878310000):0.7533430000	((1jk0_A.pdb:0.3852660000	2uw2_A.pdb:0.1005500000):0.0113091000	1w68_A.pdb:0.0000020000):0.7483960000):1.0099500000	3ee4_A.pdb:0.5614130000):1.3651500000	(((2uw1_A.pdb:0.0000020000	1afr_A.pdb:0.1683170000):0.0000020619	2uw1_B.pdb:0.0459510000):1.0419500000	1za0_A.pdb:1.5912250000):0.0828535000):0.7797850000	((2inc_B.pdb:0.9304880000	(2inp_C.pdb:1.4387930000	1mty_B.pdb:1.5841690000):0.3486850000):0.4799740000	(1mty_D.pdb:1.0615370000	3dhg_A.pdb:1.0923910000):0.2769950000):0.6669050000):0.7038280000):0.5616540000):0.0000021324):0.6005600000	2vzb_A.pdb:1.0860470000):0.0000029312	((((1bcf_A.pdb:0.0547200000	3e1q_A.pdb:0.0466830000):0.1695890000	2fkz_A.pdb:0.1828290000):0.2947620000	1jgc_A.pdb:0.2088150000):0.5962320000	1nfv_A.pdb:0.5399190000):0.2150080000):0.5432510000):0.2792940000):0.3152220000):0.0785560000	(1ji4_A.pdb:0.7494130000	2fjc_A.pdb:0.6863230000):0.4157420000):0.1010240000):0.1398320000	1n1q_A.pdb:0.3115250000):0.1198420000	2chp_A.pdb:0.6842680000);
(1ji5_A.pdb:0.2068660000	((1jig_A.pdb:0.1525790000	(((1qgh_A.pdb:0.3868150000	2ux1_A.pdb:0.4332950000):0.2634810000	(1ji4_A.pdb:0.6510380000	2fjc_A.pdb:0.6518770000):0.2548100000):0.1347720000	((((1dps_A.pdb:0.0061670000	1jts_A.pdb:0.0217320000):0.3044000000	1o9r_A.pdb:0.1714420000):0.4478230000	1uvh_A.pdb:0.4608300000):0.4136780000	((1tjo_A.pdb:0.0000010000	1tk6_A.pdb:0.0000010000):0.4949740000	((((((2fzf_A.pdb:1.3298700000	(((((((1oqu_A.pdb:0.1920130000	1r2f_A.pdb:0.2641330000):0.0000024935	1uzr_A.pdb:0.0949420000):0.8677700000	1mxr_A.pdb:0.4991590000):0.2090880000	((1jk0_A.pdb:0.3467530000	2uw2_A.pdb:0.0423430000):0.0085832100	1w68_A.pdb:0.0000030000):1.2274300000):0.9851700000	3ee4_A.pdb:1.0340190000):0.7465260000	(((2inc_B.pdb:0.8043080000	2inp_C.pdb:1.0779230000):0.3366840000	1mty_B.pdb:1.1160620000):0.2601120000	(1mty_D.pdb:0.9764490000	3dhg_A.pdb:0.5353650000):0.6248930000):0.6331600000):0.0923683000	((2uw1_A.pdb:0.0032750000	(2uw1_B.pdb:0.0000020000	1afr_A.pdb:0.1942330000):0.0035092100):0.6260790000	1za0_A.pdb:2.0233510000):0.8871160000):0.6806420000):0.0596229000	1otk_A.pdb:2.3791320000):0.1556190000	((1lko_A.pdb:0.9557560000	1yuz_A.pdb:0.5549180000):0.7247700000	3qhb_A.pdb:0.5695840000):0.3073330000):0.8068030000	(((((1lb3_A.pdb:0.1226310000	2za7_A.pdb:0.1172500000):0.2266410000	1z6o_A.pdb:1.2444970000):0.2095350000	1r03_A.pdb:0.2250480000):0.0379092000	1bg7_A.pdb:0.0848720000):0.2406930000	(1z6o_M.pdb:0.8664100000	((((1eum_A.pdb:0.1777840000	1krq_A.pdb:0.7289510000):0.8039460000	2jd7_A.pdb:0.2229070000):0.2150600000	1vlg_A.pdb:0.1395780000):0.1050160000	3e6s_A.pdb:1.0616390000):0.2033080000):0.1804840000):0.8698450000):0.3952590000	(2vzb_A.pdb:1.2319180000	(((1bcf_A.pdb:0.1001010000	3e1q_A.pdb:0.0489460000):0.2678660000	2fkz_A.pdb:0.2277470000):0.1353800000	1jgc_A.pdb:0.4714640000):0.3878990000):0.0182588000):0.1384040000	1nfv_A.pdb:0.7655970000):0.4004480000):0.4434670000):0.2395460000):0.0276573000):0.0963808000	1n1q_A.pdb:0.2596010000):0.1725150000	2chp_A.pdb:0.5292200000);
(1ji5_A.pdb:0.3341430000	((1jig_A.pdb:0.1424820000	((1qgh_A.pdb:0.2033650000	2ux1_A.pdb:0.6305880000):0.3510390000	(1ji4_A.pdb:0.6479370000	2fjc_A.pdb:0.5406250000):0.3407540000):0.2260610000):0.0653104000	(1n1q_A.pdb:0.1906480000	((((1dps_A.pdb:0.0238200000	1jts_A.pdb:0.0175790000):0.3864900000	1o9r_A.pdb:0.2791060000):0.6047970000	1uvh_A.pdb:0.5085980000):0.3638390000	((1tjo_A.pdb:0.0000010000	1tk6_A.pdb:0.0000010000):0.5026650000	(((((((2fzf_A.pdb:1.9129170000	(1lko_A.pdb:0.8174930000	1yuz_A.pdb:0.6720410000):0.4371090000):0.2434110000	3qhb_A.pdb:0.7462670000):0.7789900000	(1otk_A.pdb:1.3581210000	(((((1oqu_A.pdb:0.1599930000	1r2f_A.pdb:0.1826600000):0.0215214000	1uzr_A.pdb:0.0537630000):0.7706370000	1mxr_A.pdb:0.7431410000):0.2749690000	(3ee4_A.pdb:1.5723170000	((1jk0_A.pdb:0.3004690000	2uw2_A.pdb:0.0341800000):0.0184756000	1w68_A.pdb:0.0000020000):1.0059400000):0.2619990000):1.4687700000	((2inc_B.pdb:0.8182310000	2inp_C.pdb:1.0992920000):0.4321410000	(1mty_B.pdb:1.4298370000	(1mty_D.pdb:0.7387080000	3dhg_A.pdb:1.0849760000):0.4066420000):0.3238660000):0.4535300000):0.0157758000):0.5395190000):0.0774586000	(((2uw1_A.pdb:0.0000020000	2uw1_B.pdb:0.0140070000):0.0000020463	1afr_A.pdb:0.1432420000):1.4395000000	1za0_A.pdb:0.9160240000):0.9856640000):0.4186930000	(((1bcf_A.pdb:0.0233700000	3e1q_A.pdb:0.0804230000):0.3210310000	2fkz_A.pdb:0.1954370000):0.2456960000	1jgc_A.pdb:0.3778320000):0.4255560000):0.3746720000	1nfv_A.pdb:0.5983130000):0.1602460000	(2vzb_A.pdb:1.0162170000	(((((1lb3_A.pdb:0.1424700000	2za7_A.pdb:0.0342950000):0.3411210000	1bg7_A.pdb:0.1310770000):0.0374626000	1r03_A.pdb:0.3280530000):0.2180540000	1z6o_A.pdb:1.4312450000):0.0938678000	(1z6o_M.pdb:0.8734910000	((((1eum_A.pdb:0.4825290000	1krq_A.pdb:0.6708400000):0.6978220000	2jd7_A.pdb:0.4138070000):0.1643200000	1vlg_A.pdb:0.1989940000):0.2226070000	3e6s_A.pdb:1.0065010000):0.2805350000):0.3154450000):0.9622830000):0.3682650000):0.3527020000):0.2888970000):0.2484570000):0.0899035000):0.1849080000	2chp_A.pdb:0.5460520000);
(1ji5_A.pdb:0.2607550000	((1jig_A.pdb:0.2135760000	(((1qgh_A.pdb:0.4283650000	2ux1_A.pdb:0.6640100000):0.2087250000	(1ji4_A.pdb:0.7079660000	2fjc_A.pdb:0.7212480000):0.2567250000):0.2384690000	(((((1dps_A.pdb:0.0094870000	1jts_A.pdb:0.0311020000):0.6278920000	1o9r_A.pdb:0.1963630000):0.5953310000	1uvh_A.pdb:0.8797760000):0.4567880000	(1tjo_A.pdb:0.0000020000	1tk6_A.pdb:0.0000020000):0.9764830000):0.4062600000	(((((2fzf_A.pdb:1.2114720000	((1lko_A.pdb:0.7752080000	1yuz_A.pdb:0.7377230000):0.5458830000	3qhb_A.pdb:0.6879780000):0.2509060000):0.0282162000	((1otk_A.pdb:1.3172700000	((2inc_B.pdb:1.1705920000	(2inp_C.pdb:1.1424630000	1mty_B.pdb:1.4381380000):0.1193370000):0.3621630000	(1mty_D.pdb:0.8394420000	3dhg_A.pdb:1.2858280000):0.7393040000):0.2871930000):0.5470350000	(((((1oqu_A.pdb:0.2254930000	(1r2f_A.pdb:0.2515550000	1uzr_A.pdb:0.0514870000):0.0000023028):1.1188100000	1mxr_A.pdb:1.0260050000):0.4276370000	(1jk0_A.pdb:0.3486100000	(2uw2_A.pdb:0.0881030000	1w68_A.pdb:0.0000020000):0.0786364000):0.8957350000):0.8410570000	3ee4_A.pdb:0.6185180000):1.1469900000	(((2uw1_A.pdb:0.0000020000	1afr_A.pdb:0.2284330000):0.0136774000	2uw1_B.pdb:0.0000020000):0.8346240000	1za0_A.pdb:1.6358370000):1.2552300000):0.3474010000):0.8252740000):0.2928510000	(((((1lb3_A.pdb:0.0489330000	2za7_A.pdb:0.0748900000):0.2481300000	(1bg7_A.pdb:0.0664730000	1r03_A.pdb:0.2406920000):0.0586994000):0.2993320000	1z6o_A.pdb:1.4155050000):0.1516890000	1z6o_M.pdb:1.0842870000):0.1153580000	(((1eum_A.pdb:0.5895190000	1krq_A.pdb:0.3699930000):0.4100640000	3e6s_A.pdb:0.6159770000):0.2964840000	(2jd7_A.pdb:0.4494280000	1vlg_A.pdb:0.1592570000):0.2847600000):0.3503370000):0.6078110000):0.4640580000	2vzb_A.pdb:0.9939110000):0.0408499000	((((1bcf_A.pdb:0.0628710000	3e1q_A.pdb:0.0895950000):0.3176960000	2fkz_A.pdb:0.1355860000):0.3184820000	1jgc_A.pdb:0.2918750000):0.3592980000	1nfv_A.pdb:0.7621440000):0.3407500000):0.5146510000):0.1969360000):0.1558270000):0.0744348000	1n1q_A.pdb:0.4550180000):0.1105150000	2chp_A.pdb:0.6225700000);
(1ji5_A.pdb:0.1420260000	(((1jig_A.pdb:0.2102390000	((1qgh_A.pdb:0.3560010000	2ux1_A.pdb:0.5403780000):0.4984950000	(1ji4_A.pdb:0.9068550000	2fjc_A.pdb:0.6907330000):0.4151570000):0.1878340000):0.0697494000	(((((1dps_A.pdb:0.0051580000	1jts_A.pdb:0.0404200000):0.4477590000	1o9r_A.pdb:0.2458280000):0.5395100000	1uvh_A.pdb:1.2275930000):0.2554570000	(1tjo_A.pdb:0.0000020000	1tk6_A.pdb:0.0000020000):0.9884870000):0.5491060000	(((((2fzf_A.pdb:1.8372680000	((((1otk_A.pdb:1.8324470000	2inc_B.pdb:1.4107890000):0.2366640000	(2inp_C.pdb:1.0190790000	1mty_B.pdb:2.1337410000):0.5481360000):0.3905060000	(1mty_D.pdb:1.0404140000	3dhg_A.pdb:1.0341270000):0.3307880000):0.5361830000	((((((1oqu_A.pdb:0.2247900000	1uzr_A.pdb:0.0543050000):0.0384476000	1r2f_A.pdb:0.2280400000):0.3881920000	1mxr_A.pdb:1.2910870000):0.5569260000	(1jk0_A.pdb:0.3085790000	(2uw2_A.pdb:0.0608750000	1w68_A.pdb:0.0046710000):0.0293966000):0.8738350000):0.6577440000	3ee4_A.pdb:0.8213600000):0.6126060000	(((2uw1_A.pdb:0.0000020000	1afr_A.pdb:0.1881200000):0.0209914000	2uw1_B.pdb:0.0000020000):0.8535190000	1za0_A.pdb:1.4116590000):0.9185080000):0.2918870000):0.6623210000):0.3024930000	((1lko_A.pdb:0.6711590000	1yuz_A.pdb:0.7748470000):0.8601790000	3qhb_A.pdb:0.5871550000):0.1926120000):0.5177540000	(((((1lb3_A.pdb:0.0928760000	2za7_A.pdb:0.1074950000):0.2996590000	(1bg7_A.pdb:0.1300010000	1r03_A.pdb:0.2306660000):0.0623433000):0.4042530000	1z6o_A.pdb:1.7140360000):0.0608558000	1z6o_M.pdb:0.8335650000):0.0593686000	(((1eum_A.pdb:0.6062400000	1krq_A.pdb:0.3451810000):0.2725720000	3e6s_A.pdb:0.5935090000):0.2707060000	(2jd7_A.pdb:0.2984810000	1vlg_A.pdb:0.1734580000):0.1710040000):0.2949000000):1.0292200000):0.3908770000	2vzb_A.pdb:1.1261580000):0.1226590000	((((1bcf_A.pdb:0.1072730000	3e1q_A.pdb:0.0944000000):0.2471800000	2fkz_A.pdb:0.1189080000):0.2959230000	1jgc_A.pdb:0.3105950000):0.5239920000	1nfv_A.pdb:0.8326530000):0.2365940000):0.3879130000):0.3161010000):0.0394299000	1n1q_A.pdb:0.4640600000):0.1696770000	2chp_A.pdb:0.7057820000);
(1ji5_A.pdb:0.3789130000	((1jig_A.pdb:0.2100130000	(1qgh_A.pdb:0.2575170000	2ux1_A.pdb:0.9374410000):0.3939560000):0.0419938000	(1n1q_A.pdb:0.1938180000	((1ji4_A.pdb:0.5868480000	2fjc_A.pdb:0.8412590000):0.6773590000	((((1dps_A.pdb:0.0037220000	1jts_A.pdb:0.0114950000):0.2969920000	1o9r_A.pdb:0.3256670000):0.3408890000	1uvh_A.pdb:0.8535770000):0.7869710000	((1tjo_A.pdb:0.0000010000	1tk6_A.pdb:0.0000010000):1.0619000000	((((((2fzf_A.pdb:1.4666300000	(1lko_A.pdb:0.7654920000	1yuz_A.pdb:0.8691870000):0.3912600000):0.1036760000	(((1otk_A.pdb:1.8059560000	(2inc_B.pdb:1.0883500000	(2inp_C.pdb:1.1485100000	1mty_B.pdb:1.6446320000):0.6586140000):0.0000021061):0.8193740000	(1mty_D.pdb:1.2716310000	3dhg_A.pdb:0.7663030000):0.5352540000):0.3944660000	((((((1oqu_A.pdb:0.1329130000	1r2f_A.pdb:0.1292290000):0.0068463700	1uzr_A.pdb:0.0784560000):0.8112300000	1mxr_A.pdb:0.6207100000):0.6331380000	(1jk0_A.pdb:0.2877260000	(2uw2_A.pdb:0.0508060000	1w68_A.pdb:0.0000030000):0.0654143000):0.7483510000):0.6777270000	3ee4_A.pdb:0.9236340000):0.8148660000	(((2uw1_A.pdb:0.0000020000	1afr_A.pdb:0.2153270000):0.0191273000	2uw1_B.pdb:0.0022510000):0.8480300000	1za0_A.pdb:1.1678240000):0.7863660000):0.3140840000):0.7781590000):0.1112000000	3qhb_A.pdb:0.5635600000):0.5731130000	(((((1lb3_A.pdb:0.0694400000	2za7_A.pdb:0.0419030000):0.3403050000	1bg7_A.pdb:0.2066420000):0.0890051000	1r03_A.pdb:0.1291050000):0.2692500000	(1z6o_A.pdb:1.4017830000	1z6o_M.pdb:1.0463940000):0.0843033000):0.3446550000	(((1eum_A.pdb:0.5113570000	1krq_A.pdb:0.2682630000):0.5393760000	(2jd7_A.pdb:0.3115260000	1vlg_A.pdb:0.2363860000):0.1581050000):0.1191180000	3e6s_A.pdb:0.6799340000):0.2219080000):1.0143600000):0.2207100000	1nfv_A.pdb:0.6986260000):0.3516640000	(2vzb_A.pdb:1.0233680000	(((1bcf_A.pdb:0.0423390000	3e1q_A.pdb:0.1077260000):0.3147370000	2fkz_A.pdb:0.1117030000):0.2919020000	1jgc_A.pdb:0.4001770000):0.3751120000):0.0869097000):0.3470470000):0.1635190000):0.2729130000):0.0000024236):0.1345450000):0.1573140000	2chp_A.pdb:0.8308530000);
(1ji5_A.pdb:0.2252370000	(1jig_A.pdb:0.2703080000	(1n1q_A.pdb:0.3296860000	(((1qgh_A.pdb:0.3871880000	2ux1_A.pdb:0.5784500000):0.3956130000	(1ji4_A.pdb:0.5300670000	2fjc_A.pdb:0.7441840000):0.4376760000):0.1371600000	((((1dps_A.pdb:0.0000020000	1jts_A.pdb:0.0149760000):0.4446490000	1o9r_A.pdb:0.2442040000):0.5630660000	1uvh_A.pdb:0.9881470000):0.6782280000	((1tjo_A.pdb:0.0000010000	1tk6_A.pdb:0.0000010000):1.1460400000	(((((2fzf_A.pdb:1.3798070000	((1lko_A.pdb:1.1372240000	1yuz_A.pdb:0.5655940000):0.4435700000	3qhb_A.pdb:0.8160690000):0.2785500000):0.3451570000	((((1otk_A.pdb:2.4235840000	(2inc_B.pdb:0.8773430000	(2inp_C.pdb:1.0742100000	1mty_B.pdb:2.2727620000):0.3865490000):0.1048290000):0.5633180000	(1mty_D.pdb:0.8700130000	3dhg_A.pdb:1.0501260000):0.0619359000):0.8762170000	(((2uw1_A.pdb:0.0000020000	1afr_A.pdb:0.1910690000):0.0157904000	2uw1_B.pdb:0.0070390000):0.5751780000	1za0_A.pdb:1.2219170000):0.7746080000):0.1367500000	((((1oqu_A.pdb:0.0937150000	(1r2f_A.pdb:0.2700120000	1uzr_A.pdb:0.1264730000):0.0295768000):0.7501790000	1mxr_A.pdb:0.5886730000):0.8567400000	((1jk0_A.pdb:0.4600330000	2uw2_A.pdb:0.0377330000):0.0092757800	1w68_A.pdb:0.0000020000):0.5742490000):1.2807900000	3ee4_A.pdb:1.0148880000):0.7385550000):0.9393790000):0.4174870000	(((((((1lb3_A.pdb:0.1289580000	2za7_A.pdb:0.0755420000):0.0408233000	1z6o_A.pdb:1.6298400000):0.3856170000	1r03_A.pdb:0.4084660000):0.0000021696	1bg7_A.pdb:0.1394680000):0.4642800000	1z6o_M.pdb:0.8690660000):0.2926020000	3e6s_A.pdb:1.0647530000):0.1712800000	(((1eum_A.pdb:0.3966730000	1krq_A.pdb:0.6933270000):0.7085080000	2jd7_A.pdb:0.2002090000):0.1632780000	1vlg_A.pdb:0.1813510000):0.3303310000):1.1061400000):0.6594830000	2vzb_A.pdb:1.0240900000):0.0346467000	((((1bcf_A.pdb:0.1024430000	3e1q_A.pdb:0.0860610000):0.2067070000	2fkz_A.pdb:0.2167170000):0.2319900000	1jgc_A.pdb:0.3192290000):0.6388850000	1nfv_A.pdb:0.6105550000):0.2592260000):0.3393880000):0.1689900000):0.0798895000):0.0388011000):0.1100610000):0.1562230000	2chp_A.pdb:0.6498940000);
(1ji5_A.pdb:0.3215060000	(1jig_A.pdb:0.2408050000	(((1qgh_A.pdb:0.2983060000	2ux1_A.pdb:0.7266020000):0.2911140000	(1ji4_A.pdb:0.8256740000	2fjc_A.pdb:0.6885750000):0.4045360000):0.0633176000	((((1dps_A.pdb:0.0032950000	1jts_A.pdb:0.0427030000):0.4206590000	1o9r_A.pdb:0.3324600000):0.6534470000	1uvh_A.pdb:0.6178820000):0.5401560000	((1tjo_A.pdb:0.0000010000	1tk6_A.pdb:0.0000020000):0.8823660000	(((((2fzf_A.pdb:1.2177610000	((1lko_A.pdb:0.9841440000	1yuz_A.pdb:0.7778130000):0.4879980000	3qhb_A.pdb:0.6554470000):0.3454830000):0.5306450000	(((1otk_A.pdb:1.9365980000	((2inc_B.pdb:1.1950810000	(2inp_C.pdb:1.5107400000	1mty_B.pdb:1.4383230000):0.1673940000):0.2917590000	(1mty_D.pdb:1.0252790000	3dhg_A.pdb:1.0068130000):0.0378310000):0.2428520000):0.1644040000	(((((1oqu_A.pdb:0.1460260000	1uzr_A.pdb:0.0299860000):0.0450772000	1r2f_A.pdb:0.1864770000):0.7302650000	1mxr_A.pdb:0.8877120000):0.4352350000	(1jk0_A.pdb:0.2880650000	(2uw2_A.pdb:0.0460560000	1w68_A.pdb:0.0000020000):0.0581903000):1.1875200000):0.7575150000	3ee4_A.pdb:0.8253050000):1.2701200000):0.6855210000	(((2uw1_A.pdb:0.0000020000	1afr_A.pdb:0.2178120000):0.0000029476	2uw1_B.pdb:0.0292660000):1.4214800000	1za0_A.pdb:1.5561910000):0.4867860000):0.7435740000):0.2571300000	((((1lb3_A.pdb:0.0823480000	2za7_A.pdb:0.0758420000):0.1150030000	1z6o_A.pdb:1.2753230000):0.1366060000	(1bg7_A.pdb:0.1883550000	1r03_A.pdb:0.3003900000):0.0495005000):0.1817020000	(1z6o_M.pdb:1.0154280000	(((1eum_A.pdb:0.3112530000	1krq_A.pdb:0.5391710000):0.4604910000	(2jd7_A.pdb:0.3954040000	1vlg_A.pdb:0.3273140000):0.0670690000):0.1715180000	3e6s_A.pdb:1.0172430000):0.2058920000):0.3684600000):0.7052230000):0.3703560000	((((1bcf_A.pdb:0.0485520000	3e1q_A.pdb:0.0590050000):0.2873070000	2fkz_A.pdb:0.1775140000):0.3437890000	1jgc_A.pdb:0.1436060000):0.4626800000	1nfv_A.pdb:0.5895020000):0.3634470000):0.0785575000	2vzb_A.pdb:1.2527310000):0.5331350000):0.3929010000):0.1998740000):0.1358890000):0.0914332000	(1n1q_A.pdb:0.3685450000	2chp_A.pdb:0.6180760000):0.1377030000);
(1ji5_A.pdb:0.1914830000	(((1jig_A.pdb:0.1646310000	((1qgh_A.pdb:0.3029390000	2ux1_A.pdb:0.5953800000):0.2127000000	(1ji4_A.pdb:0.7678960000	2fjc_A.pdb:0.7834480000):0.1579360000):0.2686220000):0.0069779000	((((1dps_A.pdb:0.0000020000	1jts_A.pdb:0.0378410000):0.6581980000	1o9r_A.pdb:0.1108080000):0.6921170000	1uvh_A.pdb:0.7328820000):0.3372010000	((1tjo_A.pdb:0.0000010000	1tk6_A.pdb:0.0000010000):0.9131650000	(((((((2fzf_A.pdb:1.9514090000	((1lko_A.pdb:0.6557540000	1yuz_A.pdb:0.6831010000):1.0894800000	3qhb_A.pdb:0.6546770000):0.0709482000):0.2680560000	1otk_A.pdb:2.2967260000):0.0000020986	(((((((1oqu_A.pdb:0.1067290000	1uzr_A.pdb:0.0819180000):0.0277588000	1r2f_A.pdb:0.1868350000):1.1068800000	1mxr_A.pdb:0.4399710000):0.0298715000	(1jk0_A.pdb:0.1604980000	(2uw2_A.pdb:0.0561410000	1w68_A.pdb:0.0126880000):0.0838204000):1.0712100000):1.1204300000	3ee4_A.pdb:1.2081850000):1.0487000000	(((2uw1_A.pdb:0.0000020000	1afr_A.pdb:0.2358670000):0.0242304000	2uw1_B.pdb:0.0347920000):0.7368120000	1za0_A.pdb:1.2265130000):0.4104910000):0.1432800000	((2inc_B.pdb:0.6696480000	(2inp_C.pdb:1.0981530000	1mty_B.pdb:1.7380630000):0.2838310000):0.3856030000	(1mty_D.pdb:1.0873750000	3dhg_A.pdb:1.2607640000):0.6055060000):0.9854900000):1.5076500000):0.2656860000	(((((1lb3_A.pdb:0.0700080000	2za7_A.pdb:0.0382660000):0.2731200000	(1bg7_A.pdb:0.1180060000	1r03_A.pdb:0.3449460000):0.0892007000):0.3726240000	((1eum_A.pdb:0.5866940000	1krq_A.pdb:0.4270770000):0.6102540000	(3e6s_A.pdb:0.8564000000	(2jd7_A.pdb:0.3856130000	1vlg_A.pdb:0.2213410000):0.2348530000):0.1227060000):0.4141870000):0.4514620000	1z6o_M.pdb:0.8593080000):0.0806957000	1z6o_A.pdb:1.5624640000):0.7139440000):0.4618820000	1nfv_A.pdb:0.6805490000):0.2374150000	(((1bcf_A.pdb:0.0559790000	3e1q_A.pdb:0.0978970000):0.3260120000	2fkz_A.pdb:0.2937600000):0.2870720000	1jgc_A.pdb:0.2993700000):0.8521160000):0.1994090000	2vzb_A.pdb:1.1294140000):0.3110460000):0.3358450000):0.2765430000):0.1601710000	1n1q_A.pdb:0.3052200000):0.1562300000	2chp_A.pdb:0.5949560000);
(1ji5_A.pdb:0.3412280000	(((1jig_A.pdb:0.1825950000	((1qgh_A.pdb:0.2769960000	2ux1_A.pdb:0.7504190000):0.2784210000	(1ji4_A.pdb:0.6524580000	2fjc_A.pdb:0.8075220000):0.4772430000):0.2947270000):0.0661186000	((((1dps_A.pdb:0.0000020000	1jts_A.pdb:0.0148870000):0.3461810000	1o9r_A.pdb:0.2846940000):0.4086880000	1uvh_A.pdb:0.7618960000):0.6609330000	((1tjo_A.pdb:0.0000010000	1tk6_A.pdb:0.0000010000):0.7524090000	((((2fzf_A.pdb:1.4673430000	((1lko_A.pdb:0.6734520000	1yuz_A.pdb:0.7956260000):0.3988840000	3qhb_A.pdb:0.4716870000):0.5093720000):0.3969520000	((((1otk_A.pdb:1.8213370000	2inc_B.pdb:0.8473890000):0.2490490000	(2inp_C.pdb:1.0733000000	1mty_B.pdb:2.1583850000):0.3919100000):0.3524070000	(1mty_D.pdb:0.9598800000	3dhg_A.pdb:1.1804980000):0.6085280000):0.5452770000	((((1oqu_A.pdb:0.1115720000	(1r2f_A.pdb:0.3117980000	1uzr_A.pdb:0.0801660000):0.0000021020):0.3267690000	(1mxr_A.pdb:0.6746840000	(1jk0_A.pdb:0.2596700000	(2uw2_A.pdb:0.0073620000	1w68_A.pdb:0.0000020000):0.1227740000):1.2410200000):0.4706190000):0.4093380000	3ee4_A.pdb:1.2124710000):1.0234900000	(((2uw1_A.pdb:0.0000020000	2uw1_B.pdb:0.0364620000):0.0765694000	1afr_A.pdb:0.1518990000):0.8094510000	1za0_A.pdb:0.7973600000):1.2370200000):0.2838570000):0.9856350000):0.4862090000	((((1bcf_A.pdb:0.1265480000	3e1q_A.pdb:0.0201590000):0.2851720000	2fkz_A.pdb:0.3987940000):0.2083220000	1jgc_A.pdb:0.4288400000):0.6657570000	1nfv_A.pdb:0.4677810000):0.1521040000):0.1503530000	(2vzb_A.pdb:1.2102840000	((((1lb3_A.pdb:0.1104970000	2za7_A.pdb:0.0661230000):0.2989420000	(1bg7_A.pdb:0.2225920000	1r03_A.pdb:0.3566140000):0.1189310000):0.0939754000	1z6o_A.pdb:1.4793340000):0.1211560000	(1z6o_M.pdb:0.7295080000	((((1eum_A.pdb:0.4228910000	1krq_A.pdb:0.6370470000):0.6125120000	2jd7_A.pdb:0.1226360000):0.4166340000	1vlg_A.pdb:0.0000020000):0.3704940000	3e6s_A.pdb:1.0823380000):0.2310800000):0.3110350000):0.5287390000):0.1501840000):0.3602700000):0.2810920000):0.3065290000):0.0329578000	1n1q_A.pdb:0.3890880000):0.1958960000	2chp_A.pdb:0.5334110000);
(1ji5_A.pdb:0.2345060000	(1jig_A.pdb:0.2511980000	((1n1q_A.pdb:0.2926450000	((((1dps_A.pdb:0.0000020000	1jts_A.pdb:0.0255320000):0.4646260000	1o9r_A.pdb:0.2688600000):0.5019010000	1uvh_A.pdb:0.6820810000):0.5147050000	((1tjo_A.pdb:0.0000010000	1tk6_A.pdb:0.0000010000):0.8059300000	(((((2fzf_A.pdb:1.0880410000	((((1otk_A.pdb:1.7958190000	(2inc_B.pdb:1.1257210000	1mty_B.pdb:1.4290820000):0.2925450000):0.2300930000	2inp_C.pdb:0.9433040000):0.3340250000	(1mty_D.pdb:1.3331210000	3dhg_A.pdb:1.2859740000):0.5808690000):0.2004320000	((((((1oqu_A.pdb:0.1534390000	1r2f_A.pdb:0.2020630000):0.0203468000	1uzr_A.pdb:0.0526050000):0.5551970000	1mxr_A.pdb:1.2226080000):0.4760780000	(1jk0_A.pdb:0.2897560000	(2uw2_A.pdb:0.0311360000	1w68_A.pdb:0.0000030000):0.0771988000):1.1735100000):0.6268070000	3ee4_A.pdb:1.2956120000):0.2495600000	(((2uw1_A.pdb:0.0000020000	1afr_A.pdb:0.1602620000):0.0357235000	2uw1_B.pdb:0.0058210000):1.0712300000	1za0_A.pdb:0.9948440000):1.2290800000):0.5146280000):0.9984200000):0.2457090000	((1lko_A.pdb:0.7229870000	1yuz_A.pdb:0.5736770000):0.4353570000	3qhb_A.pdb:0.6952990000):0.2517130000):0.4963270000	1nfv_A.pdb:0.6961190000):0.2900810000	(2vzb_A.pdb:0.9175250000	(((1bcf_A.pdb:0.0725150000	3e1q_A.pdb:0.0858300000):0.2310930000	2fkz_A.pdb:0.2723630000):0.5940500000	1jgc_A.pdb:0.2716580000):0.4372000000):0.2244910000):0.1977560000	(((((1lb3_A.pdb:0.0619320000	2za7_A.pdb:0.0538780000):0.2551090000	1bg7_A.pdb:0.1602630000):0.0987102000	1r03_A.pdb:0.2441840000):0.2383610000	(((1eum_A.pdb:0.5205660000	1krq_A.pdb:0.3332360000):0.6063780000	(2jd7_A.pdb:0.3723810000	1vlg_A.pdb:0.1095460000):0.0918040000):0.3057360000	3e6s_A.pdb:0.8153130000):0.3956670000):0.2334990000	(1z6o_A.pdb:1.7688200000	1z6o_M.pdb:0.7953290000):0.0317894000):0.7331960000):0.3559940000):0.0671839000):0.2669360000):0.1794610000	((1qgh_A.pdb:0.4591530000	2ux1_A.pdb:0.4953590000):0.2895870000	(1ji4_A.pdb:0.5462790000	2fjc_A.pdb:0.6554340000):0.3392200000):0.2040740000):0.0322207000):0.1516890000	2chp_A.pdb:0.5728570000);
(1ji5_A.pdb:0.1944670000	((1jig_A.pdb:0.1930020000	((1qgh_A.pdb:0.3116630000	2ux1_A.pdb:0.6705400000):0.3599490000	(((1ji4_A.pdb:0.6010190000	2fjc_A.pdb:0.7858960000):0.2895170000	(((1dps_A.pdb:0.0026260000	1jts_A.pdb:0.0651420000):0.4546730000	1o9r_A.pdb:0.3203110000):0.2132030000	1uvh_A.pdb:0.9407760000):0.4846800000):0.0571848000	((1tjo_A.pdb:0.0000010000	1tk6_A.pdb:0.0000010000):0.9339610000	((((2fzf_A.pdb:1.7242330000	(((1lko_A.pdb:0.6814290000	1yuz_A.pdb:0.6800530000):0.5602460000	3qhb_A.pdb:0.9309570000):0.1799450000	(((1otk_A.pdb:1.8112940000	2inp_C.pdb:0.7118750000):0.1846600000	(2inc_B.pdb:0.6936930000	(1mty_B.pdb:1.6871670000	(1mty_D.pdb:1.0625940000	3dhg_A.pdb:0.8463380000):0.4129120000):0.1473140000):0.2606750000):0.3624200000	((((((1oqu_A.pdb:0.1823180000	1uzr_A.pdb:0.1122320000):0.0479558000	1r2f_A.pdb:0.1787430000):1.1758500000	1mxr_A.pdb:0.9408590000):0.6305940000	((1jk0_A.pdb:0.3752370000	2uw2_A.pdb:0.0356890000):0.0035470700	1w68_A.pdb:0.0000020000):0.7418150000):1.0491600000	3ee4_A.pdb:1.1638740000):1.0789000000	((2uw1_A.pdb:0.0027210000	(2uw1_B.pdb:0.0000030000	1afr_A.pdb:0.2078320000):0.0045812800):0.9791070000	1za0_A.pdb:1.7206520000):0.8561520000):0.5850680000):0.9283570000):0.1036000000):0.3935530000	((((1lb3_A.pdb:0.1697090000	2za7_A.pdb:0.0618230000):0.2628250000	1bg7_A.pdb:0.1947360000):0.1243520000	1r03_A.pdb:0.2589480000):0.2832350000	(1z6o_A.pdb:1.5144270000	(1z6o_M.pdb:0.8679800000	(((1eum_A.pdb:0.3008870000	1krq_A.pdb:0.5493930000):0.6182450000	(2jd7_A.pdb:0.3408460000	1vlg_A.pdb:0.1983500000):0.1413490000):0.3007950000	3e6s_A.pdb:0.7623070000):0.3067830000):0.0875342000):0.0433783000):0.9648670000):0.0189462000	2vzb_A.pdb:1.1906850000):0.1576540000	((((1bcf_A.pdb:0.0798970000	3e1q_A.pdb:0.0711230000):0.2738910000	2fkz_A.pdb:0.2255790000):0.3366920000	1jgc_A.pdb:0.4058990000):0.7837360000	1nfv_A.pdb:0.6044660000):0.3544340000):0.1034570000):0.3798360000):0.1701280000):0.0898977000):0.1059250000	1n1q_A.pdb:0.2648380000):0.1116240000	2chp_A.pdb:0.5272300000);
(1ji5_A.pdb:0.2458230000	((1jig_A.pdb:0.1428000000	((1qgh_A.pdb:0.2468240000	2ux1_A.pdb:0.5918500000):0.2194380000	(1ji4_A.pdb:0.6592200000	2fjc_A.pdb:0.7562180000):0.4118850000):0.2761810000):0.0961330000	(1n1q_A.pdb:0.2326780000	((((1dps_A.pdb:0.0000020000	1jts_A.pdb:0.0425800000):0.4595050000	1o9r_A.pdb:0.2996140000):0.5858840000	1uvh_A.pdb:0.5825400000):0.6338620000	((1tjo_A.pdb:0.0000010000	1tk6_A.pdb:0.0000010000):0.5802520000	(((((2fzf_A.pdb:1.8118400000	((1lko_A.pdb:1.4019840000	1yuz_A.pdb:0.3573340000):0.7754460000	3qhb_A.pdb:0.3955600000):0.3455580000):0.4260980000	((((((1otk_A.pdb:1.9168470000	2inp_C.pdb:0.9961000000):0.6452100000	1mty_B.pdb:1.1304140000):0.1910420000	2inc_B.pdb:0.9729070000):0.2881930000	((((((1oqu_A.pdb:0.1390360000	1r2f_A.pdb:0.2125570000):0.0285543000	1uzr_A.pdb:0.0570430000):0.9667540000	1mxr_A.pdb:0.7831040000):0.2559480000	(1jk0_A.pdb:0.3128880000	(2uw2_A.pdb:0.0554950000	1w68_A.pdb:0.0000020000):0.0747650000):0.5703710000):1.0981800000	3ee4_A.pdb:0.9807180000):0.8987470000	(((2uw1_A.pdb:0.0000020000	1afr_A.pdb:0.1729230000):0.0280199000	2uw1_B.pdb:0.0000020000):1.0506600000	1za0_A.pdb:1.6210980000):0.4189770000):0.6222080000):0.4081370000	1mty_D.pdb:0.7082580000):0.0567074000	3dhg_A.pdb:1.1371070000):1.2883400000):0.3610130000	(((((1lb3_A.pdb:0.0783770000	2za7_A.pdb:0.0971840000):0.1221500000	1z6o_A.pdb:1.6245500000):0.3734370000	1r03_A.pdb:0.2512360000):0.0647698000	1bg7_A.pdb:0.0741840000):0.2035020000	(1z6o_M.pdb:0.7258910000	(((1eum_A.pdb:0.5076910000	1krq_A.pdb:0.3118170000):0.3441020000	3e6s_A.pdb:0.8433820000):0.2018610000	(2jd7_A.pdb:0.2851770000	1vlg_A.pdb:0.1972260000):0.1767000000):0.4379710000):0.3363420000):0.7042460000):0.3506260000	2vzb_A.pdb:0.9982220000):0.0494913000	((((1bcf_A.pdb:0.0537520000	3e1q_A.pdb:0.0819030000):0.2456730000	2fkz_A.pdb:0.2048270000):0.2338730000	1jgc_A.pdb:0.3321810000):0.4427910000	1nfv_A.pdb:0.6820340000):0.2856080000):0.4805370000):0.2271910000):0.3617560000):0.2091110000):0.0981131000	2chp_A.pdb:0.4590870000);
(1ji5_A.pdb:0.2284270000	(1jig_A.pdb:0.1864040000	((1n1q_A.pdb:0.3352840000	((((1dps_A.pdb:0.0441750000	1jts_A.pdb:0.0101140000):0.4569580000	1o9r_A.pdb:0.2679690000):0.4631050000	1uvh_A.pdb:0.7632640000):0.2351620000	((1tjo_A.pdb:0.0000020000	1tk6_A.pdb:0.0000010000):0.9307180000	((((2fzf_A.pdb:1.1528290000	(1lko_A.pdb:1.1722690000	1yuz_A.pdb:0.3811820000):0.5144630000):0.3495950000	3qhb_A.pdb:0.6230560000):0.3934380000	((((((((1lb3_A.pdb:0.1494950000	2za7_A.pdb:0.0907270000):0.2197810000	1bg7_A.pdb:0.3231160000):0.0996791000	1r03_A.pdb:0.2910840000):0.3120540000	(1z6o_A.pdb:2.0080410000	1z6o_M.pdb:0.8319010000):0.1815120000):0.4328420000	3e6s_A.pdb:0.7078290000):0.4420900000	(1eum_A.pdb:0.7452140000	1krq_A.pdb:0.2455260000):0.3791770000):0.1385440000	(2jd7_A.pdb:0.3315030000	1vlg_A.pdb:0.2705790000):0.3098390000):0.6314310000	(((1otk_A.pdb:2.0634080000	(2inc_B.pdb:1.0769890000	(2inp_C.pdb:0.6630900000	1mty_B.pdb:2.9009840000):0.2614300000):0.3436540000):0.9480740000	(1mty_D.pdb:1.1619430000	3dhg_A.pdb:1.0468250000):0.2690840000):0.7013460000	((((((1oqu_A.pdb:0.1015630000	1r2f_A.pdb:0.1596250000):0.0116685000	1uzr_A.pdb:0.0462910000):0.7541440000	1mxr_A.pdb:0.9815510000):0.6828210000	((1jk0_A.pdb:0.2367550000	2uw2_A.pdb:0.0177360000):0.0134694000	1w68_A.pdb:0.0000020000):1.2283400000):1.0226800000	3ee4_A.pdb:0.7768120000):1.2717800000	(((2uw1_A.pdb:0.0000020000	2uw1_B.pdb:0.0206810000):0.0295019000	1afr_A.pdb:0.2242350000):0.6984750000	1za0_A.pdb:1.1429150000):0.5356930000):0.3819410000):1.0266500000):0.2907150000):0.6934760000	(2vzb_A.pdb:1.0677660000	((((1bcf_A.pdb:0.0524910000	3e1q_A.pdb:0.1784710000):0.1611590000	2fkz_A.pdb:0.1671770000):0.2973690000	1jgc_A.pdb:0.2857160000):0.4831290000	1nfv_A.pdb:0.9572390000):0.2293580000):0.0115307000):0.6956440000):0.3338180000):0.4226270000):0.0578368000	((1qgh_A.pdb:0.3190360000	2ux1_A.pdb:0.5647480000):0.2380990000	(1ji4_A.pdb:0.7116900000	2fjc_A.pdb:0.8263680000):0.2622410000):0.2639060000):0.0792943000):0.1016510000	2chp_A.pdb:0.5713760000);
(1ji5_A.pdb:0.1796830000	(1jig_A.pdb:0.2922240000	((1n1q_A.pdb:0.2552790000	((((1dps_A.pdb:0.0049530000	1jts_A.pdb:0.0115520000):0.2963230000	1o9r_A.pdb:0.2862800000):0.9001060000	1uvh_A.pdb:0.8062410000):0.2890660000	((1tjo_A.pdb:0.0000010000	1tk6_A.pdb:0.0000010000):0.8828940000	(((((2fzf_A.pdb:1.5329490000	((((((1otk_A.pdb:2.3365410000	2inc_B.pdb:0.7286920000):0.2524640000	2inp_C.pdb:1.0881990000):0.8973230000	1mty_B.pdb:1.2288190000):0.3434280000	(1mty_D.pdb:0.7735000000	3dhg_A.pdb:1.1227160000):0.6165090000):0.6492210000	(((((1oqu_A.pdb:0.1152020000	1r2f_A.pdb:0.2417940000):0.0412146000	1uzr_A.pdb:0.0836080000):0.5293370000	1mxr_A.pdb:0.6773250000):0.1574150000	(1jk0_A.pdb:0.2258520000	(2uw2_A.pdb:0.0453020000	1w68_A.pdb:0.0000030000):0.1218160000):1.1463100000):0.9243640000	3ee4_A.pdb:1.1496530000):0.5879780000):0.2387610000	(((2uw1_A.pdb:0.0000020000	1afr_A.pdb:0.2070860000):0.0068297400	2uw1_B.pdb:0.0000030000):0.7088000000	1za0_A.pdb:1.4262020000):0.7652420000):0.6858270000):0.2408100000	((1lko_A.pdb:0.9631830000	1yuz_A.pdb:0.6311910000):0.4350060000	3qhb_A.pdb:0.6264930000):0.6570890000):0.3543570000	(((((1lb3_A.pdb:0.0814450000	2za7_A.pdb:0.0997660000):0.0569876000	1z6o_A.pdb:1.8500670000):0.3983400000	(1bg7_A.pdb:0.1587310000	1r03_A.pdb:0.3142350000):0.0775923000):0.4367780000	1z6o_M.pdb:0.7958550000):0.2215340000	((((1eum_A.pdb:0.3723090000	1krq_A.pdb:0.5541570000):0.5830770000	2jd7_A.pdb:0.2092360000):0.1649050000	1vlg_A.pdb:0.1102180000):0.3572650000	3e6s_A.pdb:1.0831710000):0.1536470000):0.6929020000):0.1959860000	((((1bcf_A.pdb:0.0123390000	3e1q_A.pdb:0.0991510000):0.3681380000	2fkz_A.pdb:0.2321090000):0.2281090000	1jgc_A.pdb:0.3473980000):0.8005270000	1nfv_A.pdb:0.4557170000):0.1934540000):0.0926232000	2vzb_A.pdb:1.2331250000):0.4220760000):0.2588830000):0.3563890000):0.0365645000	(1qgh_A.pdb:0.3008410000	(2ux1_A.pdb:0.4880820000	(1ji4_A.pdb:0.6352930000	2fjc_A.pdb:0.8023070000):0.3736250000):0.2910160000):0.4873950000):0.1573230000):0.3472880000	2chp_A.pdb:0.6137350000);
(1ji5_A.pdb:0.2093690000	(1jig_A.pdb:0.2292770000	((1n1q_A.pdb:0.1909050000	((((1dps_A.pdb:0.0027720000	1jts_A.pdb:0.0134380000):0.4443900000	1o9r_A.pdb:0.2879940000):0.3921900000	1uvh_A.pdb:0.9770710000):0.6310260000	((1tjo_A.pdb:0.0000010000	1tk6_A.pdb:0.0000010000):0.7948400000	((((((2fzf_A.pdb:1.3861350000	(1otk_A.pdb:2.1556110000	(((((((1oqu_A.pdb:0.2155850000	1r2f_A.pdb:0.2103390000):0.0074238800	1uzr_A.pdb:0.1052660000):1.0673200000	1mxr_A.pdb:0.8500260000):0.4620900000	(1jk0_A.pdb:0.3436670000	(2uw2_A.pdb:0.0913870000	1w68_A.pdb:0.0000020000):0.0986257000):0.9776960000):1.2120500000	3ee4_A.pdb:0.7951490000):0.2735460000	(((2uw1_A.pdb:0.0000020000	1afr_A.pdb:0.1996750000):0.0270999000	2uw1_B.pdb:0.0005790000):1.6253600000	1za0_A.pdb:1.3958230000):0.7305710000):0.4103340000	((2inc_B.pdb:0.6328550000	(2inp_C.pdb:1.1494840000	1mty_B.pdb:1.6478430000):0.2249060000):0.2755340000	(1mty_D.pdb:0.9869740000	3dhg_A.pdb:1.2078670000):0.5426310000):0.6393200000):0.4534610000):0.6935300000):0.0616293000	(1lko_A.pdb:0.7360640000	1yuz_A.pdb:0.4801440000):0.8778760000):0.1740930000	3qhb_A.pdb:0.5368120000):0.8338020000	(((((1lb3_A.pdb:0.1114900000	2za7_A.pdb:0.0591350000):0.1870190000	1z6o_A.pdb:1.2870640000):0.2482510000	(1bg7_A.pdb:0.1599130000	1r03_A.pdb:0.2628950000):0.0481271000):0.1900750000	1z6o_M.pdb:1.1836670000):0.0778808000	(((1eum_A.pdb:0.5949960000	1krq_A.pdb:0.2871760000):0.3101220000	3e6s_A.pdb:0.6875020000):0.2316830000	(2jd7_A.pdb:0.3434210000	1vlg_A.pdb:0.2517590000):0.2419480000):0.4971220000):0.5604340000):0.3347300000	1nfv_A.pdb:1.0844900000):0.4160000000	(2vzb_A.pdb:1.1411950000	(((1bcf_A.pdb:0.0849830000	3e1q_A.pdb:0.1039790000):0.1601250000	2fkz_A.pdb:0.2287620000):0.1988460000	1jgc_A.pdb:0.5220610000):0.5822900000):0.2280700000):0.1557930000):0.2324510000):0.3284160000):0.0766958000	((1qgh_A.pdb:0.2848250000	2ux1_A.pdb:0.4011790000):0.3014650000	(1ji4_A.pdb:0.6745210000	2fjc_A.pdb:0.8053040000):0.1279860000):0.2758250000):0.1448890000):0.1020000000	2chp_A.pdb:0.5730170000);
(1ji5_A.pdb:0.3360460000	((1jig_A.pdb:0.2462420000	(((1qgh_A.pdb:0.3549780000	2ux1_A.pdb:0.6306680000):0.3553840000	(1ji4_A.pdb:0.7150660000	2fjc_A.pdb:0.6380020000):0.3046630000):0.1054920000	((((1dps_A.pdb:0.0147810000	1jts_A.pdb:0.0234390000):0.4526170000	1o9r_A.pdb:0.1042740000):0.6657330000	1uvh_A.pdb:0.4400830000):0.6205500000	((1tjo_A.pdb:0.0000020000	1tk6_A.pdb:0.0000020000):0.8096340000	(((((2fzf_A.pdb:1.3879640000	(1lko_A.pdb:0.8112030000	1yuz_A.pdb:0.6997760000):0.3975710000):0.2512780000	3qhb_A.pdb:0.6667210000):0.8415440000	((((1lb3_A.pdb:0.1442460000	2za7_A.pdb:0.0396510000):0.3345740000	(1bg7_A.pdb:0.1894580000	1r03_A.pdb:0.3756460000):0.0408815000):0.1351090000	1z6o_A.pdb:1.4020320000):0.2742980000	(1z6o_M.pdb:0.9124530000	(((((1eum_A.pdb:0.2384010000	1krq_A.pdb:0.4639310000):0.6009080000	2jd7_A.pdb:0.2244490000):0.1336090000	1vlg_A.pdb:0.1932680000):0.2286500000	3e6s_A.pdb:1.1277310000):0.0914100000	(((((((1otk_A.pdb:2.3102090000	2inp_C.pdb:0.5745330000):0.9060480000	1mty_B.pdb:1.6587120000):0.4862770000	2inc_B.pdb:0.7561500000):0.4371130000	(1mty_D.pdb:1.0963640000	3dhg_A.pdb:1.1038870000):0.5874630000):1.3347300000	((((1oqu_A.pdb:0.1219590000	1uzr_A.pdb:0.0949720000):0.0116129000	1r2f_A.pdb:0.2054200000):1.0226300000	1mxr_A.pdb:0.6661340000):0.1226350000	(3ee4_A.pdb:1.5034390000	(1jk0_A.pdb:0.3763990000	(2uw2_A.pdb:0.0170950000	1w68_A.pdb:0.0033850000):0.0833048000):1.0115300000):0.9611290000):0.9997980000):0.7612610000	((2uw1_A.pdb:0.0000020000	2uw1_B.pdb:0.0533420000):0.1303100000	1afr_A.pdb:0.1076460000):1.5198600000):0.1113710000	1za0_A.pdb:0.5987410000):1.5705000000):0.3228720000):0.0204721000):0.4524690000):0.1779550000	2vzb_A.pdb:1.0637710000):0.0864547000	((((1bcf_A.pdb:0.0795250000	3e1q_A.pdb:0.0745990000):0.2941970000	2fkz_A.pdb:0.1639660000):0.1767630000	1jgc_A.pdb:0.4843120000):0.5239360000	1nfv_A.pdb:0.8996990000):0.1083610000):0.5956640000):0.4186260000):0.3710300000):0.1145430000):0.0539763000	1n1q_A.pdb:0.3112140000):0.1064350000	2chp_A.pdb:0.5494850000);
(1ji5_A.pdb:0.2880290000	((1jig_A.pdb:0.1492270000	(((1qgh_A.pdb:0.2769020000	2ux1_A.pdb:0.7716890000):0.2503940000	(1ji4_A.pdb:0.7338090000	2fjc_A.pdb:0.6725270000):0.4487070000):0.0543288000	((((1dps_A.pdb:0.0043710000	1jts_A.pdb:0.0103420000):0.2855880000	1o9r_A.pdb:0.3477500000):0.3393700000	1uvh_A.pdb:0.9042900000):0.8576040000	((1tjo_A.pdb:0.0000010000	1tk6_A.pdb:0.0000010000):0.7198420000	(((((((2fzf_A.pdb:1.5402940000	1yuz_A.pdb:0.5274900000):0.3046090000	1lko_A.pdb:1.0623370000):0.4764630000	3qhb_A.pdb:0.4902730000):0.2836440000	((1otk_A.pdb:1.5336830000	(((((1oqu_A.pdb:0.1262070000	1r2f_A.pdb:0.2211790000):0.0259185000	1uzr_A.pdb:0.0745870000):0.7901600000	1mxr_A.pdb:0.8295730000):0.3437690000	(1jk0_A.pdb:0.1909080000	(2uw2_A.pdb:0.0886060000	1w68_A.pdb:0.0083350000):0.1348440000):1.0412200000):0.1050730000	3ee4_A.pdb:1.4429930000):1.2031100000):0.2284490000	((2inc_B.pdb:0.8946730000	(2inp_C.pdb:1.0147820000	1mty_B.pdb:1.8928710000):0.1913280000):0.4882400000	((1mty_D.pdb:1.3120270000	3dhg_A.pdb:1.2118610000):0.2772650000	(((2uw1_A.pdb:0.0000020000	1afr_A.pdb:0.2605930000):0.0000027894	2uw1_B.pdb:0.0500710000):0.7535650000	1za0_A.pdb:1.4520520000):1.0781300000):0.2126980000):0.6105470000):0.6677030000):0.2564130000	(((((1lb3_A.pdb:0.0503440000	2za7_A.pdb:0.0877230000):0.1971500000	1z6o_A.pdb:1.5195370000):0.1260740000	(1bg7_A.pdb:0.1744640000	1r03_A.pdb:0.2829830000):0.1564330000):0.3449030000	1z6o_M.pdb:1.0470700000):0.1141290000	(((1eum_A.pdb:0.4235360000	1krq_A.pdb:0.4024480000):0.3093840000	3e6s_A.pdb:0.7761250000):0.2322850000	(2jd7_A.pdb:0.2202920000	1vlg_A.pdb:0.2336960000):0.0522005000):0.2769020000):1.1192900000):0.3329430000	(2vzb_A.pdb:1.2009600000	(((1bcf_A.pdb:0.0761360000	3e1q_A.pdb:0.0414630000):0.3283330000	2fkz_A.pdb:0.1925170000):0.2559380000	1jgc_A.pdb:0.3770900000):0.6695480000):0.0009491160):0.0983723000	1nfv_A.pdb:0.6914340000):0.3426930000):0.5263960000):0.1451970000):0.0853123000):0.1020610000	1n1q_A.pdb:0.2721020000):0.1725850000	2chp_A.pdb:0.5778640000);
(1ji5_A.pdb:0.2493260000	((1jig_A.pdb:0.2588400000	((1qgh_A.pdb:0.3466470000	2ux1_A.pdb:0.7059300000):0.4545040000	(((1ji4_A.pdb:0.6786270000	2fjc_A.pdb:1.0523890000):0.1299920000	(((1dps_A.pdb:0.0000020000	1jts_A.pdb:0.0513040000):0.3905490000	1o9r_A.pdb:0.2300290000):0.3658530000	1uvh_A.pdb:1.0672980000):0.4373260000):0.1858480000	((1tjo_A.pdb:0.0000010000	1tk6_A.pdb:0.0000010000):0.8921470000	((((2fzf_A.pdb:1.3161390000	((1lko_A.pdb:0.8524380000	1yuz_A.pdb:0.5413390000):0.3915700000	3qhb_A.pdb:0.8863000000):0.6485430000):0.2736160000	(((((1lb3_A.pdb:0.0727160000	2za7_A.pdb:0.1062860000):0.3630790000	1bg7_A.pdb:0.2026790000):0.0648004000	1r03_A.pdb:0.3057960000):0.2124500000	(1z6o_M.pdb:0.7925160000	((((1eum_A.pdb:0.2860420000	1krq_A.pdb:0.6388370000):0.5173820000	2jd7_A.pdb:0.2655470000):0.2567080000	1vlg_A.pdb:0.0506820000):0.3061100000	3e6s_A.pdb:0.7505510000):0.3961680000):0.1984750000):0.2117620000	1z6o_A.pdb:1.3802100000):0.5282520000):0.1612340000	((((1bcf_A.pdb:0.0544910000	3e1q_A.pdb:0.0397720000):0.2764930000	2fkz_A.pdb:0.1289980000):0.2288910000	1jgc_A.pdb:0.2819520000):0.7576810000	(1nfv_A.pdb:0.2844230000	(1otk_A.pdb:1.9203350000	((((((1oqu_A.pdb:0.1507870000	(1r2f_A.pdb:0.2988390000	1uzr_A.pdb:0.0617840000):0.0064195500):0.7487120000	1mxr_A.pdb:0.7819950000):0.2849510000	(1jk0_A.pdb:0.2933980000	(2uw2_A.pdb:0.0390640000	1w68_A.pdb:0.0000030000):0.1396980000):1.2606400000):0.6034850000	3ee4_A.pdb:0.9213070000):0.1825020000	(((2uw1_A.pdb:0.0000020000	1afr_A.pdb:0.1716010000):0.0289248000	2uw1_B.pdb:0.0000020000):0.7236560000	1za0_A.pdb:1.1432460000):1.0899700000):0.4732420000	((2inc_B.pdb:0.7996200000	(2inp_C.pdb:1.0817890000	1mty_B.pdb:1.8952210000):0.4497640000):0.0997878000	(1mty_D.pdb:1.0408600000	3dhg_A.pdb:0.9215920000):0.5948050000):0.3676790000):0.4159380000):1.3636100000):0.1527400000):0.5587620000):0.0183166000	2vzb_A.pdb:1.2843050000):0.5094820000):0.2637530000):0.2191980000):0.1409850000):0.0719864000	1n1q_A.pdb:0.3340790000):0.1015970000	2chp_A.pdb:0.5630340000);
(1ji5_A.pdb:0.2751160000	(1jig_A.pdb:0.1922270000	((1n1q_A.pdb:0.1669530000	((1qgh_A.pdb:0.4207360000	2ux1_A.pdb:0.5982890000):0.2951650000	(1ji4_A.pdb:0.6187000000	2fjc_A.pdb:0.8939650000):0.2115290000):0.3218640000):0.0762881000	((((1dps_A.pdb:0.0075940000	1jts_A.pdb:0.0247720000):0.4599140000	1o9r_A.pdb:0.1546480000):0.4121750000	1uvh_A.pdb:0.7709530000):0.7810110000	((1tjo_A.pdb:0.0000010000	1tk6_A.pdb:0.0000010000):1.0279900000	((((((2fzf_A.pdb:1.7479860000	3qhb_A.pdb:0.5198790000):0.2539740000	((1lko_A.pdb:0.7051110000	1yuz_A.pdb:0.7434940000):0.5372040000	(((((1otk_A.pdb:2.3884320000	2inp_C.pdb:0.7597130000):0.4595630000	2inc_B.pdb:1.0308400000):0.7383130000	1mty_B.pdb:1.4344480000):0.5860530000	(1mty_D.pdb:1.2322720000	3dhg_A.pdb:0.5568860000):0.4576770000):0.5422010000	((((((1oqu_A.pdb:0.0626840000	1uzr_A.pdb:0.1106190000):0.0423300000	1r2f_A.pdb:0.1546350000):0.7303780000	1mxr_A.pdb:0.5143180000):0.7473840000	(1jk0_A.pdb:0.3589410000	(2uw2_A.pdb:0.0262510000	1w68_A.pdb:0.0031130000):0.0215378000):0.7378840000):0.5526290000	3ee4_A.pdb:1.2237110000):0.2391410000	(((2uw1_A.pdb:0.0000020000	1afr_A.pdb:0.1802350000):0.0101768000	2uw1_B.pdb:0.0029590000):1.2197700000	1za0_A.pdb:0.5244180000):1.1463400000):0.3912880000):0.7231100000):0.2693090000):0.6708850000	(((((1lb3_A.pdb:0.0721230000	2za7_A.pdb:0.1028960000):0.3311870000	1r03_A.pdb:0.3966350000):0.1002350000	1bg7_A.pdb:0.1573450000):0.2756950000	(((1eum_A.pdb:0.3938140000	1krq_A.pdb:0.3924970000):0.7955250000	(2jd7_A.pdb:0.2952310000	1vlg_A.pdb:0.2904550000):0.1321470000):0.4882690000	3e6s_A.pdb:1.1027270000):0.2955780000):0.3978070000	(1z6o_A.pdb:1.5383470000	1z6o_M.pdb:0.8775240000):0.0559424000):0.6307720000):0.3037330000	1nfv_A.pdb:0.3965630000):0.2343080000	2vzb_A.pdb:1.5285660000):0.0653968000	((1bcf_A.pdb:0.0756810000	3e1q_A.pdb:0.0783540000):0.2268940000	(2fkz_A.pdb:0.1547040000	1jgc_A.pdb:0.6375200000):0.1317440000):0.5173370000):0.4165380000):0.3223790000):0.1872250000):0.1499520000):0.0961674000	2chp_A.pdb:0.6795010000);
(1ji5_A.pdb:0.2611000000	(((1jig_A.pdb:0.2645550000	((1qgh_A.pdb:0.4092380000	2ux1_A.pdb:0.6735540000):0.2486680000	(1ji4_A.pdb:0.5817250000	2fjc_A.pdb:0.5511320000):0.3365070000):0.2520610000):0.0166732000	((((1dps_A.pdb:0.0074900000	1jts_A.pdb:0.0256390000):0.3312000000	1o9r_A.pdb:0.1863050000):0.4486830000	1uvh_A.pdb:0.7291870000):0.6279530000	((1tjo_A.pdb:0.0000010000	1tk6_A.pdb:0.0000010000):0.8043320000	((((((((2fzf_A.pdb:1.6490730000	1yuz_A.pdb:0.3349660000):0.3893100000	1lko_A.pdb:0.8943300000):0.5958400000	3qhb_A.pdb:0.4904180000):0.2804230000	(((((1otk_A.pdb:2.8188970000	(2inp_C.pdb:0.7360050000	1mty_B.pdb:2.1686240000):0.3262530000):0.2138240000	2inc_B.pdb:0.9843180000):0.6106990000	(1mty_D.pdb:1.3294270000	3dhg_A.pdb:0.7982920000):0.5357060000):0.4831160000	((((1oqu_A.pdb:0.1335460000	(1r2f_A.pdb:0.2127660000	1uzr_A.pdb:0.1146550000):0.0094886800):0.5829770000	1mxr_A.pdb:0.8582210000):0.5764720000	(1jk0_A.pdb:0.2885640000	(2uw2_A.pdb:0.0447850000	1w68_A.pdb:0.0002330000):0.0523224000):1.3468100000):0.5695870000	3ee4_A.pdb:0.9741050000):0.8389480000):0.2148080000	(((2uw1_A.pdb:0.0000020000	1afr_A.pdb:0.3053350000):0.0001552680	2uw1_B.pdb:0.0336640000):1.2829700000	1za0_A.pdb:1.0330530000):1.2335200000):0.8224880000):0.3326190000	((((((1lb3_A.pdb:0.0852060000	2za7_A.pdb:0.0424600000):0.4495770000	1bg7_A.pdb:0.1441420000):0.0281406000	1r03_A.pdb:0.2296940000):0.2216100000	1z6o_A.pdb:1.4084270000):0.1887810000	(((1eum_A.pdb:0.3446730000	1krq_A.pdb:0.3737090000):0.3422830000	3e6s_A.pdb:0.8437420000):0.2690910000	(2jd7_A.pdb:0.2698360000	1vlg_A.pdb:0.2301260000):0.0944867000):0.5532760000):0.0408399000	1z6o_M.pdb:0.9860880000):0.6736420000):0.3003260000	2vzb_A.pdb:1.3207920000):0.1129520000	(((1bcf_A.pdb:0.1271970000	3e1q_A.pdb:0.1108900000):0.2196400000	2fkz_A.pdb:0.1582360000):0.1842580000	1jgc_A.pdb:0.4209640000):0.4848450000):0.1910600000	1nfv_A.pdb:0.7722210000):0.5390990000):0.3052200000):0.2715590000):0.1060170000	1n1q_A.pdb:0.2836650000):0.1802370000	2chp_A.pdb:0.6648590000);
(1ji5_A.pdb:0.2212810000	(((1jig_A.pdb:0.2379100000	((1qgh_A.pdb:0.3351440000	2ux1_A.pdb:0.5590140000):0.3050000000	(1ji4_A.pdb:0.7661460000	2fjc_A.pdb:0.5791840000):0.2017260000):0.2360950000):0.0775960000	((((1dps_A.pdb:0.0000030000	1jts_A.pdb:0.0151330000):0.4278180000	1o9r_A.pdb:0.2165540000):0.3353760000	1uvh_A.pdb:1.0041890000):0.6020910000	((1tjo_A.pdb:0.0000010000	1tk6_A.pdb:0.0000010000):0.8470680000	(((((2fzf_A.pdb:2.1156950000	((1lko_A.pdb:0.7183550000	1yuz_A.pdb:0.4299940000):1.0690500000	3qhb_A.pdb:0.4240640000):0.2300490000):0.5442480000	((((((1otk_A.pdb:2.2899220000	2inp_C.pdb:0.9433950000):0.4787080000	2inc_B.pdb:0.9432720000):0.2905570000	(1mty_D.pdb:0.5590920000	3dhg_A.pdb:1.4954710000):0.4969310000):0.5565400000	1mty_B.pdb:1.1089630000):0.6459010000	(((((1oqu_A.pdb:0.1747730000	1uzr_A.pdb:0.0928620000):0.0466913000	1r2f_A.pdb:0.2101080000):0.8594730000	1mxr_A.pdb:0.9871420000):0.3062090000	((1jk0_A.pdb:0.4722680000	2uw2_A.pdb:0.0262650000):0.0054067600	1w68_A.pdb:0.0000030000):1.3415800000):1.0460300000	3ee4_A.pdb:0.8373470000):0.8978310000):0.1708610000	(((2uw1_A.pdb:0.0000020000	1afr_A.pdb:0.2185420000):0.0197571000	2uw1_B.pdb:0.0184630000):1.1642400000	1za0_A.pdb:1.0225250000):0.8509580000):1.5754900000):0.0000023653	(((((1lb3_A.pdb:0.0996670000	2za7_A.pdb:0.0745620000):0.3716030000	1bg7_A.pdb:0.1741060000):0.0744190000	1r03_A.pdb:0.1790450000):0.3744650000	(1z6o_M.pdb:0.7443990000	(((1eum_A.pdb:0.6749250000	1krq_A.pdb:0.5768820000):0.6529510000	(2jd7_A.pdb:0.2228800000	1vlg_A.pdb:0.1793960000):0.2130280000):0.2140980000	3e6s_A.pdb:1.0073610000):0.4772440000):0.1356390000):0.0755322000	1z6o_A.pdb:1.2484660000):0.5873940000):0.4154780000	(2vzb_A.pdb:1.1181220000	(((1bcf_A.pdb:0.0959670000	3e1q_A.pdb:0.1265130000):0.1366260000	2fkz_A.pdb:0.2942510000):0.2862740000	1jgc_A.pdb:0.3272670000):0.5380220000):0.3092560000):0.0792826000	1nfv_A.pdb:1.1219920000):0.1653140000):0.2649080000):0.2736740000):0.1508970000	1n1q_A.pdb:0.3075230000):0.1921710000	2chp_A.pdb:0.4470590000);
(1ji5_A.pdb:0.1872040000	((1jig_A.pdb:0.1674190000	(((1qgh_A.pdb:0.3913410000	2ux1_A.pdb:0.7015370000):0.2783240000	(1ji4_A.pdb:0.9005130000	2fjc_A.pdb:0.8103980000):0.2961870000):0.0886043000	((((1dps_A.pdb:0.0158880000	1jts_A.pdb:0.0150820000):0.3408890000	1o9r_A.pdb:0.4205040000):0.2662010000	1uvh_A.pdb:0.7649360000):0.4883670000	((1tjo_A.pdb:0.0000010000	1tk6_A.pdb:0.0000010000):0.8857720000	((((2fzf_A.pdb:1.3577030000	((1lko_A.pdb:0.8486270000	1yuz_A.pdb:0.5938620000):0.3991180000	((((1otk_A.pdb:2.0464960000	2inc_B.pdb:0.7765220000):0.1659850000	(2inp_C.pdb:0.8828300000	1mty_B.pdb:1.8169380000):0.3276800000):0.5331900000	((((((1oqu_A.pdb:0.1400390000	1r2f_A.pdb:0.2817780000):0.0000027601	1uzr_A.pdb:0.0425090000):0.7646710000	1mxr_A.pdb:0.9561560000):0.5667760000	(1jk0_A.pdb:0.2873260000	(2uw2_A.pdb:0.0293860000	1w68_A.pdb:0.0000020000):0.0098525700):0.9150080000):1.0819800000	3ee4_A.pdb:0.4716870000):0.5290580000	(((2uw1_A.pdb:0.0000020000	1afr_A.pdb:0.2195340000):0.0206964000	2uw1_B.pdb:0.0000030000):1.0682000000	1za0_A.pdb:1.0221990000):0.6881670000):0.9255740000):0.4492020000	(1mty_D.pdb:0.5591740000	3dhg_A.pdb:1.2229420000):0.3621610000):0.9286400000):0.1877750000):0.2215030000	3qhb_A.pdb:0.9142160000):0.8941180000	(2vzb_A.pdb:0.9243170000	((((1bcf_A.pdb:0.0750710000	3e1q_A.pdb:0.1195420000):0.1969070000	2fkz_A.pdb:0.1586910000):0.2762720000	1jgc_A.pdb:0.2280940000):0.4821490000	1nfv_A.pdb:0.8278870000):0.2129430000):0.1020430000):0.0540717000	(((((1lb3_A.pdb:0.0330630000	2za7_A.pdb:0.1730340000):0.4028730000	1bg7_A.pdb:0.1465080000):0.1195230000	1r03_A.pdb:0.1851230000):0.1296500000	(1z6o_M.pdb:0.8293830000	((((1eum_A.pdb:0.4007820000	1krq_A.pdb:0.5792180000):0.5800180000	2jd7_A.pdb:0.1832310000):0.2859700000	1vlg_A.pdb:0.1474710000):0.2734430000	3e6s_A.pdb:0.7442120000):0.4133450000):0.1525960000):0.0000023644	1z6o_A.pdb:1.8484550000):1.0410500000):0.4815020000):0.4436450000):0.2848520000):0.1276370000):0.0922194000	1n1q_A.pdb:0.2775070000):0.2245260000	2chp_A.pdb:0.5212990000);
(1ji5_A.pdb:0.2987410000	(1jig_A.pdb:0.2020650000	((1n1q_A.pdb:0.1795520000	((((1dps_A.pdb:0.0000030000	1jts_A.pdb:0.0275280000):0.3533800000	1o9r_A.pdb:0.2780460000):0.4300140000	1uvh_A.pdb:0.7880190000):0.4757090000	((1tjo_A.pdb:0.0000010000	1tk6_A.pdb:0.0000010000):0.7410420000	((((((2fzf_A.pdb:1.7712110000	3qhb_A.pdb:0.0602830000):0.2748480000	(1lko_A.pdb:0.7742970000	1yuz_A.pdb:0.7636380000):0.8006670000):0.7238390000	((((1otk_A.pdb:1.9872490000	(2inc_B.pdb:1.2669550000	(2inp_C.pdb:0.8048930000	1mty_B.pdb:1.9069210000):0.1363070000):0.3690370000):0.1398220000	(1mty_D.pdb:1.0000130000	3dhg_A.pdb:1.2706980000):0.5552600000):0.4109610000	(((((1oqu_A.pdb:0.1116690000	1r2f_A.pdb:0.2642730000):0.0211967000	1uzr_A.pdb:0.0353310000):0.8496190000	1mxr_A.pdb:0.8666710000):0.0931240000	(1jk0_A.pdb:0.2751090000	(2uw2_A.pdb:0.0276580000	1w68_A.pdb:0.0159820000):0.0771702000):1.1821100000):0.5101810000	3ee4_A.pdb:1.3453790000):0.2328610000):0.9136640000	(((2uw1_A.pdb:0.0000020000	1afr_A.pdb:0.2041460000):0.0095112800	2uw1_B.pdb:0.0208980000):0.7723270000	1za0_A.pdb:1.0331390000):0.7564310000):0.7082340000):0.0953730000	((((((1lb3_A.pdb:0.0484390000	2za7_A.pdb:0.1737960000):0.0859687000	1z6o_A.pdb:1.5742820000):0.2433450000	(1bg7_A.pdb:0.1833330000	1r03_A.pdb:0.3359040000):0.0666121000):0.3491310000	3e6s_A.pdb:0.9181270000):0.2779510000	(((1eum_A.pdb:0.3629710000	1krq_A.pdb:0.5421730000):0.7854840000	2jd7_A.pdb:0.1453260000):0.2200840000	1vlg_A.pdb:0.1431870000):0.2691190000):0.1740290000	1z6o_M.pdb:0.8470430000):0.4659180000):0.3942340000	1nfv_A.pdb:0.6324940000):0.1484750000	(2vzb_A.pdb:1.1222850000	(((1bcf_A.pdb:0.0608300000	3e1q_A.pdb:0.0482490000):0.2127240000	2fkz_A.pdb:0.1775810000):0.2372210000	1jgc_A.pdb:0.2173350000):0.3800130000):0.1109020000):0.5648890000):0.2415520000):0.5044240000):0.1254820000	(1qgh_A.pdb:0.3053480000	(2ux1_A.pdb:0.4647490000	(1ji4_A.pdb:0.7796430000	2fjc_A.pdb:0.6726320000):0.2164610000):0.2717810000):0.3928650000):0.0971607000):0.0516939000	2chp_A.pdb:0.5197230000);
(1ji5_A.pdb:0.2122750000	(1jig_A.pdb:0.2031170000	((1n1q_A.pdb:0.2021880000	((((1dps_A.pdb:0.0000020000	1jts_A.pdb:0.0000030000):0.4860280000	1o9r_A.pdb:0.3505290000):0.4682080000	1uvh_A.pdb:0.8618730000):0.7323500000	((1tjo_A.pdb:0.0000010000	1tk6_A.pdb:0.0000010000):0.7611770000	(((((2fzf_A.pdb:1.5671030000	(1lko_A.pdb:1.1471800000	1yuz_A.pdb:0.7070230000):0.3989810000):0.3767150000	3qhb_A.pdb:0.6748820000):0.4674860000	(1otk_A.pdb:1.5445530000	(((((((1oqu_A.pdb:0.1338310000	1r2f_A.pdb:0.2123020000):0.0290576000	1uzr_A.pdb:0.0543750000):0.8151300000	1mxr_A.pdb:0.9459520000):0.5441250000	((1jk0_A.pdb:0.3754430000	2uw2_A.pdb:0.0443230000):0.0251854000	1w68_A.pdb:0.0000020000):0.7353290000):1.0941600000	3ee4_A.pdb:1.1480860000):0.4708530000	(((2uw1_A.pdb:0.0000020000	1afr_A.pdb:0.2141570000):0.0137941000	2uw1_B.pdb:0.0000020000):1.4885000000	1za0_A.pdb:1.0981200000):1.1593100000):0.1169790000	(((2inc_B.pdb:0.6493480000	1mty_B.pdb:2.0027540000):0.5547970000	2inp_C.pdb:1.0746290000):0.4578730000	(1mty_D.pdb:1.0244140000	3dhg_A.pdb:1.0097990000):0.5766950000):1.6195700000):0.8653360000):0.6137660000):0.3236460000	(((((1lb3_A.pdb:0.0184990000	2za7_A.pdb:0.0734870000):0.1293190000	1z6o_A.pdb:1.8329550000):0.1069220000	(1bg7_A.pdb:0.1791190000	1r03_A.pdb:0.3332360000):0.0744758000):0.3068900000	(((1eum_A.pdb:0.5412330000	1krq_A.pdb:0.3594060000):0.4602020000	(2jd7_A.pdb:0.3033420000	1vlg_A.pdb:0.2347370000):0.1770880000):0.2184940000	3e6s_A.pdb:0.8659090000):0.5500920000):0.2545990000	1z6o_M.pdb:0.9356730000):0.4283920000):0.4590170000	(2vzb_A.pdb:0.9147350000	((((1bcf_A.pdb:0.0637780000	3e1q_A.pdb:0.0964550000):0.3387440000	2fkz_A.pdb:0.1838000000):0.3080010000	1jgc_A.pdb:0.3653290000):0.2738570000	1nfv_A.pdb:1.0415560000):0.2325120000):0.2751040000):0.1971640000):0.1995730000):0.5161470000):0.1512610000	((1qgh_A.pdb:0.2901430000	2ux1_A.pdb:0.6830340000):0.3114820000	(1ji4_A.pdb:0.5178960000	2fjc_A.pdb:0.6711540000):0.4389950000):0.1420320000):0.0800803000):0.1317270000	2chp_A.pdb:0.5853830000);
(1ji5_A.pdb:0.2806310000	(((1jig_A.pdb:0.1782860000	(((1qgh_A.pdb:0.2906150000	2ux1_A.pdb:0.6254450000):0.3903080000	1ji4_A.pdb:0.6317160000):0.1402660000	2fjc_A.pdb:0.5942610000):0.1500600000):0.0150834000	((((1dps_A.pdb:0.0000480000	1jts_A.pdb:0.0281570000):0.3508610000	1o9r_A.pdb:0.2750390000):0.3728150000	1uvh_A.pdb:0.6983280000):0.6005680000	((1tjo_A.pdb:0.0000010000	1tk6_A.pdb:0.0000010000):0.7432940000	(((((2fzf_A.pdb:1.8444530000	(1lko_A.pdb:1.2114170000	1yuz_A.pdb:0.6273860000):0.4414510000):0.2464370000	3qhb_A.pdb:0.4086700000):0.7796610000	((((((((1lb3_A.pdb:0.0629320000	2za7_A.pdb:0.0817750000):0.3147170000	(1bg7_A.pdb:0.2190050000	1r03_A.pdb:0.3328010000):0.1184120000):0.2690660000	1z6o_A.pdb:1.2824780000):0.0784349000	1z6o_M.pdb:1.2030440000):0.3139590000	3e6s_A.pdb:0.8506400000):0.2239550000	(2jd7_A.pdb:0.1929830000	1vlg_A.pdb:0.2690770000):0.1350190000):0.0605138000	(1eum_A.pdb:0.3385840000	1krq_A.pdb:0.6765890000):0.4441040000):0.7191110000	((((((1otk_A.pdb:2.3822620000	2inp_C.pdb:1.0051250000):0.2928220000	2inc_B.pdb:0.7338100000):0.4059520000	1mty_B.pdb:1.4687880000):0.5111120000	(1mty_D.pdb:1.1379570000	3dhg_A.pdb:0.9726610000):0.3305820000):0.2910090000	((((1oqu_A.pdb:0.0987760000	1r2f_A.pdb:0.2519240000):0.0441231000	1uzr_A.pdb:0.0645690000):0.3080850000	(1mxr_A.pdb:0.9423230000	((1jk0_A.pdb:0.3433800000	2uw2_A.pdb:0.0578700000):0.0414712000	1w68_A.pdb:0.0000020000):1.4518300000):0.4615020000):0.6776570000	3ee4_A.pdb:1.4635760000):0.4952520000):0.3610570000	(((2uw1_A.pdb:0.0000020000	1afr_A.pdb:0.1789930000):0.0264850000	2uw1_B.pdb:0.0070870000):0.9082800000	1za0_A.pdb:1.4542710000):0.9578880000):0.7676050000):0.1939670000):0.5858230000	2vzb_A.pdb:1.0071160000):0.0915441000	((((1bcf_A.pdb:0.0843770000	3e1q_A.pdb:0.0850410000):0.2172450000	2fkz_A.pdb:0.1847530000):0.3177360000	1jgc_A.pdb:0.3608000000):0.5473100000	1nfv_A.pdb:0.7535600000):0.1222920000):0.3259420000):0.1849610000):0.2858400000):0.1000050000	1n1q_A.pdb:0.3915460000):0.1171810000	2chp_A.pdb:0.5630110000);
(1ji5_A.pdb:0.2993460000	(((1jig_A.pdb:0.2272570000	((1qgh_A.pdb:0.3456110000	2ux1_A.pdb:0.7591620000):0.4218300000	(1ji4_A.pdb:0.6150700000	2fjc_A.pdb:0.7341220000):0.4597990000):0.1496150000):0.0612085000	((((1dps_A.pdb:0.0153950000	1jts_A.pdb:0.0000030000):0.5195260000	1o9r_A.pdb:0.2623410000):0.5468690000	1uvh_A.pdb:0.6296730000):0.5936800000	((1tjo_A.pdb:0.0000010000	1tk6_A.pdb:0.0000010000):0.8269020000	((((((2fzf_A.pdb:1.5102180000	3qhb_A.pdb:0.7016420000):0.1288500000	(1lko_A.pdb:0.9072670000	1yuz_A.pdb:0.8201630000):0.3777230000):0.3877940000	((1otk_A.pdb:1.5179470000	((2inc_B.pdb:1.0452140000	(2inp_C.pdb:1.4777450000	1mty_B.pdb:1.2575010000):0.5047440000):0.1861710000	(1mty_D.pdb:1.0897050000	3dhg_A.pdb:0.9837160000):0.2666700000):0.7517140000):0.4620250000	((((((1oqu_A.pdb:0.1324330000	1uzr_A.pdb:0.0515070000):0.0153370000	1r2f_A.pdb:0.2044440000):1.0340100000	1mxr_A.pdb:0.7679880000):0.2141250000	(1jk0_A.pdb:0.2990440000	(2uw2_A.pdb:0.0580360000	1w68_A.pdb:0.0000020000):0.0730620000):0.8721470000):0.5973200000	3ee4_A.pdb:1.1980160000):1.2375200000	(((2uw1_A.pdb:0.0000020000	1afr_A.pdb:0.2138870000):0.0046027300	2uw1_B.pdb:0.0025060000):0.8784460000	1za0_A.pdb:1.0160410000):0.5601240000):0.2434920000):0.7176830000):0.2409310000	(((((1lb3_A.pdb:0.1849990000	2za7_A.pdb:0.0971130000):0.2040570000	1bg7_A.pdb:0.2106660000):0.0839172000	1r03_A.pdb:0.3388630000):0.3396820000	1z6o_A.pdb:1.2231120000):0.0790728000	(1z6o_M.pdb:0.7610230000	(((1eum_A.pdb:0.3334810000	1krq_A.pdb:0.6408110000):0.3967540000	3e6s_A.pdb:0.9425020000):0.1777580000	(2jd7_A.pdb:0.4032340000	1vlg_A.pdb:0.2631260000):0.1009500000):0.3101640000):0.1348220000):0.5324500000):0.3629260000	((((1bcf_A.pdb:0.0811230000	3e1q_A.pdb:0.0862770000):0.3341440000	2fkz_A.pdb:0.2676900000):0.2917450000	1jgc_A.pdb:0.3294630000):0.4668540000	1nfv_A.pdb:0.4469080000):0.2926940000):0.0700250000	2vzb_A.pdb:1.0706670000):0.3414260000):0.3440280000):0.1914290000):0.1043770000	1n1q_A.pdb:0.3560940000):0.0989970000	2chp_A.pdb:0.5594140000);
(1ji5_A.pdb:0.3632430000	(1jig_A.pdb:0.2563520000	((1n1q_A.pdb:0.1587360000	((1ji4_A.pdb:0.6771120000	2fjc_A.pdb:0.8365340000):0.4149820000	((((1dps_A.pdb:0.0000020000	1jts_A.pdb:0.0152820000):0.2521850000	1o9r_A.pdb:0.4156550000):0.5701090000	1uvh_A.pdb:0.9384590000):0.7935250000	((1tjo_A.pdb:0.0000010000	1tk6_A.pdb:0.0000020000):0.7570830000	((((((2fzf_A.pdb:1.0360930000	(((1otk_A.pdb:1.8543960000	((2inc_B.pdb:0.8515140000	(2inp_C.pdb:0.8698250000	1mty_B.pdb:2.3244280000):0.3299590000):0.7706970000	(1mty_D.pdb:1.2513710000	3dhg_A.pdb:1.3993640000):0.3915440000):0.5401640000):0.3866850000	(((((1oqu_A.pdb:0.1658510000	1r2f_A.pdb:0.2713160000):0.0342407000	1uzr_A.pdb:0.0446410000):0.6069090000	1mxr_A.pdb:0.9009790000):0.6187440000	(1jk0_A.pdb:0.2789580000	(2uw2_A.pdb:0.0292560000	1w68_A.pdb:0.0311280000):0.1843000000):1.2281400000):0.9854420000	3ee4_A.pdb:0.4969460000):1.0153300000):0.4008750000	(((2uw1_A.pdb:0.0000020000	1afr_A.pdb:0.2634020000):0.0138456000	2uw1_B.pdb:0.0230130000):1.2428600000	1za0_A.pdb:1.2056090000):1.3070100000):0.7076740000):0.1603050000	(1lko_A.pdb:0.8656530000	1yuz_A.pdb:0.7977080000):0.3244450000):0.4300050000	3qhb_A.pdb:0.8577190000):0.5777420000	(((((1lb3_A.pdb:0.0326730000	2za7_A.pdb:0.0448930000):0.1827160000	1z6o_A.pdb:1.2980750000):0.0756806000	(1bg7_A.pdb:0.1546850000	1r03_A.pdb:0.3266980000):0.1007670000):0.3661610000	1z6o_M.pdb:0.8790990000):0.1539480000	(((1eum_A.pdb:0.5497130000	1krq_A.pdb:0.5080450000):0.2666960000	3e6s_A.pdb:0.6581610000):0.1894810000	(2jd7_A.pdb:0.3589550000	1vlg_A.pdb:0.2049970000):0.0793545000):0.3125050000):0.7541360000):0.4046360000	2vzb_A.pdb:1.0402490000):0.1342610000	((((1bcf_A.pdb:0.0447740000	3e1q_A.pdb:0.0642330000):0.2792430000	2fkz_A.pdb:0.1864950000):0.3457990000	1jgc_A.pdb:0.4005980000):0.4318770000	1nfv_A.pdb:0.6261900000):0.4344340000):0.2416780000):0.2700540000):0.1877680000):0.1572270000):0.1022560000	(1qgh_A.pdb:0.2715480000	2ux1_A.pdb:1.1387050000):0.3281640000):0.0777342000):0.0995067000	2chp_A.pdb:0.5998810000);
(1ji5_A.pdb:0.2751140000	(1jig_A.pdb:0.2981390000	((1n1q_A.pdb:0.3735430000	((((1dps_A.pdb:0.0132890000	1jts_A.pdb:0.0471620000):0.3205920000	1o9r_A.pdb:0.2829250000):0.5058400000	1uvh_A.pdb:0.7898030000):0.4369130000	((1tjo_A.pdb:0.0000010000	1tk6_A.pdb:0.0000010000):0.8364460000	(((((2fzf_A.pdb:2.0986490000	((1lko_A.pdb:0.9831690000	1yuz_A.pdb:0.7749030000):0.9107360000	3qhb_A.pdb:0.4560350000):0.1638030000):0.3608470000	(1otk_A.pdb:1.5189290000	((((((1oqu_A.pdb:0.1498920000	1uzr_A.pdb:0.0407580000):0.0701356000	1r2f_A.pdb:0.1513980000):0.8129530000	(1mxr_A.pdb:1.0434550000	(1jk0_A.pdb:0.2338980000	(2uw2_A.pdb:0.0918340000	1w68_A.pdb:0.0000030000):0.0796501000):1.0060500000):0.2522510000):0.6049540000	3ee4_A.pdb:1.3255100000):0.5253080000	((2inc_B.pdb:1.1717810000	(2inp_C.pdb:1.2661710000	1mty_B.pdb:2.3427110000):0.3027780000):0.5009110000	(1mty_D.pdb:1.4525260000	3dhg_A.pdb:0.6024970000):0.7770130000):0.3713310000):0.0956146000	(((2uw1_A.pdb:0.0000020000	1afr_A.pdb:0.2319580000):0.0248683000	2uw1_B.pdb:0.0037310000):1.3872700000	1za0_A.pdb:1.3043110000):0.6042740000):1.2875900000):0.1835800000):0.3784940000	(((((1lb3_A.pdb:0.1001580000	2za7_A.pdb:0.0860990000):0.2865950000	1bg7_A.pdb:0.2692680000):0.0138540000	1r03_A.pdb:0.2097020000):0.2077030000	(((1eum_A.pdb:0.5156670000	1krq_A.pdb:0.4258180000):0.3792450000	(2jd7_A.pdb:0.5026950000	1vlg_A.pdb:0.2520660000):0.1519010000):0.4133790000	3e6s_A.pdb:0.8703710000):0.3308770000):0.4398060000	(1z6o_A.pdb:1.2107000000	1z6o_M.pdb:0.8186100000):0.0000022748):0.3349170000):0.5806400000	((((1bcf_A.pdb:0.0610990000	3e1q_A.pdb:0.1284910000):0.2908820000	2fkz_A.pdb:0.2031610000):0.1419230000	1jgc_A.pdb:0.4794740000):0.5214490000	1nfv_A.pdb:0.7676200000):0.1482570000):0.1231720000	2vzb_A.pdb:1.1667580000):0.2404600000):0.2951140000):0.2724320000):0.0871583000	((1qgh_A.pdb:0.3947410000	2ux1_A.pdb:0.6336890000):0.2014440000	(1ji4_A.pdb:0.5287520000	2fjc_A.pdb:0.6943310000):0.3350140000):0.3663680000):0.1807160000):0.1326700000	2chp_A.pdb:0.6050520000);
(1ji5_A.pdb:0.3377420000	(1jig_A.pdb:0.2320250000	((1n1q_A.pdb:0.3463750000	((((1dps_A.pdb:0.0009350000	1jts_A.pdb:0.0366670000):0.3569050000	1o9r_A.pdb:0.3021480000):0.3538880000	1uvh_A.pdb:0.8343640000):0.7809580000	((1tjo_A.pdb:0.0000010000	1tk6_A.pdb:0.0000010000):1.1214500000	(((((2fzf_A.pdb:1.5652170000	((1lko_A.pdb:1.0358360000	1yuz_A.pdb:0.5458720000):0.7298940000	3qhb_A.pdb:0.5175580000):0.2815630000):0.4081510000	(((((1lb3_A.pdb:0.0444670000	2za7_A.pdb:0.0866500000):0.4213980000	(1bg7_A.pdb:0.2677300000	1r03_A.pdb:0.2272860000):0.0236941000):0.1956520000	1z6o_A.pdb:1.4355170000):0.2342970000	1z6o_M.pdb:1.2248940000):0.1854070000	((((1eum_A.pdb:0.3454780000	1krq_A.pdb:0.6094010000):0.6590800000	2jd7_A.pdb:0.2397230000):0.1588760000	1vlg_A.pdb:0.1353000000):0.1388600000	3e6s_A.pdb:0.9365860000):0.3129420000):0.5998420000):0.2555700000	(1otk_A.pdb:1.4995200000	((((((1oqu_A.pdb:0.1423190000	1uzr_A.pdb:0.1145650000):0.0712320000	1r2f_A.pdb:0.1484700000):0.6209580000	1mxr_A.pdb:1.1286480000):0.2699800000	(1jk0_A.pdb:0.2908870000	(2uw2_A.pdb:0.0423980000	1w68_A.pdb:0.0000020000):0.1079930000):1.2305500000):0.2807930000	(3ee4_A.pdb:1.0337480000	(((2uw1_A.pdb:0.0000020000	1afr_A.pdb:0.2111110000):0.0379086000	2uw1_B.pdb:0.0000020000):1.5211500000	1za0_A.pdb:0.8973860000):0.5886260000):0.7215630000):0.9969340000	((2inc_B.pdb:0.9407890000	(2inp_C.pdb:1.0519040000	1mty_B.pdb:1.5776170000):0.2981930000):0.6506790000	(1mty_D.pdb:1.2016630000	3dhg_A.pdb:0.9600280000):0.2451110000):0.1536740000):0.7375230000):0.6095580000):0.2418480000	(2vzb_A.pdb:1.1229270000	(((1bcf_A.pdb:0.1129300000	3e1q_A.pdb:0.0708310000):0.2451330000	2fkz_A.pdb:0.2474190000):0.1384800000	1jgc_A.pdb:0.4304330000):0.4216270000):0.0306745000):0.1503960000	1nfv_A.pdb:0.9270730000):0.2874120000):0.1066830000):0.1470200000):0.0903535000	((1qgh_A.pdb:0.3069390000	2ux1_A.pdb:0.6677800000):0.2031070000	(1ji4_A.pdb:0.6925130000	2fjc_A.pdb:0.7673940000):0.4951690000):0.2062780000):0.1240860000):0.1085500000	2chp_A.pdb:0.7129740000);
(1ji5_A.pdb:0.0761760000	((1jig_A.pdb:0.1668200000	(((1qgh_A.pdb:0.2897280000	2ux1_A.pdb:0.5655110000):0.3111920000	(1ji4_A.pdb:0.4820850000	2fjc_A.pdb:0.8815080000):0.4300670000):0.0740142000	((((1dps_A.pdb:0.0031060000	1jts_A.pdb:0.0143550000):0.3465350000	1o9r_A.pdb:0.2434430000):0.6578200000	1uvh_A.pdb:0.7190390000):0.6255630000	((1tjo_A.pdb:0.0000010000	1tk6_A.pdb:0.0000010000):0.7278350000	((((((2fzf_A.pdb:1.8304140000	((1lko_A.pdb:0.6751410000	1yuz_A.pdb:0.6980300000):0.7046380000	3qhb_A.pdb:0.4689100000):0.2565620000):0.1862530000	(1otk_A.pdb:2.5239800000	((((((1oqu_A.pdb:0.0798960000	(1mxr_A.pdb:0.6509590000	(1jk0_A.pdb:0.2120150000	(2uw2_A.pdb:0.0310920000	1w68_A.pdb:0.0000020000):0.0958191000):1.2587000000):0.6078720000):0.0938886000	1uzr_A.pdb:0.1019850000):0.0369910000	1r2f_A.pdb:0.2620030000):0.9466330000	3ee4_A.pdb:0.7072620000):0.8366710000	(((2uw1_A.pdb:0.0000020000	1afr_A.pdb:0.1803000000):0.0411117000	2uw1_B.pdb:0.0000030000):0.9492470000	1za0_A.pdb:0.6845040000):0.7851290000):1.0415200000	((2inc_B.pdb:1.4514420000	(2inp_C.pdb:1.1636090000	1mty_B.pdb:1.4841940000):0.3211660000):0.3659310000	(1mty_D.pdb:1.4960270000	3dhg_A.pdb:1.3854930000):0.0000020021):0.4955330000):0.7193940000):0.3428710000):0.1667220000	((((1lb3_A.pdb:0.0923090000	2za7_A.pdb:0.1013290000):0.2853210000	1z6o_A.pdb:1.9216880000):0.0929747000	(1bg7_A.pdb:0.2182840000	1r03_A.pdb:0.2438680000):0.1236880000):0.2284770000	(1z6o_M.pdb:0.9612900000	((((1eum_A.pdb:0.6461420000	1krq_A.pdb:0.4138750000):0.6708290000	2jd7_A.pdb:0.2034420000):0.1171200000	1vlg_A.pdb:0.1493850000):0.2470770000	3e6s_A.pdb:0.8939470000):0.3579250000):0.1763560000):0.3763980000):0.1959010000	2vzb_A.pdb:0.9389290000):0.0778518000	(((1bcf_A.pdb:0.1024660000	3e1q_A.pdb:0.0466350000):0.2820480000	2fkz_A.pdb:0.2446920000):0.1683120000	1jgc_A.pdb:0.4728210000):0.6608620000):0.2518720000	1nfv_A.pdb:0.6907470000):0.3478800000):0.2491630000):0.1296040000):0.1262540000):0.1006600000	1n1q_A.pdb:0.4134080000):0.2068910000	2chp_A.pdb:0.5654090000);
(1ji5_A.pdb:0.2932270000	((1jig_A.pdb:0.2919530000	(((1qgh_A.pdb:0.3472960000	2ux1_A.pdb:0.6747740000):0.3351900000	(1ji4_A.pdb:0.5566190000	2fjc_A.pdb:0.8559770000):0.5526830000):0.1148570000	((((1dps_A.pdb:0.0000020000	1jts_A.pdb:0.0300520000):0.4854710000	1o9r_A.pdb:0.3035860000):0.3855420000	1uvh_A.pdb:0.8210550000):0.6710280000	((1tjo_A.pdb:0.0000010000	1tk6_A.pdb:0.0000010000):0.8557340000	(((((2fzf_A.pdb:1.3795310000	(1otk_A.pdb:1.9474790000	((((((1oqu_A.pdb:0.1298440000	1r2f_A.pdb:0.2101030000):0.0167493000	1uzr_A.pdb:0.0738030000):0.8071380000	1mxr_A.pdb:0.8235810000):0.6844980000	(1jk0_A.pdb:0.3477670000	(2uw2_A.pdb:0.1093320000	1w68_A.pdb:0.0000020000):0.0563999000):0.7256370000):1.2483400000	3ee4_A.pdb:0.5446630000):0.5775170000	((((2inc_B.pdb:0.9685630000	(2inp_C.pdb:1.2258350000	1mty_B.pdb:1.8792090000):0.5148340000):0.2445690000	1mty_D.pdb:1.3095950000):0.2668060000	3dhg_A.pdb:1.2760660000):0.4435210000	(((2uw1_A.pdb:0.0000020000	1afr_A.pdb:0.2153030000):0.0206082000	2uw1_B.pdb:0.0000020000):1.0270100000	1za0_A.pdb:1.3832520000):0.9032920000):0.2074340000):0.2611220000):0.8768960000):0.1269210000	((1lko_A.pdb:0.9459510000	1yuz_A.pdb:0.7955050000):0.4413450000	3qhb_A.pdb:0.8257220000):0.1591790000):0.5919640000	((1lb3_A.pdb:0.0580070000	2za7_A.pdb:0.0386380000):0.3518660000	(1bg7_A.pdb:0.1453970000	(1r03_A.pdb:0.2742060000	(1z6o_A.pdb:1.5990990000	(1z6o_M.pdb:0.9701500000	((((1eum_A.pdb:0.2983990000	1krq_A.pdb:0.6424430000):0.8564380000	2jd7_A.pdb:0.1952370000):0.2193990000	1vlg_A.pdb:0.0655460000):0.3866480000	3e6s_A.pdb:1.0356650000):0.3882810000):0.1034970000):0.2662080000):0.0245062000):0.0255644000):1.5362700000):0.4434460000	2vzb_A.pdb:1.1159800000):0.2333350000	((((1bcf_A.pdb:0.1091930000	3e1q_A.pdb:0.0627510000):0.2470220000	2fkz_A.pdb:0.2183550000):0.1707080000	1jgc_A.pdb:0.4438100000):0.7663810000	1nfv_A.pdb:1.0740880000):0.1177900000):0.0827765000):0.2839640000):0.0981145000):0.1031660000):0.0943850000	1n1q_A.pdb:0.3062670000):0.1301900000	2chp_A.pdb:0.5218550000);
(1ji5_A.pdb:0.2504170000	((1jig_A.pdb:0.1803830000	(((1qgh_A.pdb:0.2732520000	2ux1_A.pdb:0.7968680000):0.2178530000	(1ji4_A.pdb:0.7821310000	2fjc_A.pdb:0.7816430000):0.4178050000):0.1728350000	((((1dps_A.pdb:0.0000020000	1jts_A.pdb:0.0597750000):0.4101150000	1o9r_A.pdb:0.3756060000):0.4020810000	1uvh_A.pdb:1.0830990000):0.5841580000	((1tjo_A.pdb:0.0000020000	1tk6_A.pdb:0.0000020000):0.8823490000	(((((2fzf_A.pdb:1.3955600000	((1lko_A.pdb:0.6260870000	1yuz_A.pdb:0.5372570000):0.3688950000	3qhb_A.pdb:0.4750770000):0.2474170000):0.1123080000	(((((1otk_A.pdb:2.5426040000	(2inp_C.pdb:1.0743380000	1mty_B.pdb:1.7683160000):0.0407289000):0.2475180000	2inc_B.pdb:1.0487480000):0.2246910000	(1mty_D.pdb:0.9363360000	3dhg_A.pdb:1.1771840000):0.4922930000):0.6065830000	(((2uw1_A.pdb:0.0000020000	1afr_A.pdb:0.1979240000):0.0264486000	2uw1_B.pdb:0.0035960000):0.9870510000	1za0_A.pdb:1.5304780000):1.1209300000):0.2333610000	(((((1oqu_A.pdb:0.1891440000	1uzr_A.pdb:0.1000230000):0.0106205000	1r2f_A.pdb:0.3250100000):0.6626080000	1mxr_A.pdb:1.0171620000):0.3761170000	(1jk0_A.pdb:0.3693840000	(2uw2_A.pdb:0.0718610000	1w68_A.pdb:0.0000020000):0.0655593000):0.9875100000):0.7436580000	3ee4_A.pdb:0.6732670000):0.6540520000):1.1415100000):0.2462060000	(((((1lb3_A.pdb:0.0458340000	2za7_A.pdb:0.1163630000):0.1447970000	1z6o_A.pdb:1.8025030000):0.2657230000	(1bg7_A.pdb:0.2753850000	1r03_A.pdb:0.2263120000):0.1266610000):0.1956620000	(((1eum_A.pdb:0.3828630000	1krq_A.pdb:0.3638340000):0.3966630000	(2jd7_A.pdb:0.1669290000	1vlg_A.pdb:0.2476310000):0.2142810000):0.3466350000	3e6s_A.pdb:0.6514820000):0.5156350000):0.2500860000	1z6o_M.pdb:1.0114340000):0.7314540000):0.3952760000	2vzb_A.pdb:1.0583760000):0.0983088000	((((1bcf_A.pdb:0.0676050000	3e1q_A.pdb:0.0603190000):0.2294570000	2fkz_A.pdb:0.2051030000):0.2556190000	1jgc_A.pdb:0.2363510000):0.5329880000	1nfv_A.pdb:0.6313880000):0.2474900000):0.3916440000):0.4550730000):0.5039350000):0.1735490000):0.1028070000	1n1q_A.pdb:0.3225030000):0.1226450000	2chp_A.pdb:0.5967240000);
(1ji5_A.pdb:0.3415720000	(((1jig_A.pdb:0.2410120000	((1qgh_A.pdb:0.3048470000	2ux1_A.pdb:0.8374690000):0.3111260000	(1ji4_A.pdb:0.6454000000	2fjc_A.pdb:0.8393450000):0.3968700000):0.1299220000):0.0141834000	((((1dps_A.pdb:0.0073830000	1jts_A.pdb:0.0236520000):0.4449780000	1o9r_A.pdb:0.3299110000):0.7314890000	1uvh_A.pdb:0.7745690000):0.4001400000	((1tjo_A.pdb:0.0000010000	1tk6_A.pdb:0.0000010000):0.8592870000	(((((2fzf_A.pdb:1.6449460000	((1lko_A.pdb:1.1150090000	1yuz_A.pdb:0.3307070000):0.7811360000	3qhb_A.pdb:0.6431380000):0.2154850000):0.5088150000	(1otk_A.pdb:1.6653420000	((((((1oqu_A.pdb:0.1061130000	1r2f_A.pdb:0.1437590000):0.0162034000	1uzr_A.pdb:0.0482410000):0.8575900000	(1mxr_A.pdb:0.8685620000	(1jk0_A.pdb:0.1727000000	(2uw2_A.pdb:0.0952280000	1w68_A.pdb:0.0000020000):0.1933430000):1.2610600000):0.1985580000):0.3135100000	3ee4_A.pdb:1.7716420000):0.7596360000	(((2uw1_A.pdb:0.0000020000	1afr_A.pdb:0.2475940000):0.0130696000	2uw1_B.pdb:0.0000020000):1.7070500000	1za0_A.pdb:0.7402490000):1.4488700000):0.0685053000	((2inc_B.pdb:0.7428110000	(2inp_C.pdb:0.9440250000	1mty_B.pdb:1.5345870000):0.2469450000):0.0000023131	(1mty_D.pdb:0.9713490000	3dhg_A.pdb:1.5869490000):0.7533040000):0.5107660000):0.6211880000):0.4517910000):0.6562650000	1nfv_A.pdb:0.5337280000):0.1989470000	(((1bcf_A.pdb:0.1117880000	3e1q_A.pdb:0.0393910000):0.3742180000	2fkz_A.pdb:0.1946290000):0.2160440000	1jgc_A.pdb:0.3737220000):0.5627540000):0.1640790000	(2vzb_A.pdb:1.3934240000	(((1lb3_A.pdb:0.0806030000	2za7_A.pdb:0.0449770000):0.1866230000	(1bg7_A.pdb:0.1058590000	1r03_A.pdb:0.3362070000):0.0926932000):0.1716390000	(1z6o_A.pdb:1.3459860000	(1z6o_M.pdb:0.8569090000	((((1eum_A.pdb:0.5212370000	1krq_A.pdb:0.5112510000):0.7548760000	2jd7_A.pdb:0.3572290000):0.0713069000	1vlg_A.pdb:0.2061380000):0.3109440000	3e6s_A.pdb:0.8876580000):0.2028880000):0.2547350000):0.0293801000):0.9288180000):0.1583170000):0.2495980000):0.3094080000):0.2579490000):0.1359380000	1n1q_A.pdb:0.3950320000):0.1101110000	2chp_A.pdb:0.5702470000);
(1ji5_A.pdb:0.2321220000	((1jig_A.pdb:0.1986350000	(((1qgh_A.pdb:0.3680580000	2ux1_A.pdb:0.5152120000):0.2958960000	(1ji4_A.pdb:0.6376590000	2fjc_A.pdb:0.5063670000):0.1249190000):0.1533870000	((((1dps_A.pdb:0.0124780000	1jts_A.pdb:0.0189420000):0.6071840000	1o9r_A.pdb:0.2065720000):0.4657820000	1uvh_A.pdb:0.5210200000):0.3803920000	((1tjo_A.pdb:0.0000010000	1tk6_A.pdb:0.0000010000):0.7301680000	(((((2fzf_A.pdb:1.5972650000	3qhb_A.pdb:0.4170890000):0.2319730000	((1lko_A.pdb:0.6815070000	1yuz_A.pdb:0.8601930000):0.3918850000	(((((1otk_A.pdb:2.7292840000	2inc_B.pdb:0.8696870000):0.0714794000	(2inp_C.pdb:1.1315240000	1mty_B.pdb:1.7698240000):0.2501230000):0.6128780000	(1mty_D.pdb:0.8476820000	3dhg_A.pdb:1.1853000000):0.1363660000):1.2841600000	((((1oqu_A.pdb:0.1322750000	(1r2f_A.pdb:0.2154540000	1uzr_A.pdb:0.0733800000):0.0000021265):1.1535400000	1mxr_A.pdb:0.5511370000):0.7769460000	((1jk0_A.pdb:0.3569630000	2uw2_A.pdb:0.0347590000):0.0274675000	1w68_A.pdb:0.0000030000):0.5592940000):1.3238900000	3ee4_A.pdb:0.6579490000):0.4042450000):0.3726690000	(((2uw1_A.pdb:0.0000020000	1afr_A.pdb:0.1395720000):0.0147963000	2uw1_B.pdb:0.0139050000):0.7560670000	1za0_A.pdb:1.2051210000):0.6091420000):0.8610550000):0.3170080000):0.5098870000	(((((1lb3_A.pdb:0.0749980000	2za7_A.pdb:0.0769640000):0.3525860000	1bg7_A.pdb:0.0918280000):0.0608855000	1r03_A.pdb:0.3040670000):0.3703350000	1z6o_M.pdb:0.9780690000):0.1654860000	(1z6o_A.pdb:1.5477180000	((((1eum_A.pdb:0.3790370000	1krq_A.pdb:0.3844640000):0.3112890000	3e6s_A.pdb:0.8128390000):0.2690670000	2jd7_A.pdb:0.2223310000):0.2347890000	1vlg_A.pdb:0.1387280000):0.5344950000):0.0634981000):0.5334260000):0.3642820000	1nfv_A.pdb:0.7215350000):0.1491930000	(2vzb_A.pdb:0.9405680000	(((1bcf_A.pdb:0.1280940000	3e1q_A.pdb:0.1002080000):0.1517060000	2fkz_A.pdb:0.2724670000):0.2803580000	1jgc_A.pdb:0.1911980000):0.3749200000):0.1562540000):0.4876800000):0.1620260000):0.2788990000):0.0561838000):0.0503163000	1n1q_A.pdb:0.3060620000):0.0782907000	2chp_A.pdb:0.4462720000);
(1ji5_A.pdb:0.2693140000	((1jig_A.pdb:0.2331380000	(((1qgh_A.pdb:0.3826310000	2ux1_A.pdb:0.5294120000):0.3220720000	(1ji4_A.pdb:0.6987460000	2fjc_A.pdb:0.6981720000):0.2416810000):0.2080610000	((((1dps_A.pdb:0.0000020000	1jts_A.pdb:0.0383450000):0.3042190000	1o9r_A.pdb:0.2476060000):0.6602010000	1uvh_A.pdb:0.6254480000):0.5017700000	((1tjo_A.pdb:0.0000010000	1tk6_A.pdb:0.0000010000):0.6110830000	(((((2fzf_A.pdb:2.1326390000	((1lko_A.pdb:1.1035950000	1yuz_A.pdb:0.3673840000):0.7614390000	3qhb_A.pdb:0.3628620000):0.4206050000):0.2130640000	(((((((1otk_A.pdb:1.9069600000	2inp_C.pdb:0.5937310000):0.4226950000	2inc_B.pdb:0.8876650000):0.4565060000	1mty_D.pdb:1.1137600000):0.1191600000	(((1oqu_A.pdb:0.1354660000	(1r2f_A.pdb:0.1967110000	1uzr_A.pdb:0.0487250000):0.0470738000):0.3440780000	(1mxr_A.pdb:0.3776750000	(1jk0_A.pdb:0.2876370000	(2uw2_A.pdb:0.0269700000	1w68_A.pdb:0.0290340000):0.1987000000):1.3383000000):0.8868410000):0.9051340000	3ee4_A.pdb:1.6262600000):0.8893710000):0.1790160000	1mty_B.pdb:1.2463630000):0.2890550000	3dhg_A.pdb:0.7696270000):0.7570500000	(((2uw1_A.pdb:0.0000020000	1afr_A.pdb:0.2220350000):0.0142903000	2uw1_B.pdb:0.0000020000):0.9296860000	1za0_A.pdb:1.0918890000):0.5177360000):0.9148340000):0.7284490000	((((1lb3_A.pdb:0.0791010000	2za7_A.pdb:0.1582940000):0.2834320000	(1bg7_A.pdb:0.2758200000	1r03_A.pdb:0.3224030000):0.0941093000):0.3637190000	(1z6o_M.pdb:0.8106370000	(((1eum_A.pdb:0.3951650000	1krq_A.pdb:0.3961550000):0.3785400000	(2jd7_A.pdb:0.3869140000	1vlg_A.pdb:0.2256070000):0.0681048000):0.3294160000	3e6s_A.pdb:0.8800830000):0.2709960000):0.1659220000):0.0207017000	1z6o_A.pdb:1.5346560000):0.5987790000):0.3207900000	(2vzb_A.pdb:1.2189780000	(((1bcf_A.pdb:0.1502840000	3e1q_A.pdb:0.0539250000):0.1883170000	2fkz_A.pdb:0.2505380000):0.2055380000	1jgc_A.pdb:0.4706820000):0.5332290000):0.1409460000):0.1285300000	1nfv_A.pdb:0.8834610000):0.4383040000):0.3216130000):0.3893960000):0.1915770000):0.0830671000	1n1q_A.pdb:0.4029600000):0.1515510000	2chp_A.pdb:0.5838320000);
(1ji5_A.pdb:0.2822930000	(1jig_A.pdb:0.2273270000	(((1qgh_A.pdb:0.2925220000	2ux1_A.pdb:0.4625000000):0.1726470000	(1ji4_A.pdb:0.7159900000	2fjc_A.pdb:0.7179110000):0.3340440000):0.1883680000	((((1dps_A.pdb:0.0000020000	1jts_A.pdb:0.0145200000):0.2974730000	1o9r_A.pdb:0.3111880000):0.5038810000	1uvh_A.pdb:0.5917120000):0.5225810000	((1tjo_A.pdb:0.0000010000	1tk6_A.pdb:0.0000020000):0.7005790000	((((((2fzf_A.pdb:1.1734870000	(1lko_A.pdb:1.0310350000	1yuz_A.pdb:0.5045830000):0.3236170000):0.3548470000	3qhb_A.pdb:0.4810790000):0.5924890000	((1otk_A.pdb:1.6872160000	((((((1oqu_A.pdb:0.1764970000	1r2f_A.pdb:0.2523630000):0.0335130000	1uzr_A.pdb:0.0280920000):0.8922170000	1mxr_A.pdb:0.6490960000):0.7637100000	(1jk0_A.pdb:0.2828260000	(2uw2_A.pdb:0.0258720000	1w68_A.pdb:0.0101390000):0.1207980000):0.5684110000):0.7592830000	3ee4_A.pdb:1.0878960000):1.0976200000	((2inc_B.pdb:1.0220640000	(2inp_C.pdb:1.1405870000	1mty_B.pdb:2.1274210000):0.2535460000):0.2459360000	(1mty_D.pdb:1.1562000000	3dhg_A.pdb:1.3453100000):0.5212070000):0.7187960000):0.1110880000):0.5242790000	(((2uw1_A.pdb:0.0000020000	1afr_A.pdb:0.1994980000):0.0012978800	2uw1_B.pdb:0.0513220000):1.2692800000	1za0_A.pdb:1.1513700000):0.8358850000):0.8428310000):0.3396400000	(((((1lb3_A.pdb:0.0733290000	2za7_A.pdb:0.1223580000):0.5034770000	1bg7_A.pdb:0.1785460000):0.1576150000	1r03_A.pdb:0.3207240000):0.3347140000	1z6o_A.pdb:1.6165190000):0.0639921000	(1z6o_M.pdb:0.8852400000	((((1eum_A.pdb:0.2839430000	1krq_A.pdb:0.4894540000):0.5459010000	2jd7_A.pdb:0.1548490000):0.2314840000	1vlg_A.pdb:0.2410260000):0.1331840000	3e6s_A.pdb:0.9719440000):0.4748480000):0.1786110000):0.6761550000):0.4010730000	((((1bcf_A.pdb:0.0692710000	3e1q_A.pdb:0.1128790000):0.2377510000	2fkz_A.pdb:0.1513850000):0.2118540000	1jgc_A.pdb:0.3448230000):0.4481350000	1nfv_A.pdb:0.8331340000):0.1506760000):0.0512241000	2vzb_A.pdb:0.9517290000):0.4043690000):0.2591260000):0.2437310000):0.1007900000):0.0627405000	(1n1q_A.pdb:0.2208340000	2chp_A.pdb:0.4197110000):0.1178420000);
(1ji5_A.pdb:0.2244750000	(1jig_A.pdb:0.2132910000	((1n1q_A.pdb:0.2131290000	((1ji4_A.pdb:0.6609130000	2fjc_A.pdb:0.8321640000):0.4113960000	((((1dps_A.pdb:0.0000020000	1jts_A.pdb:0.0231440000):0.2876910000	1o9r_A.pdb:0.2016600000):0.3908650000	1uvh_A.pdb:0.8006320000):0.7714510000	((1tjo_A.pdb:0.0000010000	1tk6_A.pdb:0.0000010000):0.7468320000	((((((2fzf_A.pdb:1.3412110000	((1lko_A.pdb:0.8284350000	1yuz_A.pdb:0.4550540000):0.7787030000	3qhb_A.pdb:0.6725070000):0.2372980000):0.2356320000	(1otk_A.pdb:1.8308390000	((((((1oqu_A.pdb:0.2081210000	1uzr_A.pdb:0.0637010000):0.0783783000	1r2f_A.pdb:0.1850180000):0.7651220000	1mxr_A.pdb:0.8379450000):0.9715550000	((1jk0_A.pdb:0.3970940000	2uw2_A.pdb:0.0161810000):0.0282753000	1w68_A.pdb:0.0156890000):0.8846680000):0.4433570000	(3ee4_A.pdb:1.0109650000	(((2uw1_A.pdb:0.0000020000	1afr_A.pdb:0.1703240000):0.0282282000	2uw1_B.pdb:0.0000020000):1.4086200000	1za0_A.pdb:0.7965780000):0.8898520000):0.5348270000):0.8281710000	((2inc_B.pdb:1.0087790000	(2inp_C.pdb:0.9316690000	1mty_B.pdb:1.6174370000):0.3481000000):0.1728330000	(1mty_D.pdb:0.9799550000	3dhg_A.pdb:1.0321150000):0.3880810000):0.5361620000):0.4033770000):0.2383960000):0.4400810000	(((((1lb3_A.pdb:0.1338100000	2za7_A.pdb:0.0691630000):0.3880230000	1bg7_A.pdb:0.1866030000):0.1357900000	1r03_A.pdb:0.2354080000):0.2692780000	(1z6o_M.pdb:0.9766680000	(((1eum_A.pdb:0.2917410000	1krq_A.pdb:0.5102620000):0.5809300000	(2jd7_A.pdb:0.2351610000	1vlg_A.pdb:0.3545280000):0.0447250000):0.2231180000	3e6s_A.pdb:0.7774820000):0.3331120000):0.1304350000):0.1539550000	1z6o_A.pdb:1.3947090000):0.7203030000):0.2777500000	2vzb_A.pdb:1.0707150000):0.0621130000	(((1bcf_A.pdb:0.1286590000	3e1q_A.pdb:0.0885860000):0.1809670000	2fkz_A.pdb:0.1866480000):0.2300850000	1jgc_A.pdb:0.3299770000):0.5177260000):0.1332780000	1nfv_A.pdb:0.6723520000):0.5335720000):0.1510850000):0.2149760000):0.0985614000):0.1817360000	(1qgh_A.pdb:0.1269340000	2ux1_A.pdb:0.7183480000):0.6359900000):0.0365522000):0.1474010000	2chp_A.pdb:0.5342690000);
(1ji5_A.pdb:0.1880100000	(1jig_A.pdb:0.1643080000	((1n1q_A.pdb:0.1727300000	((((1dps_A.pdb:0.0149610000	1jts_A.pdb:0.0650080000):0.3915130000	1o9r_A.pdb:0.2781280000):0.5053870000	1uvh_A.pdb:0.7107860000):0.5312300000	((1tjo_A.pdb:0.0000010000	1tk6_A.pdb:0.0000010000):0.9817440000	(((((2fzf_A.pdb:2.3713940000	((((((1otk_A.pdb:2.0183800000	2inp_C.pdb:0.9414640000):0.3368040000	2inc_B.pdb:0.6411350000):0.4924800000	1mty_B.pdb:1.6324640000):0.4945300000	(1mty_D.pdb:1.0867680000	3dhg_A.pdb:0.8749990000):0.1070330000):0.6464950000	(((((1oqu_A.pdb:0.1162990000	1r2f_A.pdb:0.2529370000):0.0866698000	1uzr_A.pdb:0.0624940000):0.4620730000	1mxr_A.pdb:1.3571660000):0.2749510000	(1jk0_A.pdb:0.2314730000	(2uw2_A.pdb:0.0224880000	1w68_A.pdb:0.0000030000):0.0685075000):1.3052100000):0.5550760000	3ee4_A.pdb:1.1353960000):0.9350410000):0.3721050000	(((2uw1_A.pdb:0.0000020000	1afr_A.pdb:0.1806600000):0.0342081000	2uw1_B.pdb:0.0022410000):1.1728600000	1za0_A.pdb:1.0948220000):0.2308570000):1.3147200000):0.0000024737	((1lko_A.pdb:0.6241890000	1yuz_A.pdb:0.7262100000):0.6433670000	3qhb_A.pdb:0.8237400000):0.4771980000):0.2128340000	1nfv_A.pdb:0.4491580000):0.2829950000	(2vzb_A.pdb:1.0180870000	((((1lb3_A.pdb:0.1476920000	2za7_A.pdb:0.0944540000):0.2894690000	1bg7_A.pdb:0.2348640000):0.0404091000	1r03_A.pdb:0.2838240000):0.2440120000	(1z6o_A.pdb:1.5016810000	(1z6o_M.pdb:0.9232620000	(((1eum_A.pdb:0.5478490000	1krq_A.pdb:0.5399290000):0.5303780000	(2jd7_A.pdb:0.3343800000	1vlg_A.pdb:0.2169090000):0.1023730000):0.2340090000	3e6s_A.pdb:1.0432680000):0.1579080000):0.1118060000):0.0510448000):0.6919170000):0.2167960000):0.1446140000	(((1bcf_A.pdb:0.1158360000	3e1q_A.pdb:0.0625580000):0.2101270000	2fkz_A.pdb:0.1945180000):0.2177090000	1jgc_A.pdb:0.5808160000):0.5688280000):0.4072050000):0.1835790000):0.1918920000):0.1219750000	((1qgh_A.pdb:0.2314780000	2ux1_A.pdb:0.6124650000):0.3015350000	(1ji4_A.pdb:0.6179280000	2fjc_A.pdb:0.5974560000):0.3584660000):0.1420430000):0.0770636000):0.1343230000	2chp_A.pdb:0.7539840000);
(1ji5_A.pdb:0.2671660000	(((1jig_A.pdb:0.2347480000	(((1qgh_A.pdb:0.3052240000	2ux1_A.pdb:0.6186870000):0.4038750000	1ji4_A.pdb:0.9935450000):0.1161210000	2fjc_A.pdb:1.2021180000):0.1952140000):0.0385456000	((((1dps_A.pdb:0.0030190000	1jts_A.pdb:0.0335160000):0.4329040000	1o9r_A.pdb:0.2383440000):0.4622700000	1uvh_A.pdb:1.2377010000):0.5190630000	((1tjo_A.pdb:0.0000010000	1tk6_A.pdb:0.0000010000):1.0718200000	(((((2fzf_A.pdb:1.6636950000	(1otk_A.pdb:1.2998780000	((((((1oqu_A.pdb:0.1916410000	1uzr_A.pdb:0.0592640000):0.0316884000	1r2f_A.pdb:0.1884740000):0.8181580000	1mxr_A.pdb:0.8271920000):0.3664620000	(1jk0_A.pdb:0.1911630000	(2uw2_A.pdb:0.0731120000	1w68_A.pdb:0.0000030000):0.2349730000):0.8831100000):0.4435220000	3ee4_A.pdb:1.3994620000):0.5203720000	((2inc_B.pdb:1.0384040000	((2inp_C.pdb:1.4377360000	1mty_B.pdb:1.2991230000):0.2811560000	(1mty_D.pdb:0.9094120000	3dhg_A.pdb:0.9617280000):0.6396560000):0.1212670000):0.5164820000	(((2uw1_A.pdb:0.0000020000	1afr_A.pdb:0.3018900000):0.0206549000	2uw1_B.pdb:0.0000020000):1.4835700000	1za0_A.pdb:0.9146640000):0.3926630000):0.1205720000):0.4493470000):0.9887090000):0.0373528000	((1lko_A.pdb:0.7405530000	1yuz_A.pdb:0.9001000000):0.9301660000	3qhb_A.pdb:0.4364110000):0.6066530000):0.5046260000	(((1lb3_A.pdb:0.0898650000	2za7_A.pdb:0.0647520000):0.1813520000	((1bg7_A.pdb:0.1667010000	1r03_A.pdb:0.3186960000):0.1066720000	(1z6o_M.pdb:0.7924950000	((((1eum_A.pdb:0.4811260000	1krq_A.pdb:0.5950190000):0.8317580000	2jd7_A.pdb:0.2563190000):0.2443030000	1vlg_A.pdb:0.1733180000):0.3015400000	3e6s_A.pdb:0.8259510000):0.4675220000):0.3568280000):0.0658192000):0.3176590000	1z6o_A.pdb:0.9086380000):0.4836090000):0.4332690000	((((1bcf_A.pdb:0.0481710000	3e1q_A.pdb:0.0551230000):0.3447900000	2fkz_A.pdb:0.1712980000):0.1425110000	1jgc_A.pdb:0.3834900000):0.7687850000	1nfv_A.pdb:0.7236290000):0.2232010000):0.0789110000	2vzb_A.pdb:1.3434320000):0.2227760000):0.4966350000):0.2013760000):0.1034160000	1n1q_A.pdb:0.3734400000):0.1123010000	2chp_A.pdb:0.6162060000);
(1ji5_A.pdb:0.1949110000	(1jig_A.pdb:0.0635030000	(1n1q_A.pdb:0.3341220000	(((1qgh_A.pdb:0.2827150000	2ux1_A.pdb:0.6156810000):0.3530580000	(1ji4_A.pdb:0.5814810000	2fjc_A.pdb:0.6982760000):0.3509840000):0.1011930000	((((1dps_A.pdb:0.0092840000	1jts_A.pdb:0.0257170000):0.2628720000	1o9r_A.pdb:0.2952510000):0.3815380000	1uvh_A.pdb:0.5979500000):0.5965150000	((1tjo_A.pdb:0.0000010000	1tk6_A.pdb:0.0000020000):0.5251890000	((((((((2fzf_A.pdb:1.1197200000	(((1otk_A.pdb:2.1674750000	2inc_B.pdb:0.6469430000):0.6180520000	1mty_B.pdb:1.7524200000):0.4327580000	2inp_C.pdb:0.7695830000):1.0730400000):0.2759060000	((1lko_A.pdb:0.9112490000	1yuz_A.pdb:0.5516150000):0.2012390000	3qhb_A.pdb:1.1888440000):0.3121610000):0.1957130000	(1mty_D.pdb:0.9950480000	3dhg_A.pdb:0.6934450000):1.1959400000):0.2461000000	((((((1oqu_A.pdb:0.1143350000	1uzr_A.pdb:0.1153390000):0.0332743000	1r2f_A.pdb:0.2279710000):0.5937370000	1mxr_A.pdb:0.5187820000):0.6538820000	(1jk0_A.pdb:0.1591370000	(2uw2_A.pdb:0.0390520000	1w68_A.pdb:0.0083940000):0.1002280000):0.8061450000):1.5473200000	3ee4_A.pdb:0.6509090000):1.0499200000	(((2uw1_A.pdb:0.0000020000	1afr_A.pdb:0.1657790000):0.0064143600	2uw1_B.pdb:0.0000020000):1.2599500000	1za0_A.pdb:1.0755290000):0.7215500000):0.4682340000):0.4278780000	((((((1lb3_A.pdb:0.0666630000	2za7_A.pdb:0.0928760000):0.4184170000	1bg7_A.pdb:0.1511070000):0.0805708000	1r03_A.pdb:0.2277580000):0.5377350000	((((1eum_A.pdb:0.4852860000	1krq_A.pdb:0.4792350000):0.6169790000	2jd7_A.pdb:0.2112390000):0.3335210000	1vlg_A.pdb:0.0407300000):0.2945200000	3e6s_A.pdb:0.9269450000):0.1781540000):0.2223370000	1z6o_A.pdb:1.4974590000):0.1063630000	1z6o_M.pdb:0.6099070000):0.8705430000):0.5081610000	1nfv_A.pdb:0.7766530000):0.1755470000	(((1bcf_A.pdb:0.0616350000	3e1q_A.pdb:0.0982070000):0.2344600000	2fkz_A.pdb:0.1808370000):0.1839200000	1jgc_A.pdb:0.4935670000):0.4950260000):0.1948660000	2vzb_A.pdb:0.9477100000):0.4131880000):0.3145970000):0.1586830000):0.0399604000):0.1436500000):0.2233830000	2chp_A.pdb:0.6599380000);
(1ji5_A.pdb:0.2940730000	(1jig_A.pdb:0.2486370000	((1n1q_A.pdb:0.3228060000	((((1dps_A.pdb:0.0046810000	1jts_A.pdb:0.0113430000):0.3416200000	1o9r_A.pdb:0.1786580000):0.3973630000	1uvh_A.pdb:0.7171610000):0.5818040000	((1tjo_A.pdb:0.0000010000	1tk6_A.pdb:0.0000010000):0.8092550000	((((((2fzf_A.pdb:1.6716320000	3qhb_A.pdb:0.4816330000):0.1042400000	(((1lko_A.pdb:0.9566010000	1yuz_A.pdb:0.6253860000):0.2595230000	((((((1oqu_A.pdb:0.1283450000	(1r2f_A.pdb:0.2331880000	1uzr_A.pdb:0.0377720000):0.0298892000):0.9106520000	1mxr_A.pdb:0.9448260000):0.4683990000	(1jk0_A.pdb:0.1139540000	(2uw2_A.pdb:0.0511320000	1w68_A.pdb:0.0022650000):0.1027930000):1.0257000000):0.5082910000	3ee4_A.pdb:0.8739820000):1.2327500000	((((2inc_B.pdb:0.8383030000	2inp_C.pdb:1.3933740000):0.4660970000	1mty_B.pdb:1.9093110000):0.3383610000	1mty_D.pdb:0.9841170000):0.4273960000	3dhg_A.pdb:0.8021000000):1.0669500000):0.2400280000	(((2uw1_A.pdb:0.0000020000	1afr_A.pdb:0.1846640000):0.0000028503	2uw1_B.pdb:0.0219260000):0.3485730000	1za0_A.pdb:2.1859930000):0.7977410000):0.2797120000):0.2016670000	1otk_A.pdb:2.9823790000):0.1355270000):1.2262600000	2vzb_A.pdb:1.1258950000):0.0465943000	(((1bcf_A.pdb:0.1272160000	3e1q_A.pdb:0.0581500000):0.2667480000	2fkz_A.pdb:0.2833220000):0.1177550000	1jgc_A.pdb:0.5001840000):0.3020090000):0.1212340000	(((((1lb3_A.pdb:0.0730900000	2za7_A.pdb:0.1316160000):0.2659650000	1bg7_A.pdb:0.1198830000):0.1338690000	1r03_A.pdb:0.2822510000):0.3185210000	1z6o_A.pdb:1.6502200000):0.0096451800	(1z6o_M.pdb:0.8180110000	((((1eum_A.pdb:0.5453840000	1krq_A.pdb:0.4920410000):0.7122720000	2jd7_A.pdb:0.2324430000):0.1974180000	1vlg_A.pdb:0.1957030000):0.1955640000	3e6s_A.pdb:0.9759030000):0.3898180000):0.1246100000):0.8453700000):0.0936042000	1nfv_A.pdb:0.7202880000):0.2612980000):0.1311230000):0.1034790000):0.1114380000	((1qgh_A.pdb:0.2637290000	2ux1_A.pdb:0.4914970000):0.3335440000	(1ji4_A.pdb:0.7073370000	2fjc_A.pdb:0.9057470000):0.3188230000):0.1312950000):0.0283816000):0.2050050000	2chp_A.pdb:0.4896740000);
(1ji5_A.pdb:0.2695420000	(((1jig_A.pdb:0.3094470000	((((1dps_A.pdb:0.0235530000	1jts_A.pdb:0.0111630000):0.5951630000	1o9r_A.pdb:0.0221670000):0.6699470000	1uvh_A.pdb:0.7016350000):0.4316090000	((1tjo_A.pdb:0.0000010000	1tk6_A.pdb:0.0000010000):0.4911270000	((((((2fzf_A.pdb:1.3649100000	(1lko_A.pdb:0.5202100000	1yuz_A.pdb:0.6063720000):0.6390630000):0.3197150000	(1otk_A.pdb:1.5945090000	((1oqu_A.pdb:0.0000020000	(1r2f_A.pdb:0.2707660000	(1uzr_A.pdb:0.1083210000	(1mxr_A.pdb:0.7953440000	((3ee4_A.pdb:1.0153200000	(((2uw1_A.pdb:0.0000020000	1afr_A.pdb:0.2110240000):0.0270066000	2uw1_B.pdb:0.0000020000):0.7471490000	1za0_A.pdb:0.9347410000):2.1011800000):0.8451670000	(1jk0_A.pdb:0.2779200000	(2uw2_A.pdb:0.0454390000	1w68_A.pdb:0.0000030000):0.1157380000):1.1348500000):0.4980710000):0.8429340000):0.0165218000):0.1439290000):1.6167600000	((2inc_B.pdb:1.0065950000	(1mty_D.pdb:0.9439890000	3dhg_A.pdb:1.1759900000):0.6770350000):0.1309270000	(2inp_C.pdb:1.0058710000	1mty_B.pdb:2.5129750000):0.3055430000):0.7457050000):0.3471170000):0.5213660000):0.0953053000	3qhb_A.pdb:0.8152640000):0.5226330000	(((((1lb3_A.pdb:0.1198180000	2za7_A.pdb:0.0822010000):0.2873220000	(1bg7_A.pdb:0.1909750000	1r03_A.pdb:0.3427540000):0.1347610000):0.2586340000	((((1eum_A.pdb:0.4828810000	1krq_A.pdb:0.4309880000):0.6522910000	2jd7_A.pdb:0.2776530000):0.1897840000	1vlg_A.pdb:0.0454620000):0.6392490000	3e6s_A.pdb:0.9582680000):0.4026670000):0.2767410000	1z6o_M.pdb:0.7212200000):0.1838520000	1z6o_A.pdb:1.2156890000):0.5847880000):0.2146220000	1nfv_A.pdb:0.6374300000):0.1689080000	(2vzb_A.pdb:1.2055380000	(((1bcf_A.pdb:0.0659740000	3e1q_A.pdb:0.0938130000):0.1770500000	2fkz_A.pdb:0.2618090000):0.2020260000	1jgc_A.pdb:0.2743230000):0.7409800000):0.1302790000):0.5447630000):0.3847230000):0.3196880000):0.0177731000	((1qgh_A.pdb:0.3178070000	2ux1_A.pdb:0.7186010000):0.2322420000	(1ji4_A.pdb:0.3359940000	2fjc_A.pdb:0.7197550000):0.5576700000):0.2487440000):0.1290360000	1n1q_A.pdb:0.3121410000):0.2330940000	2chp_A.pdb:0.3686380000);
(1ji5_A.pdb:0.2746280000	((1jig_A.pdb:0.1338460000	(1qgh_A.pdb:0.2828470000	2ux1_A.pdb:0.9577300000):0.4220320000):0.0518427000	(1n1q_A.pdb:0.2167310000	(((1ji4_A.pdb:0.6585000000	(((1dps_A.pdb:0.0008230000	1jts_A.pdb:0.0226920000):0.2208540000	1o9r_A.pdb:0.2764570000):0.3479020000	1uvh_A.pdb:0.9315740000):0.7059110000):0.1193930000	2fjc_A.pdb:0.8424040000):0.2516850000	((1tjo_A.pdb:0.0000010000	1tk6_A.pdb:0.0000010000):0.9074840000	(((((2fzf_A.pdb:1.7149220000	((1lko_A.pdb:0.5918800000	1yuz_A.pdb:0.9881790000):0.6438550000	(1otk_A.pdb:3.0770680000	((((((1oqu_A.pdb:0.1109220000	1uzr_A.pdb:0.0586380000):0.0614434000	1r2f_A.pdb:0.2085080000):0.8227080000	1mxr_A.pdb:0.4597880000):0.5044850000	(1jk0_A.pdb:0.3067150000	(2uw2_A.pdb:0.0529880000	1w68_A.pdb:0.0160110000):0.1277500000):0.6330830000):0.6134430000	(3ee4_A.pdb:0.7592850000	(((2uw1_A.pdb:0.0067850000	1afr_A.pdb:0.2818200000):0.0191664000	2uw1_B.pdb:0.0000020000):0.6593120000	1za0_A.pdb:1.4420810000):1.1701300000):0.7989750000):0.4734640000	((2inc_B.pdb:1.2077800000	(2inp_C.pdb:0.9711040000	1mty_B.pdb:2.1293600000):0.2463360000):0.3899060000	(1mty_D.pdb:0.9249080000	3dhg_A.pdb:1.1148670000):0.2912320000):0.2573410000):0.8046190000):0.2301100000):0.1542620000):0.2320800000	3qhb_A.pdb:0.8284100000):0.2719600000	(((((1lb3_A.pdb:0.0554190000	2za7_A.pdb:0.0567090000):0.4410320000	1bg7_A.pdb:0.1837560000):0.0867601000	1r03_A.pdb:0.3580600000):0.1537740000	1z6o_A.pdb:1.3263530000):0.1300980000	(1z6o_M.pdb:1.0654220000	((((1eum_A.pdb:0.3435310000	1krq_A.pdb:0.5518820000):0.7082840000	2jd7_A.pdb:0.2976830000):0.0431233000	1vlg_A.pdb:0.2026300000):0.1601160000	3e6s_A.pdb:0.8364970000):0.3457220000):0.1343020000):0.6186450000):0.4962020000	((((1bcf_A.pdb:0.0550400000	3e1q_A.pdb:0.0733100000):0.3695300000	2fkz_A.pdb:0.1651690000):0.2092800000	1jgc_A.pdb:0.3603010000):0.6780870000	1nfv_A.pdb:0.3826640000):0.2459170000):0.1279660000	2vzb_A.pdb:1.0439780000):0.3924210000):0.3407900000):0.0389122000):0.0796651000):0.1811610000	2chp_A.pdb:0.5554380000);
(1ji5_A.pdb:0.2112060000	(1jig_A.pdb:0.2409890000	((1n1q_A.pdb:0.2378320000	(((1ji4_A.pdb:0.7187300000	(((1dps_A.pdb:0.0010700000	1jts_A.pdb:0.0391360000):0.3486960000	1o9r_A.pdb:0.1517160000):0.1673500000	1uvh_A.pdb:1.1544300000):0.5466580000):0.1020700000	2fjc_A.pdb:0.9533310000):0.1475190000	((1tjo_A.pdb:0.0000010000	1tk6_A.pdb:0.0000010000):0.8520630000	(((((2fzf_A.pdb:1.8599210000	((1lko_A.pdb:0.9754060000	1yuz_A.pdb:0.6525420000):0.4889510000	3qhb_A.pdb:0.6320400000):0.2909010000):0.3598380000	(1otk_A.pdb:2.0255200000	((((((1oqu_A.pdb:0.1599410000	1uzr_A.pdb:0.1056020000):0.0272539000	1r2f_A.pdb:0.2625200000):0.6031150000	(1mxr_A.pdb:0.6945070000	(1jk0_A.pdb:0.4169140000	(2uw2_A.pdb:0.0320620000	1w68_A.pdb:0.0148630000):0.1056550000):1.7346500000):0.2061080000):0.7158350000	3ee4_A.pdb:1.1739600000):0.5406700000	(((2uw1_A.pdb:0.0000020000	1afr_A.pdb:0.2148580000):0.0382842000	2uw1_B.pdb:0.0000020000):0.8033840000	1za0_A.pdb:1.1386380000):0.6368740000):0.3946840000	(((2inc_B.pdb:0.8095670000	2inp_C.pdb:1.1385470000):0.1359000000	1mty_B.pdb:1.5919860000):0.3318260000	(1mty_D.pdb:1.0148580000	3dhg_A.pdb:1.1432880000):0.4545010000):0.3782420000):0.5771260000):0.7843710000):0.0882974000	((((1lb3_A.pdb:0.1515410000	2za7_A.pdb:0.0399940000):0.2885420000	(1bg7_A.pdb:0.3414830000	1r03_A.pdb:0.2701510000):0.1122100000):0.1941470000	(1z6o_M.pdb:1.0492990000	((((1eum_A.pdb:0.2551680000	1krq_A.pdb:0.7103830000):0.7553530000	2jd7_A.pdb:0.1855640000):0.1593570000	1vlg_A.pdb:0.3260630000):0.2109630000	3e6s_A.pdb:1.0791820000):0.4156200000):0.3067340000):0.0521239000	1z6o_A.pdb:1.3513230000):1.0360000000):0.2019990000	((((1bcf_A.pdb:0.0813340000	3e1q_A.pdb:0.1241420000):0.2302370000	2fkz_A.pdb:0.1715440000):0.4326150000	1jgc_A.pdb:0.3031930000):0.8831080000	1nfv_A.pdb:0.4816080000):0.2569100000):0.1301390000	2vzb_A.pdb:0.9740540000):0.5374080000):0.4077730000):0.1263180000):0.2467490000	(1qgh_A.pdb:0.2129010000	2ux1_A.pdb:0.7553520000):0.3473580000):0.0152227000):0.1768140000	2chp_A.pdb:0.7638650000);
(1ji5_A.pdb:0.2849140000	(((1jig_A.pdb:0.2372890000	((1qgh_A.pdb:0.4182980000	2ux1_A.pdb:0.6164220000):0.4077090000	(1ji4_A.pdb:0.8434740000	2fjc_A.pdb:0.8316730000):0.3374510000):0.1832270000):0.0926943000	(((((1dps_A.pdb:0.0000020000	1jts_A.pdb:0.0388170000):0.4246610000	1o9r_A.pdb:0.2426550000):0.6520870000	1uvh_A.pdb:0.7576020000):0.5756850000	(1tjo_A.pdb:0.0000010000	1tk6_A.pdb:0.0000010000):0.6195660000):0.1557580000	(((((((2fzf_A.pdb:1.2676390000	(1lko_A.pdb:0.7952270000	1yuz_A.pdb:0.6476200000):0.2347570000):0.5311230000	3qhb_A.pdb:0.4377670000):0.3760770000	(1otk_A.pdb:1.4216130000	(((((((1oqu_A.pdb:0.1269300000	1r2f_A.pdb:0.2828550000):0.0238342000	1uzr_A.pdb:0.0388440000):0.7477480000	1mxr_A.pdb:0.9777720000):0.6740540000	(1jk0_A.pdb:0.1837220000	(2uw2_A.pdb:0.0292250000	1w68_A.pdb:0.0000030000):0.1110430000):0.8781060000):0.4050080000	3ee4_A.pdb:1.0027830000):0.4951550000	(((2uw1_A.pdb:0.0000020000	1afr_A.pdb:0.2007250000):0.0383392000	2uw1_B.pdb:0.0000020000):1.2344600000	1za0_A.pdb:0.6782810000):1.5021900000):0.1524620000	((2inc_B.pdb:1.0701360000	(2inp_C.pdb:0.9412880000	1mty_B.pdb:1.6893150000):0.4759260000):0.3403780000	(1mty_D.pdb:1.2001810000	3dhg_A.pdb:1.0135970000):0.6750930000):0.5280290000):0.3346320000):0.8908870000):0.6227820000	(((1lb3_A.pdb:0.0667680000	2za7_A.pdb:0.0950270000):0.0878080000	1z6o_A.pdb:1.7887660000):0.1876650000	((1bg7_A.pdb:0.2012280000	1r03_A.pdb:0.2113990000):0.0415790000	(1z6o_M.pdb:0.5937290000	((((1eum_A.pdb:0.3836190000	1krq_A.pdb:0.3562050000):0.5601970000	2jd7_A.pdb:0.2783440000):0.1057080000	1vlg_A.pdb:0.1334200000):0.3222770000	3e6s_A.pdb:1.0302970000):0.4869790000):0.3421840000):0.0267661000):1.0744000000):0.1869080000	1nfv_A.pdb:0.8373470000):0.0467990000	2vzb_A.pdb:1.2591400000):0.1236750000	(((1bcf_A.pdb:0.0949280000	3e1q_A.pdb:0.0277950000):0.2443360000	2fkz_A.pdb:0.1824070000):0.0618833000	1jgc_A.pdb:0.4784260000):0.7084510000):0.3578450000):0.6197770000):0.0877537000	1n1q_A.pdb:0.2972910000):0.1498760000	2chp_A.pdb:0.6999420000);
(1ji5_A.pdb:0.2396920000	(1jig_A.pdb:0.2986440000	((1n1q_A.pdb:0.2356100000	((1ji4_A.pdb:0.4350430000	2fjc_A.pdb:1.0606680000):0.6098740000	((((1dps_A.pdb:0.0000020000	1jts_A.pdb:0.0163500000):0.3535350000	1o9r_A.pdb:0.1796380000):0.4209680000	1uvh_A.pdb:0.7200370000):0.6213220000	((1tjo_A.pdb:0.0000010000	1tk6_A.pdb:0.0000010000):0.9361610000	(((((2fzf_A.pdb:1.9960930000	((1lko_A.pdb:0.9792160000	1yuz_A.pdb:0.2614990000):1.0474000000	3qhb_A.pdb:0.5044350000):0.4531330000):0.2551250000	(1otk_A.pdb:1.9948310000	(((((1oqu_A.pdb:0.1483280000	(1r2f_A.pdb:0.3313600000	1uzr_A.pdb:0.1091020000):0.0956707000):0.6869380000	1mxr_A.pdb:0.8547580000):0.6133930000	(3ee4_A.pdb:1.6812710000	(1jk0_A.pdb:0.3026340000	(2uw2_A.pdb:0.0360470000	1w68_A.pdb:0.0000020000):0.1520080000):1.0114400000):0.2984260000):0.3924030000	(((2inc_B.pdb:0.8563910000	1mty_B.pdb:1.6680960000):0.4410660000	(1mty_D.pdb:1.1545240000	3dhg_A.pdb:1.3229410000):0.5484270000):0.3043370000	2inp_C.pdb:1.1266650000):0.1800170000):0.2672190000	(((2uw1_A.pdb:0.0000020000	1afr_A.pdb:0.1849110000):0.0075089200	2uw1_B.pdb:0.0000800000):1.4728400000	1za0_A.pdb:1.1655990000):1.4480900000):0.4213600000):0.6375580000):0.7055610000	((((1lb3_A.pdb:0.1100020000	2za7_A.pdb:0.0758950000):0.2212620000	(1bg7_A.pdb:0.2507620000	1r03_A.pdb:0.3354120000):0.0872707000):0.3013870000	(1z6o_M.pdb:1.0396960000	((((1eum_A.pdb:0.4517260000	1krq_A.pdb:0.4402110000):0.5687010000	1vlg_A.pdb:0.1922960000):0.0962597000	2jd7_A.pdb:0.2299200000):0.3087340000	3e6s_A.pdb:0.8961890000):0.4930860000):0.2306620000):0.2032480000	1z6o_A.pdb:1.3106170000):0.4961560000):0.2996170000	2vzb_A.pdb:1.4444550000):0.0000028642	((((1bcf_A.pdb:0.1192620000	3e1q_A.pdb:0.1008680000):0.2895760000	2fkz_A.pdb:0.2514320000):0.0707627000	1jgc_A.pdb:0.4108450000):0.5722860000	1nfv_A.pdb:1.0389110000):0.1108800000):0.1845980000):0.2789490000):0.2010810000):0.0680800000):0.1521810000	(1qgh_A.pdb:0.2946160000	2ux1_A.pdb:0.8797320000):0.5880710000):0.0458613000):0.2337120000	2chp_A.pdb:0.3948510000);
(1ji5_A.pdb:0.2736190000	(1jig_A.pdb:0.2990900000	((1n1q_A.pdb:0.3074230000	((((1dps_A.pdb:0.0139820000	1jts_A.pdb:0.0000020000):0.3891890000	1o9r_A.pdb:0.2990000000):0.3795400000	1uvh_A.pdb:0.9564840000):0.4793050000	((1tjo_A.pdb:0.0000010000	1tk6_A.pdb:0.0000010000):1.0371800000	((((((2fzf_A.pdb:1.5129550000	(1lko_A.pdb:0.7875910000	1yuz_A.pdb:0.5872690000):0.9464670000):0.5540960000	3qhb_A.pdb:0.4418340000):0.7907650000	((((1otk_A.pdb:2.1099140000	(2inc_B.pdb:0.7665170000	(2inp_C.pdb:1.1666850000	1mty_B.pdb:2.0798810000):0.3769140000):0.3408160000):0.2778530000	(1mty_D.pdb:1.2745000000	3dhg_A.pdb:1.0530360000):0.6442070000):0.7228690000	(((((1oqu_A.pdb:0.1842470000	1r2f_A.pdb:0.1818470000):0.1182070000	1uzr_A.pdb:0.0433550000):0.6327460000	(1jk0_A.pdb:0.3077350000	(2uw2_A.pdb:0.0220560000	1w68_A.pdb:0.0000020000):0.0552941000):1.2147000000):0.4713350000	1mxr_A.pdb:0.9334470000):0.6834220000	3ee4_A.pdb:1.3169220000):0.3595020000):0.1547770000	(((2uw1_A.pdb:0.0000020000	1afr_A.pdb:0.2147400000):0.0064011300	2uw1_B.pdb:0.0000020000):0.8908200000	1za0_A.pdb:0.9419150000):0.6581170000):1.1663900000):0.2518510000	(((1bcf_A.pdb:0.0389470000	3e1q_A.pdb:0.1043140000):0.1529440000	2fkz_A.pdb:0.3267000000):0.1329140000	1jgc_A.pdb:0.6254150000):0.6586460000):0.1630320000	1nfv_A.pdb:1.0947540000):0.0000020199	(2vzb_A.pdb:0.9984920000	(((((1lb3_A.pdb:0.0804090000	2za7_A.pdb:0.0466340000):0.1101760000	1z6o_A.pdb:1.5924540000):0.1369340000	(1bg7_A.pdb:0.1196220000	1r03_A.pdb:0.2252080000):0.0884855000):0.1784730000	((((1eum_A.pdb:0.3390300000	1krq_A.pdb:0.6008510000):0.8141450000	2jd7_A.pdb:0.3493960000):0.1735190000	1vlg_A.pdb:0.1157330000):0.4278950000	3e6s_A.pdb:0.9112970000):0.3515950000):0.3654950000	1z6o_M.pdb:1.0018410000):0.4922990000):0.3446750000):0.2206790000):0.2995540000):0.2338940000):0.0664648000	((1qgh_A.pdb:0.2398770000	2ux1_A.pdb:0.5978460000):0.2411310000	(1ji4_A.pdb:0.6932690000	2fjc_A.pdb:0.9350580000):0.2521440000):0.2038240000):0.0886007000):0.1043500000	2chp_A.pdb:0.5491490000);
(1ji5_A.pdb:0.3509990000	(1jig_A.pdb:0.1813720000	(1n1q_A.pdb:0.2752420000	(((1qgh_A.pdb:0.3405070000	2ux1_A.pdb:0.8011150000):0.2854240000	(1ji4_A.pdb:0.5601640000	2fjc_A.pdb:0.6817490000):0.4730180000):0.1796440000	((((1dps_A.pdb:0.0000020000	1jts_A.pdb:0.0232870000):0.3758600000	1o9r_A.pdb:0.4627810000):0.3937040000	1uvh_A.pdb:0.8935740000):0.7689030000	((1tjo_A.pdb:0.0000010000	1tk6_A.pdb:0.0000010000):0.8149220000	((((2fzf_A.pdb:1.3826300000	((1lko_A.pdb:0.7461910000	1yuz_A.pdb:1.0562630000):0.4819130000	3qhb_A.pdb:0.8050500000):0.1399160000):0.0730044000	((((((1otk_A.pdb:2.2144790000	2inp_C.pdb:0.6264750000):0.8019590000	2inc_B.pdb:0.9574800000):0.3835910000	1mty_B.pdb:1.7343990000):0.6205950000	(1mty_D.pdb:0.9285990000	3dhg_A.pdb:1.0117200000):0.0000028369):0.9606290000	(((((1oqu_A.pdb:0.1306730000	1r2f_A.pdb:0.2323020000):0.0277211000	1uzr_A.pdb:0.0500330000):1.1927100000	1mxr_A.pdb:0.9282110000):0.7818760000	(1jk0_A.pdb:0.4270830000	(2uw2_A.pdb:0.0656560000	1w68_A.pdb:0.0000030000):0.1278400000):0.2382180000):1.4765300000	3ee4_A.pdb:0.9352570000):0.7827170000):1.0188600000	(((2uw1_A.pdb:0.0000020000	1afr_A.pdb:0.2746520000):0.0000024229	2uw1_B.pdb:0.0475950000):0.9155790000	1za0_A.pdb:1.5387560000):0.5688110000):0.8762640000):0.4333130000	(((((1lb3_A.pdb:0.0332390000	2za7_A.pdb:0.1170880000):0.4288120000	1bg7_A.pdb:0.0400550000):0.1253760000	1r03_A.pdb:0.2579000000):0.4431560000	(1z6o_M.pdb:0.5251620000	((((1eum_A.pdb:0.4266680000	1krq_A.pdb:0.3521140000):0.3990250000	3e6s_A.pdb:0.7541680000):0.3129790000	2jd7_A.pdb:0.3297740000):0.1810680000	1vlg_A.pdb:0.0348160000):0.5990470000):0.1987710000):0.0790846000	1z6o_A.pdb:1.2940050000):0.6835760000):0.4436260000	(2vzb_A.pdb:1.1316160000	((((1bcf_A.pdb:0.0311120000	3e1q_A.pdb:0.0645960000):0.1860750000	2fkz_A.pdb:0.2754010000):0.3326390000	1jgc_A.pdb:0.3233780000):0.2453450000	1nfv_A.pdb:0.9046750000):0.1038850000):0.0461834000):0.2132780000):0.4975310000):0.1464760000):0.0891575000):0.0855005000):0.1373170000	2chp_A.pdb:0.6079200000);
(1ji5_A.pdb:0.1650670000	((1jig_A.pdb:0.1838530000	((1qgh_A.pdb:0.2497940000	2ux1_A.pdb:0.9153420000):0.3415780000	((1ji4_A.pdb:0.4821580000	2fjc_A.pdb:0.7363380000):0.6014530000	((((1dps_A.pdb:0.0000030000	1jts_A.pdb:0.0075020000):0.4468930000	1o9r_A.pdb:0.2953090000):0.4760150000	1uvh_A.pdb:0.6857450000):0.8432440000	((1tjo_A.pdb:0.0000010000	1tk6_A.pdb:0.0000010000):0.7576540000	((((((((2fzf_A.pdb:1.3138060000	(((((1otk_A.pdb:1.6383750000	2inp_C.pdb:0.7648310000):0.2638360000	2inc_B.pdb:1.0506330000):0.4556560000	1mty_B.pdb:1.0782800000):0.3526130000	1mty_D.pdb:1.2054710000):0.1239320000	3dhg_A.pdb:1.2210910000):1.1251600000):0.2884560000	(1lko_A.pdb:0.8403080000	1yuz_A.pdb:0.5981680000):0.1854650000):0.1905800000	((((((1oqu_A.pdb:0.0744140000	1r2f_A.pdb:0.1944790000):0.0340426000	1uzr_A.pdb:0.0415330000):1.0911900000	1mxr_A.pdb:0.3564560000):0.4922260000	((1jk0_A.pdb:0.4693780000	2uw2_A.pdb:0.0417170000):0.0235965000	1w68_A.pdb:0.0000020000):0.7481970000):0.5719660000	3ee4_A.pdb:1.4621060000):0.6095780000	(((2uw1_A.pdb:0.0000020000	1afr_A.pdb:0.2114730000):0.0081055400	2uw1_B.pdb:0.0051180000):0.7517870000	1za0_A.pdb:0.9284680000):1.1241400000):0.7696610000):0.0608717000	3qhb_A.pdb:0.5783400000):0.9578170000	(((((1lb3_A.pdb:0.0437420000	2za7_A.pdb:0.0839870000):0.3272240000	1bg7_A.pdb:0.1753910000):0.1907940000	1r03_A.pdb:0.3340590000):0.2706210000	1z6o_A.pdb:1.4541900000):0.0000029098	(1z6o_M.pdb:0.7435470000	(((1eum_A.pdb:0.6251180000	1krq_A.pdb:0.4295120000):0.4046410000	(2jd7_A.pdb:0.2987720000	1vlg_A.pdb:0.2812050000):0.0752420000):0.0817237000	3e6s_A.pdb:0.9655300000):0.3359470000):0.2974850000):0.8594640000):0.1672290000	1nfv_A.pdb:0.4815630000):0.2156540000	(((1bcf_A.pdb:0.0946500000	3e1q_A.pdb:0.0796720000):0.4198430000	2fkz_A.pdb:0.2317040000):0.3570260000	1jgc_A.pdb:0.3273760000):0.4646450000):0.2071620000	2vzb_A.pdb:1.4648760000):0.3403530000):0.3523250000):0.2541960000):0.1386410000):0.0853154000):0.1266510000	1n1q_A.pdb:0.3556350000):0.2023420000	2chp_A.pdb:0.7571090000);
(1ji5_A.pdb:0.2171880000	(1jig_A.pdb:0.2916000000	(1n1q_A.pdb:0.3923210000	(((1qgh_A.pdb:0.4445460000	2ux1_A.pdb:0.7495220000):0.2868450000	(1ji4_A.pdb:0.6704840000	2fjc_A.pdb:0.8427000000):0.2837630000):0.2055360000	((((1dps_A.pdb:0.0000020000	1jts_A.pdb:0.0472590000):0.4535230000	1o9r_A.pdb:0.1529820000):0.4062630000	1uvh_A.pdb:0.9189750000):0.6078760000	((1tjo_A.pdb:0.0000010000	1tk6_A.pdb:0.0000010000):0.8282290000	(((((2fzf_A.pdb:1.2714910000	(1otk_A.pdb:2.2958050000	((((((1oqu_A.pdb:0.0759400000	(1r2f_A.pdb:0.2791000000	1uzr_A.pdb:0.0807150000):0.0345957000):0.6956910000	1mxr_A.pdb:0.8207100000):0.2981180000	(1jk0_A.pdb:0.2921740000	(2uw2_A.pdb:0.0636290000	1w68_A.pdb:0.0000030000):0.0165267000):0.7344580000):0.6569760000	3ee4_A.pdb:1.2817670000):0.5666660000	(((2uw1_A.pdb:0.0000020000	1afr_A.pdb:0.2413280000):0.0280448000	2uw1_B.pdb:0.0116020000):1.1066400000	1za0_A.pdb:0.8271670000):1.6815900000):0.2156730000	((2inc_B.pdb:1.0347480000	(2inp_C.pdb:0.7476880000	1mty_B.pdb:2.1111120000):0.2578740000):0.6512660000	(1mty_D.pdb:1.1789850000	3dhg_A.pdb:1.5971050000):0.5478050000):0.7864920000):0.2734270000):0.2715850000):0.1729350000	((1lko_A.pdb:0.8313220000	1yuz_A.pdb:0.8952550000):0.5674310000	3qhb_A.pdb:0.4925630000):0.5024280000):0.4787550000	((((1lb3_A.pdb:0.0666070000	2za7_A.pdb:0.0549270000):0.3669520000	1bg7_A.pdb:0.2241760000):0.0657096000	1r03_A.pdb:0.3072320000):0.3692880000	(1z6o_A.pdb:1.3261300000	(1z6o_M.pdb:0.9896700000	((((1eum_A.pdb:0.2988320000	1krq_A.pdb:0.8222590000):0.8198130000	2jd7_A.pdb:0.2270060000):0.3585250000	1vlg_A.pdb:0.0197350000):0.5828330000	3e6s_A.pdb:0.7227700000):0.6662960000):0.1077920000):0.0718805000):0.6505770000):0.3614010000	((((1bcf_A.pdb:0.0672700000	3e1q_A.pdb:0.1167720000):0.2584480000	2fkz_A.pdb:0.1821460000):0.0681273000	1jgc_A.pdb:0.3944520000):0.7159050000	1nfv_A.pdb:0.7107220000):0.2824000000):0.0229297000	2vzb_A.pdb:0.9653660000):0.2112680000):0.3381270000):0.2396000000):0.0622323000):0.1542780000):0.1920720000	2chp_A.pdb:0.5241210000);
(1ji5_A.pdb:0.2744410000	(1jig_A.pdb:0.2474080000	(1n1q_A.pdb:0.4020180000	(((1qgh_A.pdb:0.3592720000	2ux1_A.pdb:0.5087750000):0.2813880000	(1ji4_A.pdb:0.6590040000	2fjc_A.pdb:0.7821450000):0.3555290000):0.1485340000	((((1dps_A.pdb:0.0126970000	1jts_A.pdb:0.0377670000):0.3559080000	1o9r_A.pdb:0.2727580000):0.5021090000	1uvh_A.pdb:0.7814160000):0.9262540000	((1tjo_A.pdb:0.0000010000	1tk6_A.pdb:0.0000010000):0.9059000000	((((2fzf_A.pdb:1.6862510000	((1lko_A.pdb:0.7004450000	1yuz_A.pdb:0.6556390000):0.7849510000	3qhb_A.pdb:0.4650480000):0.1282480000):0.3631460000	(1otk_A.pdb:2.0251390000	(((((1oqu_A.pdb:0.1411420000	(1r2f_A.pdb:0.1885240000	1uzr_A.pdb:0.0700680000):0.0000020463):0.7335960000	1mxr_A.pdb:0.6739780000):0.4270770000	(1jk0_A.pdb:0.2605690000	(2uw2_A.pdb:0.0566300000	1w68_A.pdb:0.0006550000):0.1287920000):0.9795610000):0.7818880000	3ee4_A.pdb:0.6926170000):0.9167970000	(((2inc_B.pdb:1.0709550000	(2inp_C.pdb:1.2629880000	1mty_B.pdb:1.6591300000):0.4890510000):0.6347570000	(1mty_D.pdb:1.2729470000	3dhg_A.pdb:1.0896560000):0.3433270000):0.2310470000	(((2uw1_A.pdb:0.0000020000	1afr_A.pdb:0.1669530000):0.0215230000	2uw1_B.pdb:0.0262310000):0.4679600000	1za0_A.pdb:1.2006010000):1.6393900000):0.1471080000):0.5729690000):0.3092360000):0.7709770000	((((1bcf_A.pdb:0.0769430000	3e1q_A.pdb:0.0730030000):0.2472410000	2fkz_A.pdb:0.2380200000):0.2276360000	1jgc_A.pdb:0.3693570000):0.6717610000	1nfv_A.pdb:0.6216330000):0.1801910000):0.1256090000	(2vzb_A.pdb:1.2929060000	(((((1lb3_A.pdb:0.0968280000	2za7_A.pdb:0.0962700000):0.3382910000	1bg7_A.pdb:0.1567090000):0.0961873000	1r03_A.pdb:0.2699550000):0.1810420000	(1z6o_M.pdb:1.1533720000	((((1eum_A.pdb:0.3582180000	1krq_A.pdb:0.4236310000):0.6524630000	2jd7_A.pdb:0.3261950000):0.0731068000	1vlg_A.pdb:0.2172270000):0.1240870000	3e6s_A.pdb:1.1343010000):0.2328570000):0.3254560000):0.0264324000	1z6o_A.pdb:1.3112990000):1.0344200000):0.2553220000):0.3431190000):0.2501190000):0.1856120000):0.1087270000):0.1365560000):0.1895040000	2chp_A.pdb:0.6914150000);
(1ji5_A.pdb:0.2659780000	(((1jig_A.pdb:0.2091280000	((1qgh_A.pdb:0.4556770000	2ux1_A.pdb:0.7402650000):0.4708290000	(1ji4_A.pdb:0.7315630000	2fjc_A.pdb:0.6786670000):0.3187730000):0.1362810000):0.0498785000	((((1dps_A.pdb:0.0000020000	1jts_A.pdb:0.0519200000):0.3976010000	1o9r_A.pdb:0.2313940000):0.3770350000	1uvh_A.pdb:0.8426590000):0.6492480000	((1tjo_A.pdb:0.0000010000	1tk6_A.pdb:0.0000010000):0.6543900000	((((2fzf_A.pdb:2.0462910000	((1lko_A.pdb:0.9027910000	1yuz_A.pdb:0.8707490000):0.4700480000	3qhb_A.pdb:0.7996460000):0.2859700000):0.0195155000	(((((1otk_A.pdb:2.7510850000	(2inp_C.pdb:1.0987580000	1mty_B.pdb:1.4225500000):0.1787200000):0.2914530000	((((((1oqu_A.pdb:0.1786740000	1uzr_A.pdb:0.0349000000):0.1574380000	1r2f_A.pdb:0.2189120000):0.9184570000	1mxr_A.pdb:0.3905080000):0.6709370000	(1jk0_A.pdb:0.2941820000	(2uw2_A.pdb:0.0721860000	1w68_A.pdb:0.0000030000):0.1361320000):0.5721950000):0.6710660000	3ee4_A.pdb:1.0196140000):0.7022360000	(((2uw1_A.pdb:0.0000020000	2uw1_B.pdb:0.0195890000):0.0250122000	1afr_A.pdb:0.2099730000):0.5328750000	1za0_A.pdb:1.2960460000):1.0898000000):0.0000026052):0.2613240000	2inc_B.pdb:1.1563250000):0.2546810000	1mty_D.pdb:1.0677930000):0.1357370000	3dhg_A.pdb:1.0286740000):0.8686730000):0.5588250000	((((1bcf_A.pdb:0.1059400000	3e1q_A.pdb:0.1015000000):0.1942540000	2fkz_A.pdb:0.2206400000):0.1382220000	1jgc_A.pdb:0.2086070000):0.6111390000	1nfv_A.pdb:0.5898520000):0.1433910000):0.1434260000	(2vzb_A.pdb:1.0465950000	((((1lb3_A.pdb:0.1065080000	2za7_A.pdb:0.0914170000):0.1934910000	1z6o_A.pdb:1.7514200000):0.2038850000	(1bg7_A.pdb:0.2053940000	1r03_A.pdb:0.2292080000):0.0686249000):0.2640280000	(1z6o_M.pdb:1.0203040000	((((1eum_A.pdb:0.2404460000	1krq_A.pdb:0.7177720000):0.4760240000	2jd7_A.pdb:0.1951970000):0.1285160000	1vlg_A.pdb:0.1965930000):0.2101830000	3e6s_A.pdb:0.9147920000):0.0843527000):0.4040070000):0.8015980000):0.0000028166):0.5124020000):0.3059730000):0.3224870000):0.1046710000	1n1q_A.pdb:0.4447490000):0.1946810000	2chp_A.pdb:0.4641870000);
(1ji5_A.pdb:0.3559440000	((1jig_A.pdb:0.2127380000	(((1qgh_A.pdb:0.3490800000	2ux1_A.pdb:0.5303050000):0.4719930000	(1ji4_A.pdb:0.7289540000	2fjc_A.pdb:0.8414670000):0.4394220000):0.1290190000	(((((1dps_A.pdb:0.0075510000	1jts_A.pdb:0.0000030000):0.4899430000	1o9r_A.pdb:0.2079870000):0.5477920000	1uvh_A.pdb:0.9540340000):0.1852380000	(1tjo_A.pdb:0.0000020000	1tk6_A.pdb:0.0000020000):0.8152720000):0.4098200000	((((((2fzf_A.pdb:1.3955930000	(1yuz_A.pdb:0.9805470000	3qhb_A.pdb:0.7543480000):0.1493330000):0.1698340000	1lko_A.pdb:0.9325210000):0.0982451000	((((1otk_A.pdb:1.8047770000	(2inc_B.pdb:1.4539660000	(2inp_C.pdb:1.3129240000	1mty_B.pdb:1.9938780000):0.3304860000):0.0000025930):1.0251800000	1mty_D.pdb:1.1844380000):0.1527920000	3dhg_A.pdb:0.9091260000):0.9473430000	(((((((1oqu_A.pdb:0.1724720000	1r2f_A.pdb:0.1896880000):0.0012205500	1uzr_A.pdb:0.0585930000):1.0771200000	1mxr_A.pdb:0.6883050000):0.6385000000	((1jk0_A.pdb:0.3843870000	2uw2_A.pdb:0.0452130000):0.0025206500	1w68_A.pdb:0.0000020000):0.9394060000):1.0183700000	3ee4_A.pdb:1.2263150000):0.8762210000	1za0_A.pdb:0.6132480000):0.6257030000	((2uw1_A.pdb:0.0000020000	1afr_A.pdb:0.2094250000):0.0296283000	2uw1_B.pdb:0.0000020000):0.5811690000):1.1810400000):0.4611690000):0.2268650000	(((((1lb3_A.pdb:0.0796580000	2za7_A.pdb:0.0487610000):0.2591160000	1bg7_A.pdb:0.1558580000):0.0287089000	1r03_A.pdb:0.1919740000):0.2641440000	(1z6o_M.pdb:0.8536130000	(((1eum_A.pdb:0.3913210000	1krq_A.pdb:0.4340280000):0.5448000000	3e6s_A.pdb:0.4930040000):0.1834480000	(2jd7_A.pdb:0.4246140000	1vlg_A.pdb:0.1484700000):0.2370990000):0.4979300000):0.1316130000):0.1966300000	1z6o_A.pdb:1.1779770000):1.2365900000):0.4314720000	2vzb_A.pdb:0.5917550000):0.1498720000	((((1bcf_A.pdb:0.0706980000	3e1q_A.pdb:0.0904510000):0.2087640000	2fkz_A.pdb:0.0954810000):0.4259530000	1jgc_A.pdb:0.2574280000):0.3939460000	1nfv_A.pdb:0.7935780000):0.4994130000):0.5091950000):0.1234620000):0.0911709000):0.0588133000	1n1q_A.pdb:0.3603600000):0.0445837000	2chp_A.pdb:0.6414890000);
(1ji5_A.pdb:0.2913080000	(1jig_A.pdb:0.2526980000	(((1qgh_A.pdb:0.3336960000	2ux1_A.pdb:0.5745160000):0.2697360000	(1ji4_A.pdb:0.5818380000	2fjc_A.pdb:0.9423100000):0.4908450000):0.3676840000	((((1dps_A.pdb:0.0204300000	1jts_A.pdb:0.0191460000):0.5104280000	1o9r_A.pdb:0.3041600000):0.4647570000	1uvh_A.pdb:0.8691800000):0.6172050000	((1tjo_A.pdb:0.0000010000	1tk6_A.pdb:0.0000010000):1.2516900000	(((((2fzf_A.pdb:2.9864360000	((1lko_A.pdb:1.0193530000	1yuz_A.pdb:0.5827660000):1.2586300000	3qhb_A.pdb:0.3889440000):0.8122510000):0.4765090000	(((((1otk_A.pdb:2.1745750000	2inp_C.pdb:1.0187880000):0.2765140000	2inc_B.pdb:0.7366790000):0.3168920000	(1mty_D.pdb:0.7283700000	3dhg_A.pdb:1.4863530000):0.9621130000):0.5949760000	1mty_B.pdb:1.0633920000):0.8655170000	((((((1oqu_A.pdb:0.1321590000	1r2f_A.pdb:0.2883410000):0.0313207000	1uzr_A.pdb:0.0934220000):0.8861320000	1mxr_A.pdb:0.9941510000):0.4582250000	(1jk0_A.pdb:0.3592270000	(2uw2_A.pdb:0.0147200000	1w68_A.pdb:0.0000030000):0.0870634000):1.0175000000):0.8298650000	3ee4_A.pdb:1.4452470000):0.6629680000	(((2uw1_A.pdb:0.0000020000	1afr_A.pdb:0.2347570000):0.0369038000	2uw1_B.pdb:0.0000020000):1.3711800000	1za0_A.pdb:1.3536170000):0.1930560000):0.0146799000):1.8667000000):0.0648977000	(((((1lb3_A.pdb:0.0000020000	1z6o_A.pdb:1.8537910000):0.0359098000	2za7_A.pdb:0.1188080000):0.2506890000	(1bg7_A.pdb:0.1869130000	1r03_A.pdb:0.2588150000):0.0871639000):0.4850460000	1z6o_M.pdb:0.7659770000):0.1873470000	((((1eum_A.pdb:0.6066260000	1krq_A.pdb:0.5352220000):0.5717350000	2jd7_A.pdb:0.2350310000):0.2894330000	1vlg_A.pdb:0.1533250000):0.2063630000	3e6s_A.pdb:0.9019570000):0.4303250000):0.5692010000):0.2666200000	(((1bcf_A.pdb:0.0432690000	3e1q_A.pdb:0.0833450000):0.1650250000	(2fkz_A.pdb:0.2064200000	1jgc_A.pdb:0.4943650000):0.0124831000):0.4277700000	1nfv_A.pdb:0.7438950000):0.1106130000):0.0000025148	2vzb_A.pdb:1.3728000000):0.3736900000):0.4293450000):0.3578610000):0.0000026685):0.1026740000	(1n1q_A.pdb:0.4091810000	2chp_A.pdb:0.6326640000):0.0757440000);
(1ji5_A.pdb:0.2574290000	(1jig_A.pdb:0.1738990000	(1n1q_A.pdb:0.2730590000	(((1qgh_A.pdb:0.3348190000	2ux1_A.pdb:0.8106390000):0.4211310000	(1ji4_A.pdb:0.5625820000	2fjc_A.pdb:0.7329810000):0.2762100000):0.2031740000	(((((1dps_A.pdb:0.0030640000	1jts_A.pdb:0.0512370000):0.2459000000	1o9r_A.pdb:0.2994070000):0.5951490000	1uvh_A.pdb:0.5355520000):0.6399850000	(1tjo_A.pdb:0.0000010000	1tk6_A.pdb:0.0000010000):0.7398230000):0.1935010000	(((((2fzf_A.pdb:1.1635850000	(((((1otk_A.pdb:1.9884640000	2inc_B.pdb:1.0421790000):0.0000028190	1mty_B.pdb:1.5635860000):0.3882650000	2inp_C.pdb:0.6982240000):0.5749360000	(1mty_D.pdb:1.0382090000	3dhg_A.pdb:0.9535820000):0.3381790000):0.3246190000	(((((1oqu_A.pdb:0.1277300000	1r2f_A.pdb:0.2020590000):0.0173020000	1uzr_A.pdb:0.0443860000):0.6574540000	1mxr_A.pdb:0.7476150000):0.4741820000	(3ee4_A.pdb:1.1117110000	(1jk0_A.pdb:0.1555320000	(2uw2_A.pdb:0.0462200000	1w68_A.pdb:0.0000020000):0.1619040000):0.8661700000):0.3356370000):0.2838330000	(((2uw1_A.pdb:0.0000020000	1afr_A.pdb:0.1208610000):0.0204626000	2uw1_B.pdb:0.0000030000):0.9990580000	1za0_A.pdb:0.9216670000):1.7477200000):0.3369730000):0.6428950000):0.1593550000	((1lko_A.pdb:0.7997110000	1yuz_A.pdb:0.7198470000):0.3481650000	3qhb_A.pdb:0.6258210000):0.1112010000):0.4916460000	((((1lb3_A.pdb:0.0845790000	2za7_A.pdb:0.0941540000):0.3951830000	1bg7_A.pdb:0.1524730000):0.0754838000	1r03_A.pdb:0.3417360000):0.3431340000	(1z6o_A.pdb:1.7328450000	(1z6o_M.pdb:0.9146510000	((((1eum_A.pdb:0.3410020000	1krq_A.pdb:0.5645240000):0.6317750000	2jd7_A.pdb:0.2288030000):0.0967539000	1vlg_A.pdb:0.1836700000):0.3101070000	3e6s_A.pdb:0.9661070000):0.2658190000):0.1285210000):0.0955248000):0.8185120000):0.2886800000	((((1bcf_A.pdb:0.0564840000	3e1q_A.pdb:0.0913710000):0.3366920000	2fkz_A.pdb:0.1134370000):0.3661180000	1jgc_A.pdb:0.3594160000):0.4170820000	1nfv_A.pdb:0.5773770000):0.3167760000):0.0104455000	2vzb_A.pdb:0.9036270000):0.6131950000):0.1873410000):0.1201680000):0.0775266000):0.1113620000	2chp_A.pdb:0.5722330000);
(1ji5_A.pdb:0.1282140000	(1jig_A.pdb:0.1726420000	((1n1q_A.pdb:0.3702510000	((1ji4_A.pdb:0.6630780000	2fjc_A.pdb:0.8844850000):0.3122280000	((((1dps_A.pdb:0.0000030000	1jts_A.pdb:0.0312750000):0.4342680000	1o9r_A.pdb:0.3196130000):0.6158450000	1uvh_A.pdb:0.6602890000):0.3913100000	((1tjo_A.pdb:0.0000010000	1tk6_A.pdb:0.0000010000):0.9842430000	(((((2fzf_A.pdb:1.6042620000	(((((1otk_A.pdb:2.2814340000	2inp_C.pdb:0.8377570000):0.2465650000	2inc_B.pdb:1.1693530000):0.4745870000	1mty_B.pdb:1.0903500000):0.2994940000	(1mty_D.pdb:1.1618620000	3dhg_A.pdb:1.0948930000):0.3268180000):0.4391410000	((((((1oqu_A.pdb:0.1124690000	1r2f_A.pdb:0.1819200000):0.0304173000	1uzr_A.pdb:0.0538200000):1.0446800000	1mxr_A.pdb:0.7477240000):0.2559040000	((1jk0_A.pdb:0.3005010000	2uw2_A.pdb:0.0344300000):0.0121082000	1w68_A.pdb:0.0000020000):0.7845180000):0.6227440000	3ee4_A.pdb:1.2043980000):0.5320290000	(((2uw1_A.pdb:0.0000020000	1afr_A.pdb:0.1831940000):0.0179679000	2uw1_B.pdb:0.0164010000):0.9709180000	1za0_A.pdb:0.9154770000):1.0964400000):0.2514860000):1.4100600000):0.1497470000	((1lko_A.pdb:0.9383740000	1yuz_A.pdb:0.6207510000):1.0537300000	3qhb_A.pdb:0.3152300000):0.7160350000):0.5851010000	((((((1lb3_A.pdb:0.0420770000	2za7_A.pdb:0.0710680000):0.2823400000	1bg7_A.pdb:0.2032600000):0.0708779000	1r03_A.pdb:0.2976230000):0.2052670000	1z6o_A.pdb:1.5558320000):0.0895410000	1z6o_M.pdb:1.0709210000):0.0691354000	(((1eum_A.pdb:0.8117760000	1krq_A.pdb:0.2866990000):0.3124090000	3e6s_A.pdb:0.9569720000):0.1736250000	(2jd7_A.pdb:0.2829210000	1vlg_A.pdb:0.2206330000):0.2138130000):0.3449010000):0.4012130000):0.3843390000	((((1bcf_A.pdb:0.0731780000	3e1q_A.pdb:0.0987590000):0.3231000000	2fkz_A.pdb:0.1821150000):0.2399610000	1jgc_A.pdb:0.3504500000):0.4854220000	1nfv_A.pdb:1.0419670000):0.0936622000):0.0280123000	2vzb_A.pdb:1.2521760000):0.3306750000):0.1941760000):0.3720930000):0.0790806000):0.1067540000	(1qgh_A.pdb:0.2385190000	2ux1_A.pdb:0.8297550000):0.3203180000):0.1507470000):0.2251460000	2chp_A.pdb:0.6332080000);
(1ji5_A.pdb:0.1567070000	((1jig_A.pdb:0.1455560000	(((1qgh_A.pdb:0.4146420000	2ux1_A.pdb:0.5551800000):0.2981420000	(1ji4_A.pdb:0.6329870000	2fjc_A.pdb:0.5689130000):0.2695170000):0.0877485000	((((1dps_A.pdb:0.0000020000	1jts_A.pdb:0.0675890000):0.3575380000	1o9r_A.pdb:0.2492170000):0.5012380000	1uvh_A.pdb:0.7264140000):0.3790640000	((1tjo_A.pdb:0.0000010000	1tk6_A.pdb:0.0000020000):0.6113280000	(((((2fzf_A.pdb:1.5556130000	(((1otk_A.pdb:1.9786730000	(((2inc_B.pdb:0.7795610000	2inp_C.pdb:0.9512950000):0.0000028006	1mty_B.pdb:1.4821910000):0.1795140000	(1mty_D.pdb:1.4305930000	3dhg_A.pdb:1.1432530000):0.8388070000):0.2565200000):0.3685990000	((((1oqu_A.pdb:0.1725300000	(1r2f_A.pdb:0.3162160000	1uzr_A.pdb:0.0819190000):0.0226832000):0.5633950000	1mxr_A.pdb:0.9225590000):0.5761550000	(1jk0_A.pdb:0.3706380000	(2uw2_A.pdb:0.0740980000	1w68_A.pdb:0.0037050000):0.0763058000):1.9590600000):0.5619330000	3ee4_A.pdb:0.8857710000):0.3885240000):0.1031590000	(((2uw1_A.pdb:0.0000020000	1afr_A.pdb:0.2062810000):0.0214470000	2uw1_B.pdb:0.0000020000):1.6262300000	1za0_A.pdb:1.7135390000):1.7055000000):0.7368370000):0.2390800000	((1lko_A.pdb:0.7711790000	1yuz_A.pdb:0.8293940000):0.3341490000	3qhb_A.pdb:0.8469770000):0.0987780000):0.6242590000	(((1lb3_A.pdb:0.0580100000	2za7_A.pdb:0.0548820000):0.2767680000	(1bg7_A.pdb:0.0318260000	1r03_A.pdb:0.3347090000):0.1066950000):0.2081950000	(1z6o_A.pdb:1.4375970000	((1z6o_M.pdb:0.8675730000	3e6s_A.pdb:1.0765380000):0.0472347000	(((1eum_A.pdb:0.3350880000	1krq_A.pdb:0.6264550000):0.7394480000	2jd7_A.pdb:0.4403440000):0.1023710000	1vlg_A.pdb:0.1452390000):0.4162300000):0.1357420000):0.1117430000):0.7293790000):0.1914960000	2vzb_A.pdb:1.0922300000):0.0565714000	((((1bcf_A.pdb:0.0986390000	3e1q_A.pdb:0.0529670000):0.2938520000	2fkz_A.pdb:0.1220810000):0.3009890000	1jgc_A.pdb:0.2561550000):0.5422970000	1nfv_A.pdb:0.4634280000):0.1867240000):0.4970130000):0.2565850000):0.3219210000):0.1367820000):0.1204490000	1n1q_A.pdb:0.2789070000):0.1056490000	2chp_A.pdb:0.5263930000);
(1ji5_A.pdb:0.1722980000	(1jig_A.pdb:0.2073420000	(1n1q_A.pdb:0.3181380000	(((1qgh_A.pdb:0.2495770000	2ux1_A.pdb:0.8412640000):0.2135040000	(1ji4_A.pdb:0.5735910000	2fjc_A.pdb:0.6019900000):0.5488440000):0.0525154000	((((1dps_A.pdb:0.0000020000	1jts_A.pdb:0.0337290000):0.2707540000	1o9r_A.pdb:0.3219710000):0.4195410000	1uvh_A.pdb:0.6807510000):0.9734470000	((1tjo_A.pdb:0.0000010000	1tk6_A.pdb:0.0000010000):0.8194910000	(((((2fzf_A.pdb:1.7301630000	(1otk_A.pdb:2.2610520000	((((((1oqu_A.pdb:0.1481440000	1r2f_A.pdb:0.3065300000):0.0184425000	1uzr_A.pdb:0.0350140000):0.7546850000	1mxr_A.pdb:0.7471480000):0.1942150000	(1jk0_A.pdb:0.2093320000	(2uw2_A.pdb:0.0477650000	1w68_A.pdb:0.0000020000):0.0692304000):0.9631950000):1.0656900000	3ee4_A.pdb:1.2368290000):0.0394066000	(((2inc_B.pdb:0.6866780000	(1mty_D.pdb:1.0988050000	3dhg_A.pdb:1.2286400000):1.0002300000):0.0990672000	(2inp_C.pdb:0.8775200000	1mty_B.pdb:2.0848090000):0.6027290000):0.4850450000	(((2uw1_A.pdb:0.0000020000	1afr_A.pdb:0.1735930000):0.0235790000	2uw1_B.pdb:0.0000020000):0.9346600000	1za0_A.pdb:1.2314820000):0.6437010000):0.4511280000):0.9533370000):0.3120120000):0.1572240000	((1lko_A.pdb:0.8273700000	1yuz_A.pdb:0.8673690000):1.1482800000	3qhb_A.pdb:0.7821390000):0.2227320000):0.4162950000	(((((1lb3_A.pdb:0.1125930000	2za7_A.pdb:0.1044040000):0.2006800000	1z6o_A.pdb:1.4692580000):0.1915120000	(1bg7_A.pdb:0.1455490000	1r03_A.pdb:0.3086240000):0.0964815000):0.2841900000	1z6o_M.pdb:1.2110580000):0.1818310000	((1eum_A.pdb:0.7114720000	1krq_A.pdb:0.3058950000):0.6800310000	(3e6s_A.pdb:1.2469720000	(2jd7_A.pdb:0.3200110000	1vlg_A.pdb:0.2202550000):0.2288030000):0.1150050000):0.1189200000):0.5983280000):0.3210940000	1nfv_A.pdb:0.5363560000):0.3925090000	(2vzb_A.pdb:0.9825950000	(((1bcf_A.pdb:0.0747100000	3e1q_A.pdb:0.0540120000):0.3250090000	2fkz_A.pdb:0.2444160000):0.2650120000	1jgc_A.pdb:0.3415650000):0.7361940000):0.1894760000):0.1469780000):0.5567670000):0.3670130000):0.0690974000):0.1197120000):0.2459260000	2chp_A.pdb:0.5397420000);
(1ji5_A.pdb:0.2442140000	((1jig_A.pdb:0.2034410000	(((1qgh_A.pdb:0.2569900000	2ux1_A.pdb:0.8515900000):0.3810450000	(1ji4_A.pdb:0.7805810000	2fjc_A.pdb:0.5736080000):0.4380370000):0.1181470000	((((1dps_A.pdb:0.0255900000	1jts_A.pdb:0.0134780000):0.3673810000	1o9r_A.pdb:0.3717220000):0.4207630000	1uvh_A.pdb:1.1889310000):0.9777030000	((1tjo_A.pdb:0.0000010000	1tk6_A.pdb:0.0000010000):1.0148600000	((((2fzf_A.pdb:1.6230430000	(1otk_A.pdb:1.9772710000	((((1oqu_A.pdb:0.0610220000	(1r2f_A.pdb:0.2661510000	1uzr_A.pdb:0.0517710000):0.0583485000):0.8305680000	(1mxr_A.pdb:1.2991950000	(1jk0_A.pdb:0.2833150000	(2uw2_A.pdb:0.0770490000	1w68_A.pdb:0.0000020000):0.1094620000):0.9027140000):0.0717156000):0.4942150000	3ee4_A.pdb:1.7102630000):0.4507820000	(((2inc_B.pdb:1.0226820000	(1mty_D.pdb:0.8875100000	3dhg_A.pdb:1.7382880000):0.3507030000):0.5110380000	(2inp_C.pdb:0.8107500000	1mty_B.pdb:2.4816540000):0.5179320000):0.2880910000	(((2uw1_A.pdb:0.0000020000	1afr_A.pdb:0.2372160000):0.0204283000	2uw1_B.pdb:0.0000020000):0.9643430000	1za0_A.pdb:1.0363840000):1.1217000000):0.0683444000):0.6888540000):0.8417390000):0.2009170000	((1lko_A.pdb:0.8875350000	1yuz_A.pdb:0.9301990000):0.6974610000	3qhb_A.pdb:0.8041790000):0.0795935000):0.6014010000	(2vzb_A.pdb:1.1220400000	((((1lb3_A.pdb:0.1251330000	2za7_A.pdb:0.0911040000):0.2858890000	(1bg7_A.pdb:0.1673970000	1r03_A.pdb:0.2616430000):0.1089980000):0.2344500000	((((1eum_A.pdb:0.4831740000	1krq_A.pdb:0.4562730000):0.6884470000	2jd7_A.pdb:0.2219860000):0.1572650000	1vlg_A.pdb:0.1768740000):0.2943950000	3e6s_A.pdb:0.6959150000):0.5947860000):0.1823920000	(1z6o_A.pdb:1.2097530000	1z6o_M.pdb:1.1355970000):0.0831446000):0.7947850000):0.1371380000):0.0637314000	((((1bcf_A.pdb:0.1026710000	3e1q_A.pdb:0.0687980000):0.1813070000	2fkz_A.pdb:0.2601230000):0.2975050000	1jgc_A.pdb:0.3488050000):0.8517240000	1nfv_A.pdb:0.9572880000):0.2039770000):0.1667640000):0.5513230000):0.1888580000):0.1339240000):0.0755897000	1n1q_A.pdb:0.3062990000):0.1724380000	2chp_A.pdb:0.6759290000);
(1ji5_A.pdb:0.1002080000	((1jig_A.pdb:0.1763560000	((1qgh_A.pdb:0.3227470000	2ux1_A.pdb:0.7369370000):0.3536930000	((1ji4_A.pdb:0.8424540000	2fjc_A.pdb:0.7110850000):0.2966130000	((((1dps_A.pdb:0.0000020000	1jts_A.pdb:0.0577670000):0.5931300000	1o9r_A.pdb:0.1409180000):0.4671830000	1uvh_A.pdb:0.9422510000):0.6392890000	((1tjo_A.pdb:0.0000010000	1tk6_A.pdb:0.0000010000):0.7043390000	(((((2fzf_A.pdb:1.8642980000	3qhb_A.pdb:0.6128240000):0.2506760000	(1lko_A.pdb:0.3832750000	1yuz_A.pdb:1.0899280000):0.8353650000):0.1134650000	(1otk_A.pdb:2.3193570000	((((((1oqu_A.pdb:0.1652140000	1uzr_A.pdb:0.1236550000):0.0000025852	1r2f_A.pdb:0.2547980000):0.8437340000	1mxr_A.pdb:0.8225610000):0.4301520000	((1jk0_A.pdb:0.3953230000	2uw2_A.pdb:0.0332550000):0.0120286000	1w68_A.pdb:0.0000030000):1.3080100000):1.3065700000	3ee4_A.pdb:0.5825530000):0.5120210000	(((2inc_B.pdb:0.5600810000	(1mty_D.pdb:1.4158660000	3dhg_A.pdb:1.7095600000):0.6544120000):0.1897510000	(2inp_C.pdb:1.0225960000	1mty_B.pdb:2.0251490000):0.3843390000):1.1364300000	(((2uw1_A.pdb:0.0000020000	1afr_A.pdb:0.2469730000):0.0207699000	2uw1_B.pdb:0.0008280000):0.7071800000	1za0_A.pdb:1.2315200000):0.6136480000):0.2811150000):1.2693900000):0.5190380000):0.4757010000	((((1lb3_A.pdb:0.1220680000	2za7_A.pdb:0.0495190000):0.2078120000	(1bg7_A.pdb:0.0701300000	1r03_A.pdb:0.2415290000):0.0611271000):0.3126000000	(1z6o_A.pdb:1.2989470000	1z6o_M.pdb:0.6318650000):0.2736950000):0.0835070000	(((1eum_A.pdb:0.3828370000	1krq_A.pdb:0.5434060000):0.3139680000	3e6s_A.pdb:0.9926190000):0.2041040000	(2jd7_A.pdb:0.3982950000	1vlg_A.pdb:0.2149020000):0.0832173000):0.5128820000):0.3781300000):0.2580430000	(2vzb_A.pdb:1.2751460000	((((1bcf_A.pdb:0.0845840000	3e1q_A.pdb:0.0679380000):0.2792730000	2fkz_A.pdb:0.2446070000):0.3187500000	1jgc_A.pdb:0.3808360000):0.6298310000	1nfv_A.pdb:0.9187850000):0.1567820000):0.1453320000):0.2225910000):0.3287230000):0.1886120000):0.0975156000):0.1202190000):0.1127030000	1n1q_A.pdb:0.3483800000):0.2324540000	2chp_A.pdb:0.6593730000);
(1ji5_A.pdb:0.3181390000	(((1jig_A.pdb:0.2668550000	((1qgh_A.pdb:0.4728940000	2ux1_A.pdb:0.6557490000):0.1541100000	(1ji4_A.pdb:0.6769800000	2fjc_A.pdb:0.9014750000):0.2160110000):0.3045130000):0.0947665000	((((1dps_A.pdb:0.0000020000	1jts_A.pdb:0.0235280000):0.3792410000	1o9r_A.pdb:0.2300220000):0.4262910000	1uvh_A.pdb:0.7818370000):0.5707210000	((1tjo_A.pdb:0.0000010000	1tk6_A.pdb:0.0000010000):0.8881400000	(((2fzf_A.pdb:1.2776260000	((1lko_A.pdb:1.1262510000	1yuz_A.pdb:0.3726130000):0.5638490000	3qhb_A.pdb:0.7137190000):0.6678620000):0.1813430000	(1otk_A.pdb:1.5261100000	(((((((1oqu_A.pdb:0.0960920000	1r2f_A.pdb:0.2655870000):0.0196423000	1uzr_A.pdb:0.0830890000):1.1530300000	1mxr_A.pdb:0.6809350000):0.3677730000	(1jk0_A.pdb:0.2553390000	(2uw2_A.pdb:0.0356720000	1w68_A.pdb:0.0159380000):0.1460770000):1.0301500000):0.3759590000	3ee4_A.pdb:1.7270300000):0.6754150000	(((2uw1_A.pdb:0.0000020000	1afr_A.pdb:0.2201900000):0.0240879000	2uw1_B.pdb:0.0028070000):1.1599100000	1za0_A.pdb:0.9277450000):1.3601900000):0.0478509000	((2inc_B.pdb:1.0434230000	(2inp_C.pdb:0.9241170000	1mty_B.pdb:1.2647630000):0.4444480000):0.3501080000	(1mty_D.pdb:0.7582090000	3dhg_A.pdb:1.0651540000):0.9992020000):0.1473050000):0.4285940000):0.7553190000):0.8211150000	((2vzb_A.pdb:0.8528680000	(((1lb3_A.pdb:0.0325030000	2za7_A.pdb:0.0860270000):0.3076820000	1z6o_A.pdb:1.3923680000):0.2353140000	((1bg7_A.pdb:0.1906730000	1r03_A.pdb:0.4328630000):0.0583915000	(1z6o_M.pdb:0.7750200000	((((1eum_A.pdb:0.3750040000	1krq_A.pdb:0.5877270000):0.5829320000	2jd7_A.pdb:0.1721770000):0.1884370000	1vlg_A.pdb:0.2354660000):0.2442460000	3e6s_A.pdb:0.6645030000):0.7272450000):0.4212430000):0.0266870000):1.2300800000):0.1790090000	((((1bcf_A.pdb:0.0612270000	3e1q_A.pdb:0.0649720000):0.2139710000	2fkz_A.pdb:0.1408520000):0.2493600000	1jgc_A.pdb:0.3997240000):0.6088400000	1nfv_A.pdb:0.7809370000):0.1491440000):0.0339699000):0.3223690000):0.2744630000):0.1455430000):0.0919290000	1n1q_A.pdb:0.1363230000):0.1751650000	2chp_A.pdb:0.5304680000);
(1ji5_A.pdb:0.1749480000	(((1jig_A.pdb:0.2194280000	((1qgh_A.pdb:0.3197430000	2ux1_A.pdb:0.8145380000):0.3461890000	(1ji4_A.pdb:0.6884400000	2fjc_A.pdb:0.6244220000):0.5307930000):0.0925505000):0.0530762000	((((1dps_A.pdb:0.0000020000	1jts_A.pdb:0.0297690000):0.3141920000	1o9r_A.pdb:0.2984260000):0.6289030000	1uvh_A.pdb:0.4082860000):0.5559390000	((1tjo_A.pdb:0.0000020000	1tk6_A.pdb:0.0000010000):0.6687520000	(((((2fzf_A.pdb:0.8332260000	((1lko_A.pdb:0.8496960000	1yuz_A.pdb:0.5195410000):0.6577790000	3qhb_A.pdb:1.0133100000):0.4371130000):0.1415930000	((((1otk_A.pdb:1.9962990000	2inc_B.pdb:0.9935480000):0.1885420000	(2inp_C.pdb:1.2975030000	1mty_B.pdb:1.8357100000):0.4281740000):0.3232900000	(1mty_D.pdb:1.1383190000	3dhg_A.pdb:1.2381050000):0.8434200000):0.4219230000	(((((1oqu_A.pdb:0.1413850000	1r2f_A.pdb:0.2671550000):0.0835253000	1uzr_A.pdb:0.0318380000):0.6473850000	1mxr_A.pdb:1.1740460000):0.5224930000	(3ee4_A.pdb:1.2507040000	(1jk0_A.pdb:0.2447780000	(2uw2_A.pdb:0.0849480000	1w68_A.pdb:0.0000020000):0.1498150000):1.0052500000):0.4140530000):0.3204120000	(((2uw1_A.pdb:0.0000020000	1afr_A.pdb:0.1688560000):0.0028555000	2uw1_B.pdb:0.0290300000):1.0853000000	1za0_A.pdb:0.9865300000):1.7892500000):0.4823070000):1.5201700000):0.8457220000	((((((1lb3_A.pdb:0.1378720000	2za7_A.pdb:0.0266130000):0.4075160000	1bg7_A.pdb:0.1772040000):0.0804555000	1r03_A.pdb:0.3253380000):0.2528530000	1z6o_A.pdb:1.4280440000):0.0623917000	1z6o_M.pdb:1.0547250000):0.2593320000	(((1eum_A.pdb:0.4800190000	1krq_A.pdb:0.5325270000):0.5688290000	(2jd7_A.pdb:0.2985260000	1vlg_A.pdb:0.2000810000):0.1879080000):0.2654130000	3e6s_A.pdb:0.9897510000):0.1738110000):0.8420770000):0.2374100000	((((1bcf_A.pdb:0.0532540000	3e1q_A.pdb:0.0528080000):0.2969320000	2fkz_A.pdb:0.1932050000):0.2593240000	1jgc_A.pdb:0.2751450000):0.6891320000	1nfv_A.pdb:0.6833290000):0.2563100000):0.0561961000	2vzb_A.pdb:1.0741100000):0.4745880000):0.1244580000):0.3157890000):0.0725989000	1n1q_A.pdb:0.4302230000):0.1060490000	2chp_A.pdb:0.4796190000);
(1ji5_A.pdb:0.2311490000	(((1jig_A.pdb:0.1902300000	((1qgh_A.pdb:0.3171130000	2ux1_A.pdb:0.5793920000):0.2771330000	(1ji4_A.pdb:0.7444810000	2fjc_A.pdb:1.0696270000):0.2753850000):0.1632250000):0.0492323000	((((1dps_A.pdb:0.0029320000	1jts_A.pdb:0.0583890000):0.3381490000	1o9r_A.pdb:0.2497240000):0.7803220000	1uvh_A.pdb:0.7079330000):0.5385250000	((1tjo_A.pdb:0.0000010000	1tk6_A.pdb:0.0000010000):1.0820000000	(((((2fzf_A.pdb:1.3509200000	((1lko_A.pdb:0.8942170000	1yuz_A.pdb:0.9484690000):0.9781660000	3qhb_A.pdb:0.4406910000):0.2820320000):0.1793450000	(1otk_A.pdb:1.6239730000	((((((1oqu_A.pdb:0.1405990000	1r2f_A.pdb:0.2135210000):0.0358066000	1uzr_A.pdb:0.0726560000):0.7181340000	1mxr_A.pdb:0.8492720000):0.2645530000	(1jk0_A.pdb:0.2426370000	(2uw2_A.pdb:0.0389520000	1w68_A.pdb:0.0192530000):0.1476530000):0.9387260000):0.6333630000	3ee4_A.pdb:1.3182450000):0.5791790000	(((2inc_B.pdb:1.0854400000	(2inp_C.pdb:0.7643160000	1mty_B.pdb:1.8546030000):0.4168920000):0.2343740000	(1mty_D.pdb:1.1325210000	3dhg_A.pdb:1.5693830000):0.3128540000):0.3305710000	(((2uw1_A.pdb:0.0000020000	1afr_A.pdb:0.1762140000):0.0246921000	2uw1_B.pdb:0.0000020000):0.6367790000	1za0_A.pdb:1.3758240000):1.0197800000):0.2689240000):0.2251960000):1.0661900000):0.1654530000	((((1lb3_A.pdb:0.0352860000	1z6o_A.pdb:1.9186910000):0.0673577000	2za7_A.pdb:0.0617250000):0.3248040000	(1bg7_A.pdb:0.0804220000	1r03_A.pdb:0.2661540000):0.2288010000):0.0820259000	(1z6o_M.pdb:0.8603380000	((((1eum_A.pdb:0.3592290000	1krq_A.pdb:0.5590070000):0.7632260000	2jd7_A.pdb:0.3500160000):0.1123660000	1vlg_A.pdb:0.0944400000):0.2602490000	3e6s_A.pdb:0.7872720000):0.3156820000):0.3222320000):0.8996560000):0.4753260000	2vzb_A.pdb:1.1792690000):0.0258057000	((((1bcf_A.pdb:0.0558920000	3e1q_A.pdb:0.0497280000):0.3173550000	2fkz_A.pdb:0.1573340000):0.0922510000	1jgc_A.pdb:0.4415910000):0.8747730000	1nfv_A.pdb:0.8482310000):0.2419310000):0.3752280000):0.2317520000):0.2329310000):0.0624744000	1n1q_A.pdb:0.2795510000):0.1686540000	2chp_A.pdb:0.4738270000);
(1ji5_A.pdb:0.1656680000	((1jig_A.pdb:0.2389030000	((1qgh_A.pdb:0.2941290000	2ux1_A.pdb:0.7404630000):0.3658150000	((1ji4_A.pdb:0.6928680000	2fjc_A.pdb:0.8128070000):0.1491140000	((((1dps_A.pdb:0.0095780000	1jts_A.pdb:0.0116910000):0.4375840000	1o9r_A.pdb:0.2517230000):0.4662600000	1uvh_A.pdb:0.7810140000):0.3653920000	((1tjo_A.pdb:0.0000010000	1tk6_A.pdb:0.0000010000):0.6198620000	(((((2fzf_A.pdb:1.3962150000	((1lko_A.pdb:0.6918770000	1yuz_A.pdb:0.6543370000):0.3252980000	3qhb_A.pdb:0.7197110000):0.2475630000):0.4259760000	(((1otk_A.pdb:2.7988240000	(((((1oqu_A.pdb:0.1407710000	1uzr_A.pdb:0.0820810000):0.0987314000	1r2f_A.pdb:0.1874450000):0.8184930000	1mxr_A.pdb:0.6232270000):1.0136600000	(1jk0_A.pdb:0.1477840000	(2uw2_A.pdb:0.0323250000	1w68_A.pdb:0.0110840000):0.1824900000):0.7089990000):0.8773890000	3ee4_A.pdb:0.7378860000):1.8533600000):0.0000023059	(((2uw1_A.pdb:0.0000020000	2uw1_B.pdb:0.0433020000):0.0000026510	1afr_A.pdb:0.2745870000):1.0098200000	1za0_A.pdb:0.7903820000):0.7222940000):0.8869310000	(((2inc_B.pdb:1.1327050000	(2inp_C.pdb:1.2738580000	1mty_B.pdb:1.8934910000):0.4543910000):0.3573440000	1mty_D.pdb:1.2966010000):0.3085680000	3dhg_A.pdb:1.0821300000):0.7972730000):0.9404330000):0.1287790000	(((((1lb3_A.pdb:0.1028160000	2za7_A.pdb:0.0687040000):0.2578160000	1bg7_A.pdb:0.2849170000):0.0679854000	1r03_A.pdb:0.3284010000):0.1937670000	1z6o_A.pdb:1.5290830000):0.1308570000	(1z6o_M.pdb:0.7916080000	((((1eum_A.pdb:0.2141270000	1krq_A.pdb:0.7860540000):0.6470750000	2jd7_A.pdb:0.1060430000):0.2201390000	1vlg_A.pdb:0.1868620000):0.3388040000	3e6s_A.pdb:0.8691280000):0.4856830000):0.1183970000):0.6619180000):0.4534270000	2vzb_A.pdb:1.0261520000):0.1988520000	((((1bcf_A.pdb:0.0625700000	3e1q_A.pdb:0.0694740000):0.3103020000	2fkz_A.pdb:0.2316070000):0.2057720000	1jgc_A.pdb:0.3548200000):0.6320530000	1nfv_A.pdb:0.5623440000):0.2735680000):0.4939770000):0.3858280000):0.0982765000):0.1276320000):0.1029900000):0.1114350000	1n1q_A.pdb:0.3434600000):0.1540840000	2chp_A.pdb:0.5996690000);
(1ji5_A.pdb:0.2730510000	((1jig_A.pdb:0.1662040000	((1qgh_A.pdb:0.2051920000	2ux1_A.pdb:0.8130560000):0.4101680000	(1ji4_A.pdb:0.8809870000	2fjc_A.pdb:0.7971030000):0.4705720000):0.2101780000):0.0389477000	(1n1q_A.pdb:0.2186370000	(((((1dps_A.pdb:0.0077930000	1jts_A.pdb:0.0000030000):0.3967280000	1o9r_A.pdb:0.1460470000):0.7502350000	1uvh_A.pdb:0.7194190000):0.3858660000	(1tjo_A.pdb:0.0000010000	1tk6_A.pdb:0.0000010000):0.7039180000):0.1485640000	((((2fzf_A.pdb:1.5761800000	((1lko_A.pdb:0.7628090000	1yuz_A.pdb:0.5587420000):0.4697980000	3qhb_A.pdb:0.7366190000):0.2579250000):0.0051494800	(((((1otk_A.pdb:1.8727440000	2inp_C.pdb:0.8484030000):0.2930720000	1mty_B.pdb:1.4493040000):0.1367860000	2inc_B.pdb:1.3237020000):0.6682870000	(1mty_D.pdb:0.8881210000	3dhg_A.pdb:1.0681240000):0.3860350000):0.4705390000	((((((1oqu_A.pdb:0.1332990000	1r2f_A.pdb:0.1975470000):0.0434128000	1uzr_A.pdb:0.0563480000):0.5590700000	1mxr_A.pdb:0.9551340000):0.4601270000	(1jk0_A.pdb:0.3014740000	(2uw2_A.pdb:0.0350600000	1w68_A.pdb:0.0000450000):0.0856175000):0.8828340000):0.5170320000	3ee4_A.pdb:1.4514150000):0.5939260000	(((2uw1_A.pdb:0.0000020000	1afr_A.pdb:0.3183540000):0.0195847000	2uw1_B.pdb:0.0000020000):1.2798700000	1za0_A.pdb:0.8890990000):0.6723730000):0.1568520000):0.8825850000):0.7431010000	1nfv_A.pdb:0.6016400000):0.2924200000	((2vzb_A.pdb:0.9924360000	(((((1lb3_A.pdb:0.0767600000	2za7_A.pdb:0.0734940000):0.2938140000	1bg7_A.pdb:0.0914040000):0.1063680000	1r03_A.pdb:0.1909870000):0.2687710000	1z6o_A.pdb:1.4986590000):0.0978954000	(1z6o_M.pdb:0.8382170000	((((1eum_A.pdb:0.5000290000	1krq_A.pdb:0.2638700000):0.5591310000	2jd7_A.pdb:0.3262090000):0.1243030000	1vlg_A.pdb:0.1385170000):0.2169770000	3e6s_A.pdb:0.8661960000):0.2816260000):0.1155350000):1.0586400000):0.1812580000	(((1bcf_A.pdb:0.1380310000	3e1q_A.pdb:0.1050230000):0.3327100000	2fkz_A.pdb:0.1902310000):0.2748890000	1jgc_A.pdb:0.3445550000):0.5975910000):0.0509282000):0.5667720000):0.3193830000):0.0665548000):0.2064950000	2chp_A.pdb:0.6618090000);
(1ji5_A.pdb:0.2321980000	(1jig_A.pdb:0.2003420000	((1n1q_A.pdb:0.1578610000	((((1dps_A.pdb:0.0218140000	1jts_A.pdb:0.0205930000):0.4489830000	1o9r_A.pdb:0.2062070000):0.7324340000	1uvh_A.pdb:0.5609070000):0.6083280000	((1tjo_A.pdb:0.0000010000	1tk6_A.pdb:0.0000010000):0.6888560000	(((((2fzf_A.pdb:1.1301290000	(((1lko_A.pdb:0.9207110000	1yuz_A.pdb:0.3825900000):0.6380760000	3qhb_A.pdb:0.7052060000):0.2908850000	((((((1otk_A.pdb:2.6222450000	2inp_C.pdb:0.7409470000):0.4598990000	2inc_B.pdb:1.0638490000):0.4663660000	1mty_B.pdb:1.9107200000):0.5997210000	(1mty_D.pdb:1.1102190000	3dhg_A.pdb:1.0354680000):0.4909450000):0.4769030000	(((((1oqu_A.pdb:0.1185420000	1r2f_A.pdb:0.2511380000):0.0355090000	1uzr_A.pdb:0.0574840000):1.1096500000	1mxr_A.pdb:0.6476310000):0.7094270000	(1jk0_A.pdb:0.3116550000	(2uw2_A.pdb:0.0624930000	1w68_A.pdb:0.0000020000):0.0357829000):0.5183660000):1.0299800000	3ee4_A.pdb:1.0407450000):0.5279730000):0.1767890000	(((2uw1_A.pdb:0.0000020000	1afr_A.pdb:0.2335600000):0.0287433000	2uw1_B.pdb:0.0235640000):0.8242740000	1za0_A.pdb:1.5401080000):1.2271200000):0.6134580000):0.2216750000):0.9749440000	1nfv_A.pdb:0.6024910000):0.3075680000	(((1bcf_A.pdb:0.0465050000	3e1q_A.pdb:0.1256540000):0.2567950000	2fkz_A.pdb:0.2798920000):0.2637020000	1jgc_A.pdb:0.5906600000):0.3994840000):0.2533050000	2vzb_A.pdb:1.2520840000):0.0741141000	(((((1lb3_A.pdb:0.1108720000	2za7_A.pdb:0.0583760000):0.4016060000	1bg7_A.pdb:0.1629030000):0.1013320000	1r03_A.pdb:0.3130510000):0.3047690000	(((1eum_A.pdb:0.4741590000	1krq_A.pdb:0.4524850000):0.6818940000	(2jd7_A.pdb:0.4123220000	1vlg_A.pdb:0.0640510000):0.0671612000):0.2774710000	3e6s_A.pdb:0.9212770000):0.3459360000):0.1317960000	(1z6o_A.pdb:1.5289850000	1z6o_M.pdb:0.8408250000):0.0850946000):0.8464990000):0.2564770000):0.3786040000):0.3095600000):0.0149166000	((1qgh_A.pdb:0.3244660000	2ux1_A.pdb:0.8752610000):0.1527310000	(1ji4_A.pdb:0.6815700000	2fjc_A.pdb:0.8369160000):0.4933020000):0.2882810000):0.0990764000):0.2811620000	2chp_A.pdb:0.5702640000);
(1ji5_A.pdb:0.2051230000	((1jig_A.pdb:0.1718640000	(((1qgh_A.pdb:0.2777770000	2ux1_A.pdb:0.6113420000):0.4089650000	(1ji4_A.pdb:0.8037800000	2fjc_A.pdb:0.8044960000):0.2414750000):0.0551951000	((((1dps_A.pdb:0.0080000000	1jts_A.pdb:0.0000030000):0.2834750000	1o9r_A.pdb:0.3051600000):0.4524140000	1uvh_A.pdb:0.6285450000):0.5205420000	((1tjo_A.pdb:0.0000010000	1tk6_A.pdb:0.0000020000):0.7505990000	((((((2fzf_A.pdb:1.4239100000	(1lko_A.pdb:0.8710240000	1yuz_A.pdb:0.3362290000):0.6990980000):0.1332560000	(((1otk_A.pdb:1.5720120000	(2inc_B.pdb:0.7791540000	(2inp_C.pdb:1.0978310000	1mty_B.pdb:1.6863570000):0.4707130000):0.3525660000):0.5082580000	(1mty_D.pdb:0.7471360000	3dhg_A.pdb:1.4043950000):0.9163320000):0.4033410000	((((((1oqu_A.pdb:0.1546350000	1uzr_A.pdb:0.0752090000):0.0381507000	1r2f_A.pdb:0.1586620000):0.9558130000	1mxr_A.pdb:0.6734600000):0.4131870000	(1jk0_A.pdb:0.3169850000	(2uw2_A.pdb:0.0640120000	1w68_A.pdb:0.0000890000):0.0570107000):0.6741590000):0.7743440000	3ee4_A.pdb:1.2876560000):0.5472220000	(((2uw1_A.pdb:0.0000020000	1afr_A.pdb:0.1761080000):0.0144005000	2uw1_B.pdb:0.0130410000):1.2999500000	1za0_A.pdb:0.8493900000):0.8090970000):0.3419680000):0.6385000000):0.1991260000	3qhb_A.pdb:0.7823820000):0.8497900000	1nfv_A.pdb:0.7750420000):0.1484570000	(2vzb_A.pdb:1.2622440000	(((1bcf_A.pdb:0.0638580000	3e1q_A.pdb:0.0560290000):0.3427040000	2fkz_A.pdb:0.2265150000):0.1708580000	1jgc_A.pdb:0.4123130000):0.5015510000):0.0929762000):0.0236172000	(((((1lb3_A.pdb:0.0170030000	2za7_A.pdb:0.1098940000):0.4383740000	1bg7_A.pdb:0.0956070000):0.1860230000	1r03_A.pdb:0.2785390000):0.2465540000	(1z6o_M.pdb:0.7143110000	(((1eum_A.pdb:0.3861530000	1krq_A.pdb:0.3288050000):0.6177090000	(2jd7_A.pdb:0.3028700000	1vlg_A.pdb:0.1863820000):0.1187460000):0.1504100000	3e6s_A.pdb:0.8730270000):0.4938520000):0.0697865000):0.0000028227	1z6o_A.pdb:1.5044360000):1.1601600000):0.4756250000):0.2380370000):0.2687450000):0.0994436000):0.0868334000	1n1q_A.pdb:0.2820130000):0.1132640000	2chp_A.pdb:0.4875290000);
(1ji5_A.pdb:0.2649560000	(1jig_A.pdb:0.2408530000	((1n1q_A.pdb:0.2366500000	((((1dps_A.pdb:0.0031090000	1jts_A.pdb:0.0375380000):0.3472050000	1o9r_A.pdb:0.3706210000):0.5804330000	1uvh_A.pdb:1.0316940000):0.5531760000	((1tjo_A.pdb:0.0000010000	1tk6_A.pdb:0.0000010000):0.9494100000	(((((2fzf_A.pdb:2.0632190000	(1lko_A.pdb:0.8168400000	1yuz_A.pdb:0.7949600000):0.3241920000):0.2424720000	3qhb_A.pdb:0.3521520000):0.9708240000	(((((1lb3_A.pdb:0.0696530000	2za7_A.pdb:0.1558320000):0.3168490000	(1bg7_A.pdb:0.2724360000	1r03_A.pdb:0.2693080000):0.0776156000):0.2968920000	((((1eum_A.pdb:0.4321430000	1krq_A.pdb:0.4350400000):0.6165590000	2jd7_A.pdb:0.1598930000):0.2940040000	1vlg_A.pdb:0.0619340000):0.3467250000	3e6s_A.pdb:0.8508990000):0.6475270000):0.0789579000	(1z6o_A.pdb:1.6350850000	1z6o_M.pdb:0.8354390000):0.0510314000):0.5820000000	(1otk_A.pdb:1.6787200000	((((((1oqu_A.pdb:0.1241660000	(1r2f_A.pdb:0.1663040000	1uzr_A.pdb:0.0436130000):0.0228128000):0.8786710000	1mxr_A.pdb:0.7115890000):0.2396320000	(1jk0_A.pdb:0.3135300000	(2uw2_A.pdb:0.0405620000	1w68_A.pdb:0.0000020000):0.0671270000):0.7182720000):1.1477600000	3ee4_A.pdb:1.1596320000):0.6389470000	(((2uw1_A.pdb:0.0000020000	1afr_A.pdb:0.1565990000):0.0382006000	2uw1_B.pdb:0.0088930000):0.9755580000	1za0_A.pdb:1.0429000000):0.6051710000):0.4059250000	(((2inc_B.pdb:1.1744970000	(2inp_C.pdb:0.9673780000	1mty_B.pdb:2.0047290000):0.5313320000):0.5556260000	1mty_D.pdb:1.6724740000):0.3511120000	3dhg_A.pdb:1.5921020000):0.1387600000):0.6921480000):0.4665400000):0.1525460000):0.4138110000	2vzb_A.pdb:1.2154710000):0.0000023432	((((1bcf_A.pdb:0.0243340000	3e1q_A.pdb:0.0580970000):0.2921710000	2fkz_A.pdb:0.2315080000):0.0845078000	1jgc_A.pdb:0.4541060000):0.7278130000	1nfv_A.pdb:0.6743000000):0.0931622000):0.2513840000):0.3049270000):0.2561200000):0.0696596000	((1qgh_A.pdb:0.3674480000	2ux1_A.pdb:0.7346410000):0.2043830000	(1ji4_A.pdb:0.5989070000	2fjc_A.pdb:0.8150530000):0.3566220000):0.3031360000):0.0982475000):0.1542910000	2chp_A.pdb:0.6933930000);
(1ji5_A.pdb:0.2231730000	(((1jig_A.pdb:0.1613100000	((1qgh_A.pdb:0.3463020000	2ux1_A.pdb:0.5832700000):0.3878110000	(1ji4_A.pdb:0.7139950000	2fjc_A.pdb:0.6817660000):0.3766200000):0.2121820000):0.0482691000	((((1dps_A.pdb:0.0079450000	1jts_A.pdb:0.0214670000):0.4664080000	1o9r_A.pdb:0.3087070000):0.5362340000	1uvh_A.pdb:0.5439040000):0.7579240000	((1tjo_A.pdb:0.0000010000	1tk6_A.pdb:0.0000010000):0.9991850000	(((((2fzf_A.pdb:1.1792680000	((((1otk_A.pdb:3.1024200000	(2inp_C.pdb:1.2966590000	1mty_B.pdb:1.3826710000):0.1329940000):0.0320545000	2inc_B.pdb:1.1649030000):0.3944690000	(1mty_D.pdb:1.0894210000	3dhg_A.pdb:0.8499770000):0.4011200000):0.5257930000	((((((1oqu_A.pdb:0.1067560000	1r2f_A.pdb:0.1833330000):0.0260845000	1uzr_A.pdb:0.0133430000):0.6199800000	1mxr_A.pdb:0.8928410000):0.3999650000	(1jk0_A.pdb:0.2906160000	(2uw2_A.pdb:0.0772230000	1w68_A.pdb:0.0000020000):0.0808974000):1.1204700000):0.8196110000	3ee4_A.pdb:0.6366980000):0.9983030000	(((2uw1_A.pdb:0.0000020000	1afr_A.pdb:0.2148120000):0.0124561000	2uw1_B.pdb:0.0149690000):1.1299100000	1za0_A.pdb:1.3109740000):0.9636410000):0.2853290000):0.7391410000):0.1522500000	((1lko_A.pdb:0.9698610000	1yuz_A.pdb:0.6183860000):0.4252560000	3qhb_A.pdb:0.8147050000):0.1927230000):0.8276410000	((((((1lb3_A.pdb:0.0630470000	2za7_A.pdb:0.0888250000):0.1488390000	1z6o_A.pdb:1.6718240000):0.2031900000	1bg7_A.pdb:0.1266820000):0.0639055000	1r03_A.pdb:0.4508550000):0.1237820000	(((1eum_A.pdb:0.4114380000	1krq_A.pdb:0.5249510000):0.5165980000	(2jd7_A.pdb:0.3519240000	1vlg_A.pdb:0.1905720000):0.1854310000):0.1567940000	3e6s_A.pdb:0.8694710000):0.3330320000):0.0892429000	1z6o_M.pdb:1.0032280000):1.1846500000):0.2655580000	((((1bcf_A.pdb:0.0938750000	3e1q_A.pdb:0.0705470000):0.4942630000	2fkz_A.pdb:0.3311170000):0.2717360000	1jgc_A.pdb:0.4074990000):0.3759940000	1nfv_A.pdb:0.8002210000):0.1635510000):0.0000020138	2vzb_A.pdb:1.6184410000):0.5712990000):0.1234650000):0.2688880000):0.1654120000	1n1q_A.pdb:0.4067380000):0.1747010000	2chp_A.pdb:0.6307930000);
(1ji5_A.pdb:0.2626290000	(((1jig_A.pdb:0.1976000000	((1qgh_A.pdb:0.2678840000	2ux1_A.pdb:0.5403950000):0.1584960000	(1ji4_A.pdb:0.8198380000	2fjc_A.pdb:0.7085040000):0.3647070000):0.2816800000):0.0362541000	((((1dps_A.pdb:0.0000020000	1jts_A.pdb:0.0315270000):0.2969890000	1o9r_A.pdb:0.3081110000):0.5115220000	1uvh_A.pdb:0.6911960000):0.5353970000	((1tjo_A.pdb:0.0000010000	1tk6_A.pdb:0.0000010000):0.6537810000	(((((2fzf_A.pdb:1.6147540000	((1lko_A.pdb:0.9611670000	1yuz_A.pdb:0.6047430000):0.6374170000	3qhb_A.pdb:0.6434730000):0.3460310000):0.7512050000	(1otk_A.pdb:1.9875490000	(((((((1oqu_A.pdb:0.2010780000	1uzr_A.pdb:0.0733030000):0.0719098000	1r2f_A.pdb:0.1846820000):0.8407350000	1mxr_A.pdb:0.9792160000):0.2283500000	(1jk0_A.pdb:0.1958020000	(2uw2_A.pdb:0.0069850000	1w68_A.pdb:0.0000030000):0.1147110000):1.1564500000):0.7781130000	3ee4_A.pdb:1.3667100000):0.9635830000	(((2uw1_A.pdb:0.0000020000	1afr_A.pdb:0.2214580000):0.0006169810	2uw1_B.pdb:0.0116110000):1.2157300000	1za0_A.pdb:1.2417680000):0.4617770000):0.4995860000	(((2inc_B.pdb:0.8556290000	2inp_C.pdb:1.4922790000):0.8266070000	(1mty_D.pdb:1.5636430000	3dhg_A.pdb:1.1356170000):0.7157670000):0.3064190000	1mty_B.pdb:1.3595270000):0.6164840000):0.6346960000):0.2530170000):0.1600810000	((((1lb3_A.pdb:0.1064650000	2za7_A.pdb:0.0704630000):0.3154370000	(1bg7_A.pdb:0.1392150000	1r03_A.pdb:0.2750950000):0.0561520000):0.2515470000	1z6o_A.pdb:1.7504810000):0.2380070000	(1z6o_M.pdb:0.9827530000	(((1eum_A.pdb:0.4254700000	1krq_A.pdb:0.4174090000):0.5027350000	3e6s_A.pdb:0.8432050000):0.2186910000	(2jd7_A.pdb:0.3735460000	1vlg_A.pdb:0.0838030000):0.1809430000):0.4762360000):0.0721988000):0.8514380000):0.1047120000	(2vzb_A.pdb:1.2000320000	(((1bcf_A.pdb:0.0996550000	3e1q_A.pdb:0.0683030000):0.1356240000	2fkz_A.pdb:0.2142780000):0.1323740000	1jgc_A.pdb:0.4523420000):0.7192920000):0.2237840000):0.0977330000	1nfv_A.pdb:1.1157380000):0.1706730000):0.2029740000):0.3622010000):0.0862424000	1n1q_A.pdb:0.2680990000):0.0983480000	2chp_A.pdb:0.3967410000);
(1ji5_A.pdb:0.2641850000	(((1jig_A.pdb:0.1643560000	((1qgh_A.pdb:0.3375500000	2ux1_A.pdb:0.7029780000):0.5968060000	(1ji4_A.pdb:0.4936050000	2fjc_A.pdb:0.7420720000):0.4133520000):0.2143580000):0.0754745000	((((1dps_A.pdb:0.0000030000	1jts_A.pdb:0.0391030000):0.5288270000	1o9r_A.pdb:0.1568370000):0.3794220000	1uvh_A.pdb:0.8645700000):0.7431700000	((1tjo_A.pdb:0.0000010000	1tk6_A.pdb:0.0000010000):0.9664870000	(((((((2fzf_A.pdb:1.6939330000	3qhb_A.pdb:0.4746940000):0.1721420000	(1lko_A.pdb:0.5987540000	1yuz_A.pdb:0.5688430000):0.6615570000):0.3054500000	(((((1oqu_A.pdb:0.1596980000	(1r2f_A.pdb:0.3445290000	1uzr_A.pdb:0.0792390000):0.0639856000):0.2238290000	(1mxr_A.pdb:0.6446580000	(1jk0_A.pdb:0.2466950000	(2uw2_A.pdb:0.0416920000	1w68_A.pdb:0.0000030000):0.0873927000):1.2041400000):0.8599580000):0.7309930000	3ee4_A.pdb:1.3614410000):0.8691980000	(((2uw1_A.pdb:0.0000030000	1afr_A.pdb:0.2243010000):0.0010159100	2uw1_B.pdb:0.0408480000):0.6578830000	1za0_A.pdb:1.5839450000):1.2736300000):0.0773538000	((2inc_B.pdb:0.8253400000	(2inp_C.pdb:1.1548490000	1mty_B.pdb:1.8143910000):0.3602100000):0.4005110000	(1mty_D.pdb:0.9813500000	3dhg_A.pdb:1.0685690000):0.4151090000):0.2341840000):1.0578900000):0.0836530000	1otk_A.pdb:1.9000280000):0.3483940000	(((((1lb3_A.pdb:0.0760880000	2za7_A.pdb:0.0594230000):0.3266410000	1bg7_A.pdb:0.1398100000):0.0801148000	1r03_A.pdb:0.2679250000):0.3405400000	1z6o_A.pdb:1.2581270000):0.0000027273	(1z6o_M.pdb:1.0777520000	((((1eum_A.pdb:0.3739000000	1krq_A.pdb:0.6695670000):0.6252990000	2jd7_A.pdb:0.3201450000):0.1417860000	1vlg_A.pdb:0.0839760000):0.1497320000	3e6s_A.pdb:0.9842370000):0.2805890000):0.1105790000):0.8887220000):0.1239470000	((((1bcf_A.pdb:0.0478250000	3e1q_A.pdb:0.1626080000):0.1831140000	2fkz_A.pdb:0.1694120000):0.3815060000	1jgc_A.pdb:0.2712870000):0.7836310000	1nfv_A.pdb:0.4522230000):0.2579750000):0.0703189000	2vzb_A.pdb:1.2458370000):0.3076930000):0.2108550000):0.1784970000):0.0753166000	1n1q_A.pdb:0.2600350000):0.2316440000	2chp_A.pdb:0.6963970000);
(1ji5_A.pdb:0.1283500000	(1jig_A.pdb:0.2634030000	((1n1q_A.pdb:0.1924060000	((((1dps_A.pdb:0.0122320000	1jts_A.pdb:0.0257560000):0.3353110000	1o9r_A.pdb:0.2052640000):0.3948600000	1uvh_A.pdb:0.7647290000):0.4919280000	((1tjo_A.pdb:0.0000010000	1tk6_A.pdb:0.0000010000):0.8042560000	(((((2fzf_A.pdb:1.7579370000	((((1otk_A.pdb:1.8255630000	2inp_C.pdb:0.8937950000):0.2009510000	2inc_B.pdb:0.9118080000):0.6774190000	(((1oqu_A.pdb:0.1737050000	(1r2f_A.pdb:0.1913170000	1uzr_A.pdb:0.0910360000):0.0000020290):0.6805880000	(1mxr_A.pdb:0.7938190000	(3ee4_A.pdb:1.5805820000	(1jk0_A.pdb:0.3024110000	(2uw2_A.pdb:0.0494760000	1w68_A.pdb:0.0122420000):0.0935567000):1.2197800000):0.6765210000):0.1408360000):0.8006840000	(((2uw1_A.pdb:0.0000020000	1afr_A.pdb:0.2105660000):0.0265372000	2uw1_B.pdb:0.0000020000):1.0177200000	1za0_A.pdb:1.4426170000):1.2468500000):1.0089900000):0.1444850000	(1mty_B.pdb:1.2451430000	(1mty_D.pdb:1.8946020000	3dhg_A.pdb:0.4486470000):0.7131140000):0.2136010000):0.9169750000):0.5927670000	3qhb_A.pdb:0.4018590000):0.3911630000	(1lko_A.pdb:0.8377760000	1yuz_A.pdb:0.7332010000):0.3692700000):0.7639140000	(2vzb_A.pdb:1.1193280000	((((1lb3_A.pdb:0.0925640000	2za7_A.pdb:0.0382970000):0.1925860000	(1bg7_A.pdb:0.2066810000	1r03_A.pdb:0.2493180000):0.0725093000):0.1458300000	(((1eum_A.pdb:0.3610170000	1krq_A.pdb:0.4791840000):0.3436590000	(2jd7_A.pdb:0.3260330000	1vlg_A.pdb:0.2534410000):0.2296050000):0.4579100000	3e6s_A.pdb:0.9687320000):0.3113590000):0.3705080000	(1z6o_A.pdb:1.2122630000	1z6o_M.pdb:0.8088590000):0.2990410000):0.6593210000):0.1495610000):0.1310520000	((((1bcf_A.pdb:0.0469450000	3e1q_A.pdb:0.1391220000):0.2087900000	2fkz_A.pdb:0.2166260000):0.2537610000	1jgc_A.pdb:0.2420770000):0.7507860000	1nfv_A.pdb:0.4591680000):0.1620860000):0.4474650000):0.3499420000):0.3629880000):0.1993590000	(1qgh_A.pdb:0.3477880000	(2ux1_A.pdb:0.4595660000	(1ji4_A.pdb:0.5591190000	2fjc_A.pdb:0.6852420000):0.4925690000):0.2611940000):0.2783140000):0.1026140000):0.2395250000	2chp_A.pdb:0.6226590000);
(1ji5_A.pdb:0.2770660000	(1jig_A.pdb:0.2571270000	((1n1q_A.pdb:0.3231310000	((((1dps_A.pdb:0.0000030000	1jts_A.pdb:0.0370000000):0.3153110000	1o9r_A.pdb:0.3551490000):0.6228890000	1uvh_A.pdb:0.9366380000):0.4439840000	((1tjo_A.pdb:0.0000010000	1tk6_A.pdb:0.0000010000):1.0706400000	((((((2fzf_A.pdb:1.7686870000	(1lko_A.pdb:0.8482580000	1yuz_A.pdb:0.8856660000):0.3708190000):0.1415900000	3qhb_A.pdb:0.6872620000):0.2712940000	(1otk_A.pdb:1.9418280000	(((((((1oqu_A.pdb:0.1084420000	1uzr_A.pdb:0.1278790000):0.0372857000	1r2f_A.pdb:0.1793240000):0.5210730000	1mxr_A.pdb:0.8611360000):0.4919590000	(1jk0_A.pdb:0.3304260000	(2uw2_A.pdb:0.0439490000	1w68_A.pdb:0.0018080000):0.1210780000):0.9182540000):0.7006260000	3ee4_A.pdb:1.2909460000):0.4191050000	(((2uw1_A.pdb:0.0000020000	1afr_A.pdb:0.2513680000):0.0211211000	2uw1_B.pdb:0.0000020000):1.3373700000	1za0_A.pdb:0.8269300000):1.1578200000):0.5225790000	((2inc_B.pdb:0.9075830000	(2inp_C.pdb:0.8980350000	1mty_B.pdb:1.8188050000):0.5271240000):0.6050610000	(1mty_D.pdb:1.0525320000	3dhg_A.pdb:1.0220890000):0.4591180000):0.4976360000):0.3704160000):0.6132010000):0.4686890000	((((1lb3_A.pdb:0.1050210000	2za7_A.pdb:0.0851840000):0.4644110000	1bg7_A.pdb:0.1186060000):0.0645113000	1r03_A.pdb:0.3358650000):0.2687520000	(1z6o_A.pdb:1.7021600000	(1z6o_M.pdb:0.7546400000	((((1eum_A.pdb:0.3384910000	1krq_A.pdb:0.6185580000):0.6802020000	2jd7_A.pdb:0.3438230000):0.2335370000	1vlg_A.pdb:0.0550100000):0.3802490000	3e6s_A.pdb:0.9775070000):0.3476300000):0.1572430000):0.0434463000):0.6272900000):0.3720110000	((((1bcf_A.pdb:0.0647770000	3e1q_A.pdb:0.1062360000):0.3059080000	2fkz_A.pdb:0.1695300000):0.2334190000	1jgc_A.pdb:0.4623100000):0.6781570000	1nfv_A.pdb:0.7915670000):0.2300680000):0.0000023432	2vzb_A.pdb:1.4923280000):0.6506190000):0.0517399000):0.2122310000):0.0712529000	((1qgh_A.pdb:0.3368420000	2ux1_A.pdb:0.7018540000):0.3967390000	(1ji4_A.pdb:0.7191830000	2fjc_A.pdb:0.7240930000):0.3802200000):0.2484450000):0.1299820000):0.1800070000	2chp_A.pdb:0.6805160000);
(1ji5_A.pdb:0.2946960000	(1jig_A.pdb:0.2609790000	(((1qgh_A.pdb:0.4799720000	2ux1_A.pdb:0.4704150000):0.2815290000	(1ji4_A.pdb:0.8771730000	2fjc_A.pdb:0.8941790000):0.1948200000):0.2388690000	((((1dps_A.pdb:0.0000020000	1jts_A.pdb:0.0221950000):0.3632900000	1o9r_A.pdb:0.2619840000):0.5735990000	1uvh_A.pdb:0.3038260000):0.7090260000	((1tjo_A.pdb:0.0000010000	1tk6_A.pdb:0.0000010000):1.0976900000	(((((2fzf_A.pdb:1.7402870000	((1lko_A.pdb:0.9908230000	1yuz_A.pdb:0.3396610000):0.6466410000	3qhb_A.pdb:0.4055350000):0.4853400000):0.3058630000	(((1otk_A.pdb:2.1027920000	(2inc_B.pdb:0.7884040000	(2inp_C.pdb:1.1529490000	1mty_B.pdb:1.3343840000):0.1857510000):0.0346830000):0.6007000000	(1mty_D.pdb:0.6956780000	3dhg_A.pdb:1.1501030000):0.4744540000):0.6351840000	((((((1oqu_A.pdb:0.1187420000	1uzr_A.pdb:0.0456740000):0.0162941000	1r2f_A.pdb:0.1511900000):1.2425600000	1mxr_A.pdb:0.8339030000):0.3848110000	((1jk0_A.pdb:0.3550880000	2uw2_A.pdb:0.0239860000):0.0117247000	1w68_A.pdb:0.0000030000):1.0052100000):0.8620310000	3ee4_A.pdb:1.3158320000):0.2171070000	(((2uw1_A.pdb:0.0000020000	1afr_A.pdb:0.1851010000):0.0313835000	2uw1_B.pdb:0.0147670000):1.1273300000	1za0_A.pdb:1.0878250000):0.7140820000):0.2625310000):0.9808290000):0.6872320000	((((1lb3_A.pdb:0.0835650000	2za7_A.pdb:0.0000020000):0.3749160000	1bg7_A.pdb:0.2660420000):0.0620524000	1r03_A.pdb:0.1443070000):0.1787460000	(1z6o_A.pdb:1.4822800000	(1z6o_M.pdb:0.7729210000	((((1eum_A.pdb:0.3312490000	1krq_A.pdb:0.4018930000):0.4817360000	3e6s_A.pdb:0.6708300000):0.2585880000	2jd7_A.pdb:0.2836030000):0.2285050000	1vlg_A.pdb:0.0514290000):0.5756100000):0.2993010000):0.0000029111):0.8390180000):0.1324090000	(2vzb_A.pdb:0.9988360000	(((1bcf_A.pdb:0.1362390000	3e1q_A.pdb:0.0963370000):0.1905360000	2fkz_A.pdb:0.3042460000):0.1482340000	1jgc_A.pdb:0.4131610000):0.4633730000):0.1374500000):0.0243500000	1nfv_A.pdb:1.0859610000):0.5129770000):0.1514700000):0.1822940000):0.0545622000):0.0801097000	(1n1q_A.pdb:0.3487440000	2chp_A.pdb:0.5018840000):0.1059720000);
(1ji5_A.pdb:0.2624900000	1jig_A.pdb:0.4501970000	((((1n1q_A.pdb:0.2503900000	((((1dps_A.pdb:0.0000030000	1jts_A.pdb:0.0556130000):0.3484390000	1o9r_A.pdb:0.2388660000):0.6061760000	1uvh_A.pdb:0.7807190000):0.3443800000	((1tjo_A.pdb:0.0000010000	1tk6_A.pdb:0.0000010000):0.8003290000	(((((2fzf_A.pdb:2.2319760000	((1lko_A.pdb:1.2828440000	1yuz_A.pdb:0.5040650000):1.0880100000	3qhb_A.pdb:0.3274170000):0.6099890000):0.3919030000	(1otk_A.pdb:1.4652700000	(((((((1oqu_A.pdb:0.1156120000	1uzr_A.pdb:0.1007410000):0.0250600000	1r2f_A.pdb:0.1719480000):0.7907980000	1mxr_A.pdb:0.7303920000):0.4777640000	(1jk0_A.pdb:0.1935810000	(2uw2_A.pdb:0.0653630000	1w68_A.pdb:0.0000030000):0.2274640000):1.1521200000):0.8208790000	3ee4_A.pdb:2.0067480000):0.4981220000	(((2inc_B.pdb:0.8975110000	2inp_C.pdb:1.6462550000):0.3106910000	1mty_B.pdb:1.4821380000):0.3877710000	(1mty_D.pdb:1.0335650000	3dhg_A.pdb:0.8667230000):0.2533890000):0.6419180000):0.0000023012	(((2uw1_A.pdb:0.0000020000	1afr_A.pdb:0.2912080000):0.0203058000	2uw1_B.pdb:0.0000020000):1.1453700000	1za0_A.pdb:1.2222750000):0.6152320000):0.9511520000):0.5613330000):0.6507030000	(((1lb3_A.pdb:0.1184180000	2za7_A.pdb:0.0613570000):0.1837510000	((1bg7_A.pdb:0.2704180000	1r03_A.pdb:0.3528360000):0.0771527000	(1z6o_M.pdb:0.9261540000	((((1eum_A.pdb:0.3299310000	1krq_A.pdb:0.7052200000):0.6029400000	2jd7_A.pdb:0.4193140000):0.2276850000	1vlg_A.pdb:0.0749300000):0.5611840000	3e6s_A.pdb:1.2266580000):0.2065100000):0.3592020000):0.0889582000):0.3269840000	1z6o_A.pdb:1.7045650000):0.3005410000):0.5294810000	2vzb_A.pdb:1.0142170000):0.0488160000	((((1bcf_A.pdb:0.0857960000	3e1q_A.pdb:0.0918860000):0.2293250000	2fkz_A.pdb:0.2947850000):0.3280820000	1jgc_A.pdb:0.2660500000):0.7509700000	1nfv_A.pdb:1.0214070000):0.2323400000):0.4589500000):0.2433810000):0.3128720000):0.1163930000	(1qgh_A.pdb:0.1886260000	2ux1_A.pdb:0.7323740000):0.2946330000):0.0956675000	(1ji4_A.pdb:0.6970170000	2fjc_A.pdb:0.6875590000):0.5053040000):0.0368089000	2chp_A.pdb:0.5183720000):0.0706554000);
(1ji5_A.pdb:0.2272480000	(((1jig_A.pdb:0.1749660000	((1qgh_A.pdb:0.2067280000	2ux1_A.pdb:0.8887990000):0.4053040000	(1ji4_A.pdb:0.5779640000	2fjc_A.pdb:0.6491220000):0.2957160000):0.2617290000):0.0000028163	((((1dps_A.pdb:0.0145960000	1jts_A.pdb:0.0000030000):0.3866760000	1o9r_A.pdb:0.2075690000):0.5966450000	1uvh_A.pdb:0.6534040000):0.5362930000	((1tjo_A.pdb:0.0000020000	1tk6_A.pdb:0.0000020000):0.8673890000	(((((2fzf_A.pdb:1.1975590000	((((1otk_A.pdb:1.9740310000	(2inp_C.pdb:1.0209150000	1mty_B.pdb:1.9204550000):0.2956440000):0.1546540000	2inc_B.pdb:0.8081540000):0.6736100000	(1mty_D.pdb:0.6488280000	3dhg_A.pdb:1.2069260000):0.4409380000):0.8164950000	((((((1oqu_A.pdb:0.1418380000	1uzr_A.pdb:0.0544180000):0.0000023028	1r2f_A.pdb:0.1894360000):0.7664860000	1mxr_A.pdb:0.7519560000):0.4345690000	(1jk0_A.pdb:0.2545460000	(2uw2_A.pdb:0.0715960000	1w68_A.pdb:0.0008190000):0.0754822000):0.7953340000):0.7234100000	3ee4_A.pdb:0.6188290000):1.1174300000	(((2uw1_A.pdb:0.0000020000	1afr_A.pdb:0.2327570000):0.0260290000	2uw1_B.pdb:0.0142160000):0.9240140000	1za0_A.pdb:0.8144830000):1.0348900000):0.3170660000):0.3749920000):0.3891660000	(1lko_A.pdb:0.5710860000	1yuz_A.pdb:0.5094570000):0.3703410000):0.3164050000	3qhb_A.pdb:0.6091830000):0.7750180000	((((((1lb3_A.pdb:0.1012790000	2za7_A.pdb:0.0818530000):0.4204550000	1bg7_A.pdb:0.2452210000):0.1171250000	1r03_A.pdb:0.2358910000):0.1931650000	1z6o_A.pdb:1.4386300000):0.2840840000	1z6o_M.pdb:0.6395600000):0.1325980000	(((1eum_A.pdb:0.4481870000	1krq_A.pdb:0.3458110000):0.3188740000	3e6s_A.pdb:0.8786360000):0.1371180000	(2jd7_A.pdb:0.3444680000	1vlg_A.pdb:0.1867950000):0.0800867000):0.5516290000):0.6702210000):0.1682860000	((2vzb_A.pdb:1.2391660000	(((1bcf_A.pdb:0.0662150000	3e1q_A.pdb:0.0794300000):0.3658960000	2fkz_A.pdb:0.2807870000):0.3656340000	1jgc_A.pdb:0.3067660000):0.4413430000):0.1664350000	1nfv_A.pdb:0.5307580000):0.0463383000):0.7645910000):0.2641150000):0.2442870000):0.0778743000	1n1q_A.pdb:0.3173480000):0.2555620000	2chp_A.pdb:0.5874450000);
(1ji5_A.pdb:0.2442110000	((1jig_A.pdb:0.2195200000	((1qgh_A.pdb:0.3544820000	2ux1_A.pdb:0.8379960000):0.2884220000	(1ji4_A.pdb:0.8461710000	2fjc_A.pdb:0.7587400000):0.5470450000):0.1313070000):0.0536270000	(1n1q_A.pdb:0.1113420000	((((1dps_A.pdb:0.0164860000	1jts_A.pdb:0.0342270000):0.2160110000	1o9r_A.pdb:0.4375840000):0.3764380000	1uvh_A.pdb:0.7849970000):0.7527930000	((1tjo_A.pdb:0.0000010000	1tk6_A.pdb:0.0000010000):1.0069900000	(((((2fzf_A.pdb:1.2592880000	((1lko_A.pdb:0.9950380000	1yuz_A.pdb:0.2373350000):0.7961150000	3qhb_A.pdb:0.5312370000):0.6518140000):0.0277251000	(1otk_A.pdb:1.2959840000	((((((((1oqu_A.pdb:0.1849070000	1r2f_A.pdb:0.1929450000):0.0303048000	1uzr_A.pdb:0.0340050000):0.7349000000	1mxr_A.pdb:1.2211260000):0.4136590000	(1jk0_A.pdb:0.2956500000	(2uw2_A.pdb:0.0568530000	1w68_A.pdb:0.0000020000):0.0913197000):1.1838000000):0.4690160000	3ee4_A.pdb:1.3149560000):0.3266550000	(((2uw1_A.pdb:0.0000020000	1afr_A.pdb:0.1825060000):0.0298493000	2uw1_B.pdb:0.0000020000):1.6403100000	1za0_A.pdb:1.2208280000):0.8364460000):0.3043940000	1mty_B.pdb:1.5818600000):0.1325270000	((2inc_B.pdb:0.9972280000	2inp_C.pdb:1.0253540000):0.0794933000	(1mty_D.pdb:1.1340830000	3dhg_A.pdb:1.3378170000):0.3014710000):0.3519460000):0.5677760000):0.5675810000):0.4689580000	((((((1lb3_A.pdb:0.0879830000	2za7_A.pdb:0.0216080000):0.1151230000	1z6o_A.pdb:1.6418790000):0.2787820000	1bg7_A.pdb:0.1656790000):0.1277810000	1r03_A.pdb:0.1545450000):0.1461700000	1z6o_M.pdb:1.2530230000):0.4793980000	(((1eum_A.pdb:0.4450020000	1krq_A.pdb:0.4863670000):0.3791960000	3e6s_A.pdb:0.7108450000):0.2426890000	(2jd7_A.pdb:0.2916910000	1vlg_A.pdb:0.2899760000):0.1180400000):0.2184810000):1.3580500000):0.1595390000	1nfv_A.pdb:0.7932120000):0.2215290000	(2vzb_A.pdb:1.2309550000	(((1bcf_A.pdb:0.1048000000	3e1q_A.pdb:0.0750850000):0.1754720000	2fkz_A.pdb:0.2734800000):0.3082960000	1jgc_A.pdb:0.2847000000):0.7736950000):0.2206800000):0.4976030000):0.4425480000):0.1637380000):0.2155920000):0.1541530000	2chp_A.pdb:0.6387080000);
(1ji5_A.pdb:0.3032820000	((1jig_A.pdb:0.2567640000	(((1qgh_A.pdb:0.3498990000	2ux1_A.pdb:0.8014490000):0.2906320000	(1ji4_A.pdb:0.7772920000	2fjc_A.pdb:0.8782130000):0.3859330000):0.2450850000	((((1dps_A.pdb:0.0000020000	1jts_A.pdb:0.0327040000):0.4246930000	1o9r_A.pdb:0.3402590000):0.5935910000	1uvh_A.pdb:0.8391620000):0.6149070000	((1tjo_A.pdb:0.0000010000	1tk6_A.pdb:0.0000010000):0.8603300000	(((((((2fzf_A.pdb:1.8995740000	(1lko_A.pdb:0.8690000000	1yuz_A.pdb:0.4306030000):0.6583480000):0.2792800000	3qhb_A.pdb:0.3865440000):0.7040970000	(1otk_A.pdb:1.8609140000	(((((((1oqu_A.pdb:0.1565570000	1r2f_A.pdb:0.2297260000):0.0091811000	1uzr_A.pdb:0.1008350000):0.8921680000	1mxr_A.pdb:0.7185230000):0.5760830000	((1jk0_A.pdb:0.3150830000	2uw2_A.pdb:0.0777080000):0.0224608000	1w68_A.pdb:0.0000020000):0.9484490000):0.7646480000	3ee4_A.pdb:1.5079830000):0.3149650000	(((2uw1_A.pdb:0.0000020000	1afr_A.pdb:0.2118300000):0.0210680000	2uw1_B.pdb:0.0013420000):1.1921400000	1za0_A.pdb:1.0541370000):0.5533180000):0.0534363000	(((2inc_B.pdb:1.3028290000	2inp_C.pdb:1.0585770000):0.4147590000	1mty_B.pdb:1.4802340000):0.3357200000	(1mty_D.pdb:1.5595860000	3dhg_A.pdb:1.0647260000):0.3915150000):0.4549650000):0.2893670000):0.4257090000):0.1821210000	(((((1lb3_A.pdb:0.0192240000	2za7_A.pdb:0.1505700000):0.5076370000	1bg7_A.pdb:0.2230020000):0.0679931000	1r03_A.pdb:0.4034930000):0.3194610000	1z6o_M.pdb:0.7884560000):0.0752714000	(1z6o_A.pdb:1.7165310000	((((1eum_A.pdb:0.3874450000	1krq_A.pdb:0.5021040000):0.5202980000	2jd7_A.pdb:0.2352460000):0.1382870000	1vlg_A.pdb:0.1397320000):0.2632880000	3e6s_A.pdb:1.0825550000):0.2176800000):0.1162610000):0.6017160000):0.5113390000	2vzb_A.pdb:1.2389910000):0.0000025648	(((1bcf_A.pdb:0.0929440000	3e1q_A.pdb:0.0664440000):0.1635240000	2fkz_A.pdb:0.2436950000):0.1670870000	1jgc_A.pdb:0.5362930000):0.5580380000):0.1946320000	1nfv_A.pdb:0.9294720000):0.2823810000):0.3011680000):0.2304250000):0.0392062000):0.0932642000	1n1q_A.pdb:0.2705800000):0.1288580000	2chp_A.pdb:0.4248800000);
(1ji5_A.pdb:0.1699860000	(1jig_A.pdb:0.2181540000	((1n1q_A.pdb:0.3755970000	((1qgh_A.pdb:0.2610980000	2ux1_A.pdb:0.6322270000):0.3108700000	(1ji4_A.pdb:0.5710970000	2fjc_A.pdb:0.5538340000):0.1947730000):0.2716190000):0.0464958000	((((1dps_A.pdb:0.0442540000	1jts_A.pdb:0.0278220000):0.4248220000	1o9r_A.pdb:0.2855040000):0.7465390000	1uvh_A.pdb:0.7594730000):0.5134210000	((1tjo_A.pdb:0.0000010000	1tk6_A.pdb:0.0000010000):1.0125400000	(((((2fzf_A.pdb:1.6184740000	((1lko_A.pdb:0.8622230000	1yuz_A.pdb:0.5233260000):0.6173780000	3qhb_A.pdb:0.5646000000):0.1966590000):0.1455550000	((((((1otk_A.pdb:1.5867450000	(2inp_C.pdb:0.8431080000	1mty_B.pdb:1.9897430000):0.0876702000):0.1009600000	2inc_B.pdb:0.9268050000):1.0225900000	1mty_D.pdb:1.0971390000):0.2072080000	3dhg_A.pdb:1.0175880000):0.5770670000	(((((1oqu_A.pdb:0.1435350000	1uzr_A.pdb:0.0938320000):0.0567595000	1r2f_A.pdb:0.1504510000):0.8957260000	1mxr_A.pdb:0.9345550000):0.7319730000	(1jk0_A.pdb:0.3113250000	(2uw2_A.pdb:0.0370630000	1w68_A.pdb:0.0014130000):0.0511595000):0.4430740000):1.0594200000	3ee4_A.pdb:0.7852070000):1.6862600000):0.1599000000	(((2uw1_A.pdb:0.0000020000	1afr_A.pdb:0.1598270000):0.0158457000	2uw1_B.pdb:0.0055370000):0.8168330000	1za0_A.pdb:1.6793600000):0.9534210000):0.5053570000):0.5087750000	(((((1lb3_A.pdb:0.1513870000	2za7_A.pdb:0.1072900000):0.1171430000	1z6o_A.pdb:1.7669410000):0.2318850000	1bg7_A.pdb:0.1465230000):0.0484927000	1r03_A.pdb:0.3126250000):0.2787580000	(1z6o_M.pdb:0.8351610000	((((1eum_A.pdb:0.3706240000	1krq_A.pdb:0.5485370000):0.5674440000	2jd7_A.pdb:0.2053180000):0.2032200000	1vlg_A.pdb:0.1301630000):0.4545000000	3e6s_A.pdb:0.8995230000):0.3158860000):0.1499890000):0.6691740000):0.4163510000	2vzb_A.pdb:1.1661330000):0.0280994000	((((1bcf_A.pdb:0.0659320000	3e1q_A.pdb:0.1038650000):0.2509350000	2fkz_A.pdb:0.1335480000):0.1795140000	1jgc_A.pdb:0.3893130000):0.7571920000	1nfv_A.pdb:0.6811070000):0.0785932000):0.5452450000):0.5037430000):0.2444140000):0.0586449000):0.0739759000	2chp_A.pdb:0.5419700000);
(1ji5_A.pdb:0.2613660000	(((1jig_A.pdb:0.2355080000	((1qgh_A.pdb:0.3433850000	2ux1_A.pdb:0.7460930000):0.3408040000	((1ji4_A.pdb:0.6890660000	(((1dps_A.pdb:0.0000020000	1jts_A.pdb:0.0235520000):0.5489710000	1o9r_A.pdb:0.2043530000):0.3185450000	1uvh_A.pdb:1.3503520000):0.5667750000):0.1549770000	2fjc_A.pdb:1.0841240000):0.2515310000):0.0865603000):0.0000020732	((1tjo_A.pdb:0.0000010000	1tk6_A.pdb:0.0000010000):0.9030190000	(((((2fzf_A.pdb:1.4328880000	3qhb_A.pdb:0.4312100000):0.2886140000	(((((1lb3_A.pdb:0.0000030000	2za7_A.pdb:0.1621880000):0.4040850000	1bg7_A.pdb:0.1145150000):0.0849402000	1r03_A.pdb:0.1747830000):0.4084060000	(1z6o_M.pdb:0.9024000000	((((1eum_A.pdb:0.3773390000	1krq_A.pdb:0.4273820000):0.7286540000	2jd7_A.pdb:0.2342080000):0.0643464000	1vlg_A.pdb:0.1562620000):0.1400080000	3e6s_A.pdb:0.9881710000):0.3126830000):0.1280810000):0.1074750000	1z6o_A.pdb:1.0966710000):0.9952250000):0.1253480000	((1lko_A.pdb:0.5004050000	1yuz_A.pdb:0.8318300000):0.5070910000	((((1otk_A.pdb:2.3551280000	(2inc_B.pdb:0.9748960000	(2inp_C.pdb:1.0995410000	1mty_B.pdb:1.3014270000):0.1783190000):0.1164110000):0.5045930000	(1mty_D.pdb:1.0009010000	3dhg_A.pdb:0.8857610000):0.6307030000):0.6293920000	(((((1oqu_A.pdb:0.1658690000	1uzr_A.pdb:0.1150520000):0.0711296000	1r2f_A.pdb:0.1821730000):0.7986400000	1mxr_A.pdb:0.5147450000):0.5493500000	(1jk0_A.pdb:0.3344030000	(2uw2_A.pdb:0.0602730000	1w68_A.pdb:0.0000020000):0.0424953000):0.7664520000):0.6515630000	3ee4_A.pdb:0.7706520000):0.5894580000):0.1055860000	(((2uw1_A.pdb:0.0000020000	1afr_A.pdb:0.1838190000):0.0286279000	2uw1_B.pdb:0.0000020000):0.5154590000	1za0_A.pdb:1.0757370000):1.0053500000):0.9994030000):0.3781980000):0.4923190000	((((1bcf_A.pdb:0.0406780000	3e1q_A.pdb:0.0657850000):0.3915280000	2fkz_A.pdb:0.1119480000):0.2562640000	1jgc_A.pdb:0.3959110000):0.5881360000	1nfv_A.pdb:0.3921370000):0.2068680000):0.1249580000	2vzb_A.pdb:1.2141450000):0.2148330000):0.3174760000):0.0775500000	1n1q_A.pdb:0.2834820000):0.1669130000	2chp_A.pdb:0.8115210000);
(1ji5_A.pdb:0.1818940000	(((1jig_A.pdb:0.1605400000	((1qgh_A.pdb:0.3467910000	2ux1_A.pdb:0.8097910000):0.3651490000	(1ji4_A.pdb:1.0599110000	2fjc_A.pdb:0.6800940000):0.2710360000):0.1718290000):0.0129055000	((((1dps_A.pdb:0.0000020000	1jts_A.pdb:0.0137850000):0.4154350000	1o9r_A.pdb:0.3065080000):0.6313290000	1uvh_A.pdb:0.8569540000):0.4001820000	((1tjo_A.pdb:0.0000010000	1tk6_A.pdb:0.0000010000):0.8542540000	(((((2fzf_A.pdb:1.9156390000	((1lko_A.pdb:0.8229310000	1yuz_A.pdb:0.7020000000):0.6949900000	3qhb_A.pdb:0.6312940000):0.1144620000):0.0092574800	(((((1otk_A.pdb:1.6853770000	1mty_B.pdb:1.7111770000):0.2504580000	2inc_B.pdb:0.9709860000):0.2080350000	2inp_C.pdb:0.8087970000):0.8011670000	(1mty_D.pdb:1.0396430000	3dhg_A.pdb:1.2465350000):0.3401790000):0.4259980000	(((((1oqu_A.pdb:0.1398660000	1r2f_A.pdb:0.2305590000):0.0146890000	1uzr_A.pdb:0.0917410000):0.9841740000	1mxr_A.pdb:0.6474430000):0.5315050000	(1jk0_A.pdb:0.3275940000	(2uw2_A.pdb:0.0439250000	1w68_A.pdb:0.0000020000):0.0000024900):0.7605930000):0.9536650000	(3ee4_A.pdb:0.6513110000	(((2uw1_A.pdb:0.0000020000	1afr_A.pdb:0.1253510000):0.0067992200	2uw1_B.pdb:0.0000020000):0.9891090000	1za0_A.pdb:1.1088630000):1.4458900000):0.6621130000):0.6432160000):0.7579280000):0.6042840000	(((((1lb3_A.pdb:0.0698750000	2za7_A.pdb:0.1073950000):0.3879860000	1bg7_A.pdb:0.1051980000):0.0582514000	1r03_A.pdb:0.1922080000):0.2832820000	1z6o_A.pdb:1.3662960000):0.0824630000	(1z6o_M.pdb:0.7378460000	((((1eum_A.pdb:0.3376480000	1krq_A.pdb:0.6267760000):0.8269980000	2jd7_A.pdb:0.0971120000):0.2904730000	1vlg_A.pdb:0.0802460000):0.3589520000	3e6s_A.pdb:0.9163240000):0.4091890000):0.1562510000):1.0548300000):0.2598640000	2vzb_A.pdb:0.9196160000):0.0336219000	((((1bcf_A.pdb:0.0886590000	3e1q_A.pdb:0.0889950000):0.2277740000	2fkz_A.pdb:0.1272820000):0.0542656000	1jgc_A.pdb:0.5198150000):0.6888870000	1nfv_A.pdb:0.7713720000):0.2458230000):0.1854400000):0.3186750000):0.4622080000):0.0949730000	1n1q_A.pdb:0.2788340000):0.1654740000	2chp_A.pdb:0.5485350000);
(1ji5_A.pdb:0.2266830000	(((1jig_A.pdb:0.1717850000	(1qgh_A.pdb:0.3661290000	2ux1_A.pdb:0.9102750000):0.4736580000):0.0687065000	(((1ji4_A.pdb:0.6693930000	2fjc_A.pdb:0.8835560000):0.2125400000	(((1dps_A.pdb:0.0000020000	1jts_A.pdb:0.0246910000):0.2467630000	1o9r_A.pdb:0.2666410000):0.3448940000	1uvh_A.pdb:0.8933690000):0.3982030000):0.2337910000	((1tjo_A.pdb:0.0000010000	1tk6_A.pdb:0.0000010000):0.9810040000	(((((2fzf_A.pdb:1.5493030000	((1lko_A.pdb:1.0342900000	1yuz_A.pdb:0.2780550000):0.6369800000	3qhb_A.pdb:0.3019830000):0.6481870000):0.0000029618	(1otk_A.pdb:1.4885280000	(((((((1oqu_A.pdb:0.1688740000	1r2f_A.pdb:0.2439020000):0.0436238000	1uzr_A.pdb:0.0000030000):0.9673600000	1mxr_A.pdb:0.6424880000):0.2163460000	(1jk0_A.pdb:0.3605220000	(2uw2_A.pdb:0.0846420000	1w68_A.pdb:0.0081840000):0.1194310000):0.9531780000):0.3038020000	3ee4_A.pdb:1.4323500000):0.5531060000	(((2uw1_A.pdb:0.0000020000	1afr_A.pdb:0.2307740000):0.0369144000	2uw1_B.pdb:0.0000020000):0.9090140000	1za0_A.pdb:0.9553100000):1.4265200000):0.3556260000	((2inc_B.pdb:1.1981810000	(2inp_C.pdb:1.1389720000	1mty_B.pdb:1.4432350000):0.2473620000):0.2852030000	(1mty_D.pdb:1.0823790000	3dhg_A.pdb:1.2668830000):0.4250110000):0.1436830000):0.9641530000):0.4368000000):0.2555340000	(((1lb3_A.pdb:0.0961280000	2za7_A.pdb:0.0386190000):0.1978240000	(1bg7_A.pdb:0.3014560000	(1r03_A.pdb:0.2962930000	(1z6o_M.pdb:1.0607610000	((((1eum_A.pdb:0.1904120000	1krq_A.pdb:0.6893090000):0.5687690000	2jd7_A.pdb:0.1174820000):0.3051880000	1vlg_A.pdb:0.1706120000):0.3843460000	3e6s_A.pdb:0.7265500000):0.2499240000):0.5840370000):0.0328801000):0.2355020000):0.0000022532	1z6o_A.pdb:1.7409870000):1.3813600000):0.4518390000	((((1bcf_A.pdb:0.1288030000	3e1q_A.pdb:0.0476870000):0.3820280000	2fkz_A.pdb:0.2130230000):0.2328420000	1jgc_A.pdb:0.1688840000):0.7983880000	1nfv_A.pdb:0.6057940000):0.1221650000):0.0040826400	2vzb_A.pdb:1.1092710000):0.5017700000):0.1601660000):0.1471940000):0.1514320000	1n1q_A.pdb:0.3441600000):0.1169500000	2chp_A.pdb:0.4995740000);
(1ji5_A.pdb:0.3495050000	(((1jig_A.pdb:0.1594780000	((((1dps_A.pdb:0.0000020000	1jts_A.pdb:0.0198160000):0.3450810000	1o9r_A.pdb:0.2481840000):0.4923080000	1uvh_A.pdb:0.6219180000):0.8249270000	((1tjo_A.pdb:0.0000010000	1tk6_A.pdb:0.0000020000):0.5361450000	((((2fzf_A.pdb:2.1113060000	(((1lko_A.pdb:0.8505880000	1yuz_A.pdb:0.4105030000):0.6183930000	(((1otk_A.pdb:2.9568330000	(3ee4_A.pdb:0.7381940000	(((2uw1_A.pdb:0.0000020000	1afr_A.pdb:0.2638410000):0.0167058000	2uw1_B.pdb:0.0077960000):1.4423400000	1za0_A.pdb:0.7306520000):1.5487500000):0.2985950000):0.1295390000	((((1oqu_A.pdb:0.1164370000	1r2f_A.pdb:0.2836910000):0.0091603800	1uzr_A.pdb:0.0690600000):0.9234670000	1mxr_A.pdb:0.4909140000):1.1200900000	(1jk0_A.pdb:0.2604440000	(2uw2_A.pdb:0.0336060000	1w68_A.pdb:0.0000020000):0.0733344000):0.4650100000):1.0560800000):0.4439260000	((2inc_B.pdb:1.2593820000	(2inp_C.pdb:1.2199370000	1mty_B.pdb:2.0167050000):0.2151590000):0.4239170000	(1mty_D.pdb:1.5021320000	3dhg_A.pdb:1.0400180000):0.3039980000):0.9788820000):0.5909950000):0.5927980000	3qhb_A.pdb:0.6513960000):0.2200480000):0.6892610000	(((((1lb3_A.pdb:0.0355570000	2za7_A.pdb:0.0831110000):0.4246160000	1bg7_A.pdb:0.1842370000):0.0612139000	1r03_A.pdb:0.2425570000):0.2365370000	1z6o_A.pdb:1.3634980000):0.0204350000	(1z6o_M.pdb:0.7527530000	((((1eum_A.pdb:0.4383860000	1krq_A.pdb:0.3715380000):0.5448660000	2jd7_A.pdb:0.1997970000):0.2438830000	1vlg_A.pdb:0.1314390000):0.1472480000	3e6s_A.pdb:0.9727550000):0.5626850000):0.1135810000):0.6456630000):0.3391180000	(2vzb_A.pdb:1.1491120000	(((1bcf_A.pdb:0.1237270000	3e1q_A.pdb:0.1344550000):0.1994190000	2fkz_A.pdb:0.1254360000):0.1643680000	1jgc_A.pdb:0.4997570000):0.4631550000):0.0304941000):0.0923724000	1nfv_A.pdb:0.8794660000):0.3698560000):0.1194220000):0.3899450000):0.1158900000	1n1q_A.pdb:0.2942360000):0.0251199000	((1qgh_A.pdb:0.2531120000	2ux1_A.pdb:0.6720220000):0.3812810000	(1ji4_A.pdb:0.5368180000	2fjc_A.pdb:0.7442720000):0.5504290000):0.0992647000):0.1178300000	2chp_A.pdb:0.3290350000);
(1ji5_A.pdb:0.1671810000	(1jig_A.pdb:0.2446470000	((1qgh_A.pdb:0.2983320000	2ux1_A.pdb:0.5681540000):0.2856750000	2fjc_A.pdb:1.2777960000):0.1874110000):0.1698490000	((1n1q_A.pdb:0.3313930000	(1ji4_A.pdb:0.8970400000	((((1dps_A.pdb:0.0091720000	1jts_A.pdb:0.0213910000):0.3256140000	1o9r_A.pdb:0.2020260000):0.4867760000	1uvh_A.pdb:0.7574730000):0.3365840000	(((1tjo_A.pdb:0.0000010000	1tk6_A.pdb:0.0000010000):0.5605390000	2vzb_A.pdb:1.3243180000):0.2276600000	((((2fzf_A.pdb:2.1645370000	((1lko_A.pdb:0.8973420000	1yuz_A.pdb:0.3858680000):0.9968270000	3qhb_A.pdb:0.2811780000):0.3765030000):0.7852610000	(1otk_A.pdb:1.6642510000	((((((1oqu_A.pdb:0.1447240000	1r2f_A.pdb:0.2037730000):0.0000025029	1uzr_A.pdb:0.0491900000):0.8995850000	(1mxr_A.pdb:0.7745550000	((1jk0_A.pdb:0.3365390000	2uw2_A.pdb:0.0258300000):0.0208650000	1w68_A.pdb:0.0000030000):1.1439600000):0.2980120000):0.8315670000	3ee4_A.pdb:1.4471050000):0.3175880000	(((2uw1_A.pdb:0.0000020000	1afr_A.pdb:0.1760230000):0.0012045800	2uw1_B.pdb:0.0279860000):0.9871070000	1za0_A.pdb:0.9797850000):0.4062940000):0.3939250000	((2inc_B.pdb:0.5821590000	(2inp_C.pdb:1.2456170000	1mty_B.pdb:1.6443920000):0.6051190000):0.2153030000	(1mty_D.pdb:1.0137590000	3dhg_A.pdb:1.0745300000):0.7378530000):0.5617620000):1.4782800000):0.0332102000):0.3258860000	(((((1lb3_A.pdb:0.1346370000	2za7_A.pdb:0.0640000000):0.2777360000	(1bg7_A.pdb:0.3088030000	1r03_A.pdb:0.2651670000):0.0890466000):0.2206040000	((((1eum_A.pdb:0.2496730000	1krq_A.pdb:0.5007310000):0.7248040000	2jd7_A.pdb:0.1788660000):0.1904960000	1vlg_A.pdb:0.2456520000):0.2899810000	3e6s_A.pdb:1.0958700000):0.4617660000):0.2489290000	1z6o_A.pdb:1.7771300000):0.3331480000	1z6o_M.pdb:0.7499340000):0.4952870000):0.3950930000	((((1bcf_A.pdb:0.1100430000	3e1q_A.pdb:0.1087210000):0.2595070000	2fkz_A.pdb:0.2350370000):0.0855556000	1jgc_A.pdb:0.3811480000):0.9027420000	1nfv_A.pdb:0.6450520000):0.2774970000):0.1697010000):0.2622460000):0.0908110000):0.2377260000):0.1420260000	2chp_A.pdb:0.4765990000):0.1044010000);
(1ji5_A.pdb:0.1817810000	((1jig_A.pdb:0.1790910000	(((1qgh_A.pdb:0.2955670000	2ux1_A.pdb:0.5907240000):0.4643800000	(1ji4_A.pdb:0.6830480000	2fjc_A.pdb:0.5559690000):0.2673760000):0.2437360000	((((1dps_A.pdb:0.0000020000	1jts_A.pdb:0.0078870000):0.3294640000	1o9r_A.pdb:0.3170920000):0.3174260000	1uvh_A.pdb:0.5376900000):0.4228000000	((1tjo_A.pdb:0.0000020000	1tk6_A.pdb:0.0000020000):0.7623940000	((((2fzf_A.pdb:1.9132220000	((1lko_A.pdb:0.6792820000	1yuz_A.pdb:0.7153090000):0.5403290000	3qhb_A.pdb:0.6913110000):0.1410320000):0.1412450000	(((((((1oqu_A.pdb:0.1254540000	1uzr_A.pdb:0.1046880000):0.0766634000	1r2f_A.pdb:0.1149010000):0.8901810000	1mxr_A.pdb:1.0551760000):0.6231220000	(1jk0_A.pdb:0.3064270000	(2uw2_A.pdb:0.0363880000	1w68_A.pdb:0.0013980000):0.0658617000):0.8004890000):0.5565480000	3ee4_A.pdb:1.1702620000):0.5581240000	(((2uw1_A.pdb:0.0000020000	1afr_A.pdb:0.1683490000):0.0119451000	2uw1_B.pdb:0.0161270000):1.5346000000	1za0_A.pdb:1.1132340000):1.1841800000):0.7618500000	(((2inc_B.pdb:0.5447480000	1mty_B.pdb:2.2758000000):0.2986650000	2inp_C.pdb:1.2171690000):0.4306340000	(1mty_D.pdb:1.0278830000	3dhg_A.pdb:1.0726520000):0.5062240000):0.6455700000):0.6770390000):0.6503810000	((2vzb_A.pdb:1.0247580000	(((((1lb3_A.pdb:0.0680400000	2za7_A.pdb:0.0344680000):0.3274350000	1bg7_A.pdb:0.1605090000):0.0590899000	1r03_A.pdb:0.3019600000):0.1696790000	1z6o_A.pdb:1.5661960000):0.0419882000	(1z6o_M.pdb:1.2022700000	(((1eum_A.pdb:0.3094400000	1krq_A.pdb:0.6360600000):0.7689360000	(2jd7_A.pdb:0.3230880000	1vlg_A.pdb:0.1703790000):0.1144800000):0.4364950000	3e6s_A.pdb:0.9296580000):0.4752350000):0.1120590000):0.9706370000):0.3345320000	((((1bcf_A.pdb:0.0519150000	3e1q_A.pdb:0.0921010000):0.2854740000	2fkz_A.pdb:0.1306670000):0.2992820000	1jgc_A.pdb:0.5054820000):0.6833810000	1nfv_A.pdb:0.6031440000):0.1880980000):0.0073970500):0.3171180000	1otk_A.pdb:1.8058710000):0.0279316000):0.1066830000):0.2424320000):0.0969401000):0.0751241000	1n1q_A.pdb:0.2832760000):0.1484510000	2chp_A.pdb:0.5644710000);
(1ji5_A.pdb:0.3047170000	(((1jig_A.pdb:0.1016920000	(1qgh_A.pdb:0.3214980000	((2ux1_A.pdb:0.5299140000	2fjc_A.pdb:0.9274010000):0.1709690000	1ji4_A.pdb:0.7642520000):0.2222090000):0.4843480000):0.0549079000	((((1dps_A.pdb:0.0226820000	1jts_A.pdb:0.0000030000):0.4422560000	1o9r_A.pdb:0.2995200000):0.6893360000	1uvh_A.pdb:0.6854420000):0.2737750000	((1tjo_A.pdb:0.0000010000	1tk6_A.pdb:0.0000010000):0.9454960000	(((((2fzf_A.pdb:1.6021770000	((1lko_A.pdb:0.4984280000	1yuz_A.pdb:0.5108110000):0.8841950000	3qhb_A.pdb:0.6560010000):0.4290490000):0.2750450000	(1otk_A.pdb:1.3327460000	(((((((1oqu_A.pdb:0.1984800000	1r2f_A.pdb:0.2606390000):0.0313450000	1uzr_A.pdb:0.0439090000):0.8435290000	1mxr_A.pdb:0.9279680000):0.1812880000	(1jk0_A.pdb:0.1854470000	(2uw2_A.pdb:0.0445440000	1w68_A.pdb:0.0144030000):0.0798666000):1.1827700000):0.5751360000	3ee4_A.pdb:1.3294010000):0.3024490000	(((2uw1_A.pdb:0.0000020000	1afr_A.pdb:0.1469740000):0.0131188000	2uw1_B.pdb:0.0003110000):1.7198900000	1za0_A.pdb:0.7997210000):0.6704220000):0.5760280000	((2inc_B.pdb:0.8104640000	(2inp_C.pdb:1.1727650000	1mty_B.pdb:1.6822600000):0.2660990000):0.3669290000	(1mty_D.pdb:0.8979560000	3dhg_A.pdb:0.8280670000):0.8318420000):0.6070060000):0.8159590000):0.7377840000):0.0906468000	((((1lb3_A.pdb:0.0927040000	2za7_A.pdb:0.0852030000):0.2181170000	(1bg7_A.pdb:0.2786860000	1r03_A.pdb:0.2711160000):0.1823070000):0.2423900000	(((1eum_A.pdb:0.5999380000	1krq_A.pdb:0.2245420000):0.5653540000	(2jd7_A.pdb:0.4640770000	1vlg_A.pdb:0.1127880000):0.1807660000):0.1469550000	3e6s_A.pdb:0.7344600000):0.3190600000):0.2800540000	(1z6o_A.pdb:1.2109950000	1z6o_M.pdb:0.8244200000):0.0960048000):0.5594810000):0.3345470000	((((1bcf_A.pdb:0.0186360000	3e1q_A.pdb:0.0657150000):0.4352330000	2fkz_A.pdb:0.2132850000):0.1457460000	1jgc_A.pdb:0.3816540000):0.5388890000	1nfv_A.pdb:0.5626510000):0.0899119000):0.0000024868	2vzb_A.pdb:1.6519790000):0.3830100000):0.2745600000):0.2897850000):0.0838165000	1n1q_A.pdb:0.4010250000):0.1183840000	2chp_A.pdb:0.5116700000);
(1ji5_A.pdb:0.2153680000	((1jig_A.pdb:0.2056090000	((1qgh_A.pdb:0.3133980000	2ux1_A.pdb:0.6606620000):0.4342270000	((1ji4_A.pdb:0.7426990000	2fjc_A.pdb:0.6883100000):0.2094720000	((((1dps_A.pdb:0.0161430000	1jts_A.pdb:0.0160310000):0.4004500000	1o9r_A.pdb:0.2092760000):0.2911260000	1uvh_A.pdb:0.8023630000):0.6698830000	((1tjo_A.pdb:0.0000010000	1tk6_A.pdb:0.0000010000):0.9301730000	(((((((2fzf_A.pdb:1.4769570000	(1lko_A.pdb:0.7587500000	1yuz_A.pdb:0.6340950000):0.1843470000):0.3003000000	3qhb_A.pdb:0.7840700000):0.4519830000	(((((1otk_A.pdb:2.1897360000	2inp_C.pdb:1.3121410000):0.2311140000	1mty_B.pdb:2.1903090000):0.2851640000	2inc_B.pdb:1.0003550000):0.2669230000	(1mty_D.pdb:0.9284570000	3dhg_A.pdb:1.4274390000):0.2866130000):1.0170400000	((((((1oqu_A.pdb:0.1876940000	1r2f_A.pdb:0.2781900000):0.0059519600	1uzr_A.pdb:0.0427420000):1.1546300000	1mxr_A.pdb:1.0325600000):0.1484440000	(1jk0_A.pdb:0.2468010000	(2uw2_A.pdb:0.0692620000	1w68_A.pdb:0.0000020000):0.0814620000):0.9474590000):0.9361000000	3ee4_A.pdb:0.9751930000):1.1473800000	(((2uw1_A.pdb:0.0000020000	1afr_A.pdb:0.2066750000):0.0085384500	2uw1_B.pdb:0.0211620000):0.9791380000	1za0_A.pdb:1.2741990000):0.5575080000):0.5788610000):0.5446650000):0.4134660000	1nfv_A.pdb:0.6451120000):0.3152970000	(((1bcf_A.pdb:0.0917930000	3e1q_A.pdb:0.1169620000):0.1505330000	2fkz_A.pdb:0.3242530000):0.1848100000	1jgc_A.pdb:0.5409650000):0.6626580000):0.2595960000	2vzb_A.pdb:1.0144390000):0.1558330000	((((((1lb3_A.pdb:0.1493220000	2za7_A.pdb:0.0335100000):0.1053610000	1z6o_A.pdb:1.5406940000):0.2546730000	1bg7_A.pdb:0.1558870000):0.0669010000	1r03_A.pdb:0.2993070000):0.4375750000	1z6o_M.pdb:0.8460110000):0.0604623000	((((1eum_A.pdb:0.1688250000	1krq_A.pdb:0.7743310000):0.8050390000	2jd7_A.pdb:0.2888550000):0.1543300000	1vlg_A.pdb:0.1076330000):0.2919040000	3e6s_A.pdb:0.7767710000):0.5196600000):0.7826700000):0.4799260000):0.3212600000):0.0867189000):0.0919529000):0.1117360000):0.1623500000	1n1q_A.pdb:0.2407070000):0.1385210000	2chp_A.pdb:0.4078290000);
(1ji5_A.pdb:0.2737390000	((1jig_A.pdb:0.2538030000	((1qgh_A.pdb:0.5131590000	((2ux1_A.pdb:0.4590460000	2fjc_A.pdb:0.7246230000):0.1162580000	1ji4_A.pdb:0.7576610000):0.1437850000):0.2633020000	((((1dps_A.pdb:0.0000020000	1jts_A.pdb:0.0473020000):0.4315770000	1o9r_A.pdb:0.2696600000):0.4067930000	1uvh_A.pdb:0.7462680000):0.4740450000	((1tjo_A.pdb:0.0000010000	1tk6_A.pdb:0.0000020000):0.7746450000	(((((2fzf_A.pdb:2.4096320000	((1lko_A.pdb:0.2156190000	1yuz_A.pdb:1.2320250000):0.6098790000	3qhb_A.pdb:0.9723030000):0.2655050000):0.1886270000	(1otk_A.pdb:2.0421860000	(((((((1oqu_A.pdb:0.1574950000	1uzr_A.pdb:0.1057500000):0.0207264000	1r2f_A.pdb:0.2263370000):0.6671760000	1mxr_A.pdb:0.7203950000):0.4219240000	((1jk0_A.pdb:0.3289950000	2uw2_A.pdb:0.0256630000):0.0139206000	1w68_A.pdb:0.0000020000):0.8971780000):1.1425100000	3ee4_A.pdb:0.9267190000):0.6158350000	((2inc_B.pdb:0.9152580000	(2inp_C.pdb:1.2559670000	1mty_B.pdb:1.5756570000):0.2157530000):0.2843150000	(1mty_D.pdb:0.9310100000	3dhg_A.pdb:0.8386410000):0.7498210000):0.4677090000):0.0510314000	(((2uw1_A.pdb:0.0000020000	2uw1_B.pdb:0.0578280000):0.0446946000	1afr_A.pdb:0.1163030000):1.0284800000	1za0_A.pdb:0.9900570000):0.9393040000):0.9318040000):0.7515330000):0.0610366000	((((1lb3_A.pdb:0.0868200000	2za7_A.pdb:0.0903890000):0.1552130000	1z6o_A.pdb:1.7979490000):0.1813360000	(1bg7_A.pdb:0.1802070000	1r03_A.pdb:0.3121010000):0.0707311000):0.3454670000	(1z6o_M.pdb:0.9363500000	(((1eum_A.pdb:0.3787520000	1krq_A.pdb:0.6288800000):0.5664540000	(2jd7_A.pdb:0.4926060000	1vlg_A.pdb:0.0980680000):0.0537976000):0.1892180000	3e6s_A.pdb:1.1136330000):0.3605680000):0.0440249000):0.5203600000):0.5798400000	2vzb_A.pdb:1.3032530000):0.0091060500	(((1bcf_A.pdb:0.0858710000	3e1q_A.pdb:0.0194080000):0.1904930000	(2fkz_A.pdb:0.2732660000	1jgc_A.pdb:0.5626150000):0.0844160000):0.6648700000	1nfv_A.pdb:0.7475570000):0.1691470000):0.0709980000):0.2543470000):0.1184700000):0.0672421000):0.0645262000	1n1q_A.pdb:0.2500110000):0.1647200000	2chp_A.pdb:0.5736130000);
(1ji5_A.pdb:0.1794370000	(((1jig_A.pdb:0.1434560000	((1qgh_A.pdb:0.4134180000	2ux1_A.pdb:0.7941920000):0.2370110000	(1ji4_A.pdb:0.7736220000	2fjc_A.pdb:0.7565710000):0.1372340000):0.2350760000):0.0495166000	((((1dps_A.pdb:0.0039850000	1jts_A.pdb:0.0171990000):0.3462000000	1o9r_A.pdb:0.3399420000):0.5071610000	1uvh_A.pdb:0.9002920000):0.6137500000	((1tjo_A.pdb:0.0000010000	1tk6_A.pdb:0.0000010000):1.0990400000	(((((2fzf_A.pdb:1.5328020000	((1lko_A.pdb:0.5823670000	1yuz_A.pdb:0.6373480000):0.5692070000	3qhb_A.pdb:0.5428310000):0.1940350000):0.0940638000	(((((1otk_A.pdb:2.0924770000	2inc_B.pdb:0.9768700000):0.0145662000	(2inp_C.pdb:0.7668790000	1mty_B.pdb:1.7000460000):0.4404980000):0.9649110000	(1mty_D.pdb:0.6796030000	3dhg_A.pdb:0.8461010000):0.2661920000):0.6981460000	(((((1oqu_A.pdb:0.1765650000	1r2f_A.pdb:0.2194520000):0.0105621000	1uzr_A.pdb:0.1053240000):1.1157200000	1mxr_A.pdb:0.9407520000):0.3706520000	(1jk0_A.pdb:0.2517190000	(2uw2_A.pdb:0.0436330000	1w68_A.pdb:0.0000020000):0.1400800000):1.0161600000):0.3907740000	3ee4_A.pdb:1.1300590000):0.8505640000):0.1905740000	(((2uw1_A.pdb:0.0000020000	1afr_A.pdb:0.2030670000):0.0165786000	2uw1_B.pdb:0.0022580000):0.8610000000	1za0_A.pdb:1.0125260000):0.6035970000):1.1489800000):0.2612390000	((((((1lb3_A.pdb:0.0502180000	2za7_A.pdb:0.0889720000):0.3663960000	1bg7_A.pdb:0.1086120000):0.1086800000	1r03_A.pdb:0.1842360000):0.1943190000	1z6o_A.pdb:1.5128980000):0.1476840000	(((1eum_A.pdb:0.4956180000	1krq_A.pdb:0.3176810000):0.5873330000	(2jd7_A.pdb:0.2666940000	1vlg_A.pdb:0.0956260000):0.1761650000):0.1716630000	3e6s_A.pdb:0.6359420000):0.4917130000):0.1924460000	1z6o_M.pdb:0.5467610000):1.0094400000):0.2745370000	2vzb_A.pdb:1.1026460000):0.0000020598	((((1bcf_A.pdb:0.0125160000	3e1q_A.pdb:0.1120860000):0.2641710000	2fkz_A.pdb:0.2119010000):0.3040110000	1jgc_A.pdb:0.4253990000):0.3934010000	1nfv_A.pdb:0.7634130000):0.1384760000):0.2895140000):0.3580020000):0.1310730000):0.1065910000	1n1q_A.pdb:0.2956180000):0.0962094000	2chp_A.pdb:0.5840070000);
(1ji5_A.pdb:0.2545980000	(1jig_A.pdb:0.2302680000	(((1qgh_A.pdb:0.2119090000	2ux1_A.pdb:0.5941890000):0.2982680000	(1ji4_A.pdb:0.4440380000	2fjc_A.pdb:0.5932800000):0.3329660000):0.1207630000	((((1dps_A.pdb:0.0000020000	1jts_A.pdb:0.0295440000):0.4204030000	1o9r_A.pdb:0.2593000000):0.6213170000	1uvh_A.pdb:0.9353120000):0.3944110000	((1tjo_A.pdb:0.0000010000	1tk6_A.pdb:0.0000010000):0.7608480000	((((((2fzf_A.pdb:1.9777470000	((((((1oqu_A.pdb:0.1853940000	1uzr_A.pdb:0.0650380000):0.0130371000	1r2f_A.pdb:0.1797820000):1.3166700000	1mxr_A.pdb:0.6742690000):0.9880350000	(1jk0_A.pdb:0.2515990000	(2uw2_A.pdb:0.1086710000	1w68_A.pdb:0.0000030000):0.1708350000):0.5236260000):0.9883420000	3ee4_A.pdb:1.3714620000):1.2522800000	(((2inc_B.pdb:1.2119020000	2inp_C.pdb:1.0347450000):0.6072260000	((1mty_B.pdb:1.2678210000	1mty_D.pdb:1.3786320000):0.2614950000	3dhg_A.pdb:0.8465130000):0.2329340000):0.3396340000	(((2uw1_A.pdb:0.0000020000	1afr_A.pdb:0.2005230000):0.0033295800	2uw1_B.pdb:0.0097050000):0.6654950000	1za0_A.pdb:1.8180500000):1.7083200000):0.2434210000):0.3688630000):0.2782380000	((1lko_A.pdb:0.9971750000	1yuz_A.pdb:0.9886890000):0.3103330000	3qhb_A.pdb:0.8233670000):0.4180430000):0.4707850000	((((1lb3_A.pdb:0.0574850000	2za7_A.pdb:0.0223670000):0.2640710000	(1bg7_A.pdb:0.1579080000	1r03_A.pdb:0.2693000000):0.1048900000):0.1628040000	(1z6o_A.pdb:1.5097030000	(1z6o_M.pdb:0.8986520000	(((1eum_A.pdb:0.4783270000	1krq_A.pdb:0.7415850000):0.4643470000	(2jd7_A.pdb:0.4899260000	1vlg_A.pdb:0.1127480000):0.1295780000):0.3178420000	3e6s_A.pdb:0.9160080000):0.3721820000):0.2097520000):0.0516148000):0.8738480000	1otk_A.pdb:1.9552960000):0.3627370000):0.4298870000	2vzb_A.pdb:0.9689840000):0.0725744000	(((1bcf_A.pdb:0.0839440000	3e1q_A.pdb:0.0597070000):0.2206770000	2fkz_A.pdb:0.1497590000):0.2396010000	1jgc_A.pdb:0.3881710000):0.7479320000):0.1346570000	1nfv_A.pdb:0.8216280000):0.1933100000):0.2356000000):0.2616470000):0.1109820000):0.1132790000	(1n1q_A.pdb:0.3329530000	2chp_A.pdb:0.5786940000):0.0419298000);
(1ji5_A.pdb:0.1575080000	(1jig_A.pdb:0.2521340000	((1n1q_A.pdb:0.1487100000	((((1dps_A.pdb:0.0000030000	1jts_A.pdb:0.0328050000):0.3804980000	1o9r_A.pdb:0.3173040000):0.4347590000	1uvh_A.pdb:0.8015500000):0.9165510000	((1tjo_A.pdb:0.0000010000	1tk6_A.pdb:0.0000010000):0.9024510000	((((((2fzf_A.pdb:1.4043030000	((1otk_A.pdb:1.9455320000	((((((1oqu_A.pdb:0.2034700000	1r2f_A.pdb:0.2959150000):0.0204882000	1uzr_A.pdb:0.0689340000):0.7347140000	1mxr_A.pdb:0.9542760000):0.5884670000	(1jk0_A.pdb:0.3143070000	(2uw2_A.pdb:0.0513420000	1w68_A.pdb:0.0000020000):0.0392095000):1.0876500000):0.3815900000	3ee4_A.pdb:1.1143190000):0.1490420000	(((2uw1_A.pdb:0.0000020000	1afr_A.pdb:0.2407310000):0.0140499000	2uw1_B.pdb:0.0000020000):1.3931600000	1za0_A.pdb:0.7329540000):0.9894640000):0.4129090000):0.3907840000	((2inc_B.pdb:1.3205390000	(2inp_C.pdb:0.8591620000	1mty_B.pdb:1.6786070000):0.2808200000):0.5118030000	(1mty_D.pdb:1.2310300000	3dhg_A.pdb:0.9517120000):0.2798100000):0.4152190000):0.3753740000):0.3751580000	((1lko_A.pdb:0.5416810000	1yuz_A.pdb:0.5367690000):0.4856610000	3qhb_A.pdb:0.3954170000):0.4842840000):0.2812730000	(((((1lb3_A.pdb:0.0120160000	2za7_A.pdb:0.1155440000):0.2971860000	(1bg7_A.pdb:0.1915950000	1r03_A.pdb:0.3438360000):0.0601792000):0.3300920000	1z6o_A.pdb:1.6408850000):0.0956485000	1z6o_M.pdb:0.9044730000):0.0578528000	((((1eum_A.pdb:0.4225110000	1krq_A.pdb:0.4963430000):0.6685780000	2jd7_A.pdb:0.1995710000):0.1796680000	1vlg_A.pdb:0.1643520000):0.1533250000	3e6s_A.pdb:0.8819900000):0.4626150000):0.8763550000):0.2754980000	2vzb_A.pdb:1.0214280000):0.0359241000	(((1bcf_A.pdb:0.0819300000	3e1q_A.pdb:0.1671500000):0.1683730000	2fkz_A.pdb:0.1946240000):0.3841730000	1jgc_A.pdb:0.3692790000):0.5758200000):0.0706046000	1nfv_A.pdb:0.7813660000):0.5040860000):0.4763390000):0.2163780000):0.1661260000	((1qgh_A.pdb:0.4568830000	2ux1_A.pdb:0.8417330000):0.2721200000	(1ji4_A.pdb:0.7889580000	2fjc_A.pdb:0.7858700000):0.4205660000):0.3021970000):0.0161422000):0.1888230000	2chp_A.pdb:0.5798240000);
(1ji5_A.pdb:0.2458760000	((1jig_A.pdb:0.1323080000	(((1qgh_A.pdb:0.4561580000	2ux1_A.pdb:0.8131720000):0.3111790000	(1ji4_A.pdb:0.6322100000	2fjc_A.pdb:0.9739740000):0.2563190000):0.1376300000	((((1dps_A.pdb:0.0000020000	1jts_A.pdb:0.0078290000):0.5802940000	1o9r_A.pdb:0.1199920000):0.7106160000	1uvh_A.pdb:1.1460020000):0.6089470000	((1tjo_A.pdb:0.0000010000	1tk6_A.pdb:0.0000010000):0.9514300000	(((((2fzf_A.pdb:1.2894430000	((1lko_A.pdb:0.5293780000	1yuz_A.pdb:0.7341620000):0.9264500000	3qhb_A.pdb:0.4843500000):0.2065590000):0.3146250000	((((1otk_A.pdb:1.7124610000	2inp_C.pdb:0.9192380000):0.1510490000	(2inc_B.pdb:0.9831060000	1mty_B.pdb:1.2494650000):0.4415110000):0.4454980000	(1mty_D.pdb:0.9446560000	3dhg_A.pdb:1.0678830000):0.5183830000):0.6391910000	(((((1oqu_A.pdb:0.1280660000	1r2f_A.pdb:0.2260410000):0.0086031000	1uzr_A.pdb:0.0537890000):0.6714420000	(1mxr_A.pdb:0.5999670000	(1jk0_A.pdb:0.3549030000	(2uw2_A.pdb:0.0639400000	1w68_A.pdb:0.0000020000):0.0940342000):1.0313600000):0.1951610000):0.7958540000	3ee4_A.pdb:1.2570280000):0.6534770000	(((2uw1_A.pdb:0.0000020000	1afr_A.pdb:0.2659990000):0.0302072000	2uw1_B.pdb:0.0000020000):0.4869810000	1za0_A.pdb:1.0598280000):0.9363760000):0.3833040000):0.8504800000):0.1679090000	((((1lb3_A.pdb:0.0764830000	2za7_A.pdb:0.1609140000):0.2152460000	(1bg7_A.pdb:0.2282750000	1r03_A.pdb:0.2620110000):0.1809280000):0.4111600000	(1z6o_M.pdb:0.9051560000	((((1eum_A.pdb:0.4516260000	1krq_A.pdb:0.4686720000):0.5485830000	2jd7_A.pdb:0.3058190000):0.0841323000	1vlg_A.pdb:0.2112140000):0.2114700000	3e6s_A.pdb:0.8289530000):0.0344909000):0.2157090000):0.0004751810	1z6o_A.pdb:1.3421010000):0.6812430000):0.1795810000	((((1bcf_A.pdb:0.0739580000	3e1q_A.pdb:0.0970240000):0.3415360000	2fkz_A.pdb:0.2344890000):0.1902060000	1jgc_A.pdb:0.5245220000):0.5813360000	1nfv_A.pdb:0.5645400000):0.1269050000):0.0000020607	2vzb_A.pdb:1.4090700000):0.4339720000):0.2989790000):0.2402330000):0.1061480000):0.1213570000	1n1q_A.pdb:0.4387970000):0.2083360000	2chp_A.pdb:0.8377260000);
(1ji5_A.pdb:0.1827300000	(((1jig_A.pdb:0.1286120000	((1qgh_A.pdb:0.3714790000	2ux1_A.pdb:0.7756410000):0.2707310000	(1ji4_A.pdb:0.5899950000	2fjc_A.pdb:0.9730420000):0.3755090000):0.2572570000):0.0303700000	((((1dps_A.pdb:0.0000030000	1jts_A.pdb:0.0140010000):0.4111500000	1o9r_A.pdb:0.3906440000):0.3426320000	1uvh_A.pdb:0.7806180000):0.6150490000	((1tjo_A.pdb:0.0000010000	1tk6_A.pdb:0.0000010000):0.9797780000	(((((2fzf_A.pdb:1.6631990000	((1lko_A.pdb:0.9037490000	1yuz_A.pdb:0.5470050000):0.6743390000	3qhb_A.pdb:0.6045520000):0.4478660000):0.4828370000	(((1otk_A.pdb:1.7465620000	2inp_C.pdb:1.0278840000):0.1442740000	(2inc_B.pdb:0.9649170000	(1mty_B.pdb:1.3205380000	(1mty_D.pdb:1.0000830000	3dhg_A.pdb:1.4579120000):0.5361960000):0.0985619000):0.3696920000):0.6705170000	(((((1oqu_A.pdb:0.1722810000	1r2f_A.pdb:0.1679540000):0.0486376000	1uzr_A.pdb:0.0667270000):0.6617510000	(1mxr_A.pdb:0.7226760000	((1jk0_A.pdb:0.3423890000	2uw2_A.pdb:0.0219760000):0.0510271000	1w68_A.pdb:0.0000020000):1.1953100000):0.2589060000):1.0057800000	3ee4_A.pdb:1.0309500000):0.7250500000	(((2uw1_A.pdb:0.0000020000	1afr_A.pdb:0.2055700000):0.0208023000	2uw1_B.pdb:0.0000030000):0.9351940000	1za0_A.pdb:1.1167760000):0.3815000000):0.8733540000):0.5538490000):0.1412020000	((((((1lb3_A.pdb:0.0446250000	2za7_A.pdb:0.0920770000):0.2719600000	(1bg7_A.pdb:0.1561670000	1r03_A.pdb:0.3527800000):0.1581120000):0.3139660000	1z6o_A.pdb:1.5595460000):0.1774180000	1z6o_M.pdb:0.9628690000):0.1571540000	3e6s_A.pdb:1.0613330000):0.1606760000	((1eum_A.pdb:0.5543630000	1krq_A.pdb:0.4719340000):0.5299000000	(2jd7_A.pdb:0.3864140000	1vlg_A.pdb:0.1330900000):0.3120670000):0.0557936000):0.5134840000):0.5363950000	(2vzb_A.pdb:1.4951760000	(((1bcf_A.pdb:0.0583180000	3e1q_A.pdb:0.0781970000):0.3842460000	2fkz_A.pdb:0.3357000000):0.1132760000	1jgc_A.pdb:0.4922780000):0.5254420000):0.0134573000):0.1696310000	1nfv_A.pdb:0.6977320000):0.2984640000):0.4494900000):0.1374560000):0.1029510000	1n1q_A.pdb:0.4815520000):0.1207950000	2chp_A.pdb:0.5690260000);
(1ji5_A.pdb:0.2514240000	((1jig_A.pdb:0.2069650000	((1qgh_A.pdb:0.5029030000	2ux1_A.pdb:0.6033950000):0.4443200000	(1ji4_A.pdb:0.9776660000	2fjc_A.pdb:0.6863910000):0.4110820000):0.2491750000):0.1369880000	(1n1q_A.pdb:0.3712010000	(((((1dps_A.pdb:0.0000020000	1jts_A.pdb:0.0319430000):0.3855750000	1o9r_A.pdb:0.3656650000):0.7806120000	1uvh_A.pdb:0.5824350000):0.4588430000	(1tjo_A.pdb:0.0000010000	1tk6_A.pdb:0.0000010000):0.8093800000):0.2621580000	(((2fzf_A.pdb:1.8455170000	(((1lko_A.pdb:0.7239910000	1yuz_A.pdb:0.6679320000):0.6995600000	3qhb_A.pdb:0.3246110000):0.8501270000	((((((1lb3_A.pdb:0.1165750000	2za7_A.pdb:0.0978630000):0.1570010000	1z6o_A.pdb:1.8204370000):0.2050450000	(1bg7_A.pdb:0.2252260000	1r03_A.pdb:0.3321230000):0.0582645000):0.3603290000	1z6o_M.pdb:1.1808330000):0.2557390000	((((1eum_A.pdb:0.4549840000	1krq_A.pdb:0.4722580000):0.5988080000	3e6s_A.pdb:0.8022730000):0.2776480000	2jd7_A.pdb:0.1906770000):0.1506500000	1vlg_A.pdb:0.1653540000):0.4357500000):0.6217230000	(1otk_A.pdb:2.3468230000	((((1oqu_A.pdb:0.0943920000	(1r2f_A.pdb:0.2308420000	1uzr_A.pdb:0.1073960000):0.0213381000):0.8012080000	1mxr_A.pdb:0.9098950000):0.3139110000	(1jk0_A.pdb:0.3018750000	(2uw2_A.pdb:0.0303720000	1w68_A.pdb:0.0000030000):0.0335852000):1.4880700000):0.4620970000	((3ee4_A.pdb:1.0908810000	((2inc_B.pdb:1.1356920000	(2inp_C.pdb:0.5511320000	1mty_B.pdb:2.3847290000):0.3973830000):0.6637490000	(1mty_D.pdb:1.2532350000	3dhg_A.pdb:1.2823340000):0.2378840000):1.3352600000):0.0854697000	(((2uw1_A.pdb:0.0000020000	2uw1_B.pdb:0.0000030000):0.0000024340	1afr_A.pdb:0.2432080000):0.6905610000	1za0_A.pdb:1.3454530000):1.4384500000):0.0998346000):0.9005790000):0.7856380000):0.0223809000):0.1360750000):0.2077060000	2vzb_A.pdb:0.9394030000):0.1389870000	((((1bcf_A.pdb:0.0907140000	3e1q_A.pdb:0.1223570000):0.2440430000	2fkz_A.pdb:0.2520510000):0.3088290000	1jgc_A.pdb:0.4278390000):0.4978890000	1nfv_A.pdb:0.9344960000):0.2281270000):0.2921270000):0.3502920000):0.0866195000):0.0951110000	2chp_A.pdb:0.6611600000);
(1ji5_A.pdb:0.2423630000	((1jig_A.pdb:0.2296390000	(1qgh_A.pdb:0.1216800000	2ux1_A.pdb:0.9804740000):0.5888660000):0.0903245000	(1n1q_A.pdb:0.2413690000	((1ji4_A.pdb:0.5224280000	2fjc_A.pdb:0.8459600000):0.5917270000	((((1dps_A.pdb:0.0000020000	1jts_A.pdb:0.0290460000):0.3503670000	1o9r_A.pdb:0.1974490000):0.4559540000	1uvh_A.pdb:0.5884810000):0.7470890000	((1tjo_A.pdb:0.0000010000	1tk6_A.pdb:0.0000010000):1.0092000000	(((((2fzf_A.pdb:2.2253390000	((1lko_A.pdb:0.8800660000	1yuz_A.pdb:0.7863520000):0.6561310000	3qhb_A.pdb:0.5856380000):0.2754620000):0.2615510000	(1otk_A.pdb:2.0634940000	((((((1oqu_A.pdb:0.1329600000	(1r2f_A.pdb:0.2435090000	1uzr_A.pdb:0.0644910000):0.0109520000):1.0219800000	1mxr_A.pdb:0.5732380000):0.5368130000	(1jk0_A.pdb:0.3146450000	(2uw2_A.pdb:0.0281120000	1w68_A.pdb:0.0000020000):0.0851522000):0.8999690000):0.9669320000	3ee4_A.pdb:1.6261780000):0.5376560000	(((2uw1_A.pdb:0.0000020000	1afr_A.pdb:0.2830690000):0.0313691000	2uw1_B.pdb:0.0000030000):1.3155100000	1za0_A.pdb:1.2598060000):1.3748100000):0.5680260000	((2inc_B.pdb:0.8560540000	(2inp_C.pdb:0.9716780000	1mty_B.pdb:1.7156010000):0.2806450000):0.7573260000	(1mty_D.pdb:1.0103030000	3dhg_A.pdb:1.3536710000):0.1660660000):1.3629600000):0.7619630000):0.0000023345):0.7179570000	((((1lb3_A.pdb:0.0556340000	2za7_A.pdb:0.0506190000):0.3005820000	1bg7_A.pdb:0.2095340000):0.0905273000	1r03_A.pdb:0.2586580000):0.3525270000	(1z6o_A.pdb:1.2137500000	(1z6o_M.pdb:0.8089540000	((((1eum_A.pdb:0.4574100000	1krq_A.pdb:0.3768310000):0.8151860000	1vlg_A.pdb:0.1773100000):0.0268332000	2jd7_A.pdb:0.3014530000):0.2918950000	3e6s_A.pdb:1.1774830000):0.4447710000):0.1940780000):0.0271471000):0.6091100000):0.3115090000	2vzb_A.pdb:1.2836470000):0.1051630000	((((1bcf_A.pdb:0.1209800000	3e1q_A.pdb:0.1284280000):0.2326140000	2fkz_A.pdb:0.1942130000):0.3422060000	1jgc_A.pdb:0.4839770000):0.5884020000	1nfv_A.pdb:0.9721740000):0.2263450000):0.3498710000):0.1599940000):0.4040330000):0.1284800000):0.2018290000):0.2763510000	2chp_A.pdb:0.6023320000);
(1ji5_A.pdb:0.3760060000	(1jig_A.pdb:0.2541690000	(1n1q_A.pdb:0.2903530000	((1qgh_A.pdb:0.5678110000	(2ux1_A.pdb:0.9754790000	(1ji4_A.pdb:0.7151220000	2fjc_A.pdb:0.8204460000):0.3229820000):0.3565920000):0.2730730000	(((((1dps_A.pdb:0.0000020000	1jts_A.pdb:0.0325210000):0.4213510000	1o9r_A.pdb:0.2017150000):0.7264940000	1uvh_A.pdb:0.7377760000):0.4128430000	(1tjo_A.pdb:0.0000010000	1tk6_A.pdb:0.0000010000):0.7918020000):0.0880241000	(((((2fzf_A.pdb:1.3905050000	(((1otk_A.pdb:1.5054360000	((2inc_B.pdb:1.9456070000	2inp_C.pdb:1.0904460000):0.1574540000	1mty_B.pdb:1.4501870000):0.2508900000):0.4571090000	(1mty_D.pdb:0.7533640000	3dhg_A.pdb:1.1369660000):0.7432110000):0.0334560000	(((((1oqu_A.pdb:0.0919720000	1r2f_A.pdb:0.1944540000):0.0305000000	1uzr_A.pdb:0.0390200000):0.8528400000	1mxr_A.pdb:0.4546270000):0.6557190000	(1jk0_A.pdb:0.1563390000	(2uw2_A.pdb:0.0356290000	1w68_A.pdb:0.0000030000):0.1852790000):0.8394010000):0.5684620000	3ee4_A.pdb:1.3523350000):0.5629110000):0.6041650000):0.1024830000	((1lko_A.pdb:0.5722280000	1yuz_A.pdb:0.6805860000):0.5238020000	3qhb_A.pdb:0.7921660000):0.1253840000):0.4738130000	(((((((1lb3_A.pdb:0.0453780000	2za7_A.pdb:0.0337610000):0.2656190000	1r03_A.pdb:0.3052250000):0.1635200000	1bg7_A.pdb:0.0638720000):0.2836920000	1z6o_A.pdb:1.6583750000):0.2907660000	((((1eum_A.pdb:0.5795730000	1krq_A.pdb:0.5023830000):0.5751900000	2jd7_A.pdb:0.5496870000):0.0672002000	1vlg_A.pdb:0.0973730000):0.2953930000	3e6s_A.pdb:0.9512160000):0.4077840000):0.1239940000	1z6o_M.pdb:0.5701220000):0.3809820000	(((2uw1_A.pdb:0.0000020000	1afr_A.pdb:0.2934610000):0.0095479800	2uw1_B.pdb:0.0321920000):1.6316700000	1za0_A.pdb:0.4133010000):1.1126000000):0.2609410000):0.2939180000	1nfv_A.pdb:0.4446260000):0.2571720000	(2vzb_A.pdb:1.2629210000	(((1bcf_A.pdb:0.0862960000	3e1q_A.pdb:0.1420290000):0.4434260000	2fkz_A.pdb:0.1231040000):0.2169180000	1jgc_A.pdb:0.2693860000):0.4750980000):0.1550450000):0.4587750000):0.4034610000):0.0565711000):0.0912361000):0.2610530000	2chp_A.pdb:0.6462420000);
(1ji5_A.pdb:0.2355670000	((1jig_A.pdb:0.2218520000	((1qgh_A.pdb:0.2702000000	2ux1_A.pdb:0.6557790000):0.5378570000	((1ji4_A.pdb:0.6200600000	2fjc_A.pdb:0.6909800000):0.4307580000	((((1dps_A.pdb:0.0000030000	1jts_A.pdb:0.0659480000):0.3195820000	1o9r_A.pdb:0.2912340000):0.3764450000	1uvh_A.pdb:1.0160020000):0.5101830000	((1tjo_A.pdb:0.0000010000	1tk6_A.pdb:0.0000020000):0.5300940000	(((((2fzf_A.pdb:1.5021040000	((1lko_A.pdb:0.8376610000	(1yuz_A.pdb:0.9647600000	3qhb_A.pdb:0.8039260000):0.1406290000):0.3929400000	(1otk_A.pdb:1.8292330000	((((((1oqu_A.pdb:0.1620470000	1uzr_A.pdb:0.0739910000):0.0675136000	1r2f_A.pdb:0.1956730000):0.9901920000	1mxr_A.pdb:0.4258000000):0.6143540000	(1jk0_A.pdb:0.3090270000	(2uw2_A.pdb:0.0662680000	1w68_A.pdb:0.0000020000):0.0902347000):0.6257080000):1.3047700000	3ee4_A.pdb:1.0021550000):1.4039400000	(((2inc_B.pdb:1.1783930000	(2inp_C.pdb:1.6029160000	1mty_B.pdb:1.6676030000):0.4080060000):0.1958230000	(1mty_D.pdb:0.8921170000	3dhg_A.pdb:0.9714550000):0.3359430000):0.4643400000	(((2uw1_A.pdb:0.0000020000	1afr_A.pdb:0.1962010000):0.0052234400	2uw1_B.pdb:0.0086760000):0.9605700000	1za0_A.pdb:0.9432990000):1.0954400000):0.1378990000):0.0000027196):0.4636350000):0.2299460000):0.6302100000	(((1lb3_A.pdb:0.0767800000	2za7_A.pdb:0.0708240000):0.2057310000	1z6o_A.pdb:1.8742530000):0.0774870000	((1bg7_A.pdb:0.2012080000	1r03_A.pdb:0.3220880000):0.1276380000	(1z6o_M.pdb:0.8117850000	(((1eum_A.pdb:0.3611350000	1krq_A.pdb:0.5253050000):0.4499550000	(2jd7_A.pdb:0.3879640000	1vlg_A.pdb:0.1924580000):0.1516700000):0.1873710000	3e6s_A.pdb:0.7226720000):0.3133330000):0.5733290000):0.0300081000):0.8182040000):0.4614360000	1nfv_A.pdb:0.8364350000):0.0433841000	2vzb_A.pdb:1.0185550000):0.2064710000	(((1bcf_A.pdb:0.1390900000	3e1q_A.pdb:0.0139730000):0.2250630000	2fkz_A.pdb:0.2681440000):0.0768835000	1jgc_A.pdb:0.4400720000):0.6653790000):0.2779260000):0.3121920000):0.2038010000):0.1270370000):0.1159750000):0.1188680000	1n1q_A.pdb:0.2723580000):0.2155000000	2chp_A.pdb:0.6190430000);
(1ji5_A.pdb:0.1580470000	(((1jig_A.pdb:0.1675020000	((1ji4_A.pdb:0.8527660000	2fjc_A.pdb:0.6871620000):0.6085080000	((((1dps_A.pdb:0.0304870000	1jts_A.pdb:0.0000020000):0.3806150000	1o9r_A.pdb:0.1046310000):0.5366060000	1uvh_A.pdb:0.6395850000):0.3800300000	((1tjo_A.pdb:0.0000010000	1tk6_A.pdb:0.0000010000):0.4912100000	((((((((2fzf_A.pdb:2.1392310000	3qhb_A.pdb:0.8234640000):0.2303570000	1yuz_A.pdb:0.8163000000):0.7248930000	1lko_A.pdb:0.7918400000):1.0498900000	((((1lb3_A.pdb:0.0883170000	2za7_A.pdb:0.0789520000):0.2463880000	(1bg7_A.pdb:0.1374380000	1r03_A.pdb:0.2885550000):0.1258510000):0.0992114000	1z6o_A.pdb:1.6347760000):0.2870640000	(1z6o_M.pdb:1.2119140000	(((1eum_A.pdb:0.3364890000	1krq_A.pdb:0.4930880000):0.3424310000	3e6s_A.pdb:0.7381560000):0.2056220000	(2jd7_A.pdb:0.3093890000	1vlg_A.pdb:0.3558160000):0.1539540000):0.3557510000):0.0000027095):0.4001780000):0.2597600000	2vzb_A.pdb:0.9148050000):0.3698450000	(((1bcf_A.pdb:0.1032020000	3e1q_A.pdb:0.0163100000):0.2479720000	2fkz_A.pdb:0.2910250000):0.0855361000	1jgc_A.pdb:0.3233730000):0.4907500000):0.1259840000	1nfv_A.pdb:0.8669420000):0.1573420000	(1otk_A.pdb:1.7899100000	((((((1oqu_A.pdb:0.1408230000	1r2f_A.pdb:0.2121430000):0.0000023397	1uzr_A.pdb:0.0367780000):0.6581840000	(1mxr_A.pdb:0.5419110000	(1jk0_A.pdb:0.2294710000	(2uw2_A.pdb:0.0780310000	1w68_A.pdb:0.0047700000):0.1429880000):1.4361900000):0.5955930000):0.9158600000	3ee4_A.pdb:0.9398910000):0.8696170000	(((2uw1_A.pdb:0.0000020000	1afr_A.pdb:0.2236990000):0.0192751000	2uw1_B.pdb:0.0000020000):1.0120700000	1za0_A.pdb:1.3593080000):0.6187250000):0.4305290000	((2inc_B.pdb:0.4445660000	2inp_C.pdb:1.8832430000):0.3048120000	(1mty_B.pdb:1.5575930000	(1mty_D.pdb:1.0490500000	3dhg_A.pdb:1.1813640000):0.4466090000):0.3362910000):0.9115350000):0.5347310000):1.0894900000):0.2144780000):0.5550010000):0.4428750000):0.0089462000):0.0700636000	(1qgh_A.pdb:0.1654950000	2ux1_A.pdb:0.7950400000):0.4947670000):0.0693770000	1n1q_A.pdb:0.4467870000):0.2387990000	2chp_A.pdb:0.5719520000);
(1ji5_A.pdb:0.2511500000	(1jig_A.pdb:0.2182110000	((1n1q_A.pdb:0.3134650000	((((1dps_A.pdb:0.0142180000	1jts_A.pdb:0.0170850000):0.3153650000	1o9r_A.pdb:0.3446800000):0.4996050000	1uvh_A.pdb:0.6155920000):0.7616930000	((1tjo_A.pdb:0.0000010000	1tk6_A.pdb:0.0000010000):0.8597200000	((((((2fzf_A.pdb:1.6384950000	((((((1otk_A.pdb:2.1263750000	2inp_C.pdb:0.9210000000):0.2124930000	2inc_B.pdb:0.7808810000):0.3584250000	1mty_B.pdb:1.3402510000):0.5158720000	(1mty_D.pdb:1.2003050000	3dhg_A.pdb:0.9289920000):0.4736320000):0.5569400000	(((((1oqu_A.pdb:0.1429520000	1uzr_A.pdb:0.0708500000):0.0325604000	1r2f_A.pdb:0.1832050000):0.8445310000	1mxr_A.pdb:0.9148980000):0.2887550000	((1jk0_A.pdb:0.3856980000	2uw2_A.pdb:0.0315930000):0.0406486000	1w68_A.pdb:0.0000030000):0.7638370000):1.2038000000	3ee4_A.pdb:0.5474690000):1.1602500000):0.0685899000	(((2uw1_A.pdb:0.0000020000	1afr_A.pdb:0.2092530000):0.0158847000	2uw1_B.pdb:0.0238060000):0.9699120000	1za0_A.pdb:1.0089480000):0.7439550000):0.8639160000):0.4020190000	((1lko_A.pdb:0.8324720000	1yuz_A.pdb:0.5360520000):0.8743750000	3qhb_A.pdb:0.2678260000):0.6697640000):0.4964560000	((((((1lb3_A.pdb:0.0530590000	2za7_A.pdb:0.0988630000):0.4349480000	1bg7_A.pdb:0.2432700000):0.1168540000	1r03_A.pdb:0.1969860000):0.2293880000	1z6o_A.pdb:1.8756200000):0.1478530000	(((1eum_A.pdb:0.3831050000	1krq_A.pdb:0.3865830000):0.4309050000	(2jd7_A.pdb:0.2274340000	1vlg_A.pdb:0.2948030000):0.1571730000):0.2507120000	3e6s_A.pdb:0.8501970000):0.2889200000):0.3014260000	1z6o_M.pdb:0.7069520000):0.7511360000):0.3891480000	1nfv_A.pdb:0.7779190000):0.1536850000	2vzb_A.pdb:1.1265450000):0.0104000000	(((1bcf_A.pdb:0.0750180000	3e1q_A.pdb:0.0649960000):0.2161220000	2fkz_A.pdb:0.3171200000):0.2713610000	1jgc_A.pdb:0.3778420000):0.3304080000):0.3786920000):0.1838490000):0.2416570000):0.1136120000	((1qgh_A.pdb:0.3345750000	2ux1_A.pdb:0.7223430000):0.2488790000	(1ji4_A.pdb:0.5853560000	2fjc_A.pdb:0.9372370000):0.3272120000):0.2659110000):0.0384395000):0.2165210000	2chp_A.pdb:0.6543360000);
(1ji5_A.pdb:0.1923080000	((1jig_A.pdb:0.1726000000	((1n1q_A.pdb:0.2833070000	((((1dps_A.pdb:0.0114520000	1jts_A.pdb:0.0305520000):0.4125200000	1o9r_A.pdb:0.2475550000):0.4445770000	1uvh_A.pdb:0.6218000000):0.5688700000	((1tjo_A.pdb:0.0000010000	1tk6_A.pdb:0.0000010000):0.5931860000	((((((2fzf_A.pdb:1.3198150000	((((((1otk_A.pdb:1.7119250000	2inp_C.pdb:0.7752750000):0.2900350000	2inc_B.pdb:0.6182170000):0.2863620000	1mty_B.pdb:1.5432900000):0.5741020000	(1mty_D.pdb:1.1885350000	3dhg_A.pdb:1.1289950000):0.3080820000):0.3271010000	((((1oqu_A.pdb:0.1206810000	1r2f_A.pdb:0.2585290000):0.0215125000	1uzr_A.pdb:0.0507730000):0.4572290000	(1mxr_A.pdb:0.8445720000	((1jk0_A.pdb:0.3593680000	2uw2_A.pdb:0.0489770000):0.0158480000	1w68_A.pdb:0.0000030000):1.6519800000):0.4890510000):0.5537920000	3ee4_A.pdb:1.5897690000):0.5968070000):0.4918500000	(((2uw1_A.pdb:0.0000020000	1afr_A.pdb:0.1479790000):0.0000024265	2uw1_B.pdb:0.0275650000):0.4302630000	1za0_A.pdb:1.5376810000):1.4162700000):1.2465600000):0.0631845000	((1lko_A.pdb:0.9812250000	1yuz_A.pdb:0.4431000000):0.9472960000	3qhb_A.pdb:0.3722560000):0.1128290000):1.0017400000	((((((1lb3_A.pdb:0.0653240000	2za7_A.pdb:0.1158430000):0.2508380000	1bg7_A.pdb:0.1480180000):0.1427160000	1r03_A.pdb:0.1823180000):0.1433130000	1z6o_A.pdb:1.2867890000):0.1293230000	1z6o_M.pdb:1.0472770000):0.1245000000	((((1eum_A.pdb:0.4223320000	1krq_A.pdb:0.5516960000):0.5967010000	2jd7_A.pdb:0.3079210000):0.1556230000	1vlg_A.pdb:0.1660130000):0.2183770000	3e6s_A.pdb:0.9446270000):0.1303570000):0.6476080000):0.2052030000	(((1bcf_A.pdb:0.0801940000	3e1q_A.pdb:0.1545610000):0.2750380000	2fkz_A.pdb:0.2677930000):0.2018450000	1jgc_A.pdb:0.3796790000):0.4169940000):0.2407360000	1nfv_A.pdb:0.7756520000):0.1416160000	2vzb_A.pdb:1.0897820000):0.2472440000):0.3462690000):0.1895080000):0.0000023952	(1qgh_A.pdb:0.1385850000	2ux1_A.pdb:0.7257340000):0.4246390000):0.1341690000):0.1133920000	2chp_A.pdb:0.5998030000):0.0891615000	(1ji4_A.pdb:0.6743510000	2fjc_A.pdb:0.5872940000):0.3147420000);
(1ji5_A.pdb:0.2263330000	(1jig_A.pdb:0.2881630000	((1n1q_A.pdb:0.3005070000	((((1dps_A.pdb:0.0000030000	1jts_A.pdb:0.0478210000):0.5719370000	1o9r_A.pdb:0.2633260000):0.8687960000	1uvh_A.pdb:0.8732710000):0.3189260000	((1tjo_A.pdb:0.0000010000	1tk6_A.pdb:0.0000010000):0.7684080000	((((((2fzf_A.pdb:2.0935320000	(1lko_A.pdb:0.5149600000	1yuz_A.pdb:0.7747680000):0.6929660000):0.1540370000	(1otk_A.pdb:3.5863320000	((((((1oqu_A.pdb:0.1150320000	1r2f_A.pdb:0.1492190000):0.0000022586	1uzr_A.pdb:0.0812080000):1.2083900000	1mxr_A.pdb:0.4506290000):0.9491590000	((1jk0_A.pdb:0.3706990000	2uw2_A.pdb:0.0236360000):0.0297855000	1w68_A.pdb:0.0000020000):0.5118650000):1.7871900000	3ee4_A.pdb:0.4262660000):0.5739790000	(((2inc_B.pdb:0.3526270000	(2inp_C.pdb:0.8620650000	1mty_B.pdb:2.1611600000):1.1174300000):0.6637840000	(1mty_D.pdb:0.8591480000	3dhg_A.pdb:1.2618880000):0.5217160000):0.4391440000	(((2uw1_A.pdb:0.0000020000	1afr_A.pdb:0.1993200000):0.0313041000	2uw1_B.pdb:0.0000020000):0.9898850000	1za0_A.pdb:1.2032130000):0.7316980000):0.9968460000):0.8810170000):0.8204880000):0.1889820000	3qhb_A.pdb:1.2586670000):0.3476660000	((((((1lb3_A.pdb:0.0784660000	2za7_A.pdb:0.0186690000):0.2791580000	1z6o_A.pdb:1.9983880000):0.2207770000	1bg7_A.pdb:0.1140340000):0.0991679000	1r03_A.pdb:0.1504940000):0.2621060000	(((1eum_A.pdb:0.4173370000	1krq_A.pdb:0.3679250000):0.3060560000	(2jd7_A.pdb:0.3492470000	1vlg_A.pdb:0.1786170000):0.1907750000):0.3478080000	3e6s_A.pdb:0.8558470000):0.3542910000):0.3974760000	1z6o_M.pdb:0.5453100000):1.0416400000):0.2676230000	1nfv_A.pdb:0.5963010000):0.3482940000	(2vzb_A.pdb:1.4152780000	(((1bcf_A.pdb:0.0958760000	3e1q_A.pdb:0.0765850000):0.1227700000	2fkz_A.pdb:0.3433900000):0.2327700000	1jgc_A.pdb:0.4449980000):0.6715570000):0.1651500000):0.3519100000):0.3151190000):0.3423030000):0.1373080000	((1qgh_A.pdb:0.2106860000	2ux1_A.pdb:1.0798360000):0.2830560000	(1ji4_A.pdb:0.5062950000	2fjc_A.pdb:0.7749430000):0.5156540000):0.2231540000):0.0790969000):0.1251770000	2chp_A.pdb:0.7218990000);
(1ji5_A.pdb:0.2747270000	(((1jig_A.pdb:0.1409760000	((1qgh_A.pdb:0.2563270000	2ux1_A.pdb:0.7190500000):0.3626130000	(1ji4_A.pdb:0.7358800000	2fjc_A.pdb:0.7137560000):0.3150290000):0.2083010000):0.0130951000	((((1dps_A.pdb:0.0000020000	1jts_A.pdb:0.0217430000):0.3642020000	1o9r_A.pdb:0.2305280000):0.5129680000	1uvh_A.pdb:0.6887480000):0.7492230000	((1tjo_A.pdb:0.0000010000	1tk6_A.pdb:0.0000010000):0.7167210000	(((2fzf_A.pdb:1.7997870000	(((1lko_A.pdb:0.5523470000	1yuz_A.pdb:0.5543960000):0.6861150000	3qhb_A.pdb:0.7401570000):0.1146810000	((((1otk_A.pdb:1.9767610000	(2inp_C.pdb:0.7714530000	1mty_B.pdb:1.9544630000):0.3933660000):0.1404990000	2inc_B.pdb:0.8554440000):0.5436400000	(1mty_D.pdb:1.0792800000	3dhg_A.pdb:1.3107160000):0.0813989000):0.5211990000	(((((1oqu_A.pdb:0.1085510000	(1r2f_A.pdb:0.1854760000	1uzr_A.pdb:0.0806440000):0.0247927000):0.6723540000	1mxr_A.pdb:0.5150400000):0.4289410000	(1jk0_A.pdb:0.2965540000	(2uw2_A.pdb:0.0265960000	1w68_A.pdb:0.0000030000):0.0481151000):0.9270610000):0.8851090000	3ee4_A.pdb:0.8333090000):0.2941110000	(((2uw1_A.pdb:0.0000020000	1afr_A.pdb:0.2005120000):0.0199279000	2uw1_B.pdb:0.0000020000):0.8535020000	1za0_A.pdb:1.2198150000):0.9148800000):0.5151790000):0.4667350000):0.0552480000):0.5134770000	((((1bcf_A.pdb:0.1117660000	3e1q_A.pdb:0.0716760000):0.2060510000	2fkz_A.pdb:0.1929920000):0.3226570000	1jgc_A.pdb:0.4329840000):0.9673230000	1nfv_A.pdb:0.6827820000):0.0596793000):0.1119270000	(2vzb_A.pdb:1.0184800000	(((1lb3_A.pdb:0.1280240000	2za7_A.pdb:0.0412970000):0.2230230000	1z6o_A.pdb:1.6297310000):0.1300640000	((1bg7_A.pdb:0.1475790000	1r03_A.pdb:0.3579320000):0.0622541000	(1z6o_M.pdb:1.0063130000	((((1eum_A.pdb:0.4740040000	1krq_A.pdb:0.4871010000):0.6098920000	2jd7_A.pdb:0.2047640000):0.2793930000	1vlg_A.pdb:0.0942500000):0.4270830000	3e6s_A.pdb:0.7707140000):0.3153000000):0.2460490000):0.0674905000):0.8298750000):0.2842480000):0.5828500000):0.2715690000):0.2713760000):0.0489166000	1n1q_A.pdb:0.2390900000):0.1681880000	2chp_A.pdb:0.4832900000);
(1ji5_A.pdb:0.2848680000	((1jig_A.pdb:0.1051110000	((1qgh_A.pdb:0.4026170000	2ux1_A.pdb:0.7208110000):0.1547210000	(1ji4_A.pdb:0.8143500000	2fjc_A.pdb:0.5424820000):0.2959270000):0.2456300000):0.0798963000	(1n1q_A.pdb:0.3237660000	((((1dps_A.pdb:0.0000020000	1jts_A.pdb:0.0161460000):0.2712490000	1o9r_A.pdb:0.3220950000):0.5538970000	1uvh_A.pdb:0.6894010000):0.5810860000	((1tjo_A.pdb:0.0000010000	1tk6_A.pdb:0.0000010000):0.7659940000	((((((2fzf_A.pdb:1.5878110000	3qhb_A.pdb:0.5744270000):0.0803642000	(1lko_A.pdb:0.6190840000	1yuz_A.pdb:0.7159990000):0.5147660000):0.4799190000	(((((1otk_A.pdb:2.5820960000	(2inp_C.pdb:0.8394440000	1mty_B.pdb:1.9703820000):0.3897560000):0.1157260000	2inc_B.pdb:0.9876620000):0.6556320000	(1mty_D.pdb:0.8691800000	3dhg_A.pdb:1.0731780000):0.2830790000):0.3751110000	((((1oqu_A.pdb:0.0690940000	(1r2f_A.pdb:0.2090320000	1uzr_A.pdb:0.1253040000):0.0165768000):0.5907220000	1mxr_A.pdb:0.9912890000):0.3647860000	(1jk0_A.pdb:0.3140790000	(2uw2_A.pdb:0.0381480000	1w68_A.pdb:0.0244170000):0.0645619000):1.3840300000):0.4806100000	3ee4_A.pdb:1.0585340000):0.7034160000):0.4016810000	(((2uw1_A.pdb:0.0000020000	1afr_A.pdb:0.2288750000):0.0159971000	2uw1_B.pdb:0.0048950000):1.3548200000	1za0_A.pdb:0.9874840000):0.3615740000):1.0386400000):0.1088870000	((((((1lb3_A.pdb:0.1276420000	2za7_A.pdb:0.0797190000):0.1940390000	1z6o_A.pdb:1.4630230000):0.1688370000	1r03_A.pdb:0.2232910000):0.0509629000	1bg7_A.pdb:0.1356890000):0.5033230000	((((1eum_A.pdb:0.4323060000	1krq_A.pdb:0.3901520000):0.3326820000	3e6s_A.pdb:0.6992770000):0.2216090000	2jd7_A.pdb:0.2366860000):0.2190200000	1vlg_A.pdb:0.1157460000):0.5035670000):0.1588030000	1z6o_M.pdb:0.6151420000):0.6334490000):0.3627230000	(2vzb_A.pdb:1.2639890000	(((1bcf_A.pdb:0.0562370000	3e1q_A.pdb:0.1000270000):0.2639110000	2fkz_A.pdb:0.3331530000):0.2961720000	1jgc_A.pdb:0.4737110000):0.3021160000):0.0622080000):0.1089460000	1nfv_A.pdb:0.7201810000):0.5752270000):0.2060630000):0.1310470000):0.0906949000):0.1240880000	2chp_A.pdb:0.5335980000);
(1ji5_A.pdb:0.3605480000	((1jig_A.pdb:0.2668030000	((1qgh_A.pdb:0.4894020000	2ux1_A.pdb:0.5129590000):0.2371230000	(1ji4_A.pdb:0.5946270000	2fjc_A.pdb:0.6402200000):0.2864700000):0.3254720000):0.0821518000	(1n1q_A.pdb:0.2635080000	(((((1dps_A.pdb:0.0000020000	1jts_A.pdb:0.0238220000):0.3614860000	1o9r_A.pdb:0.2804480000):0.7622790000	1uvh_A.pdb:0.6598950000):0.5699290000	(1tjo_A.pdb:0.0000010000	1tk6_A.pdb:0.0000010000):0.7272870000):0.2461490000	((((2fzf_A.pdb:1.6072320000	((1lko_A.pdb:0.8621710000	1yuz_A.pdb:0.7174800000):0.3552150000	3qhb_A.pdb:0.8691230000):0.0666248000):0.8866020000	(((((1lb3_A.pdb:0.0554030000	2za7_A.pdb:0.0713440000):0.2004900000	1z6o_A.pdb:1.6860670000):0.0922465000	(1bg7_A.pdb:0.1921290000	1r03_A.pdb:0.3805110000):0.0466894000):0.1961120000	((((1eum_A.pdb:0.4823180000	1krq_A.pdb:0.4556110000):0.5838690000	2jd7_A.pdb:0.1431530000):0.2812110000	1vlg_A.pdb:0.0914390000):0.6775210000	3e6s_A.pdb:0.7952500000):0.4993190000):0.4559030000	(1z6o_M.pdb:0.5932280000	(((((((1otk_A.pdb:1.2327720000	2inp_C.pdb:1.3811300000):0.2500040000	1mty_B.pdb:2.2088580000):0.1840110000	2inc_B.pdb:1.0207960000):0.6762690000	(1mty_D.pdb:1.0350350000	3dhg_A.pdb:0.9872400000):0.7600790000):1.3422800000	(((((1oqu_A.pdb:0.1005240000	1r2f_A.pdb:0.1674700000):0.0586550000	1uzr_A.pdb:0.0000020000):0.7254890000	1mxr_A.pdb:1.0003150000):0.5695250000	(1jk0_A.pdb:0.3250710000	(2uw2_A.pdb:0.0358760000	1w68_A.pdb:0.0054600000):0.0483817000):0.8899800000):0.9462200000	3ee4_A.pdb:0.6572430000):0.3373760000):1.2517700000	((2uw1_A.pdb:0.0000020000	1afr_A.pdb:0.1930080000):0.0424976000	2uw1_B.pdb:0.0000030000):1.3434100000):0.7571090000	1za0_A.pdb:0.1734590000):1.7971600000):0.1536890000):0.7127000000):0.1124620000	2vzb_A.pdb:0.7353960000):0.0000021679	((((1bcf_A.pdb:0.1172650000	3e1q_A.pdb:0.0718150000):0.1628340000	2fkz_A.pdb:0.2102750000):0.3630090000	1jgc_A.pdb:0.1652120000):0.4116810000	1nfv_A.pdb:0.9447890000):0.3048850000):0.5766150000):0.4106220000):0.1424570000):0.1444850000	2chp_A.pdb:0.5156560000);
(1ji5_A.pdb:0.2315070000	(1jig_A.pdb:0.2429040000	((1n1q_A.pdb:0.2584390000	((1qgh_A.pdb:0.4538420000	2ux1_A.pdb:0.6900840000):0.1974210000	(1ji4_A.pdb:0.8217180000	2fjc_A.pdb:0.7642170000):0.4420670000):0.2811630000):0.0855783000	((((1dps_A.pdb:0.0199810000	1jts_A.pdb:0.0185170000):0.4704730000	1o9r_A.pdb:0.2325370000):0.5503470000	1uvh_A.pdb:0.4848280000):0.5896410000	((1tjo_A.pdb:0.0000010000	1tk6_A.pdb:0.0000010000):1.2095800000	((((((2fzf_A.pdb:0.9571350000	((((1otk_A.pdb:1.8847630000	(2inp_C.pdb:0.8657790000	1mty_B.pdb:1.8358430000):0.3919820000):0.1790070000	2inc_B.pdb:1.1402940000):0.5135830000	(1mty_D.pdb:1.0176940000	3dhg_A.pdb:0.7479270000):0.8484750000):0.4481670000	((((((1oqu_A.pdb:0.1431760000	1uzr_A.pdb:0.0912500000):0.0499221000	1r2f_A.pdb:0.1507030000):0.5742860000	1mxr_A.pdb:0.9243490000):0.6019250000	((1jk0_A.pdb:0.3230920000	1w68_A.pdb:0.0040950000):0.0219687000	2uw2_A.pdb:0.0042430000):0.6757500000):1.4681400000	3ee4_A.pdb:0.3955190000):0.7196270000	(((2uw1_A.pdb:0.0000020000	1afr_A.pdb:0.1619850000):0.0443567000	2uw1_B.pdb:0.0034910000):1.1677800000	1za0_A.pdb:1.0034250000):0.8896960000):0.2735150000):0.6996240000):0.1957310000	(1lko_A.pdb:0.6566530000	1yuz_A.pdb:0.5212040000):0.9131060000):0.1791830000	3qhb_A.pdb:0.8596830000):0.4482730000	((((1lb3_A.pdb:0.1221020000	2za7_A.pdb:0.0441280000):0.3880170000	1bg7_A.pdb:0.2148590000):0.0822250000	1r03_A.pdb:0.2676950000):0.2397910000	((1z6o_A.pdb:1.8151380000	1z6o_M.pdb:0.9455610000):0.0845803000	((((1eum_A.pdb:0.3582510000	1krq_A.pdb:0.3039260000):0.6006790000	2jd7_A.pdb:0.2513290000):0.1303110000	1vlg_A.pdb:0.1972920000):0.3260130000	3e6s_A.pdb:0.9156580000):0.3681070000):0.0160303000):0.9498670000):0.2235710000	1nfv_A.pdb:0.8455920000):0.1935290000	(2vzb_A.pdb:1.1224590000	(((1bcf_A.pdb:0.1040040000	3e1q_A.pdb:0.1211810000):0.2782540000	2fkz_A.pdb:0.1685890000):0.3562070000	1jgc_A.pdb:0.5530130000):0.3601590000):0.0541201000):0.7685610000):0.1913410000):0.3176920000):0.0697584000):0.1803080000	2chp_A.pdb:0.6538010000);
(1ji5_A.pdb:0.2365170000	((1jig_A.pdb:0.3026400000	(((1qgh_A.pdb:0.4410540000	2ux1_A.pdb:0.6119480000):0.3809470000	(1ji4_A.pdb:0.6974880000	2fjc_A.pdb:0.9039400000):0.4918880000):0.2065550000	((((1dps_A.pdb:0.0077590000	1jts_A.pdb:0.0000030000):0.4505090000	1o9r_A.pdb:0.2764050000):0.4797390000	1uvh_A.pdb:0.7214200000):0.7033300000	((1tjo_A.pdb:0.0000010000	1tk6_A.pdb:0.0000010000):0.9385880000	((((((2fzf_A.pdb:1.5212520000	3qhb_A.pdb:0.4642040000):0.2255340000	(1lko_A.pdb:0.6582960000	1yuz_A.pdb:0.6908070000):0.4485020000):0.2833020000	(((1otk_A.pdb:1.5193690000	((2inc_B.pdb:1.3361720000	(2inp_C.pdb:1.1701030000	1mty_B.pdb:1.4828910000):0.3879430000):0.1409690000	(1mty_D.pdb:1.1713360000	3dhg_A.pdb:1.3792940000):0.7600920000):0.6427500000):0.4951170000	(((((1oqu_A.pdb:0.1408680000	1r2f_A.pdb:0.2313140000):0.0591248000	1uzr_A.pdb:0.0606760000):0.7328600000	1mxr_A.pdb:0.8334630000):0.4382190000	(1jk0_A.pdb:0.3528550000	(2uw2_A.pdb:0.0668300000	1w68_A.pdb:0.0000020000):0.0533046000):1.1922000000):0.5498300000	3ee4_A.pdb:1.0466210000):0.9027270000):0.0000020670	(((2uw1_A.pdb:0.0000020000	1afr_A.pdb:0.1926960000):0.0230584000	2uw1_B.pdb:0.0000020000):1.4410300000	1za0_A.pdb:0.6359950000):0.9920110000):0.7207050000):0.3983770000	((((((1lb3_A.pdb:0.1207700000	2za7_A.pdb:0.0817740000):0.3876400000	1bg7_A.pdb:0.1794750000):0.0734572000	1r03_A.pdb:0.3448190000):0.2158620000	1z6o_A.pdb:1.4427870000):0.1575420000	1z6o_M.pdb:0.8423010000):0.0608156000	((((1eum_A.pdb:0.3487470000	1krq_A.pdb:0.4101840000):0.5863580000	2jd7_A.pdb:0.2189760000):0.1028460000	1vlg_A.pdb:0.2638810000):0.1380420000	3e6s_A.pdb:0.8427000000):0.3501540000):0.7723620000):0.2945400000	1nfv_A.pdb:0.5602790000):0.1607630000	(2vzb_A.pdb:1.1095740000	(((1bcf_A.pdb:0.1436180000	3e1q_A.pdb:0.0544930000):0.3982010000	2fkz_A.pdb:0.1269540000):0.2791160000	1jgc_A.pdb:0.3770310000):0.6294090000):0.0569543000):0.3930450000):0.2548980000):0.2365750000):0.0904593000):0.0980635000	1n1q_A.pdb:0.3374710000):0.2013570000	2chp_A.pdb:0.7948870000);
(1ji5_A.pdb:0.2280480000	(1jig_A.pdb:0.2151010000	((1n1q_A.pdb:0.2163510000	((((1dps_A.pdb:0.0000030000	1jts_A.pdb:0.0318270000):0.3383900000	1o9r_A.pdb:0.1998380000):0.5364620000	1uvh_A.pdb:0.6342810000):0.4355400000	((1tjo_A.pdb:0.0000010000	1tk6_A.pdb:0.0000010000):0.7603050000	((((((2fzf_A.pdb:1.7931810000	((1lko_A.pdb:0.9610590000	1yuz_A.pdb:0.3754690000):1.0047500000	3qhb_A.pdb:0.3672640000):0.4495880000):0.4557090000	((((((1otk_A.pdb:1.7916260000	2inp_C.pdb:1.0307610000):0.1486800000	2inc_B.pdb:0.7965470000):0.8462210000	(1mty_D.pdb:0.8667940000	3dhg_A.pdb:1.1987580000):0.4616060000):0.4752090000	1mty_B.pdb:0.9768150000):0.8917660000	(((((1oqu_A.pdb:0.1367580000	1uzr_A.pdb:0.1155930000):0.0459979000	1r2f_A.pdb:0.1642260000):0.9688120000	(1jk0_A.pdb:0.1934400000	(2uw2_A.pdb:0.0431300000	1w68_A.pdb:0.0199620000):0.0549117000):1.0653300000):0.1097490000	1mxr_A.pdb:0.3294720000):1.3010400000	3ee4_A.pdb:1.4266560000):0.2655810000):0.4049010000	(((2uw1_A.pdb:0.0000020000	1afr_A.pdb:0.2143420000):0.0269730000	2uw1_B.pdb:0.0000020000):0.8356520000	1za0_A.pdb:1.1210850000):0.3635760000):0.7608800000):0.2363500000	(((((1lb3_A.pdb:0.0522110000	2za7_A.pdb:0.0864170000):0.1874210000	1z6o_A.pdb:1.5804090000):0.2533170000	(1bg7_A.pdb:0.1815850000	1r03_A.pdb:0.3610830000):0.0888613000):0.3829740000	((((1eum_A.pdb:0.3687060000	1krq_A.pdb:0.6055810000):0.8167060000	2jd7_A.pdb:0.1882580000):0.2420470000	1vlg_A.pdb:0.1558660000):0.4447730000	3e6s_A.pdb:1.1519300000):0.1736190000):0.3675920000	1z6o_M.pdb:0.4263500000):0.3827600000):0.6175780000	1nfv_A.pdb:0.6048320000):0.1663200000	(((1bcf_A.pdb:0.0882670000	3e1q_A.pdb:0.0923600000):0.1912390000	2fkz_A.pdb:0.1701340000):0.1570960000	1jgc_A.pdb:0.4113900000):0.4395870000):0.3558980000	2vzb_A.pdb:0.9217020000):0.2551710000):0.2194730000):0.3941340000):0.0717704000	((1qgh_A.pdb:0.3148920000	2ux1_A.pdb:0.6852990000):0.2656220000	(1ji4_A.pdb:0.4052480000	2fjc_A.pdb:0.9919740000):0.3724720000):0.1240360000):0.1208010000):0.1161100000	2chp_A.pdb:0.4721430000);
(1ji5_A.pdb:0.2555890000	(((1jig_A.pdb:0.1998300000	((1qgh_A.pdb:0.4229830000	2ux1_A.pdb:0.6332210000):0.3191470000	(1ji4_A.pdb:0.5586760000	2fjc_A.pdb:0.8983090000):0.4014180000):0.3584010000):0.0684886000	((((1dps_A.pdb:0.0000020000	1jts_A.pdb:0.0076800000):0.4087240000	1o9r_A.pdb:0.2555760000):0.7168700000	1uvh_A.pdb:0.8314090000):0.4990130000	((1tjo_A.pdb:0.0000010000	1tk6_A.pdb:0.0000010000):0.9005740000	(((((2fzf_A.pdb:2.0813660000	((1lko_A.pdb:0.7211870000	1yuz_A.pdb:0.6454270000):0.6752200000	3qhb_A.pdb:0.6031080000):0.4378150000):0.1778110000	(1otk_A.pdb:1.2355490000	(((((((1oqu_A.pdb:0.1856060000	1r2f_A.pdb:0.1776850000):0.0551291000	1uzr_A.pdb:0.0733170000):0.7869070000	1mxr_A.pdb:0.8618260000):0.2130900000	(1jk0_A.pdb:0.3703800000	(2uw2_A.pdb:0.0755070000	1w68_A.pdb:0.0000020000):0.0617940000):1.0700900000):1.0899700000	3ee4_A.pdb:1.0572630000):0.4439850000	((2uw1_A.pdb:0.0029070000	(2uw1_B.pdb:0.0000020000	1afr_A.pdb:0.2320930000):0.0038039600):1.4387900000	1za0_A.pdb:1.0836060000):1.0183900000):0.2079600000	(((2inc_B.pdb:1.0021630000	2inp_C.pdb:1.2100620000):0.4260670000	(1mty_D.pdb:1.3406330000	3dhg_A.pdb:0.7700230000):0.6571670000):0.2027830000	1mty_B.pdb:1.2562850000):0.4659440000):0.8058670000):0.4455090000):0.3824980000	((((1lb3_A.pdb:0.1127220000	2za7_A.pdb:0.0762580000):0.2739170000	(1bg7_A.pdb:0.1634880000	1r03_A.pdb:0.2624820000):0.0793143000):0.2360480000	(1z6o_M.pdb:1.0287000000	((((1eum_A.pdb:0.4971670000	1krq_A.pdb:0.4739940000):0.7050960000	2jd7_A.pdb:0.1983090000):0.2806190000	1vlg_A.pdb:0.1415250000):0.3994490000	3e6s_A.pdb:0.8243350000):0.2363150000):0.1776610000):0.2262860000	1z6o_A.pdb:1.5883400000):0.8856320000):0.2126540000	(2vzb_A.pdb:1.1498620000	(((1bcf_A.pdb:0.0967840000	3e1q_A.pdb:0.0843990000):0.2693470000	2fkz_A.pdb:0.2064960000):0.2853770000	1jgc_A.pdb:0.4389170000):0.6696650000):0.1438530000):0.0590749000	1nfv_A.pdb:0.8120110000):0.3594110000):0.2485070000):0.2306790000):0.0688687000	1n1q_A.pdb:0.3726780000):0.1641840000	2chp_A.pdb:0.6686750000);
(1ji5_A.pdb:0.3073670000	(1jig_A.pdb:0.1932720000	(1n1q_A.pdb:0.2547760000	((1qgh_A.pdb:0.3034600000	(2ux1_A.pdb:0.5621510000	(1ji4_A.pdb:0.6288880000	2fjc_A.pdb:0.8055940000):0.4662260000):0.2107370000):0.2286070000	((((1dps_A.pdb:0.0000020000	1jts_A.pdb:0.0321990000):0.2170630000	1o9r_A.pdb:0.3192690000):0.5031630000	1uvh_A.pdb:0.7909890000):0.5541520000	((1tjo_A.pdb:0.0000010000	1tk6_A.pdb:0.0000010000):0.7790150000	(((((2fzf_A.pdb:1.2767830000	(1otk_A.pdb:1.4890290000	((((((1oqu_A.pdb:0.2170550000	1r2f_A.pdb:0.2391390000):0.0015490200	1uzr_A.pdb:0.0674120000):0.5239700000	(1mxr_A.pdb:0.8100300000	(1jk0_A.pdb:0.2116870000	(2uw2_A.pdb:0.0643130000	1w68_A.pdb:0.0125470000):0.0423643000):1.3931000000):0.3570800000):0.9275180000	3ee4_A.pdb:0.5494520000):0.8600940000	(((2uw1_A.pdb:0.0000020000	1afr_A.pdb:0.2176340000):0.0367603000	2uw1_B.pdb:0.0000020000):0.9188750000	1za0_A.pdb:1.4822530000):0.5465220000):0.4166490000	((2inc_B.pdb:1.1204640000	(2inp_C.pdb:1.5397120000	1mty_B.pdb:1.2993270000):0.4932420000):0.2321750000	(1mty_D.pdb:1.3090090000	3dhg_A.pdb:1.0160710000):0.4701960000):0.1802100000):0.5894380000):0.3834800000):0.3260920000	((1lko_A.pdb:0.6095090000	1yuz_A.pdb:0.4818520000):0.5464460000	3qhb_A.pdb:0.5142300000):0.3900660000):0.2127340000	(((1lb3_A.pdb:0.1000000000	2za7_A.pdb:0.0611910000):0.1484230000	1z6o_A.pdb:1.3450100000):0.1036080000	((1bg7_A.pdb:0.2192550000	1r03_A.pdb:0.2076340000):0.0548741000	(1z6o_M.pdb:0.9821170000	((((1eum_A.pdb:0.3700440000	1krq_A.pdb:0.5642560000):0.4567180000	2jd7_A.pdb:0.2245100000):0.1026850000	1vlg_A.pdb:0.2184170000):0.2206650000	3e6s_A.pdb:0.7356380000):0.3191420000):0.3841810000):0.0899063000):1.0200800000):0.3154630000	2vzb_A.pdb:1.0724670000):0.1448870000	((((1bcf_A.pdb:0.0648130000	3e1q_A.pdb:0.0713440000):0.3062640000	2fkz_A.pdb:0.1609070000):0.1669990000	1jgc_A.pdb:0.3949600000):0.8397840000	1nfv_A.pdb:0.4917340000):0.1493390000):0.3960960000):0.0913587000):0.1399380000):0.1101880000):0.1199050000):0.1399690000	2chp_A.pdb:0.4354990000);
(1ji5_A.pdb:0.1909540000	(1jig_A.pdb:0.1817010000	((1n1q_A.pdb:0.1676810000	((((1dps_A.pdb:0.0000020000	1jts_A.pdb:0.0142510000):0.2959010000	1o9r_A.pdb:0.2261020000):0.4593870000	1uvh_A.pdb:0.9130420000):0.6055120000	((1tjo_A.pdb:0.0000010000	1tk6_A.pdb:0.0000010000):0.5333950000	((((((2fzf_A.pdb:1.7459350000	3qhb_A.pdb:0.1889520000):0.1963570000	(1lko_A.pdb:0.4774740000	1yuz_A.pdb:0.8333640000):0.9881950000):0.2888740000	(1otk_A.pdb:2.3400600000	(((((((1oqu_A.pdb:0.1376520000	1uzr_A.pdb:0.1120700000):0.0698720000	1r2f_A.pdb:0.1579160000):0.7496020000	1mxr_A.pdb:0.8571220000):0.3542720000	(1jk0_A.pdb:0.3356490000	(2uw2_A.pdb:0.0192240000	1w68_A.pdb:0.0158780000):0.0385872000):0.8106390000):1.1753500000	3ee4_A.pdb:0.9320020000):0.2858060000	(((2inc_B.pdb:0.7797910000	(2inp_C.pdb:1.1634660000	1mty_B.pdb:1.9178190000):0.4130700000):0.3263190000	1mty_D.pdb:1.2587540000):0.3946710000	3dhg_A.pdb:1.2961470000):0.7703570000):0.4263780000	(((2uw1_A.pdb:0.0000020000	1afr_A.pdb:0.1435280000):0.0106370000	2uw1_B.pdb:0.0022250000):0.5868060000	1za0_A.pdb:1.2311330000):0.5668730000):0.9956380000):0.1506110000):0.2818670000	(((((1lb3_A.pdb:0.0623740000	2za7_A.pdb:0.0679260000):0.3689750000	1bg7_A.pdb:0.1205250000):0.0953219000	1r03_A.pdb:0.3428430000):0.2171240000	((((1eum_A.pdb:0.4867410000	1krq_A.pdb:0.4817890000):0.6269100000	2jd7_A.pdb:0.1918620000):0.1677630000	1vlg_A.pdb:0.1248510000):0.1850580000	3e6s_A.pdb:0.9057590000):0.4224430000):0.2067940000	(1z6o_A.pdb:1.5129880000	1z6o_M.pdb:0.7157310000):0.0156269000):0.3275880000):0.5599970000	((((1bcf_A.pdb:0.0318640000	3e1q_A.pdb:0.0634950000):0.2497590000	2fkz_A.pdb:0.2225730000):0.2756960000	1jgc_A.pdb:0.4428980000):0.5208740000	1nfv_A.pdb:0.8307800000):0.1140310000):0.0634724000	2vzb_A.pdb:1.1118630000):0.3307360000):0.2616630000):0.1827250000):0.0785300000	((1qgh_A.pdb:0.2425900000	2ux1_A.pdb:0.5589870000):0.3102460000	(1ji4_A.pdb:0.6723950000	2fjc_A.pdb:0.8195730000):0.3598690000):0.1148830000):0.0681212000):0.1402590000	2chp_A.pdb:0.4251510000);
(1ji5_A.pdb:0.2475310000	(1jig_A.pdb:0.1772420000	(1n1q_A.pdb:0.4166310000	(((1qgh_A.pdb:0.2815850000	2ux1_A.pdb:0.6413780000):0.3715500000	(1ji4_A.pdb:0.8496600000	2fjc_A.pdb:0.5251810000):0.3661610000):0.0685122000	((((1dps_A.pdb:0.0000020000	1jts_A.pdb:0.0378320000):0.4720120000	1o9r_A.pdb:0.2033470000):0.7170780000	1uvh_A.pdb:0.6149750000):0.8229140000	(((1tjo_A.pdb:0.0000020000	1tk6_A.pdb:0.0000020000):0.5422300000	1otk_A.pdb:2.4105920000):0.1119340000	((((((2fzf_A.pdb:1.6199970000	(((((((1oqu_A.pdb:0.1103370000	1uzr_A.pdb:0.0503810000):0.0899641000	1r2f_A.pdb:0.1668350000):0.8915760000	1mxr_A.pdb:0.5140450000):0.8582530000	((1jk0_A.pdb:0.3676250000	2uw2_A.pdb:0.0613760000):0.0079767800	1w68_A.pdb:0.0000030000):0.5141940000):1.8142900000	3ee4_A.pdb:0.7120530000):0.9332570000	(((2uw1_A.pdb:0.0000020000	1afr_A.pdb:0.2321320000):0.0191751000	2uw1_B.pdb:0.0086820000):0.9130660000	1za0_A.pdb:1.6966020000):0.8253750000):0.4485720000	(((2inc_B.pdb:1.0836550000	2inp_C.pdb:1.4836540000):0.5619920000	1mty_B.pdb:1.4303580000):0.5028640000	(1mty_D.pdb:1.0612770000	3dhg_A.pdb:0.7280050000):0.4221830000):0.4706640000):1.1587300000):0.3201820000	(1lko_A.pdb:0.8806440000	1yuz_A.pdb:0.9159850000):0.3448070000):0.3250460000	3qhb_A.pdb:0.8198500000):1.0447200000	((((1bcf_A.pdb:0.0838360000	3e1q_A.pdb:0.0852720000):0.2522310000	2fkz_A.pdb:0.1831940000):0.3060450000	1jgc_A.pdb:0.5173190000):0.2472540000	1nfv_A.pdb:1.1502160000):0.1621250000):0.0146943000	2vzb_A.pdb:0.9711300000):0.2504340000	((((((1lb3_A.pdb:0.0924720000	2za7_A.pdb:0.0454960000):0.3593030000	1bg7_A.pdb:0.2210930000):0.1135120000	1r03_A.pdb:0.1922180000):0.0594203000	1z6o_A.pdb:1.5448340000):0.1402520000	1z6o_M.pdb:1.0338290000):0.2086970000	(((1eum_A.pdb:0.4347710000	1krq_A.pdb:0.4389520000):0.3933480000	3e6s_A.pdb:0.9939510000):0.2547930000	(2jd7_A.pdb:0.1963100000	1vlg_A.pdb:0.3415530000):0.1300280000):0.4563710000):0.6494190000):0.3745670000):0.0967399000):0.3930280000):0.0549946000):0.1194920000):0.1231590000	2chp_A.pdb:0.7714270000);
(1ji5_A.pdb:0.3648800000	((1jig_A.pdb:0.2260710000	((1qgh_A.pdb:0.1969030000	2ux1_A.pdb:0.8397780000):0.3041280000	(1ji4_A.pdb:0.7322070000	2fjc_A.pdb:0.6389030000):0.6014560000):0.1303010000):0.0796818000	(((((1dps_A.pdb:0.0115760000	1jts_A.pdb:0.0449850000):0.4207110000	1o9r_A.pdb:0.3051490000):0.6167210000	1uvh_A.pdb:0.7605140000):0.1499930000	(1tjo_A.pdb:0.0000010000	1tk6_A.pdb:0.0000010000):1.0712600000):0.2465600000	(((((2fzf_A.pdb:1.1784060000	((1lko_A.pdb:0.7588570000	1yuz_A.pdb:0.8772880000):0.3749560000	3qhb_A.pdb:1.1194090000):0.2118630000):0.6861480000	((((((1lb3_A.pdb:0.1759330000	2za7_A.pdb:0.0435780000):0.0800432000	1z6o_A.pdb:1.8849860000):0.3054750000	1r03_A.pdb:0.2284350000):0.1341810000	1bg7_A.pdb:0.1587680000):0.5940750000	(1z6o_M.pdb:0.3245980000	(((((((1oqu_A.pdb:0.1138940000	1uzr_A.pdb:0.0488860000):0.0533540000	1r2f_A.pdb:0.2129110000):0.9650590000	1mxr_A.pdb:0.6898610000):1.1234000000	(1jk0_A.pdb:0.3634760000	(2uw2_A.pdb:0.0381220000	1w68_A.pdb:0.0011440000):0.0337496000):0.6510900000):1.6761900000	3ee4_A.pdb:0.3860890000):2.0343900000	((2uw1_A.pdb:0.0000020000	2uw1_B.pdb:0.0403980000):0.1009770000	1afr_A.pdb:0.1314210000):1.4811300000):0.3659620000	1za0_A.pdb:0.2398020000):2.3345600000):0.4530380000):0.4035750000	((((1eum_A.pdb:0.3415720000	1krq_A.pdb:0.6891170000):0.3217860000	3e6s_A.pdb:1.0770350000):0.2538660000	2jd7_A.pdb:0.2393790000):0.5310510000	1vlg_A.pdb:0.0000020000):0.3900670000):0.7377400000):0.1836260000	(1otk_A.pdb:1.9401280000	(((2inc_B.pdb:0.8047110000	(2inp_C.pdb:0.8576310000	1mty_B.pdb:2.4253210000):0.5712940000):0.9826890000	3dhg_A.pdb:1.1203000000):0.1227020000	1mty_D.pdb:0.8901280000):1.7239000000):0.5367190000):0.1819720000	2vzb_A.pdb:1.1476110000):0.0102458000	((((1bcf_A.pdb:0.0667240000	3e1q_A.pdb:0.0935310000):0.2472970000	2fkz_A.pdb:0.2231710000):0.2213010000	1jgc_A.pdb:0.3116640000):0.7282280000	1nfv_A.pdb:0.6226920000):0.2045000000):0.4423130000):0.2480340000):0.0446117000	(1n1q_A.pdb:0.3238520000	2chp_A.pdb:0.6287240000):0.1104130000);
(1ji5_A.pdb:0.2271530000	(1jig_A.pdb:0.2036730000	((1n1q_A.pdb:0.1419940000	((((1dps_A.pdb:0.0000030000	1jts_A.pdb:0.0223280000):0.5065800000	1o9r_A.pdb:0.1523270000):0.4077050000	1uvh_A.pdb:0.8829750000):0.6562270000	((1tjo_A.pdb:0.0000010000	1tk6_A.pdb:0.0000010000):0.7041890000	((((((2fzf_A.pdb:2.1649910000	3qhb_A.pdb:0.5614890000):0.2537940000	(1lko_A.pdb:0.4924100000	1yuz_A.pdb:0.9726380000):1.1579500000):0.2992670000	(1otk_A.pdb:1.6763090000	(((((((1oqu_A.pdb:0.1826050000	1r2f_A.pdb:0.2792290000):0.0663049000	1uzr_A.pdb:0.0496790000):0.7339910000	1mxr_A.pdb:0.9157750000):0.3921060000	(1jk0_A.pdb:0.2850820000	(2uw2_A.pdb:0.0738430000	1w68_A.pdb:0.0000020000):0.1040440000):0.7569690000):0.6149910000	3ee4_A.pdb:0.9706340000):0.2630100000	(((2uw1_A.pdb:0.0000020000	1afr_A.pdb:0.1424410000):0.0184131000	2uw1_B.pdb:0.0000020000):1.2658500000	1za0_A.pdb:0.9552800000):1.0539500000):0.1135620000	((2inc_B.pdb:1.0294880000	(2inp_C.pdb:0.9903380000	1mty_B.pdb:1.9134450000):0.1484150000):0.3401720000	(1mty_D.pdb:1.0006010000	3dhg_A.pdb:1.1583530000):0.6177220000):0.7558480000):0.4949050000):0.5019090000):0.3487720000	(((1lb3_A.pdb:0.0638430000	2za7_A.pdb:0.0436730000):0.2531570000	(1bg7_A.pdb:0.0609340000	1r03_A.pdb:0.3040090000):0.1851030000):0.3344940000	(1z6o_A.pdb:1.7091210000	(1z6o_M.pdb:0.9326480000	((((1eum_A.pdb:0.4722860000	1krq_A.pdb:0.5811920000):0.7901070000	2jd7_A.pdb:0.2296080000):0.2378760000	1vlg_A.pdb:0.0635410000):0.2429650000	3e6s_A.pdb:1.0900740000):0.4706050000):0.1867480000):0.0255080000):0.6297790000):0.2714400000	((((1bcf_A.pdb:0.0204610000	3e1q_A.pdb:0.0711460000):0.3075410000	2fkz_A.pdb:0.2604120000):0.0489076000	1jgc_A.pdb:0.5699300000):0.8278790000	1nfv_A.pdb:0.5424030000):0.1906630000):0.0000023491	2vzb_A.pdb:1.3838870000):0.3266080000):0.3319720000):0.2380240000):0.0582128000	((1qgh_A.pdb:0.2864250000	2ux1_A.pdb:0.6555790000):0.2568670000	(1ji4_A.pdb:0.6151060000	2fjc_A.pdb:0.8741650000):0.1421540000):0.3132930000):0.0911732000):0.1335860000	2chp_A.pdb:0.4165210000);
(1ji5_A.pdb:0.1745810000	(1jig_A.pdb:0.1414200000	((1n1q_A.pdb:0.3177870000	((1qgh_A.pdb:0.2957350000	2ux1_A.pdb:0.7423170000):0.2486930000	(1ji4_A.pdb:0.6649750000	2fjc_A.pdb:0.6898100000):0.2900900000):0.1260160000):0.0197653000	((((1dps_A.pdb:0.0000030000	1jts_A.pdb:0.0222610000):0.3944310000	1o9r_A.pdb:0.1884080000):0.4011990000	1uvh_A.pdb:0.5595050000):0.6128260000	((1tjo_A.pdb:0.0000010000	1tk6_A.pdb:0.0000010000):0.6850090000	(((((2fzf_A.pdb:1.5170070000	((((1otk_A.pdb:2.4724150000	2inp_C.pdb:0.2744140000):0.5728890000	1mty_B.pdb:2.1370610000):0.3923800000	(2inc_B.pdb:0.9352570000	(1mty_D.pdb:1.5302130000	3dhg_A.pdb:1.4435360000):0.4738890000):0.4317260000):0.4321670000	((((((1oqu_A.pdb:0.1266830000	1r2f_A.pdb:0.2696910000):0.0122568000	1uzr_A.pdb:0.0539360000):0.7224830000	1mxr_A.pdb:0.9173620000):0.5621920000	(1jk0_A.pdb:0.2422690000	(2uw2_A.pdb:0.0233010000	1w68_A.pdb:0.0105360000):0.1355320000):1.0837600000):0.6452140000	3ee4_A.pdb:0.9230360000):0.5607470000	((2uw1_A.pdb:0.0106330000	(2uw1_B.pdb:0.0000030000	1afr_A.pdb:0.2531390000):0.0101737000):1.1939000000	1za0_A.pdb:0.8059600000):1.5177100000):0.3487510000):0.7997430000):0.0233718000	((1lko_A.pdb:0.8885830000	1yuz_A.pdb:0.6925730000):0.5487860000	3qhb_A.pdb:0.7675850000):0.2560080000):0.6495720000	(((1bcf_A.pdb:0.1092980000	3e1q_A.pdb:0.1425360000):0.3054280000	2fkz_A.pdb:0.1410060000):0.2277660000	1jgc_A.pdb:0.3879920000):0.5079650000):0.3478130000	1nfv_A.pdb:0.6320180000):0.1794830000	(2vzb_A.pdb:1.0316770000	(((((1lb3_A.pdb:0.1508000000	2za7_A.pdb:0.0170100000):0.2189390000	1bg7_A.pdb:0.2093390000):0.0821000000	1r03_A.pdb:0.2930430000):0.1765280000	1z6o_A.pdb:1.1437930000):0.2452150000	(1z6o_M.pdb:0.9848630000	((((1eum_A.pdb:0.2341130000	1krq_A.pdb:0.5938040000):0.4800780000	3e6s_A.pdb:0.7694880000):0.2199860000	2jd7_A.pdb:0.2528910000):0.1830080000	1vlg_A.pdb:0.1676890000):0.3869340000):0.1903310000):0.6249100000):0.0803485000):0.4182600000):0.3016490000):0.2546800000):0.0969232000):0.1603430000	2chp_A.pdb:0.4826050000);
(1ji5_A.pdb:0.1176460000	((1jig_A.pdb:0.1420690000	(((1qgh_A.pdb:0.2366760000	2ux1_A.pdb:0.7544670000):0.2903850000	(1ji4_A.pdb:0.4350350000	2fjc_A.pdb:0.6626890000):0.6389830000):0.1037950000	((((1dps_A.pdb:0.0000020000	1jts_A.pdb:0.0544690000):0.3138840000	1o9r_A.pdb:0.2881300000):0.4727180000	1uvh_A.pdb:0.4745090000):0.6177190000	((1tjo_A.pdb:0.0000010000	1tk6_A.pdb:0.0000010000):0.5910910000	(((((2fzf_A.pdb:1.4354730000	(((1lko_A.pdb:0.9253540000	1yuz_A.pdb:0.4877680000):0.2413440000	3qhb_A.pdb:0.5864400000):0.3105950000	(((((1otk_A.pdb:1.3651300000	2inp_C.pdb:0.9890940000):0.2210180000	2inc_B.pdb:1.1902210000):0.1698530000	1mty_B.pdb:1.3008160000):0.4936560000	(1mty_D.pdb:1.2183130000	3dhg_A.pdb:0.7278530000):0.3127500000):0.1548810000	((((((1oqu_A.pdb:0.1901900000	1uzr_A.pdb:0.0807520000):0.0551959000	1r2f_A.pdb:0.1664830000):0.7199130000	1mxr_A.pdb:1.0909030000):0.2121070000	(1jk0_A.pdb:0.1861750000	(2uw2_A.pdb:0.0390270000	1w68_A.pdb:0.0000020000):0.1076540000):0.9531180000):0.4846420000	3ee4_A.pdb:1.0759140000):1.1737500000	(((2uw1_A.pdb:0.0000020000	1afr_A.pdb:0.2080780000):0.0165426000	2uw1_B.pdb:0.0038440000):1.1680200000	1za0_A.pdb:1.3492910000):0.8159790000):0.6383610000):0.6409020000):0.3125460000):0.6241860000	(((((1lb3_A.pdb:0.1604170000	2za7_A.pdb:0.0508300000):0.2865350000	1bg7_A.pdb:0.2270230000):0.1049910000	1r03_A.pdb:0.1737700000):0.1816240000	1z6o_A.pdb:1.4992160000):0.0684771000	(1z6o_M.pdb:0.6867140000	((((1eum_A.pdb:0.4061710000	1krq_A.pdb:0.3595200000):0.5399610000	1vlg_A.pdb:0.1363110000):0.0656677000	2jd7_A.pdb:0.3136390000):0.2345540000	3e6s_A.pdb:0.8513810000):0.2544560000):0.1194130000):0.9193530000):0.1670380000	2vzb_A.pdb:0.7779540000):0.1972850000	(((1bcf_A.pdb:0.0905180000	3e1q_A.pdb:0.0819080000):0.2841960000	2fkz_A.pdb:0.1956780000):0.2405960000	1jgc_A.pdb:0.4544330000):0.7008570000):0.1691310000	1nfv_A.pdb:0.6396300000):0.5405910000):0.2660810000):0.3085770000):0.1099090000):0.0532224000	1n1q_A.pdb:0.3288630000):0.1240910000	2chp_A.pdb:0.5215780000);
(1ji5_A.pdb:0.2212490000	1jig_A.pdb:0.2152430000	(((1n1q_A.pdb:0.2668770000	((1ji4_A.pdb:0.4996890000	2fjc_A.pdb:0.8873670000):0.1127880000	((((1dps_A.pdb:0.0245680000	1jts_A.pdb:0.0339700000):0.5606110000	1o9r_A.pdb:0.0706770000):0.3491980000	1uvh_A.pdb:0.8523430000):0.5378990000	((1tjo_A.pdb:0.0000010000	1tk6_A.pdb:0.0000010000):0.8066140000	((((((2fzf_A.pdb:1.4719930000	3qhb_A.pdb:0.5543030000):0.2411410000	(1lko_A.pdb:1.2480570000	1yuz_A.pdb:0.4966340000):0.8907590000):0.6589720000	(1otk_A.pdb:2.0966710000	(((1oqu_A.pdb:0.1163700000	(1r2f_A.pdb:0.2763140000	1uzr_A.pdb:0.1093700000):0.0669959000):0.7137770000	(1mxr_A.pdb:0.6265470000	(3ee4_A.pdb:2.0347320000	(1jk0_A.pdb:0.3469840000	(2uw2_A.pdb:0.0180650000	1w68_A.pdb:0.0106520000):0.1588460000):0.7770950000):0.8781000000):0.1484600000):1.0621300000	(((2inc_B.pdb:0.7934650000	(2inp_C.pdb:1.2605840000	1mty_B.pdb:1.8532760000):0.0901984000):0.1944750000	(1mty_D.pdb:1.1012760000	3dhg_A.pdb:1.2357590000):0.5780110000):0.4394000000	(((2uw1_A.pdb:0.0000020000	2uw1_B.pdb:0.0385030000):0.0314724000	1afr_A.pdb:0.2080430000):0.7310770000	1za0_A.pdb:1.5024990000):1.2140800000):0.2200860000):1.4024400000):0.6454480000):0.2259240000	((((1lb3_A.pdb:0.1373250000	2za7_A.pdb:0.0526550000):0.2083930000	(1bg7_A.pdb:0.1874070000	1r03_A.pdb:0.2786500000):0.1077030000):0.2756120000	(1z6o_M.pdb:1.2229800000	((((1eum_A.pdb:0.3579450000	1krq_A.pdb:0.5482720000):0.5590580000	2jd7_A.pdb:0.2698960000):0.1068830000	1vlg_A.pdb:0.2127740000):0.3316800000	3e6s_A.pdb:0.9215720000):0.5272300000):0.2327360000):0.3569770000	1z6o_A.pdb:1.1969040000):0.4711560000):0.4056970000	((((1bcf_A.pdb:0.0490400000	3e1q_A.pdb:0.1111930000):0.2389420000	2fkz_A.pdb:0.2250400000):0.1884640000	1jgc_A.pdb:0.4050010000):0.8896530000	1nfv_A.pdb:0.8276330000):0.1348640000):0.0294314000	2vzb_A.pdb:1.4649310000):0.4779900000):0.3631600000):0.1945650000):0.2403280000):0.0726155000	2chp_A.pdb:0.4938420000):0.0525405000	(1qgh_A.pdb:0.1197530000	2ux1_A.pdb:0.6584550000):0.4973080000):0.0430258000);
(1ji5_A.pdb:0.2899730000	(1jig_A.pdb:0.1738570000	(1n1q_A.pdb:0.2877120000	(((1qgh_A.pdb:0.2340410000	2ux1_A.pdb:0.5075160000):0.2394830000	(1ji4_A.pdb:0.5466120000	2fjc_A.pdb:0.6927820000):0.2814460000):0.1417230000	((((1dps_A.pdb:0.0000020000	1jts_A.pdb:0.0458940000):0.3592810000	1o9r_A.pdb:0.3197050000):0.4777500000	1uvh_A.pdb:0.7646560000):0.2612710000	((1tjo_A.pdb:0.0000010000	1tk6_A.pdb:0.0000010000):0.7687980000	(((((((2fzf_A.pdb:1.9101100000	((1lko_A.pdb:0.4371070000	1yuz_A.pdb:0.9138560000):0.8040950000	3qhb_A.pdb:0.4313780000):0.0813494000):0.1211400000	((((((1oqu_A.pdb:0.1952060000	1uzr_A.pdb:0.1026470000):0.1046910000	1r2f_A.pdb:0.1844560000):0.8100640000	(1mxr_A.pdb:0.8547030000	(1jk0_A.pdb:0.2633570000	(2uw2_A.pdb:0.0572840000	1w68_A.pdb:0.0000030000):0.0351867000):1.5470600000):0.1156990000):0.7818650000	3ee4_A.pdb:1.2519620000):0.4229080000	(((2uw1_A.pdb:0.0000020000	1afr_A.pdb:0.2202470000):0.0307375000	2uw1_B.pdb:0.0000020000):0.7503670000	1za0_A.pdb:1.4179540000):0.6724090000):0.3216020000	(((2inc_B.pdb:0.8305100000	(2inp_C.pdb:0.8530370000	1mty_B.pdb:1.7362770000):0.2568810000):0.3139950000	1mty_D.pdb:1.1286790000):0.3016670000	3dhg_A.pdb:1.1422490000):0.5997680000):0.8843710000):0.1357870000	1otk_A.pdb:2.2399280000):0.3850630000	(((((1lb3_A.pdb:0.0717270000	2za7_A.pdb:0.0783200000):0.2913740000	1bg7_A.pdb:0.1180270000):0.0260888000	1r03_A.pdb:0.3011050000):0.4341650000	(1z6o_M.pdb:0.8596680000	((((1eum_A.pdb:0.4513420000	1krq_A.pdb:0.6465200000):0.7263560000	2jd7_A.pdb:0.3545960000):0.2135860000	1vlg_A.pdb:0.0033790000):0.1828030000	3e6s_A.pdb:0.9994920000):0.4270370000):0.1725770000):0.1242560000	1z6o_A.pdb:1.6893490000):0.3716900000):0.0716814000	1nfv_A.pdb:0.8659910000):0.0000021606	2vzb_A.pdb:1.5956290000):0.1138170000	(((1bcf_A.pdb:0.0649340000	3e1q_A.pdb:0.1519010000):0.2258090000	2fkz_A.pdb:0.3697190000):0.1448540000	1jgc_A.pdb:0.4159850000):0.6726960000):0.2816480000):0.0604803000):0.2074400000):0.0525794000):0.0953532000):0.2223420000	2chp_A.pdb:0.3893360000);
(1ji5_A.pdb:0.2312040000	(1jig_A.pdb:0.2708970000	((1n1q_A.pdb:0.3068890000	((((1dps_A.pdb:0.0000020000	1jts_A.pdb:0.0208860000):0.4573750000	1o9r_A.pdb:0.2085290000):0.4394090000	1uvh_A.pdb:0.7982610000):0.4792700000	((1tjo_A.pdb:0.0000010000	1tk6_A.pdb:0.0000010000):0.7527190000	(((((2fzf_A.pdb:2.3764580000	((1lko_A.pdb:1.1190980000	1yuz_A.pdb:0.4540200000):0.4854850000	3qhb_A.pdb:0.5572170000):0.3623830000):0.3058680000	((((((1otk_A.pdb:2.4561240000	2inp_C.pdb:1.1977760000):0.1304410000	2inc_B.pdb:1.1918270000):0.4034420000	1mty_B.pdb:1.7355520000):0.4901060000	(1mty_D.pdb:0.8061240000	3dhg_A.pdb:1.0884880000):0.0971723000):1.1453800000	(((2uw1_A.pdb:0.0000020000	1afr_A.pdb:0.2467040000):0.0113106000	2uw1_B.pdb:0.0015450000):0.4937020000	1za0_A.pdb:1.4459390000):1.4254700000):0.2117070000	((((1oqu_A.pdb:0.2162200000	(1r2f_A.pdb:0.2475560000	1uzr_A.pdb:0.1193240000):0.0266593000):0.8598190000	1mxr_A.pdb:0.8607410000):0.3420510000	(1jk0_A.pdb:0.1925030000	(2uw2_A.pdb:0.0516550000	1w68_A.pdb:0.0000030000):0.1444220000):0.9546020000):0.4952740000	3ee4_A.pdb:0.9940210000):0.7917270000):0.6517660000):0.5364310000	((((1lb3_A.pdb:0.0513770000	2za7_A.pdb:0.1163170000):0.2669970000	(1bg7_A.pdb:0.1684020000	1r03_A.pdb:0.3778100000):0.1267500000):0.3367500000	(1z6o_M.pdb:0.9530240000	(((1eum_A.pdb:0.4300600000	1krq_A.pdb:0.5998760000):0.4274490000	(2jd7_A.pdb:0.3878040000	1vlg_A.pdb:0.0982880000):0.2225370000):0.1761170000	3e6s_A.pdb:0.9501340000):0.3608860000):0.1902700000):0.1009530000	1z6o_A.pdb:1.5770680000):0.7191220000):0.3332320000	(2vzb_A.pdb:1.1394960000	(((1bcf_A.pdb:0.0941720000	3e1q_A.pdb:0.1404190000):0.3338230000	2fkz_A.pdb:0.3423280000):0.1163890000	1jgc_A.pdb:0.3109070000):0.5215890000):0.3287330000):0.0183950000	1nfv_A.pdb:0.9438880000):0.1669590000):0.2326190000):0.3981880000):0.0617209000	((1qgh_A.pdb:0.3664190000	2ux1_A.pdb:0.6404450000):0.1821300000	(1ji4_A.pdb:0.7094730000	2fjc_A.pdb:0.9998280000):0.1870560000):0.2957480000):0.0649795000):0.2278600000	2chp_A.pdb:0.4492520000);
(1ji5_A.pdb:0.2578750000	((1jig_A.pdb:0.2008920000	((1qgh_A.pdb:0.3403440000	2ux1_A.pdb:0.9319350000):0.2847340000	(1ji4_A.pdb:0.9120590000	2fjc_A.pdb:0.6095240000):0.5870690000):0.2075630000):0.0640118000	(1n1q_A.pdb:0.2160920000	((((1dps_A.pdb:0.0204100000	1jts_A.pdb:0.0253690000):0.3969290000	1o9r_A.pdb:0.1732740000):0.6441190000	1uvh_A.pdb:0.7594550000):0.5287360000	((1tjo_A.pdb:0.0000010000	1tk6_A.pdb:0.0000010000):0.6817020000	((((((2fzf_A.pdb:1.3792380000	((((1otk_A.pdb:1.8754860000	(2inp_C.pdb:1.1368430000	1mty_B.pdb:1.8073210000):0.2996580000):0.0184285000	2inc_B.pdb:1.1791220000):0.7372730000	(1mty_D.pdb:1.3345850000	3dhg_A.pdb:0.9999430000):0.4551080000):0.4333380000	((((((1oqu_A.pdb:0.1546400000	1r2f_A.pdb:0.2336350000):0.0119473000	1uzr_A.pdb:0.0411210000):0.7318840000	1mxr_A.pdb:0.7334170000):0.5617590000	((1jk0_A.pdb:0.3606810000	2uw2_A.pdb:0.0418210000):0.0241513000	1w68_A.pdb:0.0000030000):1.2496800000):0.4781470000	3ee4_A.pdb:0.8389880000):0.9624370000	(((2uw1_A.pdb:0.0000020000	1afr_A.pdb:0.1721630000):0.0345526000	2uw1_B.pdb:0.0174060000):1.0777600000	1za0_A.pdb:0.9114070000):0.6786230000):0.2243860000):1.4126800000):0.2546440000	((1lko_A.pdb:0.8722380000	1yuz_A.pdb:0.5498260000):0.4094340000	3qhb_A.pdb:0.9587180000):0.0770755000):0.7022510000	1nfv_A.pdb:0.5761530000):0.3913120000	(((1bcf_A.pdb:0.0756240000	3e1q_A.pdb:0.0762820000):0.2919750000	2fkz_A.pdb:0.2475890000):0.2522910000	1jgc_A.pdb:0.2850180000):0.5036520000):0.0000027045	2vzb_A.pdb:0.9252670000):0.1542450000	((((((1lb3_A.pdb:0.0754320000	2za7_A.pdb:0.0388510000):0.3642880000	1bg7_A.pdb:0.2503720000):0.0960108000	1r03_A.pdb:0.2235430000):0.3713540000	((((1eum_A.pdb:0.2280770000	1krq_A.pdb:0.5619890000):0.5785960000	2jd7_A.pdb:0.2892880000):0.1072360000	1vlg_A.pdb:0.1913260000):0.3447400000	3e6s_A.pdb:0.8984790000):0.4363430000):0.1033510000	1z6o_A.pdb:1.5220480000):0.2278910000	1z6o_M.pdb:0.8623650000):0.8759830000):0.4431000000):0.3256050000):0.2088590000):0.1558380000):0.1821720000	2chp_A.pdb:0.7252100000);
(1ji5_A.pdb:0.2367220000	(((1jig_A.pdb:0.2054790000	((1qgh_A.pdb:0.4226920000	2ux1_A.pdb:0.9348590000):0.3353100000	(1ji4_A.pdb:0.8705580000	2fjc_A.pdb:0.6043670000):0.2486580000):0.1855160000):0.0403282000	((((1dps_A.pdb:0.0000020000	1jts_A.pdb:0.0664290000):0.4000390000	1o9r_A.pdb:0.2966010000):0.5790440000	1uvh_A.pdb:0.7067560000):0.4803230000	((1tjo_A.pdb:0.0000010000	1tk6_A.pdb:0.0000010000):0.9767040000	(((((2fzf_A.pdb:2.0976540000	3qhb_A.pdb:0.4588050000):0.1938010000	(1lko_A.pdb:1.0053950000	1yuz_A.pdb:0.8768720000):0.8830510000):0.7737660000	(1otk_A.pdb:2.9243960000	(((((((1oqu_A.pdb:0.1246160000	1r2f_A.pdb:0.3039320000):0.0097182200	1uzr_A.pdb:0.0500420000):1.2176300000	1mxr_A.pdb:0.3920310000):0.7267170000	(1jk0_A.pdb:0.2120290000	(2uw2_A.pdb:0.0448570000	1w68_A.pdb:0.0107800000):0.0904744000):0.6163130000):1.8416800000	3ee4_A.pdb:0.5834510000):0.8571560000	(((2uw1_A.pdb:0.0000020000	1afr_A.pdb:0.2875490000):0.0668915000	2uw1_B.pdb:0.0032340000):0.9458760000	1za0_A.pdb:0.8049590000):0.3095370000):0.8506090000	((2inc_B.pdb:0.8779000000	(2inp_C.pdb:0.9021100000	1mty_B.pdb:2.7327810000):0.5315600000):0.2604080000	(1mty_D.pdb:0.7838240000	3dhg_A.pdb:1.2217480000):0.5440550000):0.8873980000):0.6209610000):0.4034570000):0.0027775000	((((1lb3_A.pdb:0.0960760000	2za7_A.pdb:0.1053100000):0.2396700000	(1bg7_A.pdb:0.2268170000	1r03_A.pdb:0.2946910000):0.1631950000):0.5014410000	(1z6o_A.pdb:1.6215600000	(((1eum_A.pdb:0.6336920000	1krq_A.pdb:0.5648970000):0.5798640000	(2jd7_A.pdb:0.3266070000	1vlg_A.pdb:0.2880280000):0.3409010000):0.1863990000	3e6s_A.pdb:0.7937580000):0.2494300000):0.1858770000):0.2324740000	1z6o_M.pdb:0.7104130000):0.7039140000):0.5064480000	(2vzb_A.pdb:1.2237250000	((((1bcf_A.pdb:0.1032120000	3e1q_A.pdb:0.0772200000):0.2490470000	2fkz_A.pdb:0.3542860000):0.1401750000	1jgc_A.pdb:0.3350360000):0.6720360000	1nfv_A.pdb:0.5874220000):0.3356500000):0.0000020414):0.2577290000):0.2792510000):0.2637710000):0.0869144000	1n1q_A.pdb:0.3343700000):0.2347170000	2chp_A.pdb:0.5508420000);
(1ji5_A.pdb:0.1652660000	((1jig_A.pdb:0.2203080000	((1qgh_A.pdb:0.4545120000	(2ux1_A.pdb:0.5911520000	(1ji4_A.pdb:0.9508950000	2fjc_A.pdb:0.5912810000):0.1783440000):0.1213950000):0.2264960000	((((1dps_A.pdb:0.0000020000	1jts_A.pdb:0.0071680000):0.4275970000	1o9r_A.pdb:0.3207390000):0.4967830000	1uvh_A.pdb:0.9239250000):0.5490440000	(((1tjo_A.pdb:0.0000020000	1tk6_A.pdb:0.0000020000):0.7575840000	1otk_A.pdb:2.7315290000):0.0026393200	(((((2fzf_A.pdb:1.4251370000	((1lko_A.pdb:0.7875080000	1yuz_A.pdb:0.4987540000):0.4317920000	3qhb_A.pdb:0.7104540000):0.2251740000):0.2533000000	((((((1oqu_A.pdb:0.1548460000	(1r2f_A.pdb:0.2346250000	1uzr_A.pdb:0.0864200000):0.0223705000):1.1524800000	1mxr_A.pdb:0.5341890000):0.2549190000	(1jk0_A.pdb:0.2238390000	(2uw2_A.pdb:0.0542910000	1w68_A.pdb:0.0000030000):0.1571220000):1.0557500000):0.4146860000	3ee4_A.pdb:1.7260570000):0.5189650000	((2inc_B.pdb:1.2987880000	(2inp_C.pdb:1.1908970000	1mty_B.pdb:1.2625900000):0.1341690000):0.1859030000	(1mty_D.pdb:0.8600590000	3dhg_A.pdb:1.6422740000):0.8606820000):0.3321320000):0.1541950000	(((2uw1_A.pdb:0.0000020000	1afr_A.pdb:0.1864330000):0.0046568900	2uw1_B.pdb:0.0081980000):0.5817340000	1za0_A.pdb:1.1576320000):1.8804500000):1.1313600000):0.3532680000	(((((1lb3_A.pdb:0.0358900000	2za7_A.pdb:0.0632990000):0.3696900000	1bg7_A.pdb:0.1240280000):0.0802608000	1r03_A.pdb:0.2822160000):0.1398320000	1z6o_A.pdb:1.3846340000):0.2711270000	(1z6o_M.pdb:0.9413620000	(((1eum_A.pdb:0.5277940000	1krq_A.pdb:0.5827970000):0.4219650000	3e6s_A.pdb:0.7529730000):0.1749330000	(2jd7_A.pdb:0.3243680000	1vlg_A.pdb:0.2141290000):0.1834560000):0.3260170000):0.1103090000):0.7994590000):0.0960255000	((((1bcf_A.pdb:0.1216450000	3e1q_A.pdb:0.0500950000):0.3034350000	2fkz_A.pdb:0.2627480000):0.2254150000	1jgc_A.pdb:0.2183610000):0.7686540000	1nfv_A.pdb:0.7212110000):0.1794820000):0.0855433000	2vzb_A.pdb:1.1091220000):0.2513820000):0.2333570000):0.2337470000):0.1004900000):0.1330160000	1n1q_A.pdb:0.3223340000):0.1713010000	2chp_A.pdb:0.5170210000);
(1ji5_A.pdb:0.2316510000	(1jig_A.pdb:0.1192720000	((1n1q_A.pdb:0.1814860000	((((1dps_A.pdb:0.0158220000	1jts_A.pdb:0.0000030000):0.3897200000	1o9r_A.pdb:0.1958080000):0.5054300000	1uvh_A.pdb:1.0037710000):0.7404640000	((1tjo_A.pdb:0.0000010000	1tk6_A.pdb:0.0000010000):0.9313760000	((((((2fzf_A.pdb:1.7340740000	((((((1otk_A.pdb:2.6563390000	2inp_C.pdb:0.4666140000):0.4969160000	2inc_B.pdb:1.0742850000):0.6223900000	1mty_B.pdb:1.7709570000):0.4143080000	(1mty_D.pdb:0.9564610000	3dhg_A.pdb:1.0028640000):0.3099660000):0.2072150000	(((2uw1_A.pdb:0.0000020000	1afr_A.pdb:0.2831380000):0.0324173000	2uw1_B.pdb:0.0120760000):1.6048700000	1za0_A.pdb:1.1697210000):1.1764300000):0.2675760000	((((1oqu_A.pdb:0.1840980000	(1r2f_A.pdb:0.3255310000	1uzr_A.pdb:0.1366790000):0.0090899800):0.4420870000	1mxr_A.pdb:1.0025000000):0.8157290000	3ee4_A.pdb:0.8896840000):0.6183980000	(1jk0_A.pdb:0.3239350000	(2uw2_A.pdb:0.0372680000	1w68_A.pdb:0.0000030000):0.1355640000):0.8149710000):0.8352520000):0.4380800000):0.3951580000	((1lko_A.pdb:0.8768830000	1yuz_A.pdb:0.3155640000):0.6863740000	3qhb_A.pdb:1.0181210000):0.0654308000):0.7030810000	(((1bcf_A.pdb:0.0961180000	3e1q_A.pdb:0.0699050000):0.3803220000	2fkz_A.pdb:0.1561490000):0.3629760000	1jgc_A.pdb:0.3678170000):0.3689550000):0.1465600000	1nfv_A.pdb:0.5858980000):0.1426690000	((((1lb3_A.pdb:0.0893560000	2za7_A.pdb:0.1321020000):0.3870180000	(1bg7_A.pdb:0.1511250000	1r03_A.pdb:0.3436340000):0.0536234000):0.2806610000	(1z6o_M.pdb:0.7068470000	(((1eum_A.pdb:0.4736490000	1krq_A.pdb:0.4717060000):0.3481090000	(2jd7_A.pdb:0.2890530000	1vlg_A.pdb:0.2303700000):0.2131730000):0.2093370000	3e6s_A.pdb:0.8336070000):0.4108250000):0.2353260000):0.0238448000	1z6o_A.pdb:1.3566470000):0.9076440000):0.1864320000	2vzb_A.pdb:1.2248740000):0.5034530000):0.3164250000):0.1078580000):0.0659410000	((1qgh_A.pdb:0.2457890000	2ux1_A.pdb:0.6638020000):0.2514210000	(1ji4_A.pdb:0.7518700000	2fjc_A.pdb:0.7564810000):0.2227990000):0.2111120000):0.1084410000):0.1683510000	2chp_A.pdb:0.5401600000);
(1ji5_A.pdb:0.2646380000	((1jig_A.pdb:0.2579520000	(((1qgh_A.pdb:0.5529760000	2ux1_A.pdb:0.5059560000):0.2775430000	(1ji4_A.pdb:0.6702800000	2fjc_A.pdb:0.6815140000):0.1849930000):0.1519740000	((((1dps_A.pdb:0.0000020000	1jts_A.pdb:0.0391560000):0.3718470000	1o9r_A.pdb:0.2339590000):0.5609780000	1uvh_A.pdb:0.6222860000):0.6817660000	((1tjo_A.pdb:0.0000010000	1tk6_A.pdb:0.0000010000):0.5702000000	((((((2fzf_A.pdb:0.7761120000	(((1otk_A.pdb:2.1232290000	(((((1oqu_A.pdb:0.1556400000	1r2f_A.pdb:0.2516570000):0.0537766000	1uzr_A.pdb:0.0416690000):0.8035950000	1mxr_A.pdb:0.7983350000):0.5817790000	(1jk0_A.pdb:0.3215980000	(2uw2_A.pdb:0.0505490000	1w68_A.pdb:0.0212080000):0.1155690000):0.6885090000):0.9004830000	3ee4_A.pdb:0.8990350000):0.4515910000):0.2534830000	((2inc_B.pdb:1.6962430000	(2inp_C.pdb:0.7391040000	1mty_B.pdb:1.9222900000):0.2755030000):0.4202090000	(1mty_D.pdb:1.1711100000	3dhg_A.pdb:1.1652320000):0.3764360000):0.6689460000):0.3730060000	(((2uw1_A.pdb:0.0000020000	1afr_A.pdb:0.1583190000):0.0285186000	2uw1_B.pdb:0.0000020000):0.7813250000	1za0_A.pdb:1.2921450000):0.9829810000):0.5155160000):0.3781470000	(1lko_A.pdb:0.9252020000	1yuz_A.pdb:0.6591060000):0.3076260000):0.2435120000	3qhb_A.pdb:0.5385260000):0.6192540000	((((1lb3_A.pdb:0.0637380000	2za7_A.pdb:0.0899920000):0.1108930000	1z6o_A.pdb:1.3873740000):0.2455300000	(1bg7_A.pdb:0.2042370000	1r03_A.pdb:0.2692870000):0.0628831000):0.2921720000	(1z6o_M.pdb:0.9325620000	((((1eum_A.pdb:0.4125740000	1krq_A.pdb:0.4983350000):0.5431570000	1vlg_A.pdb:0.2281870000):0.0009493050	2jd7_A.pdb:0.3035730000):0.2145570000	3e6s_A.pdb:0.8173080000):0.4412620000):0.1454850000):0.9034250000):0.2919480000	2vzb_A.pdb:0.8466750000):0.1940270000	((((1bcf_A.pdb:0.0866610000	3e1q_A.pdb:0.0912360000):0.3012160000	2fkz_A.pdb:0.1750400000):0.1670240000	1jgc_A.pdb:0.4144710000):0.4928390000	1nfv_A.pdb:0.7597480000):0.1707450000):0.5449350000):0.1848410000):0.2108940000):0.2427440000):0.0653699000	1n1q_A.pdb:0.4049440000):0.0888114000	2chp_A.pdb:0.5316210000);
(1ji5_A.pdb:0.3066840000	1jig_A.pdb:0.3070230000	((1n1q_A.pdb:0.2180500000	((((1dps_A.pdb:0.0000030000	1jts_A.pdb:0.0304130000):0.4093850000	1o9r_A.pdb:0.1199830000):0.6699690000	1uvh_A.pdb:0.9888990000):0.4906760000	((1tjo_A.pdb:0.0000010000	1tk6_A.pdb:0.0000010000):0.9262480000	(((((2fzf_A.pdb:1.5835660000	(((((1otk_A.pdb:2.6279920000	2inp_C.pdb:0.4055640000):0.3836840000	1mty_B.pdb:2.9575780000):0.3956710000	2inc_B.pdb:0.6941780000):1.0486300000	(1mty_D.pdb:0.9618930000	3dhg_A.pdb:0.9419150000):0.4298670000):0.7356860000	(((((1oqu_A.pdb:0.1914380000	1r2f_A.pdb:0.2155280000):0.0043456400	1uzr_A.pdb:0.1003440000):0.7049400000	1mxr_A.pdb:0.5511950000):0.4902280000	(1jk0_A.pdb:0.3464500000	(2uw2_A.pdb:0.0288630000	1w68_A.pdb:0.0000020000):0.0842387000):1.1626700000):0.9354830000	(3ee4_A.pdb:0.6692270000	(((2uw1_A.pdb:0.0000020000	1afr_A.pdb:0.1888320000):0.0099601300	2uw1_B.pdb:0.0000020000):1.0210700000	1za0_A.pdb:1.4857250000):1.3838000000):0.1418220000):0.3607240000):1.8730700000):0.1656710000	((1lko_A.pdb:1.1735440000	1yuz_A.pdb:0.1883590000):1.0016800000	3qhb_A.pdb:0.3228580000):0.4920060000):0.7351260000	(((((1lb3_A.pdb:0.0332160000	2za7_A.pdb:0.0845250000):0.4425750000	1bg7_A.pdb:0.1013360000):0.0922096000	1r03_A.pdb:0.2598530000):0.3142850000	(1z6o_M.pdb:0.7238920000	((((1eum_A.pdb:0.3639330000	1krq_A.pdb:0.3824340000):0.5566650000	2jd7_A.pdb:0.3208940000):0.0534044000	1vlg_A.pdb:0.1629730000):0.4187250000	3e6s_A.pdb:0.9180400000):0.2297290000):0.1076170000):0.0000020770	1z6o_A.pdb:1.7135460000):0.6465920000):0.2468610000	((((1bcf_A.pdb:0.0817570000	3e1q_A.pdb:0.0956400000):0.2720600000	2fkz_A.pdb:0.1693070000):0.1829630000	1jgc_A.pdb:0.3956040000):0.3461910000	1nfv_A.pdb:0.6530070000):0.2056450000):0.1362560000	2vzb_A.pdb:1.1474360000):0.4643960000):0.0795734000):0.2935690000):0.1152040000	(2chp_A.pdb:0.4541220000	((1qgh_A.pdb:0.4105800000	2ux1_A.pdb:0.7584840000):0.2341030000	(1ji4_A.pdb:0.7638940000	2fjc_A.pdb:0.9250510000):0.2282930000):0.3015930000):0.1504900000):0.1570480000);
(1ji5_A.pdb:0.2082760000	((1jig_A.pdb:0.3033040000	((1n1q_A.pdb:0.2614470000	((((1dps_A.pdb:0.0060010000	1jts_A.pdb:0.0200380000):0.3301920000	1o9r_A.pdb:0.3202100000):0.4708200000	1uvh_A.pdb:0.7006060000):0.5117920000	((1tjo_A.pdb:0.0000010000	1tk6_A.pdb:0.0000010000):0.7372900000	(((((2fzf_A.pdb:1.0965550000	(((1otk_A.pdb:2.6658320000	((2inc_B.pdb:1.3457650000	1mty_B.pdb:1.6662460000):0.4853810000	2inp_C.pdb:0.5771260000):0.3123920000):0.9248420000	((1jk0_A.pdb:0.2880910000	(2uw2_A.pdb:0.0291910000	1w68_A.pdb:0.0000020000):0.1090390000):1.1111600000	(1mty_D.pdb:1.3810730000	3dhg_A.pdb:0.8913460000):1.2612700000):0.2882940000):0.0332828000	(((1oqu_A.pdb:0.0947910000	(1r2f_A.pdb:0.3120510000	1uzr_A.pdb:0.1605330000):0.0336365000):0.4715820000	1mxr_A.pdb:0.9735310000):0.8758520000	(3ee4_A.pdb:0.5713280000	(((2uw1_A.pdb:0.0037190000	1afr_A.pdb:0.2087620000):0.0170576000	2uw1_B.pdb:0.0111680000):1.2379600000	1za0_A.pdb:0.8809690000):2.0179300000):0.5796920000):0.3582140000):1.1468100000):0.3423380000	((1lko_A.pdb:0.9949100000	1yuz_A.pdb:0.4599480000):0.4295070000	3qhb_A.pdb:0.9311200000):0.2270520000):0.6038760000	((((((1lb3_A.pdb:0.1103770000	2za7_A.pdb:0.0679070000):0.4779730000	1bg7_A.pdb:0.1458240000):0.0496498000	1r03_A.pdb:0.2556620000):0.2566830000	1z6o_A.pdb:1.4866120000):0.1793620000	1z6o_M.pdb:1.0819420000):0.2423650000	((((1eum_A.pdb:0.4416440000	1krq_A.pdb:0.4658730000):0.2619280000	3e6s_A.pdb:1.0938940000):0.4093010000	2jd7_A.pdb:0.2033270000):0.1469210000	1vlg_A.pdb:0.1789710000):0.2754750000):0.5925210000):0.2416340000	2vzb_A.pdb:0.9743480000):0.1341210000	((((1bcf_A.pdb:0.1150000000	3e1q_A.pdb:0.0578550000):0.2569700000	2fkz_A.pdb:0.1945290000):0.2401660000	1jgc_A.pdb:0.4294530000):0.4879680000	1nfv_A.pdb:0.7722450000):0.2209260000):0.3831880000):0.1184530000):0.3617990000):0.0272269000	(1ji4_A.pdb:0.6955380000	2fjc_A.pdb:0.8887380000):0.4544510000):0.1782010000):0.0577044000	(1qgh_A.pdb:0.4747760000	2ux1_A.pdb:0.5713890000):0.3221510000):0.0993020000	2chp_A.pdb:0.7119630000);
(1ji5_A.pdb:0.2118680000	(1jig_A.pdb:0.1625570000	(((1n1q_A.pdb:0.1929670000	(((1dps_A.pdb:0.0000020000	1jts_A.pdb:0.0538690000):0.4351760000	1o9r_A.pdb:0.2971240000):0.5113500000	1uvh_A.pdb:0.8053830000):0.7401050000):0.0756759000	((1tjo_A.pdb:0.0000010000	1tk6_A.pdb:0.0000010000):0.9182610000	(((((((2fzf_A.pdb:1.3974280000	(((((1otk_A.pdb:2.4314230000	1mty_B.pdb:0.8528990000):0.3695320000	2inp_C.pdb:1.0052430000):0.3589440000	2inc_B.pdb:1.1640430000):0.2909710000	(1mty_D.pdb:1.0110200000	3dhg_A.pdb:0.9336710000):0.1244350000):0.1512360000	((((((1oqu_A.pdb:0.1587030000	1uzr_A.pdb:0.0595210000):0.0328928000	1r2f_A.pdb:0.1872520000):0.4208030000	1mxr_A.pdb:1.0941800000):0.6655690000	(1jk0_A.pdb:0.2482240000	(2uw2_A.pdb:0.0335710000	1w68_A.pdb:0.0137390000):0.1426100000):1.0839900000):0.8432340000	3ee4_A.pdb:0.9549370000):0.1187040000	(((2uw1_A.pdb:0.0000020000	1afr_A.pdb:0.2256420000):0.0217129000	2uw1_B.pdb:0.0000020000):0.5304230000	1za0_A.pdb:1.2024690000):1.3122300000):0.7513400000):0.9220160000):0.2712730000	(1lko_A.pdb:0.8338600000	1yuz_A.pdb:0.8658330000):0.5693230000):0.1604350000	3qhb_A.pdb:1.1034380000):0.5015530000	2vzb_A.pdb:1.3248630000):0.1241390000	((((1lb3_A.pdb:0.0896490000	2za7_A.pdb:0.0386560000):0.3162240000	(1bg7_A.pdb:0.0945060000	1r03_A.pdb:0.4130880000):0.0883954000):0.2830220000	(1z6o_A.pdb:1.7458950000	1z6o_M.pdb:0.8500830000):0.1314310000):0.2913080000	(((1eum_A.pdb:0.5994780000	1krq_A.pdb:0.3890740000):0.4062350000	3e6s_A.pdb:0.9147080000):0.3663160000	(2jd7_A.pdb:0.4539810000	1vlg_A.pdb:0.0834160000):0.2132770000):0.1323830000):1.0218700000):0.2092280000	(((1bcf_A.pdb:0.0774970000	3e1q_A.pdb:0.1096260000):0.3368630000	2fkz_A.pdb:0.2784370000):0.1953820000	1jgc_A.pdb:0.5421010000):0.7798910000):0.0962524000	1nfv_A.pdb:0.7535900000):0.3974630000):0.3685050000):0.0097588100	((1qgh_A.pdb:0.3614570000	2ux1_A.pdb:0.8871600000):0.2028960000	(1ji4_A.pdb:0.6735830000	2fjc_A.pdb:0.9252840000):0.2409670000):0.1115650000):0.0783096000):0.1562400000	2chp_A.pdb:0.5562200000);
(1ji5_A.pdb:0.2227660000	(((1jig_A.pdb:0.1664990000	((1qgh_A.pdb:0.3236600000	2ux1_A.pdb:0.7527680000):0.3611400000	(1ji4_A.pdb:0.9421800000	2fjc_A.pdb:0.8747960000):0.1429300000):0.2644040000):0.0391710000	((((1dps_A.pdb:0.0010600000	1jts_A.pdb:0.0430960000):0.3747560000	1o9r_A.pdb:0.2055190000):0.8016130000	1uvh_A.pdb:0.9988990000):0.4292940000	((1tjo_A.pdb:0.0000010000	1tk6_A.pdb:0.0000010000):0.8417280000	((((2fzf_A.pdb:1.9930860000	((((((1otk_A.pdb:1.9318940000	2inc_B.pdb:1.1989500000):0.1731250000	2inp_C.pdb:0.8679570000):0.5764710000	1mty_B.pdb:1.6940410000):0.3359640000	1mty_D.pdb:0.9541540000):0.0000027611	3dhg_A.pdb:0.9764670000):0.6520270000	(((((1oqu_A.pdb:0.2340700000	1uzr_A.pdb:0.0970570000):0.1304960000	1r2f_A.pdb:0.1921100000):0.5957350000	(1mxr_A.pdb:0.6024810000	(1jk0_A.pdb:0.3264690000	(2uw2_A.pdb:0.0501650000	1w68_A.pdb:0.0000030000):0.0963450000):1.1172200000):0.2214320000):0.5523670000	3ee4_A.pdb:1.3689950000):0.7785700000	(((2uw1_A.pdb:0.0000020000	1afr_A.pdb:0.2528900000):0.0184344000	2uw1_B.pdb:0.0194520000):0.7611390000	1za0_A.pdb:1.5628060000):0.6036330000):0.4382660000):0.6867960000):0.0000026549	((1lko_A.pdb:0.8011100000	1yuz_A.pdb:0.3978540000):0.4873010000	3qhb_A.pdb:0.7618970000):0.2060840000):0.3358220000	(((((1bcf_A.pdb:0.0456640000	3e1q_A.pdb:0.0634710000):0.3337900000	2fkz_A.pdb:0.0774020000):0.3800680000	1jgc_A.pdb:0.3495830000):0.5640120000	1nfv_A.pdb:0.3945160000):0.2389040000	((((((1lb3_A.pdb:0.0511120000	2za7_A.pdb:0.0835280000):0.0946501000	1z6o_A.pdb:1.9866840000):0.2921560000	1bg7_A.pdb:0.1231860000):0.1489570000	1r03_A.pdb:0.2546070000):0.6295150000	1z6o_M.pdb:0.5800720000):0.2265790000	(((1eum_A.pdb:0.3814280000	1krq_A.pdb:0.4929570000):0.4975140000	3e6s_A.pdb:0.6827070000):0.3119060000	(2jd7_A.pdb:0.3758760000	1vlg_A.pdb:0.1932030000):0.1297850000):0.4901980000):1.0266100000):0.1058670000):0.1701310000	2vzb_A.pdb:0.9182700000):0.4575710000):0.3180360000):0.3833670000):0.0603223000	1n1q_A.pdb:0.3264010000):0.0936786000	2chp_A.pdb:0.7224320000);
(1ji5_A.pdb:0.3227780000	((1jig_A.pdb:0.1416970000	(((1qgh_A.pdb:0.1541360000	2ux1_A.pdb:0.9364610000):0.4440210000	(1ji4_A.pdb:0.6824210000	2fjc_A.pdb:0.8387490000):0.5352000000):0.2457540000	((((1dps_A.pdb:0.0000020000	1jts_A.pdb:0.0474060000):0.5096950000	1o9r_A.pdb:0.2553130000):0.3977030000	1uvh_A.pdb:0.8589420000):0.5064240000	((1tjo_A.pdb:0.0000010000	1tk6_A.pdb:0.0000010000):0.6360990000	((((((2fzf_A.pdb:1.6020630000	3qhb_A.pdb:0.5960560000):0.4366150000	(1otk_A.pdb:2.1308460000	(((((1oqu_A.pdb:0.0626260000	(1r2f_A.pdb:0.2612690000	1uzr_A.pdb:0.1084180000):0.0289641000):0.9198660000	1mxr_A.pdb:0.6232160000):0.5455920000	((1jk0_A.pdb:0.4480070000	2uw2_A.pdb:0.0257710000):0.0097124700	1w68_A.pdb:0.0000020000):0.7628660000):0.7375450000	3ee4_A.pdb:1.0325620000):0.4151050000	((((2inc_B.pdb:1.4559740000	2inp_C.pdb:0.7851580000):0.3308740000	1mty_B.pdb:1.9173080000):0.4282500000	(1mty_D.pdb:0.7317230000	3dhg_A.pdb:1.3902020000):0.6336040000):0.5338310000	(((2uw1_A.pdb:0.0000020000	1afr_A.pdb:0.1451940000):0.0371506000	2uw1_B.pdb:0.0000020000):1.1414500000	1za0_A.pdb:0.8186560000):1.3092100000):0.2048530000):0.9522990000):0.3932510000):0.1072520000	(1lko_A.pdb:0.4045120000	1yuz_A.pdb:0.9629590000):0.7156360000):0.6341790000	((((1lb3_A.pdb:0.0656660000	2za7_A.pdb:0.1136110000):0.3999950000	1bg7_A.pdb:0.1678140000):0.0842784000	1r03_A.pdb:0.2619100000):0.4198990000	(1z6o_A.pdb:1.6693350000	(1z6o_M.pdb:0.4954860000	((((1eum_A.pdb:0.5711140000	1krq_A.pdb:0.3238500000):0.7987320000	2jd7_A.pdb:0.1884240000):0.1681700000	1vlg_A.pdb:0.0884320000):0.3673270000	3e6s_A.pdb:0.9485030000):0.5791080000):0.1044120000):0.1267360000):0.9978440000):0.2877700000	2vzb_A.pdb:1.2035100000):0.2139180000	((((1bcf_A.pdb:0.0612020000	3e1q_A.pdb:0.0531990000):0.2323340000	2fkz_A.pdb:0.2114790000):0.2137970000	1jgc_A.pdb:0.6150630000):0.6265860000	1nfv_A.pdb:0.7633640000):0.1451170000):0.3323920000):0.6940920000):0.2469350000):0.1017990000):0.1479140000	1n1q_A.pdb:0.3313630000):0.1324790000	2chp_A.pdb:0.5624870000);
(1ji5_A.pdb:0.2214760000	(((1jig_A.pdb:0.2367900000	((1qgh_A.pdb:0.3125890000	2ux1_A.pdb:0.7463670000):0.4063520000	(1ji4_A.pdb:0.8050330000	2fjc_A.pdb:0.8979110000):0.3094570000):0.2038360000):0.0379079000	((((1dps_A.pdb:0.0000020000	1jts_A.pdb:0.0367790000):0.3523490000	1o9r_A.pdb:0.2762750000):0.6065870000	1uvh_A.pdb:0.9933510000):0.9061480000	((1tjo_A.pdb:0.0000010000	1tk6_A.pdb:0.0000010000):0.7033960000	((((2fzf_A.pdb:1.6000680000	((1lko_A.pdb:0.9347420000	1yuz_A.pdb:0.8250300000):0.4491010000	3qhb_A.pdb:0.5588270000):0.3369250000):0.1187840000	((((1otk_A.pdb:2.8658420000	(2inp_C.pdb:0.9704330000	1mty_B.pdb:2.1034380000):0.4933860000):0.3497660000	2inc_B.pdb:0.6230610000):0.6361570000	(1mty_D.pdb:0.9362590000	3dhg_A.pdb:1.4594990000):0.1969090000):1.0810900000	(((((((1oqu_A.pdb:0.1438910000	1r2f_A.pdb:0.2105200000):0.0001291640	1uzr_A.pdb:0.1072380000):0.9404510000	1mxr_A.pdb:0.8508200000):0.7373890000	(1jk0_A.pdb:0.3256550000	(2uw2_A.pdb:0.0378460000	1w68_A.pdb:0.0000030000):0.1085310000):0.7060440000):1.3846400000	3ee4_A.pdb:0.9532680000):1.2475600000	1za0_A.pdb:0.8556230000):0.6886850000	((2uw1_A.pdb:0.0000020000	1afr_A.pdb:0.2557190000):0.0076225500	2uw1_B.pdb:0.0134010000):0.4623210000):1.2539800000):0.3819640000):0.8625900000	(((((1lb3_A.pdb:0.0773910000	2za7_A.pdb:0.0364870000):0.3263530000	1z6o_A.pdb:1.4349230000):0.1102390000	(1bg7_A.pdb:0.2311010000	1r03_A.pdb:0.1794760000):0.1122940000):0.4190380000	1z6o_M.pdb:0.6736320000):0.2518870000	((((1eum_A.pdb:0.2746740000	1krq_A.pdb:0.5679910000):0.4498100000	3e6s_A.pdb:0.8263680000):0.2537490000	2jd7_A.pdb:0.2346340000):0.1151850000	1vlg_A.pdb:0.1523370000):0.3379250000):0.7224840000):0.3303670000	(2vzb_A.pdb:1.0606790000	((((1bcf_A.pdb:0.0900690000	3e1q_A.pdb:0.1015530000):0.1970500000	2fkz_A.pdb:0.2181550000):0.2347590000	1jgc_A.pdb:0.4881040000):0.4586490000	1nfv_A.pdb:1.0070860000):0.1824270000):0.0471815000):0.2923390000):0.3838670000):0.1462960000):0.0539768000	1n1q_A.pdb:0.3170200000):0.1586640000	2chp_A.pdb:0.6457120000);
(1ji5_A.pdb:0.1616250000	((1jig_A.pdb:0.1869900000	(((1qgh_A.pdb:0.3333700000	2ux1_A.pdb:0.6073460000):0.3444580000	(1ji4_A.pdb:0.7362560000	2fjc_A.pdb:0.9866440000):0.5736170000):0.0804899000	((((1dps_A.pdb:0.0258600000	1jts_A.pdb:0.0417210000):0.2977230000	1o9r_A.pdb:0.3628790000):0.7516630000	1uvh_A.pdb:0.6347960000):0.5551470000	((1tjo_A.pdb:0.0000010000	1tk6_A.pdb:0.0000010000):0.7235880000	(((((2fzf_A.pdb:1.3865740000	((1lko_A.pdb:0.8399720000	1yuz_A.pdb:0.6022210000):0.7015520000	3qhb_A.pdb:0.7448200000):0.1291350000):0.8810670000	(1otk_A.pdb:1.8576420000	(((((((1oqu_A.pdb:0.1295050000	1r2f_A.pdb:0.2489180000):0.0124258000	1uzr_A.pdb:0.0699300000):0.6943870000	1mxr_A.pdb:0.8296800000):0.3459180000	(1jk0_A.pdb:0.2106700000	(2uw2_A.pdb:0.0155450000	1w68_A.pdb:0.0006030000):0.1192100000):1.1641000000):1.0306200000	3ee4_A.pdb:1.0393980000):0.7117830000	(((2uw1_A.pdb:0.0000020000	1afr_A.pdb:0.1525450000):0.0194645000	2uw1_B.pdb:0.0120510000):0.8871770000	1za0_A.pdb:1.1829240000):0.1989270000):0.2133110000	(((2inc_B.pdb:1.1349850000	(2inp_C.pdb:1.1472220000	1mty_B.pdb:1.6471820000):0.4231070000):0.4235790000	1mty_D.pdb:0.9535090000):0.2757030000	3dhg_A.pdb:1.0456260000):1.0609000000):0.8462210000):0.3936490000):0.1534340000	(((((1lb3_A.pdb:0.1752490000	2za7_A.pdb:0.1312030000):0.3075910000	(1bg7_A.pdb:0.2447640000	1r03_A.pdb:0.2186840000):0.0825130000):0.5270820000	1z6o_A.pdb:1.5433310000):0.1159900000	1z6o_M.pdb:0.8825380000):0.1275110000	((((1eum_A.pdb:0.6318560000	1krq_A.pdb:0.3836670000):0.3471350000	3e6s_A.pdb:0.9661580000):0.3124690000	2jd7_A.pdb:0.3256030000):0.0636656000	1vlg_A.pdb:0.1899720000):0.4842960000):0.3738050000):0.4727260000	2vzb_A.pdb:1.0987890000):0.0000026359	((((1bcf_A.pdb:0.0273980000	3e1q_A.pdb:0.0987320000):0.1474960000	2fkz_A.pdb:0.2257920000):0.1276970000	1jgc_A.pdb:0.4259120000):0.6999620000	1nfv_A.pdb:0.7932990000):0.2593860000):0.2581430000):0.3960200000):0.2289680000):0.0828564000):0.0438546000	1n1q_A.pdb:0.5501810000):0.1772580000	2chp_A.pdb:0.5931960000);
(1ji5_A.pdb:0.2751350000	(1jig_A.pdb:0.1801970000	((1n1q_A.pdb:0.2877200000	((((1dps_A.pdb:0.0000030000	1jts_A.pdb:0.0073460000):0.3379730000	1o9r_A.pdb:0.3306330000):0.4709520000	1uvh_A.pdb:0.5250200000):0.5660860000	((1tjo_A.pdb:0.0000010000	1tk6_A.pdb:0.0000010000):0.6311790000	(((((2fzf_A.pdb:1.4759850000	((1lko_A.pdb:0.8584020000	1yuz_A.pdb:0.3938530000):0.8397390000	3qhb_A.pdb:0.5123840000):0.3032360000):0.5020500000	(1otk_A.pdb:1.7296840000	((((((((1oqu_A.pdb:0.1235170000	1r2f_A.pdb:0.2494160000):0.0153645000	1uzr_A.pdb:0.0757520000):1.4022000000	1mxr_A.pdb:0.4341110000):0.4213710000	(1jk0_A.pdb:0.1877880000	(2uw2_A.pdb:0.0398220000	1w68_A.pdb:0.0060200000):0.1185400000):1.2524600000):0.5978380000	3ee4_A.pdb:1.6564280000):0.7702900000	(((2uw1_A.pdb:0.0101510000	1afr_A.pdb:0.2522680000):0.0092946500	2uw1_B.pdb:0.0311280000):1.1281400000	1za0_A.pdb:0.9184060000):1.0045000000):0.7253450000	((2inc_B.pdb:1.3694590000	1mty_B.pdb:1.5241560000):0.1664120000	(1mty_D.pdb:1.7029290000	3dhg_A.pdb:0.7046170000):0.7045050000):0.3289110000):0.3171440000	2inp_C.pdb:1.3499890000):0.7483050000):0.3508720000):0.1939610000	((((1lb3_A.pdb:0.1004320000	2za7_A.pdb:0.0599900000):0.2693730000	(1bg7_A.pdb:0.1534200000	1r03_A.pdb:0.3202930000):0.1093540000):0.2362270000	(1z6o_M.pdb:1.1552230000	((((1eum_A.pdb:0.3507110000	1krq_A.pdb:0.4309910000):0.6397880000	2jd7_A.pdb:0.2231640000):0.1030880000	1vlg_A.pdb:0.2353710000):0.4871150000	3e6s_A.pdb:0.8482570000):0.3030630000):0.1430440000):0.1835290000	1z6o_A.pdb:1.1764880000):0.8712470000):0.3854070000	2vzb_A.pdb:1.2579530000):0.0107941000	((((1bcf_A.pdb:0.0399120000	3e1q_A.pdb:0.0710190000):0.3224000000	2fkz_A.pdb:0.1689950000):0.3405060000	1jgc_A.pdb:0.3725320000):0.6675510000	1nfv_A.pdb:0.6937470000):0.0982429000):0.5400770000):0.4868890000):0.3486100000):0.0420553000	((1qgh_A.pdb:0.3687590000	2ux1_A.pdb:0.7751620000):0.1965430000	(1ji4_A.pdb:0.4277580000	2fjc_A.pdb:0.8306280000):0.4203500000):0.3731830000):0.1630410000):0.1753800000	2chp_A.pdb:0.4400080000);
(1ji5_A.pdb:0.3539800000	((1jig_A.pdb:0.3114530000	(((1qgh_A.pdb:0.4992250000	2ux1_A.pdb:0.7097880000):0.2222800000	(1ji4_A.pdb:0.8193300000	2fjc_A.pdb:0.6407300000):0.2390790000):0.2789560000	((((1dps_A.pdb:0.0135760000	1jts_A.pdb:0.0116460000):0.3681360000	1o9r_A.pdb:0.3151280000):0.2882020000	1uvh_A.pdb:1.0220420000):0.7062940000	(((1tjo_A.pdb:0.0000020000	1tk6_A.pdb:0.0000020000):0.9119540000	1otk_A.pdb:2.8177770000):0.0733134000	(((2fzf_A.pdb:1.2384340000	((((((1oqu_A.pdb:0.1723060000	(1r2f_A.pdb:0.2468170000	1uzr_A.pdb:0.1559570000):0.0000024576):0.9288080000	1mxr_A.pdb:0.4688850000):0.4724410000	(1jk0_A.pdb:0.4104930000	(2uw2_A.pdb:0.0572650000	1w68_A.pdb:0.0000030000):0.1372010000):1.0852800000):0.7594020000	3ee4_A.pdb:1.1195650000):0.7962550000	(((2inc_B.pdb:1.2929300000	(1mty_D.pdb:1.1612140000	3dhg_A.pdb:1.0319000000):0.3113830000):0.3943310000	2inp_C.pdb:1.3003780000):0.4048220000	1mty_B.pdb:1.4423580000):0.2191350000):0.4036160000	(((2uw1_A.pdb:0.0000020000	1afr_A.pdb:0.2777020000):0.0288573000	2uw1_B.pdb:0.0021990000):0.6802440000	1za0_A.pdb:1.7120860000):0.9247570000):0.9883390000):0.3890640000	((1lko_A.pdb:0.9931900000	1yuz_A.pdb:0.3259420000):0.4443080000	3qhb_A.pdb:0.6143020000):0.1021430000):0.6410090000	((2vzb_A.pdb:1.2832770000	((((1lb3_A.pdb:0.0468700000	2za7_A.pdb:0.1107530000):0.4332280000	(1bg7_A.pdb:0.2535470000	1r03_A.pdb:0.3090460000):0.0806608000):0.3997280000	1z6o_A.pdb:1.1934010000):0.0652816000	(1z6o_M.pdb:0.9755530000	(((1eum_A.pdb:0.4774200000	1krq_A.pdb:0.5249430000):0.5055070000	(2jd7_A.pdb:0.2463830000	1vlg_A.pdb:0.2360220000):0.1566740000):0.3105500000	3e6s_A.pdb:0.9824530000):0.4579130000):0.1921110000):0.7631360000):0.0110117000	((((1bcf_A.pdb:0.0882060000	3e1q_A.pdb:0.1101520000):0.2497720000	2fkz_A.pdb:0.1774320000):0.3342580000	1jgc_A.pdb:0.3364040000):0.5917920000	1nfv_A.pdb:0.6262640000):0.2644790000):0.1508590000):0.4271730000):0.3123920000):0.1464410000):0.1592430000):0.1250010000	1n1q_A.pdb:0.3131150000):0.1057070000	2chp_A.pdb:0.6187660000);
(1ji5_A.pdb:0.1412650000	(1jig_A.pdb:0.2753170000	((1n1q_A.pdb:0.3059260000	(((((1dps_A.pdb:0.0172100000	1jts_A.pdb:0.0000030000):0.4967520000	1o9r_A.pdb:0.2588930000):0.7863530000	1uvh_A.pdb:0.5288480000):0.2716500000	(1tjo_A.pdb:0.0000010000	1tk6_A.pdb:0.0000010000):0.8462840000):0.1854440000	(((((2fzf_A.pdb:1.4005160000	((1lko_A.pdb:0.9100960000	1yuz_A.pdb:0.5464490000):0.3637640000	3qhb_A.pdb:0.8728340000):0.4347110000):0.0785593000	(((((1otk_A.pdb:1.7626790000	2inc_B.pdb:0.6710920000):0.1711400000	1mty_B.pdb:1.9661430000):0.6505790000	2inp_C.pdb:0.9395770000):0.7306980000	(1mty_D.pdb:1.4376650000	3dhg_A.pdb:0.9166380000):0.4934900000):0.7799050000	((((((1oqu_A.pdb:0.1275830000	1r2f_A.pdb:0.2357790000):0.0228835000	1uzr_A.pdb:0.0577010000):0.7692490000	1mxr_A.pdb:0.9255190000):0.4136710000	(1jk0_A.pdb:0.2425500000	(2uw2_A.pdb:0.0389110000	1w68_A.pdb:0.0037800000):0.0166640000):0.8450260000):0.7199610000	3ee4_A.pdb:1.0699840000):0.4289750000	((2uw1_A.pdb:0.0027050000	(2uw1_B.pdb:0.0000020000	1afr_A.pdb:0.1279280000):0.0044815700):0.3554360000	1za0_A.pdb:1.4357970000):1.2517500000):0.8053580000):1.0333900000):0.3802430000	((((((1lb3_A.pdb:0.1071880000	2za7_A.pdb:0.0668120000):0.0537237000	1z6o_A.pdb:2.1866650000):0.2006820000	(1bg7_A.pdb:0.1133240000	1r03_A.pdb:0.4833130000):0.0409105000):0.5479500000	3e6s_A.pdb:0.8716550000):0.1765840000	((1eum_A.pdb:0.3832250000	1krq_A.pdb:0.5618440000):0.7115620000	(2jd7_A.pdb:0.4027120000	1vlg_A.pdb:0.1023700000):0.2811740000):0.3858740000):0.0991081000	1z6o_M.pdb:1.2880740000):0.5359160000):0.3514940000	((((1bcf_A.pdb:0.0165950000	3e1q_A.pdb:0.0793990000):0.3624220000	2fkz_A.pdb:0.1898920000):0.2052770000	1jgc_A.pdb:0.2865210000):0.5047330000	1nfv_A.pdb:0.5876480000):0.2089130000):0.0000020199	2vzb_A.pdb:0.8793090000):0.4922800000):0.2170470000):0.1367420000	(1qgh_A.pdb:0.6449400000	((2ux1_A.pdb:0.5215070000	2fjc_A.pdb:0.7399890000):0.2715330000	1ji4_A.pdb:1.0060850000):0.1580750000):0.2826410000):0.0349760000):0.1331560000	2chp_A.pdb:0.5839880000);
(1ji5_A.pdb:0.2465010000	(((1jig_A.pdb:0.2814270000	((1qgh_A.pdb:0.4846250000	2ux1_A.pdb:0.7652730000):0.3508950000	(1ji4_A.pdb:0.5678670000	2fjc_A.pdb:0.7978590000):0.2338850000):0.1733700000):0.0043829200	((((1dps_A.pdb:0.0109970000	1jts_A.pdb:0.0012160000):0.4773740000	1o9r_A.pdb:0.2420820000):0.4751090000	1uvh_A.pdb:0.7732270000):0.7125640000	((1tjo_A.pdb:0.0000010000	1tk6_A.pdb:0.0000010000):1.1056200000	((((2fzf_A.pdb:1.1685680000	((1lko_A.pdb:1.0792040000	1yuz_A.pdb:0.4419050000):0.5479780000	3qhb_A.pdb:0.7666110000):0.3600840000):0.2846500000	((1otk_A.pdb:1.3902280000	(((2inc_B.pdb:1.2593800000	1mty_B.pdb:1.8629480000):0.2596860000	2inp_C.pdb:0.7918540000):0.2754600000	(1mty_D.pdb:0.6274020000	3dhg_A.pdb:1.2590920000):0.6693560000):0.2497410000):0.5518050000	((((((1oqu_A.pdb:0.1696990000	1r2f_A.pdb:0.1819180000):0.0293319000	1uzr_A.pdb:0.0869460000):0.8830750000	1mxr_A.pdb:0.8281650000):0.5044370000	(1jk0_A.pdb:0.2349540000	(2uw2_A.pdb:0.0631350000	1w68_A.pdb:0.0000020000):0.1005400000):0.9219380000):0.2065030000	3ee4_A.pdb:1.5022600000):0.7538160000	(((2uw1_A.pdb:0.0000020000	1afr_A.pdb:0.3226640000):0.0267815000	2uw1_B.pdb:0.0003200000):1.0115600000	1za0_A.pdb:1.0046730000):1.0591700000):0.1277830000):0.5409420000):0.5489470000	(((((1lb3_A.pdb:0.0791070000	2za7_A.pdb:0.0531840000):0.3209260000	1bg7_A.pdb:0.2503660000):0.0728435000	1r03_A.pdb:0.3288120000):0.1966480000	1z6o_A.pdb:1.5343450000):0.0679252000	(1z6o_M.pdb:0.9150890000	(((1eum_A.pdb:0.4387650000	1krq_A.pdb:0.5363620000):0.8366560000	(2jd7_A.pdb:0.4115220000	1vlg_A.pdb:0.1579340000):0.1544770000):0.2195800000	3e6s_A.pdb:0.6383310000):0.3375910000):0.1147530000):1.2106700000):0.2775900000	(2vzb_A.pdb:1.3686270000	((((1bcf_A.pdb:0.1411740000	3e1q_A.pdb:0.1537820000):0.3014850000	2fkz_A.pdb:0.1999220000):0.1696200000	1jgc_A.pdb:0.4824090000):0.2525140000	1nfv_A.pdb:0.8033590000):0.2375310000):0.0637479000):0.2173350000):0.2230700000):0.2748350000):0.1061940000	1n1q_A.pdb:0.3323010000):0.1578330000	2chp_A.pdb:0.6584920000);
(1ji5_A.pdb:0.3270630000	1jig_A.pdb:0.3499730000	((1n1q_A.pdb:0.1918210000	((((1dps_A.pdb:0.0000020000	1jts_A.pdb:0.0846990000):0.3911830000	1o9r_A.pdb:0.2707530000):0.7626540000	1uvh_A.pdb:0.6071880000):0.6760240000	((1tjo_A.pdb:0.0000010000	1tk6_A.pdb:0.0000010000):0.9123200000	((((((2fzf_A.pdb:1.8502170000	((1lko_A.pdb:0.8295390000	1yuz_A.pdb:0.5984350000):0.5270200000	3qhb_A.pdb:0.7747880000):0.2640740000):0.1626790000	((((((1otk_A.pdb:2.2059360000	2inp_C.pdb:0.9260680000):0.4116920000	2inc_B.pdb:1.3251070000):0.3633160000	1mty_B.pdb:1.2135780000):0.6023260000	(1mty_D.pdb:1.1043160000	3dhg_A.pdb:0.8601110000):0.3937720000):0.3633030000	(((2uw1_A.pdb:0.0000020000	1afr_A.pdb:0.2157960000):0.0159845000	2uw1_B.pdb:0.0411980000):0.8382160000	1za0_A.pdb:1.3839280000):1.0828200000):0.3421900000	(((((1oqu_A.pdb:0.0481110000	1uzr_A.pdb:0.0776530000):0.0000021032	1r2f_A.pdb:0.1903700000):0.9714910000	1mxr_A.pdb:0.6300340000):0.5723780000	((1jk0_A.pdb:0.3897270000	2uw2_A.pdb:0.0162110000):0.0053402500	1w68_A.pdb:0.0000030000):0.7607330000):0.7711640000	3ee4_A.pdb:1.2324330000):0.7093930000):0.7014860000):0.6603500000	1nfv_A.pdb:0.5601830000):0.3419430000	(((1bcf_A.pdb:0.1012180000	3e1q_A.pdb:0.0977380000):0.2164110000	2fkz_A.pdb:0.3040630000):0.2019980000	1jgc_A.pdb:0.4664730000):0.4694300000):0.2842890000	2vzb_A.pdb:1.1299570000):0.0424454000	((((1lb3_A.pdb:0.0682370000	2za7_A.pdb:0.0999560000):0.3807300000	1bg7_A.pdb:0.1928180000):0.0984185000	1r03_A.pdb:0.3155000000):0.2514410000	(1z6o_A.pdb:2.2628280000	(1z6o_M.pdb:0.6967900000	(((1eum_A.pdb:0.3561730000	1krq_A.pdb:0.5568240000):0.5610390000	(2jd7_A.pdb:0.4846670000	1vlg_A.pdb:0.1648310000):0.0048587700):0.3920400000	3e6s_A.pdb:0.9516850000):0.2261260000):0.1049020000):0.0138983000):0.9831590000):0.5421110000):0.1088720000):0.3408820000):0.1832480000	(2chp_A.pdb:0.4827000000	((1qgh_A.pdb:0.4402370000	2ux1_A.pdb:0.6882610000):0.1758180000	(1ji4_A.pdb:0.6382810000	2fjc_A.pdb:0.7380520000):0.2135610000):0.2088650000):0.0663516000):0.1368490000);
(1ji5_A.pdb:0.1558740000	(((1jig_A.pdb:0.1539020000	((1qgh_A.pdb:0.3519330000	2ux1_A.pdb:0.5884750000):0.2286450000	(1ji4_A.pdb:0.6712550000	2fjc_A.pdb:0.6142000000):0.3408980000):0.2506120000):0.0021534600	(((((1dps_A.pdb:0.0280240000	1jts_A.pdb:0.0000030000):0.3470990000	1o9r_A.pdb:0.2583710000):0.4737440000	1uvh_A.pdb:0.6835550000):0.4201950000	(1tjo_A.pdb:0.0000010000	1tk6_A.pdb:0.0000010000):0.7699570000):0.2807620000	(((((((2fzf_A.pdb:1.5127220000	(((((1otk_A.pdb:2.2578940000	(2inc_B.pdb:1.0046000000	2inp_C.pdb:0.9609650000):0.1273360000):0.9305330000	1mty_B.pdb:1.0334350000):0.1694780000	(1mty_D.pdb:1.0709440000	3dhg_A.pdb:0.8479050000):0.8796860000):1.0045900000	(((((1oqu_A.pdb:0.1678420000	1r2f_A.pdb:0.2115730000):0.0259854000	1uzr_A.pdb:0.0860650000):0.5043640000	(1jk0_A.pdb:0.2374620000	(2uw2_A.pdb:0.0458230000	1w68_A.pdb:0.0000020000):0.1002200000):1.6670800000):0.2527510000	1mxr_A.pdb:0.7020810000):1.0581100000	3ee4_A.pdb:1.1978110000):0.4225300000):0.2341290000	(((2uw1_A.pdb:0.0000020000	1afr_A.pdb:0.1241600000):0.0090073000	2uw1_B.pdb:0.0042920000):0.7770930000	1za0_A.pdb:1.2804600000):0.4858140000):0.3453430000):0.3323310000	(1lko_A.pdb:0.5410390000	1yuz_A.pdb:0.7860140000):0.7623690000):0.2117490000	3qhb_A.pdb:0.7910150000):0.3084620000	((((1lb3_A.pdb:0.0854180000	2za7_A.pdb:0.1025050000):0.3029910000	(1bg7_A.pdb:0.1271660000	1r03_A.pdb:0.2683960000):0.0690842000):0.4705120000	(((1eum_A.pdb:0.6152500000	1krq_A.pdb:0.4193770000):0.4231130000	(2jd7_A.pdb:0.3377880000	1vlg_A.pdb:0.1343760000):0.2207560000):0.2065300000	3e6s_A.pdb:0.9400910000):0.2360660000):0.1949080000	(1z6o_A.pdb:1.1606680000	1z6o_M.pdb:0.4421500000):0.0656574000):0.6747520000):0.4385430000	1nfv_A.pdb:0.4798630000):0.1705520000	(((1bcf_A.pdb:0.0113110000	3e1q_A.pdb:0.0751320000):0.3120480000	2fkz_A.pdb:0.0898250000):0.3146430000	1jgc_A.pdb:0.3226890000):0.4914370000):0.2672930000	2vzb_A.pdb:1.1177260000):0.2823680000):0.4040280000):0.0785851000	1n1q_A.pdb:0.3154330000):0.1394020000	2chp_A.pdb:0.5381340000);
(1ji5_A.pdb:0.3480890000	(1jig_A.pdb:0.2581260000	(((1qgh_A.pdb:0.3673390000	2ux1_A.pdb:0.4857210000):0.2921820000	(1ji4_A.pdb:0.6663400000	2fjc_A.pdb:0.6806510000):0.2867890000):0.0135192000	(((((1dps_A.pdb:0.0153220000	1jts_A.pdb:0.0126740000):0.2718050000	1o9r_A.pdb:0.2901860000):0.6670630000	1uvh_A.pdb:0.5100930000):0.3528700000	(1tjo_A.pdb:0.0000010000	1tk6_A.pdb:0.0000010000):0.7953260000):0.2820620000	(((((((2fzf_A.pdb:1.0329160000	(1lko_A.pdb:1.0004200000	1yuz_A.pdb:0.5319550000):0.6955910000):0.4478590000	3qhb_A.pdb:0.6460230000):0.2261230000	(1otk_A.pdb:1.2741660000	(((((((1oqu_A.pdb:0.1078750000	1r2f_A.pdb:0.2349220000):0.0543139000	1uzr_A.pdb:0.0352510000):0.8031010000	1mxr_A.pdb:0.8257210000):0.5957050000	(1jk0_A.pdb:0.1839130000	(2uw2_A.pdb:0.0499190000	1w68_A.pdb:0.0000020000):0.1884180000):1.0214900000):0.6021070000	3ee4_A.pdb:1.0810300000):0.7040480000	(((2uw1_A.pdb:0.0000020000	1afr_A.pdb:0.1981800000):0.0594239000	2uw1_B.pdb:0.0000020000):1.4450700000	1za0_A.pdb:1.9164690000):0.6335600000):0.0522303000	((2inc_B.pdb:1.1090920000	(2inp_C.pdb:1.7245250000	1mty_B.pdb:1.3658860000):0.3301430000):0.2362990000	(1mty_D.pdb:0.9850530000	3dhg_A.pdb:1.2113380000):0.5706310000):0.3913140000):0.8272590000):0.6857450000):0.4257940000	((((1lb3_A.pdb:0.0477000000	2za7_A.pdb:0.1003910000):0.3690540000	(1bg7_A.pdb:0.0620190000	1r03_A.pdb:0.2651820000):0.0355811000):0.2132350000	1z6o_A.pdb:1.6141640000):0.0000022059	(1z6o_M.pdb:0.9064900000	((((1eum_A.pdb:0.5030620000	1krq_A.pdb:0.4362950000):0.5418430000	2jd7_A.pdb:0.2176080000):0.1986480000	1vlg_A.pdb:0.1614110000):0.1885550000	3e6s_A.pdb:0.8594520000):0.3039920000):0.1551750000):0.9288180000):0.4124820000	1nfv_A.pdb:0.7108730000):0.1997460000	(((1bcf_A.pdb:0.0716610000	3e1q_A.pdb:0.0651470000):0.2564610000	2fkz_A.pdb:0.2305730000):0.2707720000	1jgc_A.pdb:0.2463450000):0.2317440000):0.2011700000	2vzb_A.pdb:1.1240590000):0.5006540000):0.2839480000):0.0877717000):0.1093570000	(1n1q_A.pdb:0.2627340000	2chp_A.pdb:0.5390950000):0.1024610000);
(1ji5_A.pdb:0.2243740000	((1jig_A.pdb:0.3112810000	((1qgh_A.pdb:0.3397890000	2ux1_A.pdb:0.6313000000):0.3201530000	(1ji4_A.pdb:0.5915020000	2fjc_A.pdb:0.7834600000):0.3162920000):0.2104390000):0.0839260000	(1n1q_A.pdb:0.3416220000	((((1dps_A.pdb:0.0000030000	1jts_A.pdb:0.0248390000):0.3503450000	1o9r_A.pdb:0.3116320000):0.6003830000	1uvh_A.pdb:0.9513890000):0.4762900000	((1tjo_A.pdb:0.0000010000	1tk6_A.pdb:0.0000010000):0.7551800000	(((((2fzf_A.pdb:1.2117120000	((1lko_A.pdb:0.9009730000	1yuz_A.pdb:0.5741030000):0.7813320000	3qhb_A.pdb:0.6982060000):0.0840773000):0.0936846000	((((((1otk_A.pdb:2.2410760000	(2inp_C.pdb:0.6468330000	1mty_B.pdb:2.1074660000):0.2895310000):0.1898140000	2inc_B.pdb:0.8177670000):0.2700770000	(1mty_D.pdb:1.0692690000	3dhg_A.pdb:1.3277350000):0.9135430000):0.3141370000	((1oqu_A.pdb:0.1657400000	(1r2f_A.pdb:0.2124760000	1uzr_A.pdb:0.0889370000):0.0375537000):0.4455790000	(1mxr_A.pdb:0.8029200000	(1jk0_A.pdb:0.3365230000	(2uw2_A.pdb:0.0483560000	1w68_A.pdb:0.0057880000):0.1045660000):1.2297900000):0.3738810000):0.6431740000):0.4144950000	3ee4_A.pdb:1.1849200000):0.3012610000	(((2uw1_A.pdb:0.0000020000	1afr_A.pdb:0.2171590000):0.0281291000	2uw1_B.pdb:0.0000020000):1.0026800000	1za0_A.pdb:1.2241740000):0.7493030000):1.0725300000):0.8149030000	1nfv_A.pdb:0.5342230000):0.2720690000	((((((1lb3_A.pdb:0.1120370000	2za7_A.pdb:0.0334200000):0.3056550000	1bg7_A.pdb:0.1747790000):0.0512888000	1r03_A.pdb:0.2824100000):0.2315340000	1z6o_A.pdb:1.5050430000):0.1826230000	((((1eum_A.pdb:0.5375590000	1krq_A.pdb:0.3519700000):0.4823010000	2jd7_A.pdb:0.2239420000):0.1837510000	1vlg_A.pdb:0.1268220000):0.4379390000	3e6s_A.pdb:0.8393810000):0.5395380000):0.1124960000	1z6o_M.pdb:0.7473350000):0.8203300000):0.0978336000	(2vzb_A.pdb:0.9912180000	(((1bcf_A.pdb:0.0860550000	3e1q_A.pdb:0.1084520000):0.2344310000	2fkz_A.pdb:0.2852920000):0.3949480000	1jgc_A.pdb:0.2832970000):0.6535640000):0.1913130000):0.4111490000):0.1275480000):0.3306190000):0.0678308000):0.1713060000	2chp_A.pdb:0.6729300000);
(1ji5_A.pdb:0.2390930000	(1jig_A.pdb:0.1840500000	((1n1q_A.pdb:0.3311990000	((((1dps_A.pdb:0.0005120000	1jts_A.pdb:0.0197400000):0.2970590000	1o9r_A.pdb:0.4244480000):0.5456050000	1uvh_A.pdb:1.0218110000):0.6315840000	((1tjo_A.pdb:0.0000010000	1tk6_A.pdb:0.0000010000):0.8061980000	(((((((2fzf_A.pdb:1.7756210000	((((((1otk_A.pdb:2.3375320000	2inc_B.pdb:0.8425250000):0.1911850000	1mty_B.pdb:2.0365630000):0.3531010000	2inp_C.pdb:0.8320370000):0.8599800000	1mty_D.pdb:1.2738950000):0.0915463000	3dhg_A.pdb:1.2338710000):0.3810920000	((((((1oqu_A.pdb:0.1142000000	1r2f_A.pdb:0.2468810000):0.0529380000	1uzr_A.pdb:0.0601300000):0.6641920000	1mxr_A.pdb:0.7259680000):0.4634950000	(1jk0_A.pdb:0.2626290000	(2uw2_A.pdb:0.0346060000	1w68_A.pdb:0.0000020000):0.0520616000):0.9292380000):0.6118450000	3ee4_A.pdb:0.8942200000):0.7557750000	(((2uw1_A.pdb:0.0000020000	1afr_A.pdb:0.2235830000):0.0275147000	2uw1_B.pdb:0.0000020000):1.1338600000	1za0_A.pdb:0.9797470000):1.0713100000):0.9184270000):0.1799910000):0.3546380000	(1lko_A.pdb:0.7385130000	1yuz_A.pdb:0.7395540000):0.3235060000):0.4116650000	3qhb_A.pdb:0.4896270000):0.4866120000	((((1lb3_A.pdb:0.1136850000	2za7_A.pdb:0.0603420000):0.1885020000	1z6o_A.pdb:1.8185370000):0.0954387000	(1bg7_A.pdb:0.2498380000	1r03_A.pdb:0.2837310000):0.1173350000):0.2782870000	(1z6o_M.pdb:1.0269910000	(((1eum_A.pdb:0.7612600000	1krq_A.pdb:0.3924000000):0.3967500000	(2jd7_A.pdb:0.2816820000	1vlg_A.pdb:0.2440170000):0.2049070000):0.2144870000	3e6s_A.pdb:0.6527370000):0.3368180000):0.1371120000):0.8909580000):0.1896370000	1nfv_A.pdb:0.8003350000):0.1327990000	2vzb_A.pdb:1.1089810000):0.0023563000	(((1bcf_A.pdb:0.0749510000	3e1q_A.pdb:0.1322230000):0.3243390000	2fkz_A.pdb:0.1528590000):0.2735800000	1jgc_A.pdb:0.4088820000):0.6954250000):0.4876250000):0.3740880000):0.2731830000):0.0305558000	((1qgh_A.pdb:0.2298130000	2ux1_A.pdb:0.9680840000):0.3493340000	(1ji4_A.pdb:0.5404690000	2fjc_A.pdb:0.7385360000):0.3730780000):0.1549780000):0.0937259000):0.1494630000	2chp_A.pdb:0.5503890000);
(1ji5_A.pdb:0.1256890000	(1jig_A.pdb:0.3440650000	((1n1q_A.pdb:0.2421540000	((((1dps_A.pdb:0.0000030000	1jts_A.pdb:0.0206380000):0.3338370000	1o9r_A.pdb:0.2312540000):0.5408740000	1uvh_A.pdb:0.7137180000):0.5171690000	((1tjo_A.pdb:0.0000010000	1tk6_A.pdb:0.0000010000):0.6781000000	(((((2fzf_A.pdb:1.3669570000	((1otk_A.pdb:2.3828190000	(((((1oqu_A.pdb:0.1407460000	1r2f_A.pdb:0.2397960000):0.0000020313	1uzr_A.pdb:0.0900410000):0.9983880000	1mxr_A.pdb:0.8261370000):0.9405150000	(1jk0_A.pdb:0.3445840000	(2uw2_A.pdb:0.0388550000	1w68_A.pdb:0.0000020000):0.0655943000):1.0413300000):0.6846920000	(3ee4_A.pdb:1.2199470000	(((2uw1_A.pdb:0.0000020000	1afr_A.pdb:0.2854710000):0.0129994000	2uw1_B.pdb:0.0001180000):1.0151400000	1za0_A.pdb:1.1167160000):1.0441100000):0.2866330000):0.0847059000):0.3575190000	((2inc_B.pdb:1.5136200000	(2inp_C.pdb:1.0700740000	1mty_B.pdb:1.4389390000):0.2186630000):0.1540750000	(1mty_D.pdb:1.0999860000	3dhg_A.pdb:1.1778010000):0.2786710000):0.5186570000):0.9706830000):0.1475950000	((1lko_A.pdb:0.8565910000	1yuz_A.pdb:0.5740550000):0.7731840000	3qhb_A.pdb:0.8561400000):0.1984850000):0.8950040000	((((1lb3_A.pdb:0.0609490000	2za7_A.pdb:0.0822950000):0.3599780000	1bg7_A.pdb:0.1662550000):0.0831156000	1r03_A.pdb:0.2377910000):0.2326160000	(1z6o_A.pdb:1.6686980000	(1z6o_M.pdb:0.7889910000	((((1eum_A.pdb:0.4484470000	1krq_A.pdb:0.4850670000):0.7112380000	2jd7_A.pdb:0.3122100000):0.0978247000	1vlg_A.pdb:0.0860220000):0.4628570000	3e6s_A.pdb:0.9722340000):0.3140140000):0.0794391000):0.0434426000):0.7689840000):0.2666020000	(2vzb_A.pdb:0.9826430000	(((1bcf_A.pdb:0.1331110000	3e1q_A.pdb:0.0735560000):0.1321700000	2fkz_A.pdb:0.2541750000):0.2450070000	1jgc_A.pdb:0.4683970000):0.4244310000):0.1694720000):0.1011960000	1nfv_A.pdb:0.7598320000):0.6468690000):0.1902060000):0.3976460000):0.1565810000	((1qgh_A.pdb:0.4332080000	2ux1_A.pdb:0.6285700000):0.2220730000	(1ji4_A.pdb:0.6463590000	2fjc_A.pdb:0.9089090000):0.4291810000):0.1915730000):0.0597938000):0.1745370000	2chp_A.pdb:0.5360350000);
(1ji5_A.pdb:0.2074540000	(1jig_A.pdb:0.2138360000	((1n1q_A.pdb:0.2447980000	((1qgh_A.pdb:0.2885390000	2ux1_A.pdb:0.6645780000):0.2205260000	(1ji4_A.pdb:0.6074070000	2fjc_A.pdb:0.6280850000):0.4414710000):0.1483230000):0.0540704000	((((1dps_A.pdb:0.0124740000	1jts_A.pdb:0.0096300000):0.3640440000	1o9r_A.pdb:0.2736320000):0.6574480000	1uvh_A.pdb:0.8092320000):0.5013550000	((1tjo_A.pdb:0.0000010000	1tk6_A.pdb:0.0000010000):1.0126400000	(((((2fzf_A.pdb:1.5863080000	((1lko_A.pdb:0.6995650000	1yuz_A.pdb:0.6880220000):0.8549290000	3qhb_A.pdb:0.4410120000):0.0972224000):0.5229890000	(((((1otk_A.pdb:1.6398400000	(2inp_C.pdb:1.1568560000	1mty_B.pdb:1.6518570000):0.2654770000):0.1923740000	2inc_B.pdb:0.8377260000):0.4269830000	(1mty_D.pdb:0.7805190000	3dhg_A.pdb:1.2786820000):0.4041130000):0.2700130000	(((1oqu_A.pdb:0.1155470000	(1r2f_A.pdb:0.2049420000	1uzr_A.pdb:0.0853290000):0.0407118000):0.5462200000	(1mxr_A.pdb:0.9776050000	(1jk0_A.pdb:0.3330960000	(2uw2_A.pdb:0.0363020000	1w68_A.pdb:0.0093930000):0.0445671000):1.2177400000):0.2253460000):0.3234080000	3ee4_A.pdb:1.5311570000):0.6528170000):0.2570590000	(((2uw1_A.pdb:0.0000020000	1afr_A.pdb:0.1805930000):0.0225603000	2uw1_B.pdb:0.0223710000):1.3400000000	1za0_A.pdb:0.9937730000):0.4983140000):1.3134200000):0.2762840000	(((((1lb3_A.pdb:0.1146580000	2za7_A.pdb:0.0513020000):0.3177650000	1bg7_A.pdb:0.1115670000):0.1478170000	1r03_A.pdb:0.3259760000):0.1073610000	(((1eum_A.pdb:0.5014670000	1krq_A.pdb:0.4213990000):0.5911540000	(2jd7_A.pdb:0.3792330000	1vlg_A.pdb:0.1576910000):0.0702114000):0.2307430000	3e6s_A.pdb:1.1819220000):0.1772360000):0.2733170000	(1z6o_A.pdb:1.5386970000	1z6o_M.pdb:0.6993250000):0.0000021495):0.6442540000):0.1964260000	(2vzb_A.pdb:1.1411020000	(((1bcf_A.pdb:0.0679880000	3e1q_A.pdb:0.0362830000):0.3387220000	2fkz_A.pdb:0.3390930000):0.5123650000	1jgc_A.pdb:0.2035740000):0.5439420000):0.2355600000):0.0489951000	1nfv_A.pdb:0.4238720000):0.5668780000):0.2986970000):0.1799580000):0.1158420000):0.1004840000	2chp_A.pdb:0.6838460000);
(1ji5_A.pdb:0.2296230000	((1jig_A.pdb:0.1252370000	(((1qgh_A.pdb:0.4142430000	2ux1_A.pdb:0.6062420000):0.2488040000	(1ji4_A.pdb:0.6613890000	2fjc_A.pdb:0.7964730000):0.5009680000):0.1694820000	((((1dps_A.pdb:0.0012000000	1jts_A.pdb:0.0534080000):0.2670310000	1o9r_A.pdb:0.3512700000):0.6176770000	1uvh_A.pdb:0.6407370000):0.7118150000	((1tjo_A.pdb:0.0000010000	1tk6_A.pdb:0.0000010000):0.7208760000	((((((2fzf_A.pdb:1.1833050000	3qhb_A.pdb:0.7765030000):0.1596180000	(1lko_A.pdb:0.7735720000	1yuz_A.pdb:0.9398060000):0.3871580000):0.2256450000	(((((1otk_A.pdb:1.5118720000	2inp_C.pdb:0.6284590000):0.5222040000	2inc_B.pdb:1.3291280000):0.3962670000	(1mty_D.pdb:1.3178090000	3dhg_A.pdb:0.8959310000):0.3810380000):0.1902450000	1mty_B.pdb:1.3238900000):0.5573300000	(((((1oqu_A.pdb:0.1372350000	1r2f_A.pdb:0.2569010000):0.0269270000	1uzr_A.pdb:0.0745400000):0.6946240000	(1mxr_A.pdb:0.6302010000	(1jk0_A.pdb:0.3013210000	(2uw2_A.pdb:0.0344070000	1w68_A.pdb:0.0170830000):0.0578121000):1.5707600000):0.2494210000):0.8710540000	3ee4_A.pdb:1.0332950000):0.3817230000	(((2uw1_A.pdb:0.0000020000	1afr_A.pdb:0.1638270000):0.0133858000	2uw1_B.pdb:0.0000020000):1.2504500000	1za0_A.pdb:1.0936060000):0.3959630000):0.1159990000):0.9965430000):0.3770200000	(((((1lb3_A.pdb:0.0897030000	2za7_A.pdb:0.0480310000):0.3689530000	(1bg7_A.pdb:0.1562610000	1r03_A.pdb:0.2424130000):0.0597985000):0.3556160000	(((1eum_A.pdb:0.5539510000	1krq_A.pdb:0.3696910000):0.7046300000	(2jd7_A.pdb:0.3024590000	1vlg_A.pdb:0.1793220000):0.0861843000):0.2129800000	3e6s_A.pdb:0.7472600000):0.4917790000):0.1416990000	1z6o_M.pdb:0.9949760000):0.1959710000	1z6o_A.pdb:1.3268260000):0.6224160000):0.4230560000	2vzb_A.pdb:0.9634670000):0.2635410000	((((1bcf_A.pdb:0.0976510000	3e1q_A.pdb:0.0363710000):0.1987890000	2fkz_A.pdb:0.1794420000):0.3351130000	1jgc_A.pdb:0.4061940000):0.6211120000	1nfv_A.pdb:0.7901920000):0.1425200000):0.2804780000):0.3833670000):0.1954880000):0.1751880000):0.1123900000	1n1q_A.pdb:0.4511670000):0.2027110000	2chp_A.pdb:0.6219240000);
(1ji5_A.pdb:0.2432710000	((1jig_A.pdb:0.2660170000	((1qgh_A.pdb:0.2771560000	2ux1_A.pdb:0.7404630000):0.4180610000	((1ji4_A.pdb:0.5998850000	2fjc_A.pdb:0.8069120000):0.2292630000	((((1dps_A.pdb:0.0053560000	1jts_A.pdb:0.0181040000):0.4693420000	1o9r_A.pdb:0.2006880000):0.2798340000	1uvh_A.pdb:1.0283440000):0.5089610000	((1tjo_A.pdb:0.0000010000	1tk6_A.pdb:0.0000010000):1.0192500000	(((((2fzf_A.pdb:1.9953230000	((1lko_A.pdb:0.5625760000	1yuz_A.pdb:0.6289300000):1.0881700000	3qhb_A.pdb:0.6040090000):0.3120800000):0.0982505000	(1otk_A.pdb:1.7254520000	((((((1oqu_A.pdb:0.1011630000	1r2f_A.pdb:0.2985480000):0.0022715700	1uzr_A.pdb:0.0658820000):0.8722120000	1mxr_A.pdb:0.5349920000):0.4431860000	(1jk0_A.pdb:0.2549640000	(2uw2_A.pdb:0.0220960000	1w68_A.pdb:0.0000030000):0.0966791000):0.8058770000):0.5256210000	3ee4_A.pdb:1.4349660000):0.4286980000	(((2inc_B.pdb:0.8964130000	(2inp_C.pdb:1.2372930000	1mty_B.pdb:1.8581630000):0.3016020000):0.2731230000	(1mty_D.pdb:0.9752360000	3dhg_A.pdb:1.0052660000):0.7860400000):0.3120240000	(((2uw1_A.pdb:0.0000020000	1afr_A.pdb:0.2034540000):0.0181276000	2uw1_B.pdb:0.0095040000):1.4593200000	1za0_A.pdb:0.4392390000):1.1591300000):0.3843290000):0.8895500000):0.8916630000):0.3654600000	(((1lb3_A.pdb:0.0728050000	2za7_A.pdb:0.1097290000):0.2013980000	(((1bg7_A.pdb:0.1751100000	1z6o_M.pdb:1.1871780000):0.0649311000	1r03_A.pdb:0.2996330000):0.1047150000	((((1eum_A.pdb:0.4288410000	1krq_A.pdb:0.3320510000):0.5756130000	2jd7_A.pdb:0.2014510000):0.2992660000	1vlg_A.pdb:0.0528240000):0.3183360000	3e6s_A.pdb:0.9340420000):0.6434410000):0.0740330000):0.2343220000	1z6o_A.pdb:1.2867700000):0.6328260000):0.2292240000	(2vzb_A.pdb:1.4601680000	(((1bcf_A.pdb:0.0715930000	3e1q_A.pdb:0.0527200000):0.3348610000	2fkz_A.pdb:0.2955960000):0.2065150000	1jgc_A.pdb:0.3901680000):0.6990490000):0.0693752000):0.0671177000	1nfv_A.pdb:0.9198030000):0.4001640000):0.5121210000):0.2532950000):0.2656850000):0.1370620000):0.1015620000	1n1q_A.pdb:0.3333520000):0.1757080000	2chp_A.pdb:0.4657050000);
(1ji5_A.pdb:0.2061380000	((1jig_A.pdb:0.2415240000	(((1qgh_A.pdb:0.3506580000	2ux1_A.pdb:0.5823410000):0.2083040000	(1ji4_A.pdb:0.5974230000	2fjc_A.pdb:0.5937780000):0.2900450000):0.1386720000	((((1dps_A.pdb:0.0000020000	1jts_A.pdb:0.0606900000):0.3499060000	1o9r_A.pdb:0.3637780000):0.3590770000	1uvh_A.pdb:0.5908030000):0.6735880000	((1tjo_A.pdb:0.0000010000	1tk6_A.pdb:0.0000010000):0.7224270000	((((((2fzf_A.pdb:1.4861770000	((1lko_A.pdb:1.1916720000	1yuz_A.pdb:0.2517520000):0.2863880000	3qhb_A.pdb:0.6677790000):0.2522660000):0.0301586000	(((((1otk_A.pdb:2.2311550000	2inc_B.pdb:0.8416820000):0.1724690000	(2inp_C.pdb:0.9483000000	1mty_B.pdb:1.7776330000):0.3394510000):0.5359580000	(1mty_D.pdb:1.2834760000	3dhg_A.pdb:1.2325950000):0.2368190000):0.2745030000	(((((1oqu_A.pdb:0.1364590000	1r2f_A.pdb:0.1733560000):0.0266054000	1uzr_A.pdb:0.0873800000):0.7901060000	1mxr_A.pdb:0.6761490000):0.1823340000	(1jk0_A.pdb:0.2875640000	(2uw2_A.pdb:0.0394940000	1w68_A.pdb:0.0000020000):0.0586793000):0.7595770000):0.9277390000	3ee4_A.pdb:1.2295530000):0.6754720000):0.2292150000	(((2uw1_A.pdb:0.0000020000	1afr_A.pdb:0.1817000000):0.0141277000	2uw1_B.pdb:0.0237480000):0.6028000000	1za0_A.pdb:1.5011970000):1.1470400000):0.5909970000):0.6955870000	1nfv_A.pdb:0.5302880000):0.2786960000	(((1bcf_A.pdb:0.1003800000	3e1q_A.pdb:0.0941910000):0.3435870000	2fkz_A.pdb:0.1334720000):0.1629120000	1jgc_A.pdb:0.5068480000):0.5721350000):0.1618450000	2vzb_A.pdb:1.0930560000):0.1314490000	(((((1lb3_A.pdb:0.0763770000	2za7_A.pdb:0.0444730000):0.4010210000	1bg7_A.pdb:0.1907040000):0.1437060000	1r03_A.pdb:0.2333890000):0.2648270000	(1z6o_M.pdb:0.8365560000	((((1eum_A.pdb:0.3835440000	1krq_A.pdb:0.4858780000):0.6109460000	1vlg_A.pdb:0.1139150000):0.0404847000	2jd7_A.pdb:0.2582960000):0.1416750000	3e6s_A.pdb:0.9106260000):0.4064940000):0.1646710000):0.0000022031	1z6o_A.pdb:1.5871650000):0.7354560000):0.2457580000):0.0000020612):0.0725958000):0.1129330000):0.0398571000	1n1q_A.pdb:0.2496370000):0.2042760000	2chp_A.pdb:0.4975400000);
(1ji5_A.pdb:0.2551400000	(((1jig_A.pdb:0.1023970000	((1qgh_A.pdb:0.2638800000	2ux1_A.pdb:0.5887670000):0.3774290000	(1ji4_A.pdb:0.6578730000	2fjc_A.pdb:0.5379350000):0.2019600000):0.2227810000):0.0526584000	((((1dps_A.pdb:0.0000020000	1jts_A.pdb:0.0084960000):0.3950190000	1o9r_A.pdb:0.3943690000):0.4155310000	1uvh_A.pdb:0.6297280000):0.7711960000	((1tjo_A.pdb:0.0000010000	1tk6_A.pdb:0.0000010000):0.8223820000	(((((2fzf_A.pdb:1.8205450000	(1lko_A.pdb:0.7502270000	1yuz_A.pdb:0.7664150000):0.3367180000):0.0705247000	((((1otk_A.pdb:2.5355020000	(2inp_C.pdb:1.3886370000	1mty_B.pdb:1.9213930000):0.6696640000):0.2125570000	2inc_B.pdb:0.9360860000):0.2149460000	(1mty_D.pdb:1.0871930000	3dhg_A.pdb:0.9470690000):0.4746220000):0.4143940000	((((((1oqu_A.pdb:0.1412950000	1uzr_A.pdb:0.0988270000):0.0000027291	1r2f_A.pdb:0.3088000000):0.8566000000	1mxr_A.pdb:0.6180900000):0.7684610000	((1jk0_A.pdb:0.3424670000	2uw2_A.pdb:0.0386030000):0.0142984000	1w68_A.pdb:0.0000030000):0.4996590000):2.0858600000	3ee4_A.pdb:0.0965060000):0.9938840000	(((2uw1_A.pdb:0.0000020000	1afr_A.pdb:0.3192310000):0.0363931000	2uw1_B.pdb:0.0088920000):1.2479700000	1za0_A.pdb:1.1892210000):0.2218780000):0.4612120000):1.3917800000):0.2755670000	3qhb_A.pdb:0.8502950000):0.6303580000	((((((1lb3_A.pdb:0.0847320000	2za7_A.pdb:0.0515890000):0.2777420000	1z6o_A.pdb:1.2224030000):0.1687190000	1bg7_A.pdb:0.0748830000):0.0478636000	1r03_A.pdb:0.2547800000):0.2777330000	1z6o_M.pdb:0.9865830000):0.1017500000	((((1eum_A.pdb:0.3598510000	1krq_A.pdb:0.5624600000):0.4498470000	3e6s_A.pdb:0.7217100000):0.2777390000	2jd7_A.pdb:0.3699510000):0.1133270000	1vlg_A.pdb:0.0418890000):0.6154150000):0.8938940000):0.3038660000	(2vzb_A.pdb:0.9073080000	((((1bcf_A.pdb:0.0823220000	3e1q_A.pdb:0.1173900000):0.2278180000	2fkz_A.pdb:0.2040990000):0.4776520000	1jgc_A.pdb:0.3235710000):0.7160510000	1nfv_A.pdb:0.6968760000):0.3927320000):0.0000021798):0.4617280000):0.3339560000):0.1515950000):0.0604644000	1n1q_A.pdb:0.2298540000):0.1329420000	2chp_A.pdb:0.4486010000);
(1ji5_A.pdb:0.2547990000	(1jig_A.pdb:0.2085120000	((1n1q_A.pdb:0.2592120000	((((1dps_A.pdb:0.0082160000	1jts_A.pdb:0.0254050000):0.4825350000	1o9r_A.pdb:0.2772000000):0.4167310000	1uvh_A.pdb:0.7985500000):0.5294180000	((1tjo_A.pdb:0.0000010000	1tk6_A.pdb:0.0000010000):0.8576190000	(((((2fzf_A.pdb:1.3026220000	(((((1otk_A.pdb:2.0447680000	1mty_B.pdb:1.2715470000):0.2039350000	2inc_B.pdb:0.9101160000):0.2864210000	2inp_C.pdb:0.6151080000):0.5162440000	(1mty_D.pdb:0.7948470000	3dhg_A.pdb:1.0329280000):0.5546980000):0.3353200000	(((((1oqu_A.pdb:0.1424340000	1r2f_A.pdb:0.2506580000):0.0085980600	1uzr_A.pdb:0.0520210000):0.3836760000	(1mxr_A.pdb:0.8010080000	(1jk0_A.pdb:0.2842510000	(2uw2_A.pdb:0.0394460000	1w68_A.pdb:0.0034490000):0.0564437000):1.1146700000):0.6481220000):0.7944940000	3ee4_A.pdb:1.0829470000):0.9977590000	(((2uw1_A.pdb:0.0000020000	1afr_A.pdb:0.1680310000):0.0143730000	2uw1_B.pdb:0.0000030000):0.5231990000	1za0_A.pdb:1.4589010000):1.0426000000):0.3584730000):0.5911480000):0.8038870000	((1lko_A.pdb:0.6867340000	1yuz_A.pdb:0.4690300000):0.7919740000	3qhb_A.pdb:0.2374760000):0.6033840000):0.6418730000	1nfv_A.pdb:0.6130980000):0.1810800000	(((1lb3_A.pdb:0.0309470000	2za7_A.pdb:0.1498860000):0.1745780000	(1bg7_A.pdb:0.2808540000	1r03_A.pdb:0.2959410000):0.0964067000):0.1680500000	(1z6o_A.pdb:1.6137290000	(1z6o_M.pdb:0.6616240000	((((1eum_A.pdb:0.5883780000	1krq_A.pdb:0.3312140000):0.5616160000	2jd7_A.pdb:0.2970050000):0.1867730000	1vlg_A.pdb:0.1864440000):0.2575790000	3e6s_A.pdb:0.8308330000):0.4172500000):0.2263870000):0.0591766000):0.7118140000):0.1086450000	(2vzb_A.pdb:1.1094900000	(((1bcf_A.pdb:0.0718050000	3e1q_A.pdb:0.0812750000):0.3516450000	2fkz_A.pdb:0.2434400000):0.3120880000	1jgc_A.pdb:0.4061820000):0.4500540000):0.1269110000):0.3684600000):0.3245490000):0.2309140000):0.0963336000	((1qgh_A.pdb:0.3972020000	2ux1_A.pdb:0.6974960000):0.2243880000	(1ji4_A.pdb:0.5181810000	2fjc_A.pdb:0.9905660000):0.3134650000):0.1912640000):0.0929765000):0.1424770000	2chp_A.pdb:0.5151440000);
(1ji5_A.pdb:0.1765490000	(1jig_A.pdb:0.2336500000	((1n1q_A.pdb:0.2009440000	((((1dps_A.pdb:0.0000020000	1jts_A.pdb:0.0245700000):0.5431600000	1o9r_A.pdb:0.2545420000):0.7238510000	1uvh_A.pdb:0.8012100000):0.5339150000	((1tjo_A.pdb:0.0000010000	1tk6_A.pdb:0.0000010000):0.9061800000	(((2fzf_A.pdb:1.5717750000	((((1lko_A.pdb:0.6455420000	1yuz_A.pdb:0.5490300000):0.5886440000	3qhb_A.pdb:0.6143360000):0.5895890000	(((1otk_A.pdb:1.9622000000	2inp_C.pdb:0.8406820000):0.1034430000	((2inc_B.pdb:0.6302950000	(1mty_D.pdb:1.2233690000	3dhg_A.pdb:1.3262650000):0.8799400000):0.2516610000	1mty_B.pdb:1.6988200000):0.4557280000):0.4048550000	(((((1oqu_A.pdb:0.1725720000	1r2f_A.pdb:0.2650570000):0.0434974000	1uzr_A.pdb:0.1066080000):0.8811310000	1mxr_A.pdb:0.9767510000):0.4651850000	(1jk0_A.pdb:0.2871610000	(2uw2_A.pdb:0.0382670000	1w68_A.pdb:0.0000020000):0.0843798000):1.0379600000):0.5628020000	(3ee4_A.pdb:1.0778650000	((2uw1_A.pdb:0.0031430000	(2uw1_B.pdb:0.0000020000	1afr_A.pdb:0.1953700000):0.0036506500):1.1166500000	1za0_A.pdb:0.9702450000):1.0669800000):0.5800850000):0.0000028676):1.4946700000):0.2330670000	(((((1lb3_A.pdb:0.0631630000	2za7_A.pdb:0.0959600000):0.2881770000	(1bg7_A.pdb:0.1233820000	1r03_A.pdb:0.2471740000):0.0957063000):0.2983940000	1z6o_M.pdb:1.0711030000):0.1150980000	((((1eum_A.pdb:0.2939470000	1krq_A.pdb:0.6322960000):0.7769400000	2jd7_A.pdb:0.3059910000):0.1506580000	1vlg_A.pdb:0.0000020000):0.2432890000	3e6s_A.pdb:1.0112870000):0.2744570000):0.3689850000	1z6o_A.pdb:1.5154290000):0.2441050000):0.1719130000):0.3872750000	((((1bcf_A.pdb:0.1224530000	3e1q_A.pdb:0.1022330000):0.2464240000	2fkz_A.pdb:0.2541190000):0.2367270000	1jgc_A.pdb:0.3500890000):0.7625210000	1nfv_A.pdb:0.9624950000):0.0944021000):0.0214620000	2vzb_A.pdb:1.0524990000):0.1835320000):0.0827355000):0.2752080000):0.0253651000	((1qgh_A.pdb:0.4621640000	2ux1_A.pdb:0.6920960000):0.1634150000	(1ji4_A.pdb:0.8061500000	2fjc_A.pdb:1.1467420000):0.2023620000):0.2504540000):0.0446354000):0.1422780000	2chp_A.pdb:0.5888800000);
(1ji5_A.pdb:0.1938180000	(1jig_A.pdb:0.2664290000	((1n1q_A.pdb:0.1838690000	((((1dps_A.pdb:0.0097640000	1jts_A.pdb:0.0249550000):0.2676870000	1o9r_A.pdb:0.4047510000):0.4566810000	1uvh_A.pdb:0.8316950000):0.6523580000	((1tjo_A.pdb:0.0000010000	1tk6_A.pdb:0.0000010000):1.0358900000	(((2fzf_A.pdb:1.9670860000	((((1lko_A.pdb:0.5481020000	1yuz_A.pdb:0.8124950000):1.1644900000	3qhb_A.pdb:0.5985470000):0.4550770000	((((1otk_A.pdb:2.0098110000	(2inp_C.pdb:0.6884220000	1mty_B.pdb:1.7776330000):0.2920060000):0.1126180000	2inc_B.pdb:0.8624990000):0.3896570000	(1mty_D.pdb:1.2321680000	3dhg_A.pdb:1.1028370000):0.1157630000):0.4780330000	((((((1oqu_A.pdb:0.1306500000	1uzr_A.pdb:0.0669560000):0.0311051000	1r2f_A.pdb:0.1894200000):0.6566760000	1mxr_A.pdb:1.0069720000):0.1310000000	(1jk0_A.pdb:0.2421320000	(2uw2_A.pdb:0.0108600000	1w68_A.pdb:0.0110880000):0.1234720000):1.0153500000):0.8924480000	3ee4_A.pdb:0.9102860000):0.4730020000	(((2uw1_A.pdb:0.0000020000	1afr_A.pdb:0.1832630000):0.0076325000	2uw1_B.pdb:0.0000020000):0.9475540000	1za0_A.pdb:0.7636800000):0.6574710000):0.7572390000):1.1953200000):0.0123205000	((((1lb3_A.pdb:0.0989730000	2za7_A.pdb:0.0811210000):0.3512990000	(1bg7_A.pdb:0.2098610000	1r03_A.pdb:0.2723450000):0.1909910000):0.2795540000	(1z6o_M.pdb:1.1238520000	(((1eum_A.pdb:0.4780510000	1krq_A.pdb:0.4626940000):0.5600310000	(2jd7_A.pdb:0.3246270000	1vlg_A.pdb:0.1919580000):0.0754998000):0.3342110000	3e6s_A.pdb:0.9354030000):0.1688790000):0.0878851000):0.0000024472	1z6o_A.pdb:1.8432340000):0.8202350000):0.0470743000):0.1401800000	2vzb_A.pdb:1.0376460000):0.1076920000	((((1bcf_A.pdb:0.0971300000	3e1q_A.pdb:0.0380910000):0.1948240000	2fkz_A.pdb:0.1802910000):0.2947220000	1jgc_A.pdb:0.2732620000):0.7687950000	1nfv_A.pdb:0.5382050000):0.2038490000):0.1979540000):0.3194180000):0.1616710000):0.0358198000	((1qgh_A.pdb:0.3844030000	2ux1_A.pdb:0.9883400000):0.1102690000	(1ji4_A.pdb:0.5515780000	2fjc_A.pdb:0.8415940000):0.2950610000):0.1813720000):0.0569173000):0.1193050000	2chp_A.pdb:0.6510040000);
(1ji5_A.pdb:0.2732440000	((1jig_A.pdb:0.2001590000	(((1qgh_A.pdb:0.3915000000	2ux1_A.pdb:0.8099090000):0.4096980000	(1ji4_A.pdb:0.8635530000	2fjc_A.pdb:0.6399380000):0.3858870000):0.1790220000	((((1dps_A.pdb:0.0000020000	1jts_A.pdb:0.0316510000):0.3788360000	1o9r_A.pdb:0.3203350000):0.5410430000	1uvh_A.pdb:0.8987250000):0.7148480000	((1tjo_A.pdb:0.0000010000	1tk6_A.pdb:0.0000010000):1.0710600000	((((((2fzf_A.pdb:1.5497200000	(1lko_A.pdb:0.7591600000	1yuz_A.pdb:0.7316700000):0.3508500000):0.3060350000	3qhb_A.pdb:0.7703670000):0.4173160000	(((1otk_A.pdb:2.0173240000	((((1oqu_A.pdb:0.0720420000	(1r2f_A.pdb:0.3295840000	1uzr_A.pdb:0.0990980000):0.0783202000):0.5298770000	1mxr_A.pdb:1.3612260000):0.6084440000	3ee4_A.pdb:1.4943870000):0.3509730000	(1jk0_A.pdb:0.2508590000	(2uw2_A.pdb:0.0675600000	1w68_A.pdb:0.0000030000):0.1352870000):1.7539700000):0.3032660000):0.2210460000	((2inc_B.pdb:1.3394090000	(1mty_D.pdb:1.2326390000	3dhg_A.pdb:1.3716760000):0.3557160000):0.3934030000	(2inp_C.pdb:1.0985820000	1mty_B.pdb:1.8103530000):0.3874450000):0.0261048000):0.3038460000	(((2uw1_A.pdb:0.0000020000	2uw1_B.pdb:0.0364250000):0.1236580000	1afr_A.pdb:0.2235550000):1.4465500000	1za0_A.pdb:0.9727140000):0.9161000000):1.2684000000):0.1584460000	(((((1lb3_A.pdb:0.0797480000	2za7_A.pdb:0.0403900000):0.3733880000	1bg7_A.pdb:0.1199630000):0.1030050000	1r03_A.pdb:0.2757670000):0.2158380000	(1z6o_M.pdb:0.8962510000	((((1eum_A.pdb:0.4129270000	1krq_A.pdb:0.5209930000):0.3803130000	3e6s_A.pdb:0.5469670000):0.4375440000	2jd7_A.pdb:0.3043300000):0.2206770000	1vlg_A.pdb:0.0560220000):0.7299760000):0.2858730000):0.2116840000	1z6o_A.pdb:1.3000410000):0.9000500000):0.3414110000	(2vzb_A.pdb:1.2392140000	(((1bcf_A.pdb:0.1287730000	3e1q_A.pdb:0.0725130000):0.2639740000	2fkz_A.pdb:0.2666610000):0.2571100000	1jgc_A.pdb:0.5164090000):0.5392250000):0.1913590000):0.1702610000	1nfv_A.pdb:0.9819820000):0.4165530000):0.1569970000):0.2888180000):0.0000027132):0.1093770000	1n1q_A.pdb:0.3045200000):0.1422750000	2chp_A.pdb:0.4970990000);
(1ji5_A.pdb:0.1918490000	(1jig_A.pdb:0.1803680000	((1n1q_A.pdb:0.3332200000	((((1dps_A.pdb:0.0084270000	1jts_A.pdb:0.0421530000):0.4872820000	1o9r_A.pdb:0.2234120000):0.6831680000	1uvh_A.pdb:0.8873040000):0.4207320000	((1tjo_A.pdb:0.0000010000	1tk6_A.pdb:0.0000010000):1.0463200000	(((((2fzf_A.pdb:1.3552580000	((((((1otk_A.pdb:2.1423640000	2inp_C.pdb:0.8659770000):0.8041280000	2inc_B.pdb:0.5909340000):0.9104460000	1mty_D.pdb:0.9245060000):0.2605760000	3dhg_A.pdb:0.7997610000):0.4567800000	1mty_B.pdb:1.2934220000):0.6874370000	(((((1oqu_A.pdb:0.1898150000	1r2f_A.pdb:0.2305660000):0.0029580000	1uzr_A.pdb:0.0309630000):0.4265630000	(1mxr_A.pdb:0.5290910000	((1jk0_A.pdb:0.3148630000	2uw2_A.pdb:0.0353660000):0.0296741000	1w68_A.pdb:0.0000020000):1.4788000000):0.6759410000):1.3484200000	3ee4_A.pdb:0.9646470000):1.1906300000	(((2uw1_A.pdb:0.0000020000	1afr_A.pdb:0.1969200000):0.0076516000	2uw1_B.pdb:0.0000020000):0.9174040000	1za0_A.pdb:1.8934020000):0.4310520000):0.5444480000):0.4217670000):0.1756550000	((1lko_A.pdb:1.2286760000	1yuz_A.pdb:0.2952900000):0.6795500000	3qhb_A.pdb:0.3299770000):0.6708440000):0.5392710000	(((((1lb3_A.pdb:0.0660760000	2za7_A.pdb:0.0402780000):0.4486130000	1bg7_A.pdb:0.0932760000):0.0909572000	1r03_A.pdb:0.2476080000):0.2503420000	1z6o_A.pdb:1.4660930000):0.1430440000	(1z6o_M.pdb:0.7836340000	(((1eum_A.pdb:0.5365560000	1krq_A.pdb:0.3738840000):0.2887800000	3e6s_A.pdb:0.7645450000):0.1561660000	(2jd7_A.pdb:0.3740140000	1vlg_A.pdb:0.3530400000):0.2938290000):0.3926670000):0.1844780000):0.8307680000):0.2286820000	1nfv_A.pdb:0.7731260000):0.2212400000	(2vzb_A.pdb:1.1036280000	(((1bcf_A.pdb:0.0731830000	3e1q_A.pdb:0.0993390000):0.2432050000	2fkz_A.pdb:0.1782600000):0.4246990000	1jgc_A.pdb:0.1849130000):0.5012050000):0.1042470000):0.5672330000):0.1432490000):0.2993730000):0.1130800000	((1qgh_A.pdb:0.3693290000	2ux1_A.pdb:0.8305290000):0.2301370000	(1ji4_A.pdb:0.8495240000	2fjc_A.pdb:0.7428250000):0.2461740000):0.2672090000):0.0752151000):0.1381440000	2chp_A.pdb:0.6937450000);
(1ji5_A.pdb:0.3079980000	(((1jig_A.pdb:0.1999450000	((1qgh_A.pdb:0.2594240000	2ux1_A.pdb:0.6187920000):0.5015180000	(1ji4_A.pdb:0.9228120000	2fjc_A.pdb:0.9418470000):0.2746220000):0.2194980000):0.1196600000	((((1dps_A.pdb:0.0000020000	1jts_A.pdb:0.0236970000):0.5147020000	1o9r_A.pdb:0.1403170000):0.4291050000	1uvh_A.pdb:1.1409920000):0.7048590000	((1tjo_A.pdb:0.0000010000	1tk6_A.pdb:0.0000010000):0.9045190000	((((((2fzf_A.pdb:1.2143030000	3qhb_A.pdb:0.4907060000):0.0424784000	(1lko_A.pdb:0.7036720000	1yuz_A.pdb:0.8701170000):0.5790990000):0.0966750000	(1otk_A.pdb:3.8737760000	((((((((1oqu_A.pdb:0.1494690000	1uzr_A.pdb:0.0784200000):0.0000024259	1r2f_A.pdb:0.2650900000):1.1057900000	1mxr_A.pdb:0.3682630000):0.6235320000	(1jk0_A.pdb:0.3121940000	(2uw2_A.pdb:0.0606830000	1w68_A.pdb:0.0067180000):0.0927124000):0.8498130000):0.8145360000	3ee4_A.pdb:1.0005530000):0.9589540000	1za0_A.pdb:1.1153180000):0.6624480000	((2uw1_A.pdb:0.0000020000	1afr_A.pdb:0.2275250000):0.0000023440	2uw1_B.pdb:0.0426140000):0.5875150000):0.3864840000	(((2inc_B.pdb:1.4174600000	(2inp_C.pdb:1.4775490000	1mty_B.pdb:1.4610110000):0.5386050000):0.4989320000	1mty_D.pdb:0.7438400000):0.3240350000	3dhg_A.pdb:0.6663040000):1.0217900000):0.9116980000):0.0295068000):0.4741700000	(((((1lb3_A.pdb:0.0586140000	2za7_A.pdb:0.0597720000):0.1410400000	1z6o_A.pdb:1.4082900000):0.2252960000	(1bg7_A.pdb:0.1206400000	1r03_A.pdb:0.3581400000):0.0795595000):0.2873660000	(((1eum_A.pdb:0.4747050000	1krq_A.pdb:0.4610590000):0.4005340000	(2jd7_A.pdb:0.2213480000	1vlg_A.pdb:0.3609180000):0.1861710000):0.1194070000	3e6s_A.pdb:0.5518010000):0.6018030000):0.1178530000	1z6o_M.pdb:0.8545910000):0.6208960000):0.5156280000	2vzb_A.pdb:1.0635740000):0.0645428000	((((1bcf_A.pdb:0.0197250000	3e1q_A.pdb:0.1227810000):0.2470840000	2fkz_A.pdb:0.1866380000):0.1788600000	1jgc_A.pdb:0.2908530000):0.3826240000	1nfv_A.pdb:0.4819800000):0.3602930000):0.5761120000):0.2587980000):0.2048160000):0.0855714000	1n1q_A.pdb:0.3209300000):0.1032370000	2chp_A.pdb:0.6660040000);
(1ji5_A.pdb:0.2007970000	(1jig_A.pdb:0.1528360000	((1n1q_A.pdb:0.2067320000	((1qgh_A.pdb:0.4048830000	2ux1_A.pdb:0.6007430000):0.1608140000	(1ji4_A.pdb:0.5853750000	2fjc_A.pdb:0.7506230000):0.2762380000):0.2562090000):0.0167894000	((((1dps_A.pdb:0.0167630000	1jts_A.pdb:0.0141780000):0.3073630000	1o9r_A.pdb:0.1637800000):0.4194930000	1uvh_A.pdb:0.8331180000):0.5633130000	((1tjo_A.pdb:0.0000010000	1tk6_A.pdb:0.0000010000):0.6961550000	((((((2fzf_A.pdb:1.1562860000	(1lko_A.pdb:0.7840540000	1yuz_A.pdb:0.5204990000):0.5266680000):0.2449690000	3qhb_A.pdb:0.5527880000):0.2727210000	(1otk_A.pdb:2.3365930000	(((((((1oqu_A.pdb:0.1784040000	1r2f_A.pdb:0.2261000000):0.0159098000	1uzr_A.pdb:0.0683210000):0.7920640000	1mxr_A.pdb:0.7218550000):0.8646170000	(1jk0_A.pdb:0.2411670000	(2uw2_A.pdb:0.0225490000	1w68_A.pdb:0.0000020000):0.0473230000):0.7000540000):0.7415060000	3ee4_A.pdb:1.1031710000):0.4193460000	((2inc_B.pdb:0.4155730000	(2inp_C.pdb:0.7349880000	1mty_B.pdb:2.5088020000):0.6514720000):1.0099100000	(1mty_D.pdb:1.0766120000	3dhg_A.pdb:1.1881170000):0.4347520000):1.0918600000):0.1327890000	(((2uw1_A.pdb:0.0000020000	1afr_A.pdb:0.2157620000):0.0193774000	2uw1_B.pdb:0.0020980000):1.1683400000	1za0_A.pdb:1.2983700000):0.9904590000):0.1581410000):0.6045290000):0.3962690000	(((((1lb3_A.pdb:0.1359700000	2za7_A.pdb:0.0229930000):0.4988860000	1bg7_A.pdb:0.1250310000):0.0894152000	1r03_A.pdb:0.2863860000):0.2768880000	1z6o_A.pdb:1.6047450000):0.2063380000	(1z6o_M.pdb:0.8335020000	((((1eum_A.pdb:0.3878450000	1krq_A.pdb:0.5333630000):0.6178350000	2jd7_A.pdb:0.1393880000):0.2117130000	1vlg_A.pdb:0.2672190000):0.2178350000	3e6s_A.pdb:0.8710150000):0.6925010000):0.0751844000):0.6616040000):0.3512490000	((((1bcf_A.pdb:0.0399470000	3e1q_A.pdb:0.1160080000):0.1645810000	2fkz_A.pdb:0.2220840000):0.2107310000	1jgc_A.pdb:0.3687320000):0.4685200000	1nfv_A.pdb:0.8000550000):0.1356090000):0.0677224000	2vzb_A.pdb:0.9609440000):0.4119830000):0.3024370000):0.2156340000):0.0971396000):0.1225350000	2chp_A.pdb:0.4255870000);
(1ji5_A.pdb:0.1080860000	(1jig_A.pdb:0.2589010000	(1n1q_A.pdb:0.3351380000	(((1qgh_A.pdb:0.1571090000	2ux1_A.pdb:0.7749030000):0.2901690000	(1ji4_A.pdb:0.6244580000	2fjc_A.pdb:0.6612920000):0.5463350000):0.1500110000	((((1dps_A.pdb:0.0010400000	1jts_A.pdb:0.0395110000):0.2623320000	1o9r_A.pdb:0.3807170000):0.2623090000	1uvh_A.pdb:0.8208610000):0.6281440000	((1tjo_A.pdb:0.0000010000	1tk6_A.pdb:0.0000010000):0.8443290000	(((((2fzf_A.pdb:1.5402500000	(((((1otk_A.pdb:2.9242250000	2inp_C.pdb:1.1077680000):0.2159470000	2inc_B.pdb:1.1823900000):0.7074850000	1mty_B.pdb:1.2209720000):0.1868230000	(1mty_D.pdb:1.3079180000	3dhg_A.pdb:0.7018260000):0.5880490000):0.4122580000	(((((1oqu_A.pdb:0.1489410000	1r2f_A.pdb:0.2363160000):0.0212732000	1uzr_A.pdb:0.0610240000):0.4555910000	1mxr_A.pdb:0.8206710000):0.1678200000	(1jk0_A.pdb:0.1684990000	(2uw2_A.pdb:0.0550330000	1w68_A.pdb:0.0000030000):0.2052870000):1.1957900000):0.8146410000	(3ee4_A.pdb:0.9676010000	(((2uw1_A.pdb:0.0000020000	1afr_A.pdb:0.2261960000):0.0104109000	2uw1_B.pdb:0.0172480000):1.3722400000	1za0_A.pdb:0.6948280000):1.0567500000):0.2239020000):0.3321120000):0.8532900000):0.1767790000	(1lko_A.pdb:1.0510850000	1yuz_A.pdb:0.4174910000):0.5237070000):0.3003970000	3qhb_A.pdb:0.9127790000):0.5582040000	((((1bcf_A.pdb:0.0738550000	3e1q_A.pdb:0.0632170000):0.3161020000	2fkz_A.pdb:0.2264700000):0.2764390000	1jgc_A.pdb:0.3727320000):0.8363810000	1nfv_A.pdb:0.4623740000):0.1303900000):0.3469960000	(2vzb_A.pdb:1.1511250000	(((1lb3_A.pdb:0.0703500000	2za7_A.pdb:0.1294690000):0.3437940000	(1bg7_A.pdb:0.1951830000	1r03_A.pdb:0.3300100000):0.0801274000):0.3496400000	((1z6o_A.pdb:1.4521500000	1z6o_M.pdb:0.8300770000):0.2278680000	(((1eum_A.pdb:0.5032370000	1krq_A.pdb:0.4185550000):0.2924100000	(2jd7_A.pdb:0.2914700000	1vlg_A.pdb:0.1851430000):0.2358760000):0.2794890000	3e6s_A.pdb:0.9273700000):0.2885990000):0.0654647000):0.6486340000):0.1366680000):0.2995830000):0.3981320000):0.2841730000):0.0312901000):0.1097490000):0.2644180000	2chp_A.pdb:0.6025160000);
(1ji5_A.pdb:0.2579810000	(1jig_A.pdb:0.1668460000	((1n1q_A.pdb:0.3108920000	(((((1dps_A.pdb:0.0000020000	1jts_A.pdb:0.0552670000):0.2114130000	1o9r_A.pdb:0.3386710000):0.4130670000	1uvh_A.pdb:0.6621090000):0.7107550000	(1tjo_A.pdb:0.0000010000	1tk6_A.pdb:0.0000010000):0.8383360000):0.2366200000	(((((((2fzf_A.pdb:1.7433430000	(1lko_A.pdb:0.7177510000	1yuz_A.pdb:0.4788580000):0.7250280000):0.3421740000	3qhb_A.pdb:0.1522620000):0.7947760000	((((1otk_A.pdb:1.4138750000	2inp_C.pdb:1.4089510000):0.1861430000	(2inc_B.pdb:1.7039820000	1mty_B.pdb:1.7730710000):0.1937460000):0.4343540000	(1mty_D.pdb:1.7297000000	3dhg_A.pdb:1.1408950000):1.0272700000):0.1097630000	(((((1oqu_A.pdb:0.1478760000	1r2f_A.pdb:0.2278830000):0.0125681000	1uzr_A.pdb:0.0638450000):0.5673650000	(1mxr_A.pdb:1.0662360000	(1jk0_A.pdb:0.2523160000	(2uw2_A.pdb:0.0306730000	1w68_A.pdb:0.0000030000):0.0829197000):1.8047800000):0.2327760000):0.6585450000	3ee4_A.pdb:1.3137590000):0.3913100000	(((2uw1_A.pdb:0.0000020000	1afr_A.pdb:0.2003510000):0.0081749300	2uw1_B.pdb:0.0332280000):1.5771500000	1za0_A.pdb:1.1307610000):1.0237400000):0.1789850000):0.6587600000):0.5246470000	((((1lb3_A.pdb:0.0708230000	2za7_A.pdb:0.1147200000):0.2960440000	1bg7_A.pdb:0.1875410000):0.0560015000	1r03_A.pdb:0.2633060000):0.2190050000	(1z6o_A.pdb:1.2458220000	(1z6o_M.pdb:0.7789100000	(((1eum_A.pdb:0.4476320000	1krq_A.pdb:0.3925350000):0.6114060000	(2jd7_A.pdb:0.3621530000	1vlg_A.pdb:0.1947360000):0.2021920000):0.1386600000	3e6s_A.pdb:0.8946160000):0.3207960000):0.1706460000):0.0219784000):0.9227460000):0.4612030000	1nfv_A.pdb:0.8079770000):0.2726270000	(((1bcf_A.pdb:0.1096630000	3e1q_A.pdb:0.1284250000):0.2648160000	2fkz_A.pdb:0.1609000000):0.1037610000	1jgc_A.pdb:0.5760730000):0.6427990000):0.0703167000	2vzb_A.pdb:1.6212430000):0.3456180000):0.4026470000):0.0555837000	((1qgh_A.pdb:0.3720130000	2ux1_A.pdb:0.6953780000):0.4194320000	(1ji4_A.pdb:0.8933670000	2fjc_A.pdb:0.9524810000):0.2114600000):0.1882780000):0.1667430000):0.1959890000	2chp_A.pdb:0.4852080000);
(1ji5_A.pdb:0.2342520000	((1jig_A.pdb:0.1519860000	(((1qgh_A.pdb:0.4196260000	2ux1_A.pdb:0.6404070000):0.2116260000	(1ji4_A.pdb:0.5911370000	2fjc_A.pdb:0.4660980000):0.3193020000):0.1515250000	((((1dps_A.pdb:0.0138130000	1jts_A.pdb:0.0059790000):0.3567450000	1o9r_A.pdb:0.2893680000):0.5106450000	1uvh_A.pdb:0.8153990000):0.5830950000	((1tjo_A.pdb:0.0000010000	1tk6_A.pdb:0.0000010000):0.8860120000	(((((2fzf_A.pdb:1.1986590000	((1lko_A.pdb:0.7178180000	1yuz_A.pdb:0.5930130000):0.5219670000	3qhb_A.pdb:0.5105400000):0.1783190000):0.4343710000	(((1otk_A.pdb:1.7343620000	((2inc_B.pdb:0.8519390000	(2inp_C.pdb:1.0997240000	1mty_B.pdb:1.7593780000):0.2944450000):0.4488300000	(1mty_D.pdb:1.0476380000	3dhg_A.pdb:1.5443910000):0.3921570000):0.4509190000):0.2345890000	((((1oqu_A.pdb:0.2091630000	1uzr_A.pdb:0.0526230000):0.0523315000	1r2f_A.pdb:0.2369150000):0.7312270000	(1mxr_A.pdb:1.0114770000	(1jk0_A.pdb:0.2563180000	(2uw2_A.pdb:0.0515900000	1w68_A.pdb:0.0000030000):0.2129570000):0.9200630000):0.1312960000):0.6727230000	3ee4_A.pdb:0.9020410000):0.3025030000):0.3810780000	(((2uw1_A.pdb:0.0000020000	1afr_A.pdb:0.2181560000):0.0532645000	2uw1_B.pdb:0.0000020000):0.9685070000	1za0_A.pdb:1.8086150000):0.8751500000):0.7430010000):0.2306330000	(((((1lb3_A.pdb:0.1338330000	2za7_A.pdb:0.1336390000):0.1856930000	1z6o_A.pdb:1.3831290000):0.2154290000	(1bg7_A.pdb:0.1472750000	1r03_A.pdb:0.2648990000):0.0803327000):0.4610690000	1z6o_M.pdb:0.7986600000):0.1834230000	((((1eum_A.pdb:0.4898240000	1krq_A.pdb:0.5910530000):0.7191850000	2jd7_A.pdb:0.1177260000):0.2377480000	1vlg_A.pdb:0.0829020000):0.1855650000	3e6s_A.pdb:1.2356200000):0.3079050000):0.7502360000):0.1503460000	((((1bcf_A.pdb:0.0326910000	3e1q_A.pdb:0.0268020000):0.1961540000	2fkz_A.pdb:0.2322200000):0.2355660000	1jgc_A.pdb:0.2566040000):0.4875040000	1nfv_A.pdb:0.4187490000):0.1188870000):0.0811120000	2vzb_A.pdb:1.0405340000):0.3758540000):0.2765280000):0.4102820000):0.1252620000):0.0371047000	1n1q_A.pdb:0.3666950000):0.0107522000	2chp_A.pdb:0.6086610000);
(1ji5_A.pdb:0.2598830000	((1jig_A.pdb:0.1689220000	((1qgh_A.pdb:0.4080410000	2ux1_A.pdb:0.6168860000):0.2023160000	(1ji4_A.pdb:0.9008540000	2fjc_A.pdb:0.6035980000):0.3470930000):0.1257590000):0.0864026000	(1n1q_A.pdb:0.2570350000	((((1dps_A.pdb:0.0231370000	1jts_A.pdb:0.0245290000):0.3905770000	1o9r_A.pdb:0.3813350000):0.4801840000	1uvh_A.pdb:0.7434460000):0.7799440000	((1tjo_A.pdb:0.0000010000	1tk6_A.pdb:0.0000010000):0.8877110000	((((((2fzf_A.pdb:1.7483540000	((1lko_A.pdb:1.0163800000	1yuz_A.pdb:0.3098130000):1.1189100000	3qhb_A.pdb:0.7115830000):0.4464190000):0.2429390000	(1otk_A.pdb:1.9689440000	(((((((1oqu_A.pdb:0.1537360000	1r2f_A.pdb:0.2526250000):0.0200167000	1uzr_A.pdb:0.1019120000):0.7733300000	1mxr_A.pdb:0.7611680000):0.4715530000	((1jk0_A.pdb:0.4072650000	2uw2_A.pdb:0.0761390000):0.0197247000	1w68_A.pdb:0.0000020000):1.2451300000):0.8694040000	3ee4_A.pdb:0.8804630000):0.7590800000	(((2uw1_A.pdb:0.0000020000	1afr_A.pdb:0.1528650000):0.0039240500	2uw1_B.pdb:0.0374230000):1.5389100000	1za0_A.pdb:0.8967080000):1.3054600000):0.2415640000	((2inc_B.pdb:0.9756650000	(2inp_C.pdb:0.9353180000	1mty_B.pdb:1.9252010000):0.3167100000):0.1399850000	(1mty_D.pdb:0.9950030000	3dhg_A.pdb:1.2158110000):0.8156430000):0.2110500000):0.6792340000):0.6645690000):0.4476950000	((((1lb3_A.pdb:0.0698170000	2za7_A.pdb:0.0958270000):0.3875990000	(1bg7_A.pdb:0.1444460000	1r03_A.pdb:0.2623210000):0.1009220000):0.2600840000	(1z6o_M.pdb:1.1424540000	((((1eum_A.pdb:0.2822000000	1krq_A.pdb:0.3797900000):0.7415780000	2jd7_A.pdb:0.1881050000):0.2248310000	1vlg_A.pdb:0.1472610000):0.4971950000	3e6s_A.pdb:0.7271160000):0.2697890000):0.0691090000):0.1229430000	1z6o_A.pdb:1.2074510000):0.9350820000):0.3973770000	(((1bcf_A.pdb:0.0893440000	3e1q_A.pdb:0.0954960000):0.1748540000	2fkz_A.pdb:0.1832360000):0.1877900000	1jgc_A.pdb:0.5119070000):0.3059680000):0.1541380000	2vzb_A.pdb:1.2236570000):0.1929540000	1nfv_A.pdb:1.0221250000):0.4766510000):0.1763010000):0.2976750000):0.1568510000):0.0896153000	2chp_A.pdb:0.6074940000);
(1ji5_A.pdb:0.2450750000	((1jig_A.pdb:0.3687260000	(((1qgh_A.pdb:0.5035780000	2ux1_A.pdb:0.6618640000):0.1605360000	(1ji4_A.pdb:0.7735130000	2fjc_A.pdb:1.0518290000):0.2143460000):0.2798370000	((((1dps_A.pdb:0.0078390000	1jts_A.pdb:0.0219750000):0.3230590000	1o9r_A.pdb:0.2110140000):0.7596320000	1uvh_A.pdb:0.5230220000):0.4228380000	((1tjo_A.pdb:0.0000010000	1tk6_A.pdb:0.0000010000):0.7771840000	((((2fzf_A.pdb:1.4364980000	((1lko_A.pdb:1.0613420000	1yuz_A.pdb:0.5552090000):0.6246290000	3qhb_A.pdb:0.7844890000):0.4693730000):0.8467560000	2vzb_A.pdb:0.8219290000):0.1403880000	((((1bcf_A.pdb:0.1023080000	3e1q_A.pdb:0.0363330000):0.2385710000	2fkz_A.pdb:0.2627390000):0.1730720000	1jgc_A.pdb:0.2845430000):0.6474880000	(1nfv_A.pdb:0.7540520000	(1otk_A.pdb:1.7416720000	((((((1oqu_A.pdb:0.1052800000	1uzr_A.pdb:0.0619640000):0.0407993000	1r2f_A.pdb:0.1442920000):0.8902960000	1mxr_A.pdb:0.8075170000):0.2849720000	(1jk0_A.pdb:0.1417540000	(2uw2_A.pdb:0.0406100000	1w68_A.pdb:0.0000030000):0.3016000000):1.0856000000):0.6145570000	(3ee4_A.pdb:1.0692020000	(((2uw1_A.pdb:0.0023290000	1afr_A.pdb:0.2491290000):0.0170477000	2uw1_B.pdb:0.0000020000):0.8018140000	1za0_A.pdb:1.1873770000):1.0883700000):0.6138360000):0.4868360000	((2inc_B.pdb:1.2481640000	(2inp_C.pdb:1.1493650000	1mty_B.pdb:1.8840870000):0.3717710000):0.4606770000	(1mty_D.pdb:0.7739760000	3dhg_A.pdb:1.3989150000):0.5428820000):0.4347830000):0.6871940000):0.9854540000):0.3092940000):0.2677020000):0.2168760000	((((1lb3_A.pdb:0.0946050000	2za7_A.pdb:0.0726460000):0.3733920000	(1bg7_A.pdb:0.2237780000	1r03_A.pdb:0.2283180000):0.0686451000):0.3031180000	(1z6o_M.pdb:0.8002740000	((((1eum_A.pdb:0.2007250000	1krq_A.pdb:0.5867780000):0.7660170000	2jd7_A.pdb:0.2369280000):0.2787030000	1vlg_A.pdb:0.0000020000):0.3185420000	3e6s_A.pdb:1.1810220000):0.2793740000):0.1722750000):0.0694384000	1z6o_A.pdb:1.9254130000):0.6003140000):0.3420090000):0.3400700000):0.3053660000):0.1094720000):0.0227682000	1n1q_A.pdb:0.4537240000):0.1132280000	2chp_A.pdb:0.7281070000);
(1ji5_A.pdb:0.2978780000	((1jig_A.pdb:0.3410660000	(1n1q_A.pdb:0.2937230000	(((((1dps_A.pdb:0.0175480000	1jts_A.pdb:0.0243380000):0.3997350000	1o9r_A.pdb:0.4541230000):0.7589070000	1uvh_A.pdb:0.7675320000):0.4643820000	(1tjo_A.pdb:0.0000010000	1tk6_A.pdb:0.0000010000):0.8500310000):0.2840010000	(((((2fzf_A.pdb:1.3634910000	(1otk_A.pdb:2.1810690000	(((((((1oqu_A.pdb:0.1007380000	1r2f_A.pdb:0.2290830000):0.0492794000	1uzr_A.pdb:0.0407770000):0.7212140000	1mxr_A.pdb:0.6983330000):0.7510380000	(1jk0_A.pdb:0.4484410000	(2uw2_A.pdb:0.0056840000	1w68_A.pdb:0.0143330000):0.0361877000):0.4328230000):1.3851500000	3ee4_A.pdb:0.5041620000):1.0784200000	(((2uw1_A.pdb:0.0000020000	1afr_A.pdb:0.2112540000):0.0620682000	2uw1_B.pdb:0.0068690000):0.4962560000	1za0_A.pdb:1.6174050000):0.8501230000):0.3838210000	(((2inc_B.pdb:1.2998730000	(2inp_C.pdb:0.7959530000	1mty_B.pdb:1.7479970000):0.2707110000):0.7023870000	1mty_D.pdb:0.8241690000):0.4820020000	3dhg_A.pdb:1.1466830000):0.2673410000):0.4160470000):0.2173770000):0.0368664000	((1lko_A.pdb:0.8040570000	1yuz_A.pdb:0.6948810000):0.7579340000	3qhb_A.pdb:0.4642800000):0.2656530000):0.6393700000	(((((1lb3_A.pdb:0.0557740000	2za7_A.pdb:0.1424710000):0.0591408000	1z6o_A.pdb:1.9433590000):0.3345570000	1r03_A.pdb:0.2990880000):0.1617270000	1bg7_A.pdb:0.1544160000):0.1419610000	(1z6o_M.pdb:0.7634300000	((((1eum_A.pdb:0.5054600000	1krq_A.pdb:0.5258470000):0.4900880000	2jd7_A.pdb:0.3533840000):0.0000020658	1vlg_A.pdb:0.2114250000):0.3529570000	3e6s_A.pdb:0.6197190000):0.5575170000):0.1916370000):0.9852470000):0.2219570000	2vzb_A.pdb:1.4314420000):0.0000020305	((((1bcf_A.pdb:0.0498680000	3e1q_A.pdb:0.1235250000):0.3190540000	2fkz_A.pdb:0.1783720000):0.1967600000	1jgc_A.pdb:0.4606470000):0.5986420000	1nfv_A.pdb:0.7226860000):0.3674130000):0.5703100000):0.1743180000):0.0592449000):0.0825257000	((1qgh_A.pdb:0.3133370000	2ux1_A.pdb:0.5896360000):0.3280550000	(1ji4_A.pdb:0.8197660000	2fjc_A.pdb:0.8714650000):0.4095420000):0.3021550000):0.1292310000	2chp_A.pdb:0.8225450000);
(1ji5_A.pdb:0.1396470000	(1jig_A.pdb:0.1688500000	((1n1q_A.pdb:0.1978630000	((((1dps_A.pdb:0.0000030000	1jts_A.pdb:0.0384880000):0.3275430000	1o9r_A.pdb:0.3967770000):0.6363980000	1uvh_A.pdb:0.6078080000):0.7526980000	((1tjo_A.pdb:0.0000010000	1tk6_A.pdb:0.0000010000):0.8604000000	(((((2fzf_A.pdb:1.6891350000	(((((1otk_A.pdb:1.8463190000	2inp_C.pdb:1.3563500000):0.1819500000	2inc_B.pdb:1.3934880000):0.3149540000	1mty_B.pdb:1.2198750000):0.3883840000	(1mty_D.pdb:1.6938990000	3dhg_A.pdb:1.0933330000):0.4860490000):0.5901900000	((((((1oqu_A.pdb:0.1395750000	1uzr_A.pdb:0.0668320000):0.0375891000	1r2f_A.pdb:0.1879380000):0.8369890000	1mxr_A.pdb:1.0180880000):0.2695870000	((1jk0_A.pdb:0.4218780000	2uw2_A.pdb:0.0720210000):0.0049604500	1w68_A.pdb:0.0000030000):0.5946990000):0.8337380000	3ee4_A.pdb:1.0795620000):0.2681740000	(((2uw1_A.pdb:0.0000020000	1afr_A.pdb:0.2702060000):0.0327319000	2uw1_B.pdb:0.0229630000):1.1933200000	1za0_A.pdb:1.2314580000):0.9288030000):0.2029990000):0.6240910000):0.3390250000	((1lko_A.pdb:1.1061840000	1yuz_A.pdb:0.6682380000):0.9425090000	3qhb_A.pdb:0.2731650000):0.4215850000):1.3365700000	(((1lb3_A.pdb:0.0837850000	2za7_A.pdb:0.0856500000):0.2464810000	(1bg7_A.pdb:0.1706300000	1r03_A.pdb:0.3007390000):0.0899155000):0.1055340000	(1z6o_A.pdb:1.4963630000	(1z6o_M.pdb:0.9947870000	(((1eum_A.pdb:0.6182320000	1krq_A.pdb:0.4182880000):0.5155200000	(2jd7_A.pdb:0.3662870000	1vlg_A.pdb:0.1872950000):0.1916650000):0.1145800000	3e6s_A.pdb:1.0597280000):0.3314190000):0.1505080000):0.1010960000):0.8930810000):0.1001860000	1nfv_A.pdb:0.9517890000):0.1526610000	(2vzb_A.pdb:1.4235150000	(((1bcf_A.pdb:0.0724960000	3e1q_A.pdb:0.0812380000):0.3568330000	2fkz_A.pdb:0.1632560000):0.1573830000	1jgc_A.pdb:0.4940950000):0.8794330000):0.1977370000):0.2547350000):0.3621700000):0.4510980000):0.0329933000	((1qgh_A.pdb:0.3171340000	2ux1_A.pdb:0.7544990000):0.3947830000	(1ji4_A.pdb:0.5890780000	2fjc_A.pdb:0.8912710000):0.5564530000):0.1266520000):0.1082470000):0.2240840000	2chp_A.pdb:0.6565940000);
(1ji5_A.pdb:0.2187780000	((1jig_A.pdb:0.2468620000	(1n1q_A.pdb:0.2529030000	((((1dps_A.pdb:0.0195170000	1jts_A.pdb:0.0133460000):0.2775170000	1o9r_A.pdb:0.2458490000):0.3739630000	1uvh_A.pdb:0.9182050000):0.6872340000	((1tjo_A.pdb:0.0000010000	1tk6_A.pdb:0.0000010000):0.8493540000	(((((2fzf_A.pdb:1.7728520000	(1otk_A.pdb:1.8577220000	((((((1oqu_A.pdb:0.1481800000	(1r2f_A.pdb:0.2824950000	1uzr_A.pdb:0.0914780000):0.0039818600):0.6335700000	1mxr_A.pdb:0.8310060000):0.3437260000	(1jk0_A.pdb:0.2891810000	(2uw2_A.pdb:0.0675030000	1w68_A.pdb:0.0099860000):0.1242400000):0.9958140000):0.5155800000	3ee4_A.pdb:0.9829510000):0.7442070000	(((2inc_B.pdb:1.3499420000	2inp_C.pdb:1.3322960000):0.3308360000	1mty_B.pdb:1.3742310000):0.3295160000	(1mty_D.pdb:1.0267010000	3dhg_A.pdb:0.9373130000):0.4096380000):0.8314780000):0.0002561700	((2uw1_A.pdb:0.0036030000	(2uw1_B.pdb:0.0000020000	1afr_A.pdb:0.2285560000):0.0037730400):1.0838200000	1za0_A.pdb:1.0316580000):1.1629300000):0.5610200000):0.4629030000):0.2935320000	((1lko_A.pdb:0.7954120000	1yuz_A.pdb:0.5805970000):0.5810970000	3qhb_A.pdb:0.6311690000):0.3158180000):0.3816690000	(((((1lb3_A.pdb:0.1295620000	2za7_A.pdb:0.0904650000):0.1923150000	1z6o_A.pdb:1.6129430000):0.2266040000	(1bg7_A.pdb:0.2688400000	1r03_A.pdb:0.3382320000):0.0608101000):0.4183380000	(((1eum_A.pdb:0.4206410000	1krq_A.pdb:0.5441390000):0.5200610000	(2jd7_A.pdb:0.3254010000	1vlg_A.pdb:0.3157310000):0.0791180000):0.2365640000	3e6s_A.pdb:0.7569460000):0.4345440000):0.2511540000	1z6o_M.pdb:1.0156160000):0.8827230000):0.2226910000	1nfv_A.pdb:0.5939480000):0.1557870000	(2vzb_A.pdb:1.4146110000	(((1bcf_A.pdb:0.0934660000	3e1q_A.pdb:0.0684740000):0.2845250000	2fkz_A.pdb:0.2771490000):0.3198640000	1jgc_A.pdb:0.4156040000):0.5843780000):0.0691789000):0.4772770000):0.3135220000):0.1931430000):0.1735740000):0.0695658000	((1qgh_A.pdb:0.3700200000	2ux1_A.pdb:0.7286570000):0.2695530000	(1ji4_A.pdb:0.7129670000	2fjc_A.pdb:0.5648520000):0.2363950000):0.3049440000):0.1546940000	2chp_A.pdb:0.6323050000);
(1ji5_A.pdb:0.2206700000	(1jig_A.pdb:0.2254660000	(1n1q_A.pdb:0.2313550000	((1qgh_A.pdb:0.4117890000	2ux1_A.pdb:0.7272870000):0.2989570000	((1ji4_A.pdb:0.7070390000	2fjc_A.pdb:1.0097710000):0.0695547000	((((1dps_A.pdb:0.0081260000	1jts_A.pdb:0.0335530000):0.6192330000	1o9r_A.pdb:0.1894900000):0.5444360000	1uvh_A.pdb:0.7631990000):0.6470880000	((1tjo_A.pdb:0.0000010000	1tk6_A.pdb:0.0000010000):0.7427340000	(((((2fzf_A.pdb:1.3589010000	((1lko_A.pdb:1.3088690000	1yuz_A.pdb:0.5558190000):0.5326210000	3qhb_A.pdb:0.6661280000):0.2604250000):0.4256270000	(1otk_A.pdb:2.2954440000	(((((1oqu_A.pdb:0.1250930000	(1r2f_A.pdb:0.3205600000	1uzr_A.pdb:0.1240700000):0.0247427000):0.9923260000	1mxr_A.pdb:0.4416750000):0.3977540000	(1jk0_A.pdb:0.3987340000	(2uw2_A.pdb:0.0372750000	1w68_A.pdb:0.0003930000):0.0718863000):1.0610100000):1.0145900000	3ee4_A.pdb:1.2546350000):0.3958370000	(((2inc_B.pdb:0.9569490000	(2inp_C.pdb:1.1077140000	1mty_B.pdb:1.7686380000):0.3030700000):0.3821010000	(1mty_D.pdb:1.4088990000	3dhg_A.pdb:0.8819310000):0.6821210000):0.8701590000	(((2uw1_A.pdb:0.0000020000	1afr_A.pdb:0.2637760000):0.0181167000	2uw1_B.pdb:0.0033670000):1.0458800000	1za0_A.pdb:1.2338100000):0.4521040000):0.3301290000):0.1725900000):0.5598710000):0.6405170000	(((((1lb3_A.pdb:0.0520080000	2za7_A.pdb:0.0376830000):0.2424440000	(1bg7_A.pdb:0.1780320000	1r03_A.pdb:0.3140860000):0.1113360000):0.1943350000	1z6o_A.pdb:1.5425070000):0.1775850000	1z6o_M.pdb:1.0847590000):0.1084570000	((((1eum_A.pdb:0.3648930000	1krq_A.pdb:0.5575250000):0.5145270000	3e6s_A.pdb:0.8428480000):0.1987310000	2jd7_A.pdb:0.1878550000):0.3107700000	1vlg_A.pdb:0.1095150000):0.8063670000):0.6497690000):0.1205870000	(2vzb_A.pdb:0.6958580000	(((1bcf_A.pdb:0.0649930000	3e1q_A.pdb:0.0555830000):0.3961010000	2fkz_A.pdb:0.1412960000):0.2323960000	1jgc_A.pdb:0.3838190000):0.4659860000):0.2116370000):0.0596651000	1nfv_A.pdb:0.9705850000):0.3451800000):0.2517040000):0.1734420000):0.1545340000):0.1255910000):0.1133130000):0.1307690000	2chp_A.pdb:0.7764620000);
(1ji5_A.pdb:0.1167890000	((1jig_A.pdb:0.1248460000	(((1qgh_A.pdb:0.2232030000	2ux1_A.pdb:0.9619890000):0.3265470000	((((1dps_A.pdb:0.0024670000	1jts_A.pdb:0.0479730000):0.3524590000	1o9r_A.pdb:0.2850770000):0.5941300000	1uvh_A.pdb:0.5847180000):0.4415570000	((1tjo_A.pdb:0.0000010000	1tk6_A.pdb:0.0000010000):0.5938630000	(((((2fzf_A.pdb:1.3991810000	(1otk_A.pdb:2.3620050000	((((((1oqu_A.pdb:0.1841040000	1uzr_A.pdb:0.0906180000):0.0271040000	1r2f_A.pdb:0.2474890000):0.5373850000	(1mxr_A.pdb:0.4675250000	(1jk0_A.pdb:0.2090770000	(2uw2_A.pdb:0.0377260000	1w68_A.pdb:0.0000020000):0.1999600000):1.3368900000):0.2937900000):1.0994600000	3ee4_A.pdb:1.0480260000):0.6421460000	(((2uw1_A.pdb:0.0000020000	1afr_A.pdb:0.2939680000):0.0302725000	2uw1_B.pdb:0.0241850000):1.4953700000	1za0_A.pdb:0.8353310000):1.0800400000):0.1809850000	((2inc_B.pdb:1.2545860000	(2inp_C.pdb:1.1625270000	1mty_B.pdb:1.7300770000):0.3933360000):0.1617950000	(1mty_D.pdb:1.3734410000	3dhg_A.pdb:1.3992910000):0.7411500000):0.6258240000):0.5206150000):0.2207130000):0.5926660000	((1lko_A.pdb:0.6904580000	1yuz_A.pdb:0.4527720000):0.4238070000	3qhb_A.pdb:0.9259520000):0.4498850000):0.5299070000	1nfv_A.pdb:0.2947700000):0.5747960000	((((1bcf_A.pdb:0.0682480000	3e1q_A.pdb:0.0771380000):0.2216450000	2fkz_A.pdb:0.2356010000):0.2323820000	1jgc_A.pdb:0.4557340000):0.4400370000	(((((1lb3_A.pdb:0.0771130000	2za7_A.pdb:0.0852550000):0.3793120000	(1bg7_A.pdb:0.2058490000	1r03_A.pdb:0.2625170000):0.1125260000):0.3118860000	1z6o_A.pdb:1.3816580000):0.1147680000	((((1eum_A.pdb:0.3221670000	1krq_A.pdb:0.3959210000):0.4565950000	2jd7_A.pdb:0.2020240000):0.1055970000	1vlg_A.pdb:0.1216190000):0.3903670000	3e6s_A.pdb:0.6982160000):0.3877820000):0.2641450000	1z6o_M.pdb:0.7313670000):0.5638640000):0.0993507000):0.2138780000	2vzb_A.pdb:1.2258220000):0.3704410000):0.2678430000):0.2858040000):0.0612146000	(1ji4_A.pdb:0.6625750000	2fjc_A.pdb:0.7692830000):0.4915150000):0.0936730000):0.0844154000	1n1q_A.pdb:0.2761910000):0.2692870000	2chp_A.pdb:0.5833130000);
(1ji5_A.pdb:0.2621650000	(((1jig_A.pdb:0.1813120000	((1qgh_A.pdb:0.2380900000	2ux1_A.pdb:0.7645770000):0.4277140000	(1ji4_A.pdb:0.6463650000	2fjc_A.pdb:0.6770760000):0.2916100000):0.1392120000):0.0594385000	((((1dps_A.pdb:0.0325130000	1jts_A.pdb:0.0004880000):0.3368110000	1o9r_A.pdb:0.2055810000):0.4714110000	1uvh_A.pdb:0.6881850000):0.6809390000	((1tjo_A.pdb:0.0000010000	1tk6_A.pdb:0.0000010000):0.9686190000	((((((2fzf_A.pdb:1.5654190000	(1lko_A.pdb:0.8195750000	1yuz_A.pdb:0.6574910000):0.8900700000):0.2064490000	3qhb_A.pdb:0.5004260000):0.7080290000	(1otk_A.pdb:2.1301570000	(((((((1oqu_A.pdb:0.1264250000	1r2f_A.pdb:0.2009190000):0.0501586000	1uzr_A.pdb:0.0474010000):0.5929280000	1mxr_A.pdb:0.9722350000):0.5405310000	(1jk0_A.pdb:0.2050850000	(2uw2_A.pdb:0.0376420000	1w68_A.pdb:0.0000020000):0.2630130000):0.9656600000):1.0336800000	3ee4_A.pdb:0.9420620000):0.8848810000	((2inc_B.pdb:0.7304020000	(2inp_C.pdb:1.5091660000	1mty_B.pdb:2.1196050000):0.5178440000):0.6037100000	(1mty_D.pdb:0.8608990000	3dhg_A.pdb:0.9739280000):0.8191620000):0.7241010000):0.2003780000	(((2uw1_A.pdb:0.0000020000	1afr_A.pdb:0.2262040000):0.0116805000	2uw1_B.pdb:0.0164330000):1.1694400000	1za0_A.pdb:1.0431330000):0.9249560000):0.8988880000):0.0914999000):0.2378600000	((((1lb3_A.pdb:0.1132810000	2za7_A.pdb:0.0460020000):0.2401300000	(1bg7_A.pdb:0.1222010000	1r03_A.pdb:0.3513950000):0.0848602000):0.2569230000	1z6o_A.pdb:0.9765290000):0.0447956000	(1z6o_M.pdb:0.7309580000	((((1eum_A.pdb:0.3882240000	1krq_A.pdb:0.4668420000):0.6399370000	2jd7_A.pdb:0.3167810000):0.1335070000	1vlg_A.pdb:0.0845420000):0.2332090000	3e6s_A.pdb:0.8635100000):0.2111660000):0.1859880000):0.5639880000):0.6928130000	((((1bcf_A.pdb:0.0032640000	3e1q_A.pdb:0.1107700000):0.3249390000	2fkz_A.pdb:0.1335510000):0.2037560000	1jgc_A.pdb:0.4721790000):0.4827710000	1nfv_A.pdb:0.5171350000):0.2396580000):0.0344446000	2vzb_A.pdb:1.3061280000):0.2031130000):0.4115810000):0.0730372000):0.0620811000	1n1q_A.pdb:0.2351700000):0.1276980000	2chp_A.pdb:0.5551170000);
(1ji5_A.pdb:0.1570790000	(((1jig_A.pdb:0.1942990000	((1qgh_A.pdb:0.3350380000	2ux1_A.pdb:0.5832830000):0.4213860000	(1ji4_A.pdb:0.8053020000	2fjc_A.pdb:0.8590160000):0.2479930000):0.1656150000):0.0411969000	(((((1dps_A.pdb:0.0034290000	1jts_A.pdb:0.0123760000):0.4996860000	1o9r_A.pdb:0.1486390000):0.6494830000	1uvh_A.pdb:0.7967840000):0.2088970000	(1tjo_A.pdb:0.0000010000	1tk6_A.pdb:0.0000010000):0.9187660000):0.3596410000	((((2fzf_A.pdb:1.4829760000	((1lko_A.pdb:1.0099010000	1yuz_A.pdb:0.3530060000):0.7471830000	3qhb_A.pdb:0.9324230000):0.3451560000):0.2164590000	(1otk_A.pdb:1.5184080000	(((((((1oqu_A.pdb:0.1973870000	1r2f_A.pdb:0.2282640000):0.0000020056	1uzr_A.pdb:0.1458140000):0.7287220000	1mxr_A.pdb:1.2020110000):0.7745890000	(1jk0_A.pdb:0.2137320000	(2uw2_A.pdb:0.0978530000	1w68_A.pdb:0.0000030000):0.1338230000):1.2422300000):0.3913680000	3ee4_A.pdb:0.9097190000):0.6166390000	(((2uw1_A.pdb:0.0000020000	1afr_A.pdb:0.1762050000):0.0036728600	2uw1_B.pdb:0.0022830000):1.0019500000	1za0_A.pdb:1.0388060000):1.5442700000):0.2790990000	((2inc_B.pdb:0.8921890000	(2inp_C.pdb:1.2420640000	1mty_B.pdb:1.9938810000):0.2381410000):0.1517550000	(1mty_D.pdb:0.9847820000	3dhg_A.pdb:1.3738310000):0.5879400000):0.7778480000):0.4285490000):0.9743730000):0.2338800000	(((((1lb3_A.pdb:0.1001600000	2za7_A.pdb:0.0327280000):0.3006190000	(1bg7_A.pdb:0.0950190000	1r03_A.pdb:0.2739470000):0.0903930000):0.2886920000	1z6o_A.pdb:1.6492810000):0.1144860000	1z6o_M.pdb:0.9727630000):0.2480950000	(((1eum_A.pdb:0.6098900000	1krq_A.pdb:0.4260550000):0.4485370000	3e6s_A.pdb:0.8393320000):0.2114540000	(2jd7_A.pdb:0.3039000000	1vlg_A.pdb:0.1581300000):0.1987300000):0.2519390000):0.9606760000):0.3534610000	(2vzb_A.pdb:1.1652150000	((((1bcf_A.pdb:0.0809840000	3e1q_A.pdb:0.0954780000):0.2090650000	2fkz_A.pdb:0.2249360000):0.3522570000	1jgc_A.pdb:0.4461630000):0.6654320000	1nfv_A.pdb:0.8202210000):0.2311550000):0.0019973000):0.4634940000):0.1381570000):0.1393590000	1n1q_A.pdb:0.4292000000):0.1642970000	2chp_A.pdb:0.4717220000);
(1ji5_A.pdb:0.1913290000	(1jig_A.pdb:0.1442560000	((1n1q_A.pdb:0.2268870000	((((1dps_A.pdb:0.0000020000	1jts_A.pdb:0.0472250000):0.4078210000	1o9r_A.pdb:0.3092630000):0.6006470000	1uvh_A.pdb:0.6822160000):0.4549290000	((1tjo_A.pdb:0.0000010000	1tk6_A.pdb:0.0000010000):0.6820350000	((((2fzf_A.pdb:1.6805480000	(((((1otk_A.pdb:1.8795840000	2inp_C.pdb:0.5481770000):0.3408770000	2inc_B.pdb:1.0757130000):0.3538970000	1mty_B.pdb:1.2924820000):0.6945020000	(1mty_D.pdb:1.4078150000	3dhg_A.pdb:0.5370710000):0.3068870000):0.4458400000	((((((1oqu_A.pdb:0.1605640000	1uzr_A.pdb:0.1305380000):0.0240094000	1r2f_A.pdb:0.2089650000):0.6957570000	1mxr_A.pdb:0.5231380000):0.3310650000	(1jk0_A.pdb:0.2525470000	(2uw2_A.pdb:0.0249590000	1w68_A.pdb:0.0188540000):0.0869350000):1.0785100000):0.8360910000	3ee4_A.pdb:1.0448370000):0.9633620000	(((2uw1_A.pdb:0.0000020000	1afr_A.pdb:0.2168330000):0.0073852000	2uw1_B.pdb:0.0000020000):0.6956890000	1za0_A.pdb:1.5946060000):0.8112780000):0.2094610000):0.8633170000):0.1699040000	((1lko_A.pdb:0.8127050000	1yuz_A.pdb:0.5833730000):0.6393340000	3qhb_A.pdb:0.5297530000):0.2757710000):0.5255880000	(2vzb_A.pdb:1.1988270000	(((1lb3_A.pdb:0.0663870000	2za7_A.pdb:0.1003220000):0.2321470000	(1bg7_A.pdb:0.2246700000	1r03_A.pdb:0.3305810000):0.0922799000):0.2292670000	(1z6o_A.pdb:1.7906250000	(1z6o_M.pdb:0.8974610000	((((1eum_A.pdb:0.3545170000	1krq_A.pdb:0.4586690000):0.4932600000	2jd7_A.pdb:0.3245470000):0.0256834000	1vlg_A.pdb:0.2012520000):0.3939470000	3e6s_A.pdb:0.6341030000):0.3019930000):0.0945403000):0.0415148000):0.7592250000):0.0900090000):0.1888960000	((((1bcf_A.pdb:0.0273700000	3e1q_A.pdb:0.0991860000):0.3510710000	2fkz_A.pdb:0.1460930000):0.2793000000	1jgc_A.pdb:0.4821740000):0.5843920000	1nfv_A.pdb:0.4551890000):0.1400030000):0.5353180000):0.3657320000):0.3165290000):0.0341852000	((1qgh_A.pdb:0.3680640000	2ux1_A.pdb:0.7802530000):0.1005520000	(1ji4_A.pdb:0.5075280000	2fjc_A.pdb:0.8452110000):0.4275850000):0.2058690000):0.1288920000):0.2092750000	2chp_A.pdb:0.6264510000);
(1ji5_A.pdb:0.2117770000	(((1jig_A.pdb:0.2574940000	((1qgh_A.pdb:0.3521620000	2ux1_A.pdb:0.6164420000):0.3116730000	(1ji4_A.pdb:0.7999900000	2fjc_A.pdb:0.6524360000):0.2944450000):0.2076410000):0.0338298000	((((1dps_A.pdb:0.0081250000	1jts_A.pdb:0.0000030000):0.4752850000	1o9r_A.pdb:0.2706720000):0.5819160000	1uvh_A.pdb:0.7514500000):0.5519680000	((1tjo_A.pdb:0.0000010000	1tk6_A.pdb:0.0000010000):1.0448900000	(((((2fzf_A.pdb:1.3016850000	(1otk_A.pdb:2.0147960000	((((((((1oqu_A.pdb:0.1094460000	1r2f_A.pdb:0.2102450000):0.0349778000	1uzr_A.pdb:0.0287020000):0.8805900000	1mxr_A.pdb:0.9350300000):0.3832760000	((1jk0_A.pdb:0.2550720000	2uw2_A.pdb:0.0287100000):0.0013671800	1w68_A.pdb:0.0136560000):0.8003700000):1.0414600000	3ee4_A.pdb:0.7071750000):1.2977600000	(((2uw1_A.pdb:0.0000020000	1afr_A.pdb:0.2067940000):0.0004736960	1za0_A.pdb:1.9974700000):0.0234683000	2uw1_B.pdb:0.0000030000):2.3066400000):0.2647510000	2inp_C.pdb:1.1609860000):0.0550176000	(2inc_B.pdb:0.7148470000	(1mty_B.pdb:1.6080160000	(1mty_D.pdb:1.1046940000	3dhg_A.pdb:0.8575980000):0.4113590000):0.2897030000):0.5250200000):0.1986080000):1.3456000000):0.0534063000	((1lko_A.pdb:0.9937020000	1yuz_A.pdb:0.5176030000):0.6247870000	3qhb_A.pdb:0.6336330000):0.5393560000):0.5162580000	((((((1lb3_A.pdb:0.1150630000	2za7_A.pdb:0.1013050000):0.2406990000	1bg7_A.pdb:0.2043390000):0.1539580000	1r03_A.pdb:0.3268490000):0.1412800000	1z6o_A.pdb:1.4569660000):0.2135790000	1z6o_M.pdb:1.1961250000):0.1660200000	((((1eum_A.pdb:0.2664400000	1krq_A.pdb:0.6011230000):0.7284180000	2jd7_A.pdb:0.1767630000):0.1532840000	1vlg_A.pdb:0.2925930000):0.2709980000	3e6s_A.pdb:1.0747520000):0.3242370000):0.7928240000):0.0541603000	((((1bcf_A.pdb:0.0921740000	3e1q_A.pdb:0.0966430000):0.2574870000	2fkz_A.pdb:0.2405480000):0.3361640000	1jgc_A.pdb:0.3642490000):0.8341720000	1nfv_A.pdb:0.7753690000):0.2516100000):0.0450239000	2vzb_A.pdb:1.3462450000):0.4172390000):0.2293910000):0.2484440000):0.0802173000	1n1q_A.pdb:0.3393840000):0.1392970000	2chp_A.pdb:0.6123690000);
(1ji5_A.pdb:0.1754980000	((1jig_A.pdb:0.1448040000	((1qgh_A.pdb:0.3572480000	2ux1_A.pdb:0.6616320000):0.3539240000	2fjc_A.pdb:0.9820220000):0.2258740000):0.1244260000	(1n1q_A.pdb:0.4445750000	(1ji4_A.pdb:1.1355130000	((((1dps_A.pdb:0.0000020000	1jts_A.pdb:0.0211040000):0.3593300000	1o9r_A.pdb:0.3474950000):0.3878960000	1uvh_A.pdb:0.5934130000):0.7146600000	((1tjo_A.pdb:0.0000010000	1tk6_A.pdb:0.0000010000):1.0554400000	(((((((2fzf_A.pdb:1.5056120000	3qhb_A.pdb:0.3861260000):0.2329640000	(1lko_A.pdb:0.8501600000	1yuz_A.pdb:0.7769240000):0.6029560000):0.4848980000	(1otk_A.pdb:2.5014630000	((((((1oqu_A.pdb:0.1198070000	1r2f_A.pdb:0.2356150000):0.0072454400	1uzr_A.pdb:0.0758800000):0.7989830000	1mxr_A.pdb:1.0740960000):0.5346440000	(1jk0_A.pdb:0.2385540000	(2uw2_A.pdb:0.0440430000	1w68_A.pdb:0.0000020000):0.1229780000):0.5481310000):0.3580520000	3ee4_A.pdb:1.1581180000):0.4794960000	(((2inc_B.pdb:1.1437320000	(2inp_C.pdb:0.6687480000	1mty_B.pdb:2.3192360000):0.2627400000):0.5549190000	(1mty_D.pdb:0.8633360000	3dhg_A.pdb:1.1453980000):0.1334090000):0.6354910000	(((2uw1_A.pdb:0.0000020000	1afr_A.pdb:0.1431190000):0.0090266400	2uw1_B.pdb:0.0047930000):1.0233300000	1za0_A.pdb:0.7099800000):0.8612160000):0.3654440000):0.5731060000):0.3403080000):0.3620790000	((((1lb3_A.pdb:0.1095450000	2za7_A.pdb:0.0706510000):0.3292170000	1bg7_A.pdb:0.1285280000):0.0672008000	1r03_A.pdb:0.2159280000):0.2993880000	(1z6o_A.pdb:1.8485430000	(1z6o_M.pdb:0.9274520000	((((1eum_A.pdb:0.3351320000	1krq_A.pdb:0.5035700000):0.9374940000	2jd7_A.pdb:0.1374700000):0.1239970000	1vlg_A.pdb:0.1673630000):0.3497390000	3e6s_A.pdb:1.3880720000):0.0874442000):0.1663200000):0.0000020667):0.9948620000):0.3378020000	2vzb_A.pdb:1.3367060000):0.0510314000	((1bcf_A.pdb:0.1802790000	3e1q_A.pdb:0.0308850000):0.2664650000	(2fkz_A.pdb:0.1775350000	1jgc_A.pdb:0.5037110000):0.0559513000):0.7219970000):0.1009620000	1nfv_A.pdb:0.8494480000):0.3443870000):0.2877440000):0.1999970000):0.0101097000):0.1762100000):0.1679310000	2chp_A.pdb:0.6855900000);
(1ji5_A.pdb:0.2151340000	((1jig_A.pdb:0.0665980000	((1qgh_A.pdb:0.2691050000	2ux1_A.pdb:0.6282850000):0.1663440000	(1ji4_A.pdb:1.0436790000	2fjc_A.pdb:0.6736360000):0.6158070000):0.3364110000):0.0685465000	(1n1q_A.pdb:0.2139700000	((((1dps_A.pdb:0.0088220000	1jts_A.pdb:0.0208770000):0.2698460000	1o9r_A.pdb:0.4808930000):0.4905390000	1uvh_A.pdb:0.6533650000):0.6641520000	((1tjo_A.pdb:0.0000010000	1tk6_A.pdb:0.0000010000):0.8797460000	((((((2fzf_A.pdb:1.0351060000	((((1otk_A.pdb:2.2556020000	2inc_B.pdb:1.1632400000):0.3583190000	(2inp_C.pdb:0.8874030000	1mty_B.pdb:1.5850040000):0.1901960000):0.2836890000	(1mty_D.pdb:0.7893820000	3dhg_A.pdb:1.4547220000):0.3921300000):0.3872100000	((((((1oqu_A.pdb:0.1469980000	1uzr_A.pdb:0.0588030000):0.0270350000	1r2f_A.pdb:0.1753770000):0.7145330000	1mxr_A.pdb:0.9836000000):0.2052780000	((1jk0_A.pdb:0.3299490000	2uw2_A.pdb:0.0143360000):0.0344211000	1w68_A.pdb:0.0000020000):0.9548030000):0.8970930000	3ee4_A.pdb:0.6867610000):0.6839390000	((2uw1_A.pdb:0.0094260000	(2uw1_B.pdb:0.0000020000	1afr_A.pdb:0.1519370000):0.0053971900):1.6588300000	1za0_A.pdb:0.9743840000):0.4746380000):0.7282960000):0.7730090000):0.2596350000	((1lko_A.pdb:1.1616670000	1yuz_A.pdb:0.4314870000):0.4688380000	3qhb_A.pdb:0.7245670000):0.5124430000):0.3944710000	(((((1lb3_A.pdb:0.0886610000	2za7_A.pdb:0.1453210000):0.1085410000	1z6o_A.pdb:1.5388360000):0.3521950000	1bg7_A.pdb:0.1813470000):0.0595995000	1r03_A.pdb:0.2362480000):0.1545720000	(1z6o_M.pdb:0.8795240000	(((1eum_A.pdb:0.3200520000	1krq_A.pdb:0.3432100000):0.3721780000	3e6s_A.pdb:0.5270050000):0.1505560000	(2jd7_A.pdb:0.2341200000	1vlg_A.pdb:0.2883170000):0.1880730000):0.4842260000):0.1546210000):1.1151000000):0.3846680000	(((1bcf_A.pdb:0.0610450000	3e1q_A.pdb:0.0319690000):0.4069510000	2fkz_A.pdb:0.1238240000):0.3782780000	1jgc_A.pdb:0.2185630000):0.4963160000):0.0191119000	2vzb_A.pdb:0.9582440000):0.1247400000	1nfv_A.pdb:0.9357590000):0.8290430000):0.1686310000):0.3000770000):0.1463320000):0.1275970000	2chp_A.pdb:0.5733600000);
(1ji5_A.pdb:0.2239560000	((1jig_A.pdb:0.1281640000	(((1qgh_A.pdb:0.3491470000	2ux1_A.pdb:0.7492650000):0.3032430000	(1ji4_A.pdb:0.6526710000	2fjc_A.pdb:0.7465480000):0.4826560000):0.1865910000	((((1dps_A.pdb:0.0000020000	1jts_A.pdb:0.0214540000):0.3162220000	1o9r_A.pdb:0.2099410000):0.6102830000	1uvh_A.pdb:0.5785950000):0.5492240000	((1tjo_A.pdb:0.0000010000	1tk6_A.pdb:0.0000010000):0.8323310000	((((((2fzf_A.pdb:1.3648250000	3qhb_A.pdb:0.6144850000):0.1124820000	(1lko_A.pdb:0.5060270000	1yuz_A.pdb:0.6899300000):0.7558300000):0.1364780000	(1otk_A.pdb:2.0582070000	(((((1oqu_A.pdb:0.1023370000	(1r2f_A.pdb:0.2117220000	1uzr_A.pdb:0.0512140000):0.0396156000):0.8942620000	1mxr_A.pdb:0.7065670000):0.4807220000	(1jk0_A.pdb:0.2102440000	(2uw2_A.pdb:0.0631640000	1w68_A.pdb:0.0000020000):0.0894810000):1.1457300000):0.4747140000	(3ee4_A.pdb:0.6387300000	(((2uw1_A.pdb:0.0000020000	1afr_A.pdb:0.1924820000):0.0193209000	2uw1_B.pdb:0.0000020000):1.4248200000	1za0_A.pdb:0.7397130000):1.1728100000):0.4134850000):0.6914310000	((2inc_B.pdb:0.9656170000	(2inp_C.pdb:0.8868930000	1mty_B.pdb:1.9111660000):0.2204380000):0.3995540000	(1mty_D.pdb:1.1370860000	3dhg_A.pdb:0.8025840000):0.6138030000):0.7463240000):0.1887010000):0.5436170000):0.4947310000	((((1lb3_A.pdb:0.0434010000	2za7_A.pdb:0.1115770000):0.3948470000	1bg7_A.pdb:0.1296500000):0.0568436000	1r03_A.pdb:0.2330190000):0.4773600000	((1z6o_A.pdb:1.3681850000	1z6o_M.pdb:0.7825350000):0.0244916000	((((1eum_A.pdb:0.2927570000	1krq_A.pdb:0.5255520000):0.6982410000	2jd7_A.pdb:0.3486850000):0.1436580000	1vlg_A.pdb:0.0985650000):0.2546790000	3e6s_A.pdb:0.9097870000):0.3139110000):0.0175888000):1.1103100000):0.4208080000	((((1bcf_A.pdb:0.0785210000	3e1q_A.pdb:0.0765580000):0.3541280000	2fkz_A.pdb:0.0780740000):0.1739100000	1jgc_A.pdb:0.3915970000):0.5253540000	1nfv_A.pdb:0.4352690000):0.1761860000):0.0853719000	2vzb_A.pdb:1.1128780000):0.3362750000):0.3323120000):0.1882970000):0.0511676000):0.1933680000	1n1q_A.pdb:0.3223110000):0.1153380000	2chp_A.pdb:0.6560960000);
(1ji5_A.pdb:0.3247290000	(1jig_A.pdb:0.2128910000	((1n1q_A.pdb:0.4451570000	((((1dps_A.pdb:0.0000580000	1jts_A.pdb:0.0309680000):0.3990620000	1o9r_A.pdb:0.3459310000):0.5362000000	1uvh_A.pdb:0.8007910000):0.4392910000	((1tjo_A.pdb:0.0000010000	1tk6_A.pdb:0.0000010000):0.9102100000	((((2fzf_A.pdb:1.5295020000	((1lko_A.pdb:0.7176960000	1yuz_A.pdb:0.8652520000):0.6353950000	3qhb_A.pdb:0.5742460000):0.2222410000):0.3849280000	(((((1lb3_A.pdb:0.0967080000	2za7_A.pdb:0.0770460000):0.2819190000	1bg7_A.pdb:0.0977350000):0.0932143000	1r03_A.pdb:0.2561570000):0.2019580000	1z6o_A.pdb:1.9937750000):0.0325590000	(1z6o_M.pdb:0.8133090000	((((1eum_A.pdb:0.3321260000	1krq_A.pdb:0.5427620000):0.9014210000	2jd7_A.pdb:0.2224120000):0.2741600000	1vlg_A.pdb:0.2019100000):0.2686830000	3e6s_A.pdb:1.0102700000):0.3375860000):0.2541040000):0.9318840000):0.3277860000	(1otk_A.pdb:1.6361320000	(((((((1oqu_A.pdb:0.1458260000	1r2f_A.pdb:0.2830180000):0.0476344000	1uzr_A.pdb:0.0000030000):0.8282340000	1mxr_A.pdb:0.7848130000):0.6003760000	((1jk0_A.pdb:0.2264140000	2uw2_A.pdb:0.0503310000):0.0021323000	1w68_A.pdb:0.0000020000):0.8692190000):0.7090500000	3ee4_A.pdb:0.8258220000):0.6122550000	(((2uw1_A.pdb:0.0000020000	1afr_A.pdb:0.0889650000):0.0276978000	2uw1_B.pdb:0.0000020000):1.2647700000	1za0_A.pdb:1.0360350000):0.6082800000):0.2866970000	((2inc_B.pdb:0.9765880000	(2inp_C.pdb:1.2746910000	1mty_B.pdb:1.9486960000):0.3305050000):0.1713280000	(1mty_D.pdb:1.1013580000	3dhg_A.pdb:0.8795770000):0.6024510000):0.7854040000):0.6447040000):0.2995400000):0.4191670000	((2vzb_A.pdb:1.2655280000	(((1bcf_A.pdb:0.1039420000	3e1q_A.pdb:0.0163880000):0.3218420000	2fkz_A.pdb:0.1642570000):0.1642490000	1jgc_A.pdb:0.3056620000):0.5054540000):0.0753264000	1nfv_A.pdb:0.7436150000):0.0181933000):0.2406290000):0.1669220000):0.2831790000):0.0410407000	((1qgh_A.pdb:0.3872830000	2ux1_A.pdb:0.5917760000):0.4884590000	(1ji4_A.pdb:0.7558440000	2fjc_A.pdb:0.9337900000):0.2462230000):0.2366710000):0.1121020000):0.1760010000	2chp_A.pdb:0.6136820000);
(1ji5_A.pdb:0.2334650000	((1jig_A.pdb:0.1487870000	((1qgh_A.pdb:0.3408670000	(2ux1_A.pdb:0.7844530000	(1ji4_A.pdb:0.8742450000	2fjc_A.pdb:0.7650570000):0.2468690000):0.2785610000):0.2618420000	((((1dps_A.pdb:0.0000020000	1jts_A.pdb:0.0208570000):0.4924580000	1o9r_A.pdb:0.1786580000):0.4790130000	1uvh_A.pdb:0.6550090000):0.5504830000	(((1tjo_A.pdb:0.0000020000	1tk6_A.pdb:0.0000020000):0.7499970000	1otk_A.pdb:2.5833380000):0.0068427100	((((2fzf_A.pdb:1.5042940000	(((1lko_A.pdb:0.6386040000	1yuz_A.pdb:0.4871680000):0.4842980000	3qhb_A.pdb:0.5728110000):0.2457110000	((((((1oqu_A.pdb:0.1149310000	1uzr_A.pdb:0.0655220000):0.0257209000	1r2f_A.pdb:0.1882860000):1.1380500000	1mxr_A.pdb:0.4099710000):0.7879750000	(1jk0_A.pdb:0.1934530000	(2uw2_A.pdb:0.0288010000	1w68_A.pdb:0.0000030000):0.0715134000):0.4686520000):0.4423290000	3ee4_A.pdb:1.3123030000):0.9147030000	((((2inc_B.pdb:1.0529890000	2inp_C.pdb:1.3655470000):0.4049150000	1mty_B.pdb:1.7121110000):0.4331850000	(1mty_D.pdb:0.9528660000	3dhg_A.pdb:0.6474960000):0.4238510000):0.5303240000	(((2uw1_A.pdb:0.0000020000	1afr_A.pdb:0.2171790000):0.0133983000	2uw1_B.pdb:0.0149710000):0.5957250000	1za0_A.pdb:1.4738840000):1.4384600000):0.2360540000):1.0578200000):0.0149790000):0.4329120000	(((((1lb3_A.pdb:0.0423760000	2za7_A.pdb:0.0905210000):0.3048410000	1bg7_A.pdb:0.2635480000):0.1147940000	1r03_A.pdb:0.2919340000):0.2255640000	1z6o_A.pdb:1.2219150000):0.0884341000	(1z6o_M.pdb:0.7351450000	((((1eum_A.pdb:0.2243860000	1krq_A.pdb:0.5421070000):0.6363590000	2jd7_A.pdb:0.0451450000):0.1331310000	3e6s_A.pdb:1.2840970000):0.1595850000	1vlg_A.pdb:0.1351710000):0.4968700000):0.3011700000):0.9896410000):0.2639440000	2vzb_A.pdb:1.0046310000):0.0506914000	((((1bcf_A.pdb:0.0433020000	3e1q_A.pdb:0.1112330000):0.3443850000	2fkz_A.pdb:0.1770950000):0.2606390000	1jgc_A.pdb:0.2860440000):0.5821680000	1nfv_A.pdb:0.6723110000):0.1203470000):0.2317490000):0.4409060000):0.2764580000):0.1633060000):0.1071690000	1n1q_A.pdb:0.2754110000):0.1911620000	2chp_A.pdb:0.5334610000);
(1ji5_A.pdb:0.1486850000	((1jig_A.pdb:0.1729600000	((1qgh_A.pdb:0.4493040000	2ux1_A.pdb:0.7691020000):0.3933060000	((1ji4_A.pdb:0.5495920000	2fjc_A.pdb:0.7432390000):0.1805380000	(((1dps_A.pdb:0.0143080000	1jts_A.pdb:0.0247230000):0.4950820000	1o9r_A.pdb:0.2623280000):0.5714060000	(1uvh_A.pdb:1.0297720000	((1tjo_A.pdb:0.0000020000	1tk6_A.pdb:0.0000020000):0.9376790000	((2fzf_A.pdb:0.9916210000	(((1lko_A.pdb:0.5969320000	1yuz_A.pdb:0.9105530000):0.4432280000	3qhb_A.pdb:1.0807720000):0.1473040000	((((1otk_A.pdb:1.8685670000	(2inc_B.pdb:0.8686410000	(2inp_C.pdb:0.7998310000	1mty_B.pdb:1.5679860000):0.2040370000):0.1838540000):0.3280860000	(1mty_D.pdb:0.9562760000	3dhg_A.pdb:1.3907110000):0.8591130000):0.6116650000	(((((1oqu_A.pdb:0.1607650000	1uzr_A.pdb:0.0963340000):0.0009558590	1r2f_A.pdb:0.2881960000):0.7343360000	1mxr_A.pdb:0.7708150000):0.3915860000	(1jk0_A.pdb:0.2309990000	(2uw2_A.pdb:0.0517540000	1w68_A.pdb:0.0000030000):0.1531230000):0.9567220000):0.6389760000	3ee4_A.pdb:1.0281830000):1.0530300000):0.1761950000	(((2uw1_A.pdb:0.0000020000	1afr_A.pdb:0.1794760000):0.0210831000	2uw1_B.pdb:0.0000100000):0.9982920000	1za0_A.pdb:1.2428880000):1.2604400000):0.8430790000):0.0036337700):0.6346020000	((2vzb_A.pdb:1.0885430000	(((((1lb3_A.pdb:0.0697700000	2za7_A.pdb:0.0561690000):0.2663270000	1bg7_A.pdb:0.1238740000):0.0531400000	1r03_A.pdb:0.2661970000):0.2758310000	(((1eum_A.pdb:0.5771400000	1krq_A.pdb:0.6959350000):0.5252410000	(2jd7_A.pdb:0.4849750000	1vlg_A.pdb:0.0780980000):0.0648353000):0.4207360000	3e6s_A.pdb:0.8666100000):0.4307010000):0.1069080000	(1z6o_A.pdb:1.6652930000	1z6o_M.pdb:0.6342070000):0.0945223000):0.8273410000):0.1001330000	((((1bcf_A.pdb:0.0237060000	3e1q_A.pdb:0.0788820000):0.3083420000	2fkz_A.pdb:0.1095590000):0.2181800000	1jgc_A.pdb:0.2447050000):0.4784330000	1nfv_A.pdb:0.5109970000):0.4786930000):0.0906762000):0.3597500000):0.0951089000):0.2284270000):0.3556340000):0.1500870000):0.1283060000):0.1576950000	1n1q_A.pdb:0.3932120000):0.0827858000	2chp_A.pdb:0.7358780000);
(1ji5_A.pdb:0.1987820000	(1jig_A.pdb:0.2498300000	((1n1q_A.pdb:0.2703090000	(((((1dps_A.pdb:0.0055120000	1jts_A.pdb:0.0362390000):0.3914750000	1o9r_A.pdb:0.1635210000):0.5872930000	1uvh_A.pdb:0.8353390000):0.7320440000	(1tjo_A.pdb:0.0000010000	1tk6_A.pdb:0.0000010000):0.8280020000):0.0544847000	(((((2fzf_A.pdb:1.3415340000	(((((1otk_A.pdb:1.9669120000	2inp_C.pdb:0.7537390000):0.3357690000	1mty_B.pdb:1.4075160000):0.4521150000	2inc_B.pdb:1.1783590000):0.2534120000	(1mty_D.pdb:0.8975510000	3dhg_A.pdb:1.3368080000):0.3025760000):0.8111240000	(((((1oqu_A.pdb:0.1878950000	1r2f_A.pdb:0.2538970000):0.0307133000	1uzr_A.pdb:0.0438180000):0.6337730000	(1mxr_A.pdb:1.0510560000	(1jk0_A.pdb:0.4546710000	(2uw2_A.pdb:0.0858870000	1w68_A.pdb:0.0000030000):0.0407446000):1.1409800000):0.3754410000):1.2070200000	3ee4_A.pdb:0.7719980000):0.9560820000	(((2uw1_A.pdb:0.0000020000	2uw1_B.pdb:0.0000020000):0.0000027005	1afr_A.pdb:0.2190040000):0.3041920000	1za0_A.pdb:2.1170490000):1.7999600000):0.0953667000):0.7705240000):0.3027060000	((1lko_A.pdb:1.2751910000	1yuz_A.pdb:0.3625050000):0.9242960000	3qhb_A.pdb:0.3472230000):0.4771990000):0.7485610000	((((1lb3_A.pdb:0.1317890000	2za7_A.pdb:0.0756590000):0.2866520000	(1bg7_A.pdb:0.3173070000	1r03_A.pdb:0.2163600000):0.1229370000):0.2555820000	(1z6o_M.pdb:0.9300540000	((((1eum_A.pdb:0.4947600000	1krq_A.pdb:0.5409530000):0.3649960000	3e6s_A.pdb:1.0190040000):0.1794090000	2jd7_A.pdb:0.2716650000):0.1195180000	1vlg_A.pdb:0.2526780000):0.6374210000):0.3869110000):0.2273330000	1z6o_A.pdb:1.4431990000):0.9649820000):0.2122730000	(2vzb_A.pdb:1.1989410000	(((1bcf_A.pdb:0.1488580000	3e1q_A.pdb:0.1214410000):0.2246180000	2fkz_A.pdb:0.2376850000):0.2221070000	1jgc_A.pdb:0.3853830000):0.6901280000):0.2194500000):0.1205170000	1nfv_A.pdb:0.8950020000):0.6551120000):0.3997090000):0.2139530000	((1qgh_A.pdb:0.3780180000	2ux1_A.pdb:0.6707540000):0.2484470000	(1ji4_A.pdb:0.5589560000	2fjc_A.pdb:0.8075380000):0.4455850000):0.1908320000):0.0486696000):0.1260970000	2chp_A.pdb:0.7010870000);
(1ji5_A.pdb:0.3105840000	((1jig_A.pdb:0.2155490000	(((1qgh_A.pdb:0.4446900000	2ux1_A.pdb:0.7919520000):0.3329520000	(1ji4_A.pdb:0.7912040000	2fjc_A.pdb:0.8646390000):0.3659450000):0.1045750000	((((1dps_A.pdb:0.0000020000	1jts_A.pdb:0.0086700000):0.2620140000	1o9r_A.pdb:0.2863670000):0.6058280000	1uvh_A.pdb:0.9610700000):0.4319500000	((1tjo_A.pdb:0.0000010000	1tk6_A.pdb:0.0000010000):0.8172370000	((((((2fzf_A.pdb:1.5573370000	(1lko_A.pdb:0.9896960000	1yuz_A.pdb:0.5690820000):0.6388110000):0.1709520000	3qhb_A.pdb:0.6871020000):0.4654790000	(1otk_A.pdb:1.5043640000	(((((1oqu_A.pdb:0.1475280000	1r2f_A.pdb:0.2481740000):0.0332206000	1uzr_A.pdb:0.0468490000):0.9543200000	1mxr_A.pdb:0.6190290000):0.2955080000	(1jk0_A.pdb:0.1939360000	(2uw2_A.pdb:0.0616100000	1w68_A.pdb:0.0000020000):0.1915460000):1.0100600000):0.7782870000	((3ee4_A.pdb:1.4936870000	((2inc_B.pdb:1.2521880000	(1mty_D.pdb:1.3067470000	3dhg_A.pdb:1.1737390000):0.4558420000):0.0623373000	(2inp_C.pdb:1.0081510000	1mty_B.pdb:1.9353350000):0.6629300000):0.6205220000):0.3432830000	((2uw1_A.pdb:0.0019320000	(2uw1_B.pdb:0.0000020000	1afr_A.pdb:0.1650450000):0.0056158100):1.3501000000	1za0_A.pdb:0.6883040000):0.8801150000):0.0902978000):0.6169490000):0.3981160000):0.1026950000	((((((1lb3_A.pdb:0.0716680000	2za7_A.pdb:0.0870540000):0.3926900000	1r03_A.pdb:0.2600370000):0.0885964000	1bg7_A.pdb:0.1819660000):0.3172590000	((((1eum_A.pdb:0.4672890000	1krq_A.pdb:0.4156900000):0.6719990000	2jd7_A.pdb:0.2529200000):0.1501530000	1vlg_A.pdb:0.1990540000):0.2720850000	3e6s_A.pdb:0.8390540000):0.5875350000):0.2229110000	1z6o_M.pdb:1.1558140000):0.2631730000	1z6o_A.pdb:1.1914280000):0.5095930000):0.3001100000	((((1bcf_A.pdb:0.0348410000	3e1q_A.pdb:0.0589800000):0.3350120000	2fkz_A.pdb:0.1171010000):0.1822110000	1jgc_A.pdb:0.2346920000):0.7103920000	1nfv_A.pdb:0.7533960000):0.1672220000):0.0000022766	2vzb_A.pdb:1.2459530000):0.3279150000):0.4043110000):0.0535231000):0.2030390000):0.0926687000	1n1q_A.pdb:0.3000260000):0.1660910000	2chp_A.pdb:0.5006180000);
(1ji5_A.pdb:0.1776210000	(1jig_A.pdb:0.2992960000	((1n1q_A.pdb:0.2939000000	((((1dps_A.pdb:0.0000020000	1jts_A.pdb:0.0306810000):0.4466140000	1o9r_A.pdb:0.3677920000):0.7900810000	1uvh_A.pdb:0.7617390000):0.5848850000	((1tjo_A.pdb:0.0000010000	1tk6_A.pdb:0.0000010000):0.9235700000	(((((2fzf_A.pdb:1.5251120000	((1lko_A.pdb:0.7585240000	1yuz_A.pdb:0.8738190000):1.0362400000	3qhb_A.pdb:0.7632480000):0.3111410000):0.0508507000	(1otk_A.pdb:1.3738560000	(((((((1oqu_A.pdb:0.1281310000	1r2f_A.pdb:0.2959580000):0.0552929000	1uzr_A.pdb:0.0025880000):0.8415860000	1mxr_A.pdb:0.7707070000):0.5316400000	((1jk0_A.pdb:0.4287180000	2uw2_A.pdb:0.0412730000):0.0157414000	1w68_A.pdb:0.0000020000):0.5449930000):1.2576600000	3ee4_A.pdb:0.8568270000):0.6941980000	(((2uw1_A.pdb:0.0000020000	1afr_A.pdb:0.1826180000):0.0104809000	2uw1_B.pdb:0.0032020000):0.9067610000	1za0_A.pdb:1.0683840000):1.4651400000):0.2119640000	((2inc_B.pdb:1.2688460000	(2inp_C.pdb:0.8615760000	1mty_B.pdb:1.6899010000):0.1663980000):0.2417330000	(1mty_D.pdb:1.2780430000	3dhg_A.pdb:1.2697060000):0.3623020000):0.9019770000):0.7648480000):0.6433580000):0.7168620000	(((((1lb3_A.pdb:0.0628470000	2za7_A.pdb:0.0911950000):0.1173760000	1z6o_A.pdb:1.6628890000):0.2544620000	1r03_A.pdb:0.3414690000):0.0469389000	1bg7_A.pdb:0.1807830000):0.3464890000	(1z6o_M.pdb:0.8452480000	((((1eum_A.pdb:0.4908800000	1krq_A.pdb:0.5186420000):0.6319600000	2jd7_A.pdb:0.2987760000):0.1449720000	1vlg_A.pdb:0.1332320000):0.3832950000	3e6s_A.pdb:0.7507700000):0.4413110000):0.2529790000):0.7917410000):0.2025670000	((((1bcf_A.pdb:0.0745850000	3e1q_A.pdb:0.0534770000):0.2911950000	2fkz_A.pdb:0.1416620000):0.3137880000	1jgc_A.pdb:0.3527910000):0.5108530000	1nfv_A.pdb:0.9216370000):0.2419040000):0.1240240000	2vzb_A.pdb:0.8064960000):0.4443470000):0.2273120000):0.3709540000):0.0190196000	((1qgh_A.pdb:0.2700760000	2ux1_A.pdb:0.8668550000):0.3581470000	(1ji4_A.pdb:0.6409470000	2fjc_A.pdb:0.8944670000):0.4377080000):0.1207740000):0.1050510000):0.1749150000	2chp_A.pdb:0.5882480000);
(1ji5_A.pdb:0.1530730000	(1jig_A.pdb:0.1977610000	((1n1q_A.pdb:0.2559600000	((1ji4_A.pdb:0.6966320000	2fjc_A.pdb:0.9149160000):0.3731580000	((((1dps_A.pdb:0.0300600000	1jts_A.pdb:0.0079210000):0.4948700000	1o9r_A.pdb:0.2850130000):0.4699860000	1uvh_A.pdb:0.8758720000):0.4761290000	((1tjo_A.pdb:0.0000010000	1tk6_A.pdb:0.0000010000):0.8341170000	(((((2fzf_A.pdb:1.6740290000	(((1lko_A.pdb:1.1572490000	1yuz_A.pdb:0.6077900000):1.0058800000	3qhb_A.pdb:0.3659220000):0.5859500000	(((((1otk_A.pdb:1.8718490000	2inp_C.pdb:1.0602180000):0.1662490000	2inc_B.pdb:0.7418040000):0.2438510000	1mty_B.pdb:1.2864580000):0.3533200000	(1mty_D.pdb:0.6611980000	3dhg_A.pdb:1.0066680000):0.5801210000):0.5804590000	(((((1oqu_A.pdb:0.1397270000	1r2f_A.pdb:0.1811080000):0.0047013500	1uzr_A.pdb:0.1196960000):0.5887420000	(1mxr_A.pdb:0.6366910000	((1jk0_A.pdb:0.3951650000	2uw2_A.pdb:0.0565160000):0.0157227000	1w68_A.pdb:0.0000020000):1.1814800000):0.3668500000):0.3291670000	3ee4_A.pdb:1.6212690000):1.2090700000	(((2uw1_A.pdb:0.0000020000	1afr_A.pdb:0.1584740000):0.0012766400	2uw1_B.pdb:0.0104930000):1.0643300000	1za0_A.pdb:1.3358120000):0.3668080000):0.1999770000):0.7932720000):0.0235091000):0.7168770000	(((((1lb3_A.pdb:0.1316810000	2za7_A.pdb:0.0466660000):0.4355380000	1bg7_A.pdb:0.1191680000):0.0434649000	1r03_A.pdb:0.3086900000):0.1010680000	1z6o_A.pdb:1.3270360000):0.1176730000	(1z6o_M.pdb:0.9375930000	(((1eum_A.pdb:0.4319640000	1krq_A.pdb:0.4612140000):0.2897150000	3e6s_A.pdb:0.8536140000):0.3018380000	(2jd7_A.pdb:0.3090210000	1vlg_A.pdb:0.3044350000):0.2668720000):0.4035120000):0.1808560000):0.8271850000):0.1424780000	(((1bcf_A.pdb:0.0493210000	3e1q_A.pdb:0.0786330000):0.4088580000	2fkz_A.pdb:0.2030280000):0.0516920000	1jgc_A.pdb:0.6285170000):0.4910500000):0.1440020000	1nfv_A.pdb:0.8492270000):0.3166390000	2vzb_A.pdb:1.2953030000):0.0879091000):0.3673830000):0.1961450000):0.0642375000):0.0848135000	(1qgh_A.pdb:0.3573990000	2ux1_A.pdb:0.6010380000):0.2415160000):0.1643330000):0.2012460000	2chp_A.pdb:0.7906570000);
(1ji5_A.pdb:0.0917390000	(1jig_A.pdb:0.1337340000	((1n1q_A.pdb:0.2303530000	((((1dps_A.pdb:0.0000020000	1jts_A.pdb:0.0447260000):0.3779780000	1o9r_A.pdb:0.2717130000):0.5195430000	1uvh_A.pdb:0.8061540000):0.3937430000	((1tjo_A.pdb:0.0000010000	1tk6_A.pdb:0.0000010000):0.8163600000	((((((2fzf_A.pdb:1.7165330000	3qhb_A.pdb:0.4839050000):0.1903390000	(((1otk_A.pdb:2.4129800000	((2inc_B.pdb:0.9034500000	(2inp_C.pdb:0.9913780000	1mty_B.pdb:2.0027900000):0.2762280000):0.1484940000	(1mty_D.pdb:0.8924540000	3dhg_A.pdb:1.1033550000):0.5398840000):0.4076410000):0.5628030000	((((1oqu_A.pdb:0.1066060000	1r2f_A.pdb:0.2631780000):0.0208991000	1uzr_A.pdb:0.0638050000):0.3986510000	(1mxr_A.pdb:0.7990590000	(1jk0_A.pdb:0.2520010000	(2uw2_A.pdb:0.0123150000	1w68_A.pdb:0.0116400000):0.0528958000):1.1273800000):0.2543780000):0.9713300000	3ee4_A.pdb:1.1989230000):0.3117530000):0.4330390000	(((2uw1_A.pdb:0.0000020000	1afr_A.pdb:0.2527500000):0.0164916000	2uw1_B.pdb:0.0039770000):0.8095190000	1za0_A.pdb:1.6502400000):0.7741750000):0.9609520000):0.1725970000	(1lko_A.pdb:0.7374690000	1yuz_A.pdb:0.8388810000):0.9279770000):0.4249860000	(((((1lb3_A.pdb:0.0651220000	2za7_A.pdb:0.0682080000):0.3155270000	(1bg7_A.pdb:0.1483200000	1r03_A.pdb:0.3367550000):0.0703452000):0.5196550000	((((1eum_A.pdb:0.4389750000	1krq_A.pdb:0.5831090000):0.8406320000	2jd7_A.pdb:0.2117020000):0.0625449000	1vlg_A.pdb:0.2469930000):0.4591470000	3e6s_A.pdb:0.8552200000):0.3654750000):0.0936476000	1z6o_A.pdb:1.6431810000):0.1433940000	1z6o_M.pdb:0.8726560000):0.7486440000):0.2129640000	2vzb_A.pdb:1.0383220000):0.0159349000	((((1bcf_A.pdb:0.0531460000	3e1q_A.pdb:0.1468230000):0.1843340000	2fkz_A.pdb:0.1908040000):0.2926230000	1jgc_A.pdb:0.3267760000):0.4344740000	1nfv_A.pdb:0.6249620000):0.2394130000):0.4641500000):0.2272340000):0.3626570000):0.1198010000	((1qgh_A.pdb:0.3822690000	2ux1_A.pdb:0.6237290000):0.2747850000	(1ji4_A.pdb:0.7192850000	2fjc_A.pdb:0.9021960000):0.3010770000):0.1664860000):0.0777054000):0.2764290000	2chp_A.pdb:0.7093910000);
(1ji5_A.pdb:0.1080530000	(((1jig_A.pdb:0.1816630000	((1qgh_A.pdb:0.3319830000	2ux1_A.pdb:0.9452130000):0.3519170000	(1ji4_A.pdb:0.8332310000	2fjc_A.pdb:0.7476580000):0.5260100000):0.3451170000):0.0638048000	((((1dps_A.pdb:0.0413600000	1jts_A.pdb:0.0214340000):0.6541940000	1o9r_A.pdb:0.1710430000):0.6178750000	1uvh_A.pdb:0.8711600000):0.4195740000	((1tjo_A.pdb:0.0000010000	1tk6_A.pdb:0.0000010000):0.6987320000	(((((2fzf_A.pdb:1.9605530000	((1lko_A.pdb:0.5653150000	1yuz_A.pdb:0.7846150000):0.3084040000	3qhb_A.pdb:0.9836980000):0.1301530000):0.1941420000	((1otk_A.pdb:2.1611310000	((((((1oqu_A.pdb:0.1341680000	1r2f_A.pdb:0.2205600000):0.0979396000	1uzr_A.pdb:0.0000020000):1.3685900000	1mxr_A.pdb:0.5851730000):0.6967080000	(1jk0_A.pdb:0.2661790000	(2uw2_A.pdb:0.1104390000	1w68_A.pdb:0.0000020000):0.0156340000):0.5506330000):0.4911850000	3ee4_A.pdb:1.3511250000):0.8851140000	(((2uw1_A.pdb:0.0000020000	1afr_A.pdb:0.2165520000):0.0268362000	2uw1_B.pdb:0.0068360000):1.8352000000	1za0_A.pdb:0.7154740000):0.7258330000):0.0514863000):0.5839670000	(((2inc_B.pdb:1.5588460000	3dhg_A.pdb:1.3463670000):0.2399320000	1mty_D.pdb:1.2886990000):0.1327870000	(2inp_C.pdb:1.4848010000	1mty_B.pdb:1.8594200000):0.6081550000):0.5623650000):0.4567310000):0.5402260000	((((((1lb3_A.pdb:0.0889080000	2za7_A.pdb:0.0435150000):0.0845266000	1z6o_A.pdb:1.6219060000):0.1562440000	1r03_A.pdb:0.2864860000):0.1185430000	1bg7_A.pdb:0.1024670000):0.2565990000	((((1eum_A.pdb:0.5109350000	1krq_A.pdb:0.6478440000):0.5078080000	2jd7_A.pdb:0.2614200000):0.1875170000	1vlg_A.pdb:0.1406660000):0.1532100000	3e6s_A.pdb:0.7238400000):0.6154810000):0.0584391000	1z6o_M.pdb:0.8678700000):0.6706790000):0.2133740000	((((1bcf_A.pdb:0.0443560000	3e1q_A.pdb:0.0813660000):0.3858200000	2fkz_A.pdb:0.0828330000):0.2038830000	1jgc_A.pdb:0.3313820000):0.7723320000	1nfv_A.pdb:0.5859450000):0.1549410000):0.0000021971	2vzb_A.pdb:1.0362600000):0.4406650000):0.5092380000):0.5330890000):0.1699480000	1n1q_A.pdb:0.2854380000):0.1412810000	2chp_A.pdb:0.6396350000);
(1ji5_A.pdb:0.2167110000	((1jig_A.pdb:0.1283140000	(((1qgh_A.pdb:0.3856940000	2ux1_A.pdb:0.6900460000):0.3306720000	(1ji4_A.pdb:0.7079800000	2fjc_A.pdb:0.5650300000):0.2621040000):0.0682919000	((((1dps_A.pdb:0.0000020000	1jts_A.pdb:0.0227480000):0.4169940000	1o9r_A.pdb:0.2999210000):0.3377370000	1uvh_A.pdb:0.6054180000):0.7488120000	((1tjo_A.pdb:0.0000010000	1tk6_A.pdb:0.0000010000):0.8441590000	(((((2fzf_A.pdb:1.4209870000	((((((1otk_A.pdb:1.7714400000	1mty_B.pdb:1.2018890000):0.1853280000	2inc_B.pdb:1.5726820000):0.3204140000	2inp_C.pdb:0.8569600000):0.5246270000	(1mty_D.pdb:1.1445340000	3dhg_A.pdb:0.9761880000):0.3550190000):0.4708270000	(((((1oqu_A.pdb:0.1402840000	1r2f_A.pdb:0.2070060000):0.0233002000	1uzr_A.pdb:0.0393910000):0.8951950000	1mxr_A.pdb:1.2869710000):0.5275650000	(1jk0_A.pdb:0.3045240000	(2uw2_A.pdb:0.0616670000	1w68_A.pdb:0.0000030000):0.0694253000):0.9506700000):0.4567950000	3ee4_A.pdb:1.3195830000):0.3528710000):0.2622580000	(((2uw1_A.pdb:0.0000020000	1afr_A.pdb:0.2168120000):0.0030841100	2uw1_B.pdb:0.0034100000):1.2739500000	1za0_A.pdb:0.9428380000):0.7877650000):0.6884280000):0.0000025153	((1lko_A.pdb:0.7748750000	1yuz_A.pdb:1.1602100000):0.4148830000	3qhb_A.pdb:0.6883140000):0.1923910000):0.5043300000	((((1lb3_A.pdb:0.0878080000	2za7_A.pdb:0.1101980000):0.2363270000	(1bg7_A.pdb:0.1515810000	1r03_A.pdb:0.3057380000):0.0815675000):0.2601420000	1z6o_A.pdb:1.2321840000):0.0699317000	(1z6o_M.pdb:0.8279800000	((((1eum_A.pdb:0.6077870000	1krq_A.pdb:0.3256290000):0.5066550000	3e6s_A.pdb:0.5938700000):0.3462410000	2jd7_A.pdb:0.2981060000):0.2221120000	1vlg_A.pdb:0.1000150000):0.4771940000):0.2160500000):0.8454560000):0.2710490000	(2vzb_A.pdb:0.9626670000	(((1bcf_A.pdb:0.0719030000	3e1q_A.pdb:0.1091550000):0.1613650000	2fkz_A.pdb:0.2033350000):0.3502010000	1jgc_A.pdb:0.4989870000):0.3167860000):0.1112110000):0.0866050000	1nfv_A.pdb:0.9894700000):0.3228750000):0.1625730000):0.3547370000):0.0835881000):0.0340948000	1n1q_A.pdb:0.3719910000):0.0759609000	2chp_A.pdb:0.4480130000);
(1ji5_A.pdb:0.1905940000	((1jig_A.pdb:0.2399340000	((1qgh_A.pdb:0.5023990000	(2ux1_A.pdb:0.6278180000	(1ji4_A.pdb:0.6833600000	2fjc_A.pdb:0.7567980000):0.2673280000):0.1546810000):0.1886180000	((((1dps_A.pdb:0.0308560000	1jts_A.pdb:0.0162260000):0.4457460000	1o9r_A.pdb:0.2217230000):0.5224720000	1uvh_A.pdb:0.6953030000):0.6672110000	((1tjo_A.pdb:0.0000010000	1tk6_A.pdb:0.0000010000):1.0270500000	((((((2fzf_A.pdb:1.5765100000	((((1otk_A.pdb:2.2473300000	2inc_B.pdb:0.7037360000):0.3114130000	(2inp_C.pdb:0.8538970000	1mty_B.pdb:1.5518280000):0.3631130000):0.3038160000	(1mty_D.pdb:0.9058710000	3dhg_A.pdb:1.4322660000):0.1894570000):0.1239040000	(((((1oqu_A.pdb:0.1725680000	1uzr_A.pdb:0.0842520000):0.0092423200	1r2f_A.pdb:0.1214040000):0.7489210000	1mxr_A.pdb:0.8537060000):0.4045520000	((1jk0_A.pdb:0.4303460000	2uw2_A.pdb:0.0401020000):0.0440471000	1w68_A.pdb:0.0000020000):0.8335180000):1.0470800000	(3ee4_A.pdb:1.0228960000	(((2uw1_A.pdb:0.0000020000	1afr_A.pdb:0.2214000000):0.0125416000	2uw1_B.pdb:0.0015170000):0.7076990000	1za0_A.pdb:1.3334490000):1.0826300000):0.8350710000):0.4326950000):0.7881030000):0.2916440000	((1lko_A.pdb:0.8501370000	1yuz_A.pdb:0.7105670000):0.7097770000	3qhb_A.pdb:0.5166700000):0.5312610000):0.2209180000	2vzb_A.pdb:0.9867120000):0.0429092000	(((1bcf_A.pdb:0.0611150000	3e1q_A.pdb:0.0883940000):0.2958410000	2fkz_A.pdb:0.2246170000):0.1883780000	1jgc_A.pdb:0.3569560000):0.7263060000):0.1477790000	((((1lb3_A.pdb:0.1082640000	2za7_A.pdb:0.0512100000):0.3361070000	(1bg7_A.pdb:0.1902830000	1r03_A.pdb:0.1833620000):0.0944292000):0.2031110000	(1z6o_A.pdb:1.2109710000	1z6o_M.pdb:0.9281140000):0.2664010000):0.2647380000	(((1eum_A.pdb:0.3265480000	1krq_A.pdb:0.4396890000):0.3011420000	3e6s_A.pdb:0.5905410000):0.3057750000	(2jd7_A.pdb:0.4094140000	1vlg_A.pdb:0.1083220000):0.2031030000):0.4200150000):0.7623330000):0.1010760000	1nfv_A.pdb:0.9702780000):0.5750640000):0.0390986000):0.1956320000):0.0839914000):0.0387927000	1n1q_A.pdb:0.3367210000):0.1070780000	2chp_A.pdb:0.6180780000);
(1ji5_A.pdb:0.3312240000	(((1jig_A.pdb:0.1987750000	((1qgh_A.pdb:0.3496660000	2ux1_A.pdb:0.5907510000):0.2580030000	(1ji4_A.pdb:0.8459600000	2fjc_A.pdb:0.9204860000):0.2127120000):0.3240170000):0.1041000000	((((1dps_A.pdb:0.0089850000	1jts_A.pdb:0.0465690000):0.2821930000	1o9r_A.pdb:0.3701470000):0.5441800000	1uvh_A.pdb:0.9401860000):0.5292560000	((1tjo_A.pdb:0.0000010000	1tk6_A.pdb:0.0000010000):0.8592230000	((((((2fzf_A.pdb:1.6385010000	((((((1otk_A.pdb:2.3925600000	2inc_B.pdb:0.8370440000):0.3367600000	(2inp_C.pdb:0.7229950000	1mty_B.pdb:2.5788320000):0.3348040000):0.7016570000	1mty_D.pdb:0.8177280000):0.5969580000	3dhg_A.pdb:0.7478070000):0.3715960000	((((1oqu_A.pdb:0.1840830000	(1r2f_A.pdb:0.3498910000	1uzr_A.pdb:0.0990740000):0.0000029555):0.6486720000	1mxr_A.pdb:0.7067850000):0.5255590000	((1jk0_A.pdb:0.3716590000	2uw2_A.pdb:0.0515650000):0.0361870000	1w68_A.pdb:0.0000020000):1.1625500000):1.0481600000	3ee4_A.pdb:0.8103000000):1.0298600000):0.3096030000	(((2uw1_A.pdb:0.0000020000	2uw1_B.pdb:0.0501290000):0.1141960000	1afr_A.pdb:0.1037820000):0.8865640000	1za0_A.pdb:1.0889040000):0.6046470000):0.5197460000):0.4369690000	(1lko_A.pdb:0.7795720000	1yuz_A.pdb:0.7308600000):0.3093740000):0.4186930000	3qhb_A.pdb:0.5657760000):1.0401300000	(((((1lb3_A.pdb:0.0675040000	2za7_A.pdb:0.1570760000):0.1650330000	1z6o_A.pdb:1.7345300000):0.1801680000	(1z6o_M.pdb:0.9282390000	((((1eum_A.pdb:0.3105740000	1krq_A.pdb:0.5780130000):0.6957500000	2jd7_A.pdb:0.2484190000):0.1602320000	1vlg_A.pdb:0.2271770000):0.3117590000	3e6s_A.pdb:0.4566300000):0.4247220000):0.2815360000):0.0374616000	1r03_A.pdb:0.3529420000):0.0000021196	1bg7_A.pdb:0.2588410000):0.7973630000):0.2460180000	2vzb_A.pdb:1.1104350000):0.2845870000	((((1bcf_A.pdb:0.0951780000	3e1q_A.pdb:0.0724230000):0.3003070000	2fkz_A.pdb:0.2418630000):0.1560860000	1jgc_A.pdb:0.4793620000):0.6278450000	1nfv_A.pdb:0.8305290000):0.1511020000):0.5861150000):0.1965980000):0.1795040000):0.0770273000	1n1q_A.pdb:0.3198370000):0.2464480000	2chp_A.pdb:0.5496250000);
(1ji5_A.pdb:0.2712130000	((1jig_A.pdb:0.1585650000	(((1qgh_A.pdb:0.4156830000	2ux1_A.pdb:0.7415900000):0.2023190000	(1ji4_A.pdb:0.6363950000	2fjc_A.pdb:0.6320790000):0.2173630000):0.1987880000	((((1dps_A.pdb:0.0301780000	1jts_A.pdb:0.0000030000):0.5360560000	1o9r_A.pdb:0.1637670000):0.4497680000	1uvh_A.pdb:0.8569610000):0.4283280000	((1tjo_A.pdb:0.0000010000	1tk6_A.pdb:0.0000010000):0.7405610000	((((2fzf_A.pdb:1.3406690000	(((1lko_A.pdb:1.0431580000	1yuz_A.pdb:0.5123890000):0.5261500000	3qhb_A.pdb:0.4663920000):0.5976320000	(((((1otk_A.pdb:1.9621290000	2inp_C.pdb:0.8243820000):0.4227380000	2inc_B.pdb:0.5866570000):0.3620130000	1mty_B.pdb:1.4789590000):0.5117440000	(1mty_D.pdb:1.2534930000	3dhg_A.pdb:1.0314890000):0.3855090000):0.8750800000	((((((1oqu_A.pdb:0.1402040000	1uzr_A.pdb:0.0436660000):0.0000020014	1r2f_A.pdb:0.2076190000):1.3789300000	1mxr_A.pdb:0.7292300000):0.6428310000	((1jk0_A.pdb:0.3890590000	2uw2_A.pdb:0.0821510000):0.0293845000	1w68_A.pdb:0.0000030000):0.8993340000):0.7962790000	3ee4_A.pdb:1.1778910000):1.1109300000	(((2uw1_A.pdb:0.0000020000	1afr_A.pdb:0.1973750000):0.0080862300	2uw1_B.pdb:0.0352870000):0.8496470000	1za0_A.pdb:1.5756760000):1.8615800000):0.0000023560):0.9419400000):0.0026906000):0.7132280000	(((1lb3_A.pdb:0.0747170000	2za7_A.pdb:0.0763840000):0.2639460000	((1bg7_A.pdb:0.2146210000	1r03_A.pdb:0.3061040000):0.0330357000	1z6o_A.pdb:1.2630510000):0.0872179000):0.1226490000	(1z6o_M.pdb:1.1853720000	(((1eum_A.pdb:0.4208510000	1krq_A.pdb:0.5586380000):0.3837160000	(2jd7_A.pdb:0.3327990000	1vlg_A.pdb:0.3167420000):0.1598320000):0.1838180000	3e6s_A.pdb:0.9413620000):0.3730770000):0.1562400000):1.0292900000):0.3393880000	((((1bcf_A.pdb:0.0559190000	3e1q_A.pdb:0.0727870000):0.2575620000	2fkz_A.pdb:0.2342350000):0.3692060000	1jgc_A.pdb:0.2575060000):0.4408310000	1nfv_A.pdb:0.8456530000):0.3281660000):0.0246001000	2vzb_A.pdb:1.2904910000):0.1327130000):0.4295860000):0.3671710000):0.0000028733):0.1581420000	1n1q_A.pdb:0.3110000000):0.0999723000	2chp_A.pdb:0.5480370000);
(1ji5_A.pdb:0.2591430000	((1jig_A.pdb:0.2119350000	(1ji4_A.pdb:0.7022590000	2fjc_A.pdb:0.7689390000):0.6076000000):0.0779731000	((1n1q_A.pdb:0.1905290000	(((((1dps_A.pdb:0.0000020000	1jts_A.pdb:0.0325380000):0.3415460000	1o9r_A.pdb:0.3064910000):0.5719050000	1uvh_A.pdb:0.6241720000):0.3274040000	(1tjo_A.pdb:0.0000010000	1tk6_A.pdb:0.0000010000):0.6996420000):0.0630319000	(((((2fzf_A.pdb:1.5436760000	((1lko_A.pdb:0.9186160000	1yuz_A.pdb:0.6891250000):0.8305670000	3qhb_A.pdb:0.5556100000):0.3076390000):0.2346830000	(((((1otk_A.pdb:1.5627610000	(2inc_B.pdb:1.0604550000	(2inp_C.pdb:0.9882730000	1mty_B.pdb:1.8884440000):0.1501220000):0.1150460000):0.4551490000	((1oqu_A.pdb:0.0636670000	(1r2f_A.pdb:0.1720320000	1uzr_A.pdb:0.0862360000):0.0822177000):0.3142850000	(1mxr_A.pdb:1.0005990000	(1jk0_A.pdb:0.4495280000	(2uw2_A.pdb:0.0507790000	1w68_A.pdb:0.0000030000):0.0662199000):1.3480300000):0.4106110000):0.9795350000):0.1684550000	(1mty_D.pdb:0.9030450000	3dhg_A.pdb:1.2875670000):0.5069480000):0.4189000000	3ee4_A.pdb:1.5601020000):0.4225930000	(((2uw1_A.pdb:0.0000020000	2uw1_B.pdb:0.0000030000):0.0000027486	1afr_A.pdb:0.2584330000):0.9188430000	1za0_A.pdb:1.7022220000):0.4499910000):1.1867400000):0.5333800000	1nfv_A.pdb:0.6996750000):0.5201800000	(2vzb_A.pdb:1.0572100000	(((1bcf_A.pdb:0.0519100000	3e1q_A.pdb:0.1146230000):0.1776780000	2fkz_A.pdb:0.2537480000):0.2783440000	1jgc_A.pdb:0.2602920000):0.3583660000):0.3432850000):0.1051710000	((((1lb3_A.pdb:0.0654120000	2za7_A.pdb:0.0469220000):0.3497110000	1bg7_A.pdb:0.1548780000):0.0716671000	1r03_A.pdb:0.1698960000):0.3834370000	(1z6o_A.pdb:1.5159980000	(1z6o_M.pdb:0.8292430000	(((1eum_A.pdb:0.6291240000	1krq_A.pdb:0.2540940000):0.5774410000	(2jd7_A.pdb:0.3474270000	1vlg_A.pdb:0.2419190000):0.0945399000):0.4090570000	3e6s_A.pdb:1.0645410000):0.4011840000):0.0000026246):0.0971344000):1.3577100000):0.5445320000):0.5314890000):0.1817860000	(1qgh_A.pdb:0.3259030000	2ux1_A.pdb:0.7261010000):0.3254360000):0.1448530000):0.0881816000	2chp_A.pdb:0.7291880000);
(1ji5_A.pdb:0.2011570000	(1jig_A.pdb:0.3283370000	(1n1q_A.pdb:0.4246490000	(((1qgh_A.pdb:0.3099440000	2ux1_A.pdb:0.4799420000):0.4099580000	(1ji4_A.pdb:0.4433350000	2fjc_A.pdb:0.8209620000):0.3879400000):0.1281280000	((((1dps_A.pdb:0.0000020000	1jts_A.pdb:0.0156430000):0.4578430000	1o9r_A.pdb:0.2653580000):0.6946640000	1uvh_A.pdb:0.7634270000):0.3954010000	((1tjo_A.pdb:0.0000010000	1tk6_A.pdb:0.0000010000):1.0501200000	((((((2fzf_A.pdb:2.0833800000	(1lko_A.pdb:0.4309820000	1yuz_A.pdb:1.4256110000):1.0190800000):0.2558780000	3qhb_A.pdb:1.1033310000):0.4773220000	(1otk_A.pdb:1.8686170000	((((((1oqu_A.pdb:0.0962660000	(1r2f_A.pdb:0.2870760000	1uzr_A.pdb:0.0891870000):0.0024785800):1.3022400000	1mxr_A.pdb:0.6241310000):0.5044380000	((1jk0_A.pdb:0.4472750000	2uw2_A.pdb:0.0549880000):0.0236489000	1w68_A.pdb:0.0000030000):0.9468140000):1.5756400000	3ee4_A.pdb:1.1878220000):0.2589790000	(((2uw1_A.pdb:0.0000020000	1afr_A.pdb:0.2284250000):0.0227290000	2uw1_B.pdb:0.0000020000):1.3515400000	1za0_A.pdb:1.2032340000):0.6008060000):0.4128490000	((2inc_B.pdb:0.5667640000	(2inp_C.pdb:1.0936540000	1mty_B.pdb:1.5013490000):0.3905540000):0.4586140000	(1mty_D.pdb:0.7728670000	3dhg_A.pdb:1.0222200000):0.7364480000):1.1645800000):1.0883600000):0.7345310000):0.2315530000	(((1lb3_A.pdb:0.1166870000	2za7_A.pdb:0.0789720000):0.2351400000	(1bg7_A.pdb:0.1035320000	1r03_A.pdb:0.3625250000):0.0887139000):0.2932930000	((1z6o_A.pdb:1.4947090000	(((1eum_A.pdb:0.5102210000	1krq_A.pdb:0.5464920000):0.4728520000	(2jd7_A.pdb:0.5308920000	1vlg_A.pdb:0.2789780000):0.1655550000):0.2968320000	3e6s_A.pdb:0.8790950000):0.4801640000):0.0955038000	1z6o_M.pdb:0.9570810000):0.0482338000):0.3540580000):0.4016360000	((((1bcf_A.pdb:0.0210730000	3e1q_A.pdb:0.0595670000):0.1836930000	2fkz_A.pdb:0.2558620000):0.0446648000	1jgc_A.pdb:0.5700920000):0.6369380000	1nfv_A.pdb:0.5489480000):0.3207320000):0.0000027698	2vzb_A.pdb:1.2317580000):0.4171570000):0.0840744000):0.3546080000):0.0468099000):0.1146580000):0.1065940000	2chp_A.pdb:0.5894600000);
(1ji5_A.pdb:0.2647270000	(1jig_A.pdb:0.2349540000	(1n1q_A.pdb:0.3294370000	((((1dps_A.pdb:0.0000030000	1jts_A.pdb:0.0790200000):0.4503250000	1o9r_A.pdb:0.2938290000):0.9042510000	1uvh_A.pdb:0.4586350000):0.6122680000	((1tjo_A.pdb:0.0000010000	1tk6_A.pdb:0.0000010000):0.5594180000	(((((2fzf_A.pdb:1.3990130000	(((1otk_A.pdb:1.5262250000	((2inc_B.pdb:1.0288200000	(2inp_C.pdb:0.9816850000	1mty_B.pdb:1.4537890000):0.2027280000):0.2505180000	(1mty_D.pdb:1.0613420000	3dhg_A.pdb:0.9656080000):0.5585890000):0.5203800000):0.4526250000	(((((1oqu_A.pdb:0.1062650000	1uzr_A.pdb:0.1050610000):0.0456408000	1r2f_A.pdb:0.1845330000):0.9686540000	1mxr_A.pdb:1.0972400000):0.5553500000	(1jk0_A.pdb:0.2604660000	(2uw2_A.pdb:0.0613210000	1w68_A.pdb:0.0000020000):0.1113680000):0.7223120000):0.6525610000	3ee4_A.pdb:1.0848180000):0.5019020000):0.2525630000	(((2uw1_A.pdb:0.0000020000	1afr_A.pdb:0.1889680000):0.0247757000	2uw1_B.pdb:0.0000020000):1.0730100000	1za0_A.pdb:1.4522130000):1.2843500000):0.5648340000):0.1330880000	((1lko_A.pdb:0.6493660000	1yuz_A.pdb:0.9631090000):0.6211860000	3qhb_A.pdb:0.8147310000):0.2474830000):0.4778870000	(((1lb3_A.pdb:0.0631410000	2za7_A.pdb:0.1181240000):0.2759980000	(1bg7_A.pdb:0.1974410000	1r03_A.pdb:0.3772560000):0.0935118000):0.2935700000	(1z6o_A.pdb:1.5579890000	(1z6o_M.pdb:0.7034620000	((((1eum_A.pdb:0.6485500000	1krq_A.pdb:0.4812770000):0.6209390000	2jd7_A.pdb:0.3992260000):0.0716539000	1vlg_A.pdb:0.1892250000):0.3343800000	3e6s_A.pdb:0.8271830000):0.3834600000):0.0707536000):0.1687790000):0.4735260000):0.3945030000	2vzb_A.pdb:0.9930970000):0.0632272000	((((1bcf_A.pdb:0.0363780000	3e1q_A.pdb:0.0554360000):0.2889140000	2fkz_A.pdb:0.2376140000):0.2102650000	1jgc_A.pdb:0.3603440000):0.4461940000	1nfv_A.pdb:0.8269040000):0.1861300000):0.4068860000):0.3152590000):0.3380830000):0.2293500000):0.0854172000	(2chp_A.pdb:0.4465530000	((1qgh_A.pdb:0.4809370000	2ux1_A.pdb:0.6287510000):0.2034200000	(1ji4_A.pdb:0.4620620000	2fjc_A.pdb:0.7089890000):0.3732880000):0.1473480000):0.1072250000);
(1ji5_A.pdb:0.2722940000	((1jig_A.pdb:0.1633660000	((1qgh_A.pdb:0.2235690000	2ux1_A.pdb:0.6928990000):0.3360000000	(1ji4_A.pdb:0.6573070000	2fjc_A.pdb:0.7897190000):0.5174710000):0.1865810000):0.1035380000	(1n1q_A.pdb:0.2268420000	((((1dps_A.pdb:0.0039460000	1jts_A.pdb:0.0191550000):0.2891120000	1o9r_A.pdb:0.3842550000):0.4154810000	1uvh_A.pdb:0.5831800000):0.6116600000	((1tjo_A.pdb:0.0000010000	1tk6_A.pdb:0.0000010000):0.7199840000	((((((2fzf_A.pdb:1.5369770000	(1lko_A.pdb:0.6274120000	1yuz_A.pdb:0.6298710000):0.5368060000):0.1267460000	3qhb_A.pdb:0.7031780000):0.1910570000	(1otk_A.pdb:1.3838890000	((((1oqu_A.pdb:0.1205190000	(1r2f_A.pdb:0.1812780000	1uzr_A.pdb:0.0807120000):0.0130868000):0.7854440000	(1mxr_A.pdb:0.6416330000	((1jk0_A.pdb:0.3622070000	2uw2_A.pdb:0.0269370000):0.0199496000	1w68_A.pdb:0.0000020000):1.0786400000):0.3073320000):0.7967860000	(3ee4_A.pdb:1.3939660000	(((2uw1_A.pdb:0.0000020000	1afr_A.pdb:0.2164500000):0.0219067000	2uw1_B.pdb:0.0000630000):0.7486020000	1za0_A.pdb:1.2217400000):0.9023440000):0.5679230000):0.3604040000	((2inc_B.pdb:1.0001810000	(2inp_C.pdb:1.1254240000	1mty_B.pdb:1.5673570000):0.4424890000):0.1271330000	(1mty_D.pdb:0.8978250000	3dhg_A.pdb:1.0318910000):0.3704750000):0.5835560000):0.6166590000):0.4871990000):0.3817120000	(((((1lb3_A.pdb:0.0940120000	2za7_A.pdb:0.0783740000):0.4423430000	1bg7_A.pdb:0.1666990000):0.0685963000	1r03_A.pdb:0.2820210000):0.4542070000	(1z6o_M.pdb:0.8525530000	((((1eum_A.pdb:0.3529290000	1krq_A.pdb:0.5789750000):0.6366980000	2jd7_A.pdb:0.2462900000):0.1647300000	1vlg_A.pdb:0.1015530000):0.2189020000	3e6s_A.pdb:1.0024520000):0.3408260000):0.1677990000):0.0172228000	1z6o_A.pdb:1.5561970000):0.6750060000):0.3411960000	((((1bcf_A.pdb:0.0946410000	3e1q_A.pdb:0.1179570000):0.2584300000	2fkz_A.pdb:0.2581490000):0.3380770000	1jgc_A.pdb:0.2195850000):0.7697940000	1nfv_A.pdb:0.4484040000):0.1686710000):0.2035480000	2vzb_A.pdb:1.2674180000):0.5262260000):0.1570820000):0.2227080000):0.1366070000):0.1741580000	2chp_A.pdb:0.5637700000);
(1ji5_A.pdb:0.2025100000	((1jig_A.pdb:0.2048300000	((1qgh_A.pdb:0.5153540000	2ux1_A.pdb:0.5768270000):0.2364050000	(1ji4_A.pdb:0.8170550000	2fjc_A.pdb:0.8132570000):0.2196110000):0.2386870000):0.1116430000	(1n1q_A.pdb:0.1767450000	((((1dps_A.pdb:0.0165870000	1jts_A.pdb:0.0219100000):0.4906830000	1o9r_A.pdb:0.0869040000):0.5295180000	1uvh_A.pdb:0.7059460000):0.9036790000	((1tjo_A.pdb:0.0000010000	1tk6_A.pdb:0.0000010000):0.8290940000	((((((2fzf_A.pdb:1.1760570000	(1lko_A.pdb:1.2578090000	1yuz_A.pdb:0.5075920000):0.4682560000):0.5735940000	3qhb_A.pdb:0.5023380000):0.7162110000	(((1otk_A.pdb:2.3164400000	(2inc_B.pdb:1.1197000000	(2inp_C.pdb:0.8819690000	1mty_B.pdb:2.4215780000):0.2104890000):0.0000024080):0.4750310000	(1mty_D.pdb:1.5422620000	3dhg_A.pdb:1.4096590000):0.7635940000):0.4250660000	((((((1oqu_A.pdb:0.1458610000	1r2f_A.pdb:0.1953870000):0.0353887000	1uzr_A.pdb:0.0508600000):0.6730850000	1mxr_A.pdb:0.8549300000):0.6637450000	((1jk0_A.pdb:0.4299010000	2uw2_A.pdb:0.0419410000):0.0318158000	1w68_A.pdb:0.0000020000):0.7854480000):0.8334840000	3ee4_A.pdb:0.8816710000):0.5202520000	(((2uw1_A.pdb:0.0000020000	1afr_A.pdb:0.1928610000):0.0075001700	2uw1_B.pdb:0.0250960000):1.2267300000	1za0_A.pdb:1.1929560000):0.8599760000):0.1536620000):0.7075050000):0.6993230000	(((1bcf_A.pdb:0.0968610000	3e1q_A.pdb:0.0520200000):0.2444100000	2fkz_A.pdb:0.1915590000):0.1214710000	1jgc_A.pdb:0.3780870000):0.4737250000):0.2210070000	1nfv_A.pdb:0.7640260000):0.2728290000	(2vzb_A.pdb:0.9193660000	((((1lb3_A.pdb:0.1150620000	2za7_A.pdb:0.0162670000):0.0984190000	1z6o_A.pdb:1.6485590000):0.3403110000	(1bg7_A.pdb:0.0937160000	1r03_A.pdb:0.3729250000):0.0935092000):0.0935325000	(1z6o_M.pdb:1.2737490000	(((1eum_A.pdb:0.2741040000	1krq_A.pdb:0.5213120000):0.6867430000	(2jd7_A.pdb:0.2864730000	1vlg_A.pdb:0.2391490000):0.1510400000):0.2930530000	3e6s_A.pdb:0.8097940000):0.3375500000):0.1720950000):1.2017300000):0.3077160000):0.4847170000):0.1309240000):0.2730240000):0.2051790000):0.1332550000	2chp_A.pdb:0.5100860000);
(1ji5_A.pdb:0.2540200000	(1jig_A.pdb:0.1573570000	(((1qgh_A.pdb:0.3211000000	2ux1_A.pdb:0.6186970000):0.2299460000	(1ji4_A.pdb:0.7013660000	2fjc_A.pdb:0.6754670000):0.3927590000):0.0987273000	((((1dps_A.pdb:0.0207490000	1jts_A.pdb:0.0340900000):0.3417470000	1o9r_A.pdb:0.2412820000):0.6725280000	1uvh_A.pdb:0.4790410000):0.4571860000	((1tjo_A.pdb:0.0000010000	1tk6_A.pdb:0.0000010000):0.9968460000	(((((2fzf_A.pdb:1.7223190000	((1lko_A.pdb:0.7779210000	1yuz_A.pdb:0.9539660000):0.5762420000	3qhb_A.pdb:0.3980010000):0.2651430000):1.2761200000	(((((1otk_A.pdb:1.8025020000	2inp_C.pdb:1.1721620000):0.4915210000	2inc_B.pdb:1.2290320000):0.7694090000	1mty_B.pdb:1.1699390000):0.3504590000	(1mty_D.pdb:1.4921460000	3dhg_A.pdb:0.9666230000):0.6083160000):1.2322100000	(((((1oqu_A.pdb:0.0982900000	1uzr_A.pdb:0.0435050000):0.0548216000	1r2f_A.pdb:0.1592920000):1.0742800000	1mxr_A.pdb:0.6115950000):0.3312510000	(3ee4_A.pdb:1.8116110000	(1jk0_A.pdb:0.2778390000	(2uw2_A.pdb:0.0549470000	1w68_A.pdb:0.0000030000):0.1349870000):0.6142430000):0.5787560000):1.4139200000	(((2uw1_A.pdb:0.0000020000	1afr_A.pdb:0.2086830000):0.0008773550	2uw1_B.pdb:0.0396370000):2.1782400000	1za0_A.pdb:0.7553730000):0.4353470000):0.0440696000):0.6855990000):0.3704120000	((((1lb3_A.pdb:0.2160670000	2za7_A.pdb:0.0751180000):0.2392290000	(1bg7_A.pdb:0.2357070000	1r03_A.pdb:0.3573490000):0.0939549000):0.4327320000	1z6o_A.pdb:1.5033400000):0.0405986000	(1z6o_M.pdb:1.1743680000	(((1eum_A.pdb:0.4629730000	1krq_A.pdb:0.4250510000):0.6783450000	(2jd7_A.pdb:0.2801890000	1vlg_A.pdb:0.4732730000):0.0836273000):0.3127020000	3e6s_A.pdb:1.0968410000):0.2643860000):0.1374250000):0.7241290000):0.2146870000	((((1bcf_A.pdb:0.0874190000	3e1q_A.pdb:0.0193380000):0.2284480000	2fkz_A.pdb:0.1902900000):0.0118679000	1jgc_A.pdb:0.4440330000):0.4772650000	1nfv_A.pdb:0.6389130000):0.0532962000):0.0148754000	2vzb_A.pdb:1.3896550000):0.3920600000):0.4505060000):0.3849690000):0.1683000000):0.0845238000	(1n1q_A.pdb:0.3146100000	2chp_A.pdb:0.5529720000):0.1267280000);
(1ji5_A.pdb:0.2584270000	((1jig_A.pdb:0.2088770000	((1qgh_A.pdb:0.4505980000	(2ux1_A.pdb:0.6897960000	(1ji4_A.pdb:0.7002610000	2fjc_A.pdb:0.5462120000):0.3683260000):0.3330620000):0.1776270000	((((1dps_A.pdb:0.0000020000	1jts_A.pdb:0.0140730000):0.4432440000	1o9r_A.pdb:0.2300570000):0.6045010000	1uvh_A.pdb:0.5899070000):0.5131950000	((1tjo_A.pdb:0.0000010000	1tk6_A.pdb:0.0000010000):0.4786290000	((((((2fzf_A.pdb:1.6759100000	(1lko_A.pdb:0.8547190000	1yuz_A.pdb:0.5194620000):0.3331750000):0.1829270000	3qhb_A.pdb:0.8981790000):0.0940199000	(1otk_A.pdb:2.0547480000	((((((1oqu_A.pdb:0.0998310000	(1r2f_A.pdb:0.2219290000	1uzr_A.pdb:0.1049410000):0.0096170200):1.3151700000	1mxr_A.pdb:0.3381310000):0.6048470000	(1jk0_A.pdb:0.3249110000	(2uw2_A.pdb:0.0507080000	1w68_A.pdb:0.0004720000):0.0391325000):0.8869720000):1.4813700000	3ee4_A.pdb:0.9336520000):0.7332060000	(((2uw1_A.pdb:0.0000020000	1afr_A.pdb:0.3196800000):0.0219150000	2uw1_B.pdb:0.0034860000):1.0360300000	1za0_A.pdb:1.3380950000):0.8378550000):0.3369870000	((2inc_B.pdb:0.8970990000	(2inp_C.pdb:1.1757020000	1mty_B.pdb:1.6204470000):0.1682360000):0.5934680000	(1mty_D.pdb:1.0316820000	3dhg_A.pdb:1.0289000000):0.5363670000):1.0469800000):0.2205610000):0.7166260000):0.5729580000	1nfv_A.pdb:0.3688990000):0.4451250000	(((1bcf_A.pdb:0.0468470000	3e1q_A.pdb:0.1051910000):0.2241920000	2fkz_A.pdb:0.2740420000):0.3743190000	1jgc_A.pdb:0.5317040000):0.5191960000):0.1211880000	(2vzb_A.pdb:0.8640400000	((((1lb3_A.pdb:0.0336400000	2za7_A.pdb:0.0601940000):0.2142050000	(1bg7_A.pdb:0.1801950000	1r03_A.pdb:0.2503280000):0.0481175000):0.3155680000	1z6o_A.pdb:1.3108950000):0.1062650000	(1z6o_M.pdb:0.9762910000	((((1eum_A.pdb:0.4919200000	1krq_A.pdb:0.4624820000):0.5553740000	2jd7_A.pdb:0.2055860000):0.0717167000	1vlg_A.pdb:0.2488720000):0.2083040000	3e6s_A.pdb:0.9864660000):0.4770900000):0.1214450000):0.9042290000):0.1737880000):0.4764710000):0.5698900000):0.1462880000):0.1338280000):0.0955957000	1n1q_A.pdb:0.3601980000):0.1947240000	2chp_A.pdb:0.7204960000);
(1ji5_A.pdb:0.2361530000	((1jig_A.pdb:0.2423770000	((1qgh_A.pdb:0.2602330000	2ux1_A.pdb:0.6259940000):0.3267400000	((1ji4_A.pdb:0.6820820000	2fjc_A.pdb:0.8908190000):0.4281740000	((((1dps_A.pdb:0.0000020000	1jts_A.pdb:0.0160540000):0.2791310000	1o9r_A.pdb:0.2401630000):0.5875600000	1uvh_A.pdb:0.7186680000):0.9873790000	((1tjo_A.pdb:0.0000020000	1tk6_A.pdb:0.0000020000):0.7624800000	(((2fzf_A.pdb:1.0777270000	((1lko_A.pdb:0.9676980000	1yuz_A.pdb:0.5273480000):0.3502840000	3qhb_A.pdb:0.9872290000):0.2696070000):1.0474900000	(2vzb_A.pdb:0.8407320000	(((((1lb3_A.pdb:0.0558870000	2za7_A.pdb:0.0886300000):0.4221490000	1bg7_A.pdb:0.1500050000):0.1917340000	1r03_A.pdb:0.1784030000):0.3344780000	(1z6o_M.pdb:1.0293120000	(((((1eum_A.pdb:0.3365220000	1krq_A.pdb:0.3869080000):0.6063650000	2jd7_A.pdb:0.1887830000):0.1605170000	1vlg_A.pdb:0.1388580000):0.2199200000	((((((1otk_A.pdb:2.3501420000	(2inp_C.pdb:0.6595630000	1mty_B.pdb:2.2499420000):0.3046940000):0.2835690000	2inc_B.pdb:0.7675310000):0.3202650000	(1mty_D.pdb:1.8005020000	3dhg_A.pdb:1.4735960000):0.3938940000):0.5407610000	(((((1oqu_A.pdb:0.1716850000	1r2f_A.pdb:0.2210500000):0.0000025249	1uzr_A.pdb:0.0406340000):0.6417940000	1mxr_A.pdb:0.8438970000):0.5252070000	(1jk0_A.pdb:0.2324750000	(2uw2_A.pdb:0.0149720000	1w68_A.pdb:0.0000030000):0.2691000000):1.3418300000):0.7636660000	3ee4_A.pdb:1.2464740000):0.7351930000):1.1885500000	((2uw1_A.pdb:0.0000020000	2uw1_B.pdb:0.0159920000):0.0569797000	1afr_A.pdb:0.1431630000):0.5310330000):0.4770020000	1za0_A.pdb:0.8727160000):2.2451200000):0.1063450000	3e6s_A.pdb:1.0021600000):0.3447030000):0.1895090000):0.3022750000	1z6o_A.pdb:1.2888940000):0.9880530000):0.1244060000):0.0029665200	((((1bcf_A.pdb:0.0889940000	3e1q_A.pdb:0.0363510000):0.2050740000	2fkz_A.pdb:0.2253830000):0.2703870000	1jgc_A.pdb:0.2376990000):0.9435000000	1nfv_A.pdb:0.8368670000):0.1237110000):0.2938780000):0.2645770000):0.1830030000):0.1133540000):0.0756521000):0.0840212000	1n1q_A.pdb:0.3079430000):0.1104580000	2chp_A.pdb:0.4267240000);
(1ji5_A.pdb:0.1552190000	((1jig_A.pdb:0.1910520000	(((1qgh_A.pdb:0.2709280000	2ux1_A.pdb:0.7176750000):0.3209530000	(1ji4_A.pdb:0.8310410000	2fjc_A.pdb:0.8131280000):0.3127730000):0.0829388000	((((1dps_A.pdb:0.0000020000	1jts_A.pdb:0.0218830000):0.3568010000	1o9r_A.pdb:0.2671800000):0.4103310000	1uvh_A.pdb:0.9452030000):0.5400440000	((1tjo_A.pdb:0.0000010000	1tk6_A.pdb:0.0000010000):0.8013440000	((((2fzf_A.pdb:1.8221930000	((1lko_A.pdb:1.1574350000	1yuz_A.pdb:0.5323940000):0.9203180000	3qhb_A.pdb:0.4238320000):0.3323960000):0.2634430000	(1otk_A.pdb:1.8110000000	((((((1oqu_A.pdb:0.2097150000	1r2f_A.pdb:0.2279040000):0.0203736000	1uzr_A.pdb:0.1447620000):0.7715960000	1mxr_A.pdb:0.8717690000):0.2499780000	(1jk0_A.pdb:0.2583890000	(2uw2_A.pdb:0.0599870000	1w68_A.pdb:0.0156930000):0.1598410000):1.0583400000):0.7779290000	3ee4_A.pdb:1.3068450000):0.7340630000	(((2inc_B.pdb:0.9330420000	(1mty_D.pdb:0.9465450000	3dhg_A.pdb:1.0232680000):0.6273050000):0.2596210000	(2inp_C.pdb:1.0411040000	1mty_B.pdb:1.8763500000):0.5482870000):0.2696140000	(((2uw1_A.pdb:0.0000020000	1afr_A.pdb:0.2120930000):0.0060709600	2uw1_B.pdb:0.0006920000):0.8297860000	1za0_A.pdb:1.2522620000):0.7075790000):0.1482920000):0.7508220000):0.7353560000):0.4470990000	(((((1lb3_A.pdb:0.0988540000	2za7_A.pdb:0.0251400000):0.2925470000	1z6o_A.pdb:1.6130320000):0.1080380000	(1bg7_A.pdb:0.1627810000	1r03_A.pdb:0.2496640000):0.1336040000):0.3815580000	(((1eum_A.pdb:0.5107740000	1krq_A.pdb:0.5416800000):0.4219030000	3e6s_A.pdb:0.6667160000):0.2519000000	(2jd7_A.pdb:0.3152310000	1vlg_A.pdb:0.2487550000):0.1843770000):0.4374900000):0.1847310000	1z6o_M.pdb:1.0490420000):0.3859230000):0.2229690000	((2vzb_A.pdb:1.0410080000	(((1bcf_A.pdb:0.0755820000	3e1q_A.pdb:0.1484980000):0.2297760000	2fkz_A.pdb:0.1365790000):0.2807640000	1jgc_A.pdb:0.4782050000):0.4555320000):0.1009210000	1nfv_A.pdb:1.0608640000):0.1312270000):0.2892390000):0.2670630000):0.2053160000):0.0803213000):0.0566622000	1n1q_A.pdb:0.3851260000):0.1764270000	2chp_A.pdb:0.5523180000);
(1ji5_A.pdb:0.1514380000	(1jig_A.pdb:0.3098390000	(((1n1q_A.pdb:0.3137940000	(((1dps_A.pdb:0.0000020000	1jts_A.pdb:0.0385440000):0.4319630000	1o9r_A.pdb:0.2906720000):0.2952140000	1uvh_A.pdb:0.6752490000):0.6857130000):0.0558761000	((1tjo_A.pdb:0.0000010000	1tk6_A.pdb:0.0000010000):0.8229350000	((((((2fzf_A.pdb:1.9053270000	((1lko_A.pdb:1.3275780000	1yuz_A.pdb:0.4929610000):1.6572800000	3qhb_A.pdb:0.0083740000):0.4579510000):0.3544810000	(1otk_A.pdb:2.3026960000	((((((1oqu_A.pdb:0.1065500000	1r2f_A.pdb:0.2469180000):0.1040730000	1uzr_A.pdb:0.0466100000):0.4956780000	(1mxr_A.pdb:0.8179640000	(1jk0_A.pdb:0.3095640000	(2uw2_A.pdb:0.0354340000	1w68_A.pdb:0.0000020000):0.0860774000):1.0271000000):0.2143920000):1.0828100000	3ee4_A.pdb:0.6291570000):0.7857700000	(((2uw1_A.pdb:0.0000020000	1afr_A.pdb:0.2278170000):0.0148319000	2uw1_B.pdb:0.0000020000):1.0243200000	1za0_A.pdb:1.1677560000):0.6328470000):0.0000023033	((2inc_B.pdb:0.9458350000	(2inp_C.pdb:1.1038710000	1mty_B.pdb:1.0596900000):0.2960950000):0.1702180000	(1mty_D.pdb:1.4309630000	3dhg_A.pdb:1.2755790000):0.4614150000):0.3752400000):0.6559900000):0.3419640000):0.3055160000	((((1lb3_A.pdb:0.0864110000	2za7_A.pdb:0.0889170000):0.1110730000	1z6o_A.pdb:1.6100470000):0.1653950000	(1bg7_A.pdb:0.2082490000	1r03_A.pdb:0.2205380000):0.0472024000):0.3782070000	(1z6o_M.pdb:1.2661820000	(((1eum_A.pdb:0.5853570000	1krq_A.pdb:0.3784530000):0.4198210000	3e6s_A.pdb:0.7089780000):0.3303310000	(2jd7_A.pdb:0.2959890000	1vlg_A.pdb:0.3427580000):0.0539342000):0.2462960000):0.1149640000):0.2481900000):0.4976770000	2vzb_A.pdb:1.1353800000):0.0742774000	(((1bcf_A.pdb:0.0852390000	3e1q_A.pdb:0.1088070000):0.2706260000	2fkz_A.pdb:0.2134630000):0.0982529000	1jgc_A.pdb:0.5654580000):0.4240190000):0.1023880000	1nfv_A.pdb:1.1136130000):0.2702970000):0.3460530000):0.0475974000	((1qgh_A.pdb:0.4327210000	2ux1_A.pdb:0.6389490000):0.2196570000	(1ji4_A.pdb:0.4585330000	2fjc_A.pdb:1.0947230000):0.3932700000):0.0922222000):0.0899250000):0.1923690000	2chp_A.pdb:0.5735790000);
(1ji5_A.pdb:0.1225620000	((1jig_A.pdb:0.1911850000	((1qgh_A.pdb:0.1680330000	2ux1_A.pdb:0.5665720000):0.4300890000	((1ji4_A.pdb:0.7090650000	2fjc_A.pdb:0.9081560000):0.3416020000	((((((1dps_A.pdb:0.0218040000	1jts_A.pdb:0.0000020000):0.3464570000	1o9r_A.pdb:0.1875920000):0.5234800000	1uvh_A.pdb:0.6314270000):0.5474580000	(1tjo_A.pdb:0.0000020000	1tk6_A.pdb:0.0000020000):0.9780860000):0.0000027190	1otk_A.pdb:2.2144560000):0.1784890000	(((((2fzf_A.pdb:2.0395890000	((1lko_A.pdb:0.9170140000	1yuz_A.pdb:0.2610060000):1.3474000000	3qhb_A.pdb:0.3156440000):0.4990830000):0.0595722000	(((((((1oqu_A.pdb:0.1715950000	1uzr_A.pdb:0.1001880000):0.0753418000	1r2f_A.pdb:0.2315720000):0.9267750000	(1mxr_A.pdb:0.8828550000	(1jk0_A.pdb:0.2480330000	(2uw2_A.pdb:0.0463270000	1w68_A.pdb:0.0000020000):0.1499040000):1.0956100000):0.0000026316):1.1330000000	3ee4_A.pdb:0.7693890000):0.7415230000	1za0_A.pdb:0.9750350000):0.5754400000	((2uw1_A.pdb:0.0000020000	2uw1_B.pdb:0.0554230000):0.0707165000	1afr_A.pdb:0.1517130000):1.3917000000):0.0525452000	((2inc_B.pdb:0.5917710000	(2inp_C.pdb:1.5423450000	1mty_B.pdb:1.8955420000):0.2854500000):0.2268590000	(1mty_D.pdb:0.9973720000	3dhg_A.pdb:1.1295130000):0.6455150000):0.7388000000):1.4111500000):0.7412470000	((((1lb3_A.pdb:0.0534930000	2za7_A.pdb:0.0694490000):0.3188280000	(1bg7_A.pdb:0.1387940000	1r03_A.pdb:0.2590440000):0.1876960000):0.2054530000	1z6o_A.pdb:1.3137630000):0.0000027008	(1z6o_M.pdb:0.9965170000	(((1eum_A.pdb:0.5719260000	1krq_A.pdb:0.4213960000):0.3909030000	3e6s_A.pdb:0.9190550000):0.0884770000	(2jd7_A.pdb:0.2895780000	1vlg_A.pdb:0.1356960000):0.1130310000):0.5532790000):0.1026870000):0.6115970000):0.3353560000	((((1bcf_A.pdb:0.0557640000	3e1q_A.pdb:0.0760670000):0.2735030000	2fkz_A.pdb:0.2055370000):0.2054760000	1jgc_A.pdb:0.3951430000):0.6122470000	1nfv_A.pdb:0.7087580000):0.2280290000):0.0042818700	2vzb_A.pdb:1.1734930000):0.4048900000):0.2062130000):0.0908431000):0.0738706000):0.0529409000	1n1q_A.pdb:0.2624780000):0.2248170000	2chp_A.pdb:0.5124940000);
(1ji5_A.pdb:0.2202790000	((1jig_A.pdb:0.1550050000	(((1qgh_A.pdb:0.3263570000	2ux1_A.pdb:0.5622440000):0.4111800000	(1ji4_A.pdb:0.7171730000	2fjc_A.pdb:0.7093910000):0.2436980000):0.0740247000	((((1dps_A.pdb:0.0000020000	1jts_A.pdb:0.0349550000):0.2323720000	1o9r_A.pdb:0.3061520000):0.5121400000	1uvh_A.pdb:0.6199060000):0.7096980000	((1tjo_A.pdb:0.0000010000	1tk6_A.pdb:0.0000010000):0.4892880000	(((((2fzf_A.pdb:1.4970090000	((1lko_A.pdb:0.5811490000	1yuz_A.pdb:0.6695170000):0.5435840000	3qhb_A.pdb:0.7586590000):0.4629660000):0.3103900000	(1otk_A.pdb:1.5782200000	(((((((1oqu_A.pdb:0.1317510000	1r2f_A.pdb:0.2686820000):0.0180519000	1uzr_A.pdb:0.0735740000):0.8562890000	1mxr_A.pdb:0.7348830000):0.9829030000	(1jk0_A.pdb:0.2856000000	(2uw2_A.pdb:0.0292760000	1w68_A.pdb:0.0000030000):0.0802842000):0.8263450000):0.5217780000	3ee4_A.pdb:0.9037550000):0.9654820000	((2inc_B.pdb:1.1926740000	(2inp_C.pdb:1.8332630000	1mty_B.pdb:1.2924250000):0.2897570000):0.0667247000	(1mty_D.pdb:0.6884770000	3dhg_A.pdb:1.0115300000):0.6321790000):0.5163370000):0.3998630000	(((2uw1_A.pdb:0.0000020000	1afr_A.pdb:0.1288120000):0.0055485100	2uw1_B.pdb:0.0157090000):0.8201840000	1za0_A.pdb:1.5117370000):1.4077100000):0.6367620000):0.9209550000):0.1275360000	(((((1lb3_A.pdb:0.0876940000	2za7_A.pdb:0.0736350000):0.3947940000	1bg7_A.pdb:0.1997390000):0.1169210000	1r03_A.pdb:0.2982260000):0.2105750000	1z6o_A.pdb:1.4282720000):0.0339379000	(1z6o_M.pdb:0.8699480000	((((1eum_A.pdb:0.2435710000	1krq_A.pdb:0.6937000000):0.7043750000	2jd7_A.pdb:0.2478900000):0.0941776000	1vlg_A.pdb:0.1810260000):0.3287440000	3e6s_A.pdb:0.9339980000):0.3259730000):0.1950180000):0.7593860000):0.6172010000	2vzb_A.pdb:1.1579490000):0.0056023400	((((1bcf_A.pdb:0.0962860000	3e1q_A.pdb:0.0540430000):0.1708630000	2fkz_A.pdb:0.2467300000):0.2421950000	1jgc_A.pdb:0.4467350000):0.5323300000	1nfv_A.pdb:0.5977600000):0.3031590000):0.2433840000):0.1382490000):0.1616210000):0.1946610000):0.0821348000	1n1q_A.pdb:0.3243880000):0.1128310000	2chp_A.pdb:0.5128410000);
(1ji5_A.pdb:0.1621990000	(1jig_A.pdb:0.1963730000	((1n1q_A.pdb:0.3422650000	((((1dps_A.pdb:0.0000020000	1jts_A.pdb:0.0302590000):0.4583950000	1o9r_A.pdb:0.2474430000):0.5699540000	1uvh_A.pdb:0.6745370000):0.4121940000	((1tjo_A.pdb:0.0000010000	1tk6_A.pdb:0.0000010000):0.9031570000	(((((2fzf_A.pdb:1.2269030000	((1lko_A.pdb:0.7865420000	1yuz_A.pdb:0.7679490000):0.7082220000	3qhb_A.pdb:0.7681210000):0.3258650000):0.3496840000	((((1otk_A.pdb:1.8211230000	(2inc_B.pdb:1.2038120000	2inp_C.pdb:1.3565700000):0.2223060000):0.5028150000	1mty_B.pdb:0.8357770000):0.4071000000	(1mty_D.pdb:1.3209340000	3dhg_A.pdb:1.0741700000):0.5055130000):0.7335800000	((((((1oqu_A.pdb:0.1577460000	1r2f_A.pdb:0.1218660000):0.0168120000	1uzr_A.pdb:0.0258580000):0.9213650000	1mxr_A.pdb:0.6033120000):0.5391240000	(1jk0_A.pdb:0.2391750000	(2uw2_A.pdb:0.0542510000	1w68_A.pdb:0.0028980000):0.0777041000):0.6944270000):1.4742400000	3ee4_A.pdb:0.8185880000):0.6661030000	(((2uw1_A.pdb:0.0000020000	1afr_A.pdb:0.1939340000):0.0237677000	2uw1_B.pdb:0.0022910000):1.0207700000	1za0_A.pdb:0.9245930000):0.5860730000):0.6310310000):0.4469180000):0.2237160000	((((((1lb3_A.pdb:0.0300320000	2za7_A.pdb:0.0582690000):0.1754480000	(1bg7_A.pdb:0.2465720000	1r03_A.pdb:0.2434850000):0.1051500000):0.2482650000	(1z6o_A.pdb:1.2205430000	1z6o_M.pdb:0.8131110000):0.3519260000):0.3201190000	3e6s_A.pdb:0.7405620000):0.1948120000	(2jd7_A.pdb:0.4302920000	1vlg_A.pdb:0.1954580000):0.2455170000):0.1497290000	(1eum_A.pdb:0.4077370000	1krq_A.pdb:0.2978500000):0.3918990000):0.5059730000):0.4053390000	1nfv_A.pdb:0.6139580000):0.2829420000	(2vzb_A.pdb:1.2871420000	(((1bcf_A.pdb:0.0624600000	3e1q_A.pdb:0.0684560000):0.3419180000	2fkz_A.pdb:0.1897320000):0.2077590000	1jgc_A.pdb:0.3739540000):0.3236810000):0.2350640000):0.4982220000):0.2571190000):0.1932630000):0.0811413000	((1qgh_A.pdb:0.4102570000	2ux1_A.pdb:0.9414230000):0.1946870000	(1ji4_A.pdb:0.7549910000	2fjc_A.pdb:0.9271330000):0.4131980000):0.1126950000):0.1178810000):0.2605370000	2chp_A.pdb:0.7710060000);
(1ji5_A.pdb:0.2219270000	(((1jig_A.pdb:0.3481970000	((1qgh_A.pdb:0.3186940000	2ux1_A.pdb:0.7466950000):0.4181860000	(1ji4_A.pdb:0.5016340000	2fjc_A.pdb:0.7608810000):0.3377370000):0.1313500000):0.0899162000	((((1dps_A.pdb:0.0000020000	1jts_A.pdb:0.0249840000):0.2813330000	1o9r_A.pdb:0.3819430000):0.4936180000	1uvh_A.pdb:0.7274710000):0.5870430000	((1tjo_A.pdb:0.0000010000	1tk6_A.pdb:0.0000010000):0.6891840000	(((((2fzf_A.pdb:1.2734920000	((1lko_A.pdb:0.6862330000	1yuz_A.pdb:1.0630070000):0.4736210000	3qhb_A.pdb:0.8504840000):0.1406810000):0.2288490000	(((((1otk_A.pdb:2.1634890000	(2inp_C.pdb:0.9937710000	1mty_B.pdb:1.9953640000):0.4592850000):0.2971600000	2inc_B.pdb:0.8212980000):0.5476910000	(1mty_D.pdb:1.1862280000	3dhg_A.pdb:1.0430410000):0.5814090000):0.4509020000	(((((1oqu_A.pdb:0.1729840000	1r2f_A.pdb:0.2789250000):0.0084693600	1uzr_A.pdb:0.0770990000):0.7743250000	1mxr_A.pdb:0.7441660000):0.5324240000	(1jk0_A.pdb:0.2488380000	(2uw2_A.pdb:0.0496170000	1w68_A.pdb:0.0000020000):0.1376170000):0.7165630000):1.1908800000	3ee4_A.pdb:0.3669420000):1.1708500000):0.4394890000	(((2uw1_A.pdb:0.0000020000	1afr_A.pdb:0.1911960000):0.0021508900	2uw1_B.pdb:0.0175840000):1.0150200000	1za0_A.pdb:1.1311110000):0.5926840000):1.0831000000):0.4590570000	((((1lb3_A.pdb:0.0619540000	2za7_A.pdb:0.0557440000):0.3103340000	((1bg7_A.pdb:0.0993570000	1r03_A.pdb:0.3356210000):0.0458350000	1z6o_A.pdb:2.0927350000):0.0297104000):0.2682130000	1z6o_M.pdb:0.9010770000):0.1172520000	(((1eum_A.pdb:0.3484190000	1krq_A.pdb:0.4694000000):0.6524680000	(2jd7_A.pdb:0.2909060000	1vlg_A.pdb:0.1051830000):0.1984780000):0.2702450000	3e6s_A.pdb:0.9513880000):0.3287910000):0.4623270000):0.3943190000	2vzb_A.pdb:1.0852630000):0.1595400000	((((1bcf_A.pdb:0.0569880000	3e1q_A.pdb:0.0901340000):0.1790550000	2fkz_A.pdb:0.2743720000):0.1778930000	1jgc_A.pdb:0.4341000000):0.5466860000	1nfv_A.pdb:0.5923720000):0.2909180000):0.3852980000):0.3801810000):0.3510170000):0.0177464000	1n1q_A.pdb:0.4118600000):0.1690630000	2chp_A.pdb:0.5718060000);
(1ji5_A.pdb:0.2335580000	(1jig_A.pdb:0.1787810000	((1n1q_A.pdb:0.1744360000	((((1dps_A.pdb:0.0000020000	1jts_A.pdb:0.0225770000):0.3879920000	1o9r_A.pdb:0.2815120000):0.4604930000	1uvh_A.pdb:0.8929360000):0.6945970000	((1tjo_A.pdb:0.0000010000	1tk6_A.pdb:0.0000010000):0.8202370000	((((((2fzf_A.pdb:2.4363680000	3qhb_A.pdb:0.7973870000):0.1553850000	(1otk_A.pdb:2.2861500000	((((((1oqu_A.pdb:0.1685710000	1uzr_A.pdb:0.0753160000):0.0590610000	1r2f_A.pdb:0.1632300000):0.7250060000	1mxr_A.pdb:0.8035270000):0.7200820000	(1jk0_A.pdb:0.4489200000	(2uw2_A.pdb:0.0496190000	1w68_A.pdb:0.0000030000):0.0647376000):1.0450800000):0.8788250000	(3ee4_A.pdb:1.0180330000	(((2uw1_A.pdb:0.0033000000	1afr_A.pdb:0.1684080000):0.0175264000	2uw1_B.pdb:0.0000020000):0.9741550000	1za0_A.pdb:1.3539900000):1.2621600000):0.2283900000):0.3192860000	(((2inc_B.pdb:0.7242180000	2inp_C.pdb:1.0830220000):0.5665530000	1mty_B.pdb:1.3817470000):0.2279780000	(1mty_D.pdb:1.3229180000	3dhg_A.pdb:1.0160540000):0.4040740000):0.6326030000):0.9141180000):0.3316850000):0.1234060000	(1lko_A.pdb:0.5552810000	1yuz_A.pdb:1.0159900000):0.8176320000):0.3112010000	(((((1lb3_A.pdb:0.0603960000	2za7_A.pdb:0.0900840000):0.3676470000	(1bg7_A.pdb:0.1929470000	1r03_A.pdb:0.1892190000):0.0719868000):0.3493710000	(((1eum_A.pdb:0.5063060000	1krq_A.pdb:0.5458100000):0.5518820000	(2jd7_A.pdb:0.3339770000	1vlg_A.pdb:0.2152280000):0.0800563000):0.2997160000	3e6s_A.pdb:1.1393660000):0.2978370000):0.1088030000	1z6o_M.pdb:1.1316460000):0.0851156000	1z6o_A.pdb:1.5650520000):0.8655060000):0.1982950000	2vzb_A.pdb:1.1895790000):0.1947810000	((((1bcf_A.pdb:0.0297750000	3e1q_A.pdb:0.1090670000):0.1665690000	2fkz_A.pdb:0.1792240000):0.2368920000	1jgc_A.pdb:0.3865770000):0.5797530000	1nfv_A.pdb:0.8230540000):0.2518250000):0.2454240000):0.4909490000):0.2638060000):0.1760180000	((1qgh_A.pdb:0.3823070000	2ux1_A.pdb:0.6892340000):0.2612500000	(1ji4_A.pdb:0.4333940000	2fjc_A.pdb:0.7973180000):0.6961220000):0.3107720000):0.0718575000):0.1107660000	2chp_A.pdb:0.7029810000);
(1ji5_A.pdb:0.3178250000	(((1jig_A.pdb:0.2856320000	((1qgh_A.pdb:0.3269960000	2ux1_A.pdb:0.5862770000):0.3442140000	(1ji4_A.pdb:0.6876900000	2fjc_A.pdb:0.6135070000):0.4184610000):0.3127250000):0.0473538000	((((1dps_A.pdb:0.0021040000	1jts_A.pdb:0.0474000000):0.3218560000	1o9r_A.pdb:0.2728380000):0.4126210000	1uvh_A.pdb:0.8182640000):0.4610390000	((1tjo_A.pdb:0.0000010000	1tk6_A.pdb:0.0000010000):0.9653440000	(((((2fzf_A.pdb:1.6904500000	((1lko_A.pdb:0.7257660000	1yuz_A.pdb:0.7155060000):0.4809540000	3qhb_A.pdb:0.5986460000):0.5097480000):0.2697540000	(((((1lb3_A.pdb:0.0772890000	2za7_A.pdb:0.0617110000):0.3796220000	1r03_A.pdb:0.2515660000):0.0808128000	1bg7_A.pdb:0.3675440000):0.2844240000	(1z6o_M.pdb:0.8966980000	((((1eum_A.pdb:0.2189320000	1krq_A.pdb:0.6638720000):0.6732430000	2jd7_A.pdb:0.1359600000):0.3172750000	1vlg_A.pdb:0.0858060000):0.2304170000	3e6s_A.pdb:1.1885840000):0.2380360000):0.2643670000):0.1172750000	1z6o_A.pdb:1.5040320000):0.9864810000):0.0000029521	(1otk_A.pdb:1.4822090000	((((((1oqu_A.pdb:0.0859700000	1uzr_A.pdb:0.0582220000):0.0319192000	1r2f_A.pdb:0.2077330000):0.6382050000	1mxr_A.pdb:0.9712560000):0.3564910000	(3ee4_A.pdb:1.2158640000	(1jk0_A.pdb:0.3301160000	(2uw2_A.pdb:0.0183850000	1w68_A.pdb:0.0095980000):0.0819907000):1.1954000000):0.3657880000):0.3396670000	(((2uw1_A.pdb:0.0000020000	1afr_A.pdb:0.2200460000):0.0191987000	2uw1_B.pdb:0.0306360000):1.1205200000	1za0_A.pdb:0.8421180000):1.3518300000):0.1164050000	((2inc_B.pdb:0.9240720000	(2inp_C.pdb:0.9517130000	1mty_B.pdb:2.0085700000):0.2673650000):0.5807870000	(1mty_D.pdb:1.0954890000	3dhg_A.pdb:1.0202550000):0.8088130000):0.2018560000):1.1711500000):0.6896920000):0.3809870000	((((1bcf_A.pdb:0.0367280000	3e1q_A.pdb:0.1837200000):0.2978780000	2fkz_A.pdb:0.1177730000):0.3901590000	1jgc_A.pdb:0.2566830000):0.7025370000	1nfv_A.pdb:0.4765670000):0.2157900000):0.0000021026	2vzb_A.pdb:1.4313820000):0.3127750000):0.2553210000):0.1605100000):0.0523746000	1n1q_A.pdb:0.4604440000):0.1863210000	2chp_A.pdb:0.6771780000);
(1ji5_A.pdb:0.2295620000	(((1jig_A.pdb:0.1095770000	((1qgh_A.pdb:0.2162300000	2ux1_A.pdb:0.8091900000):0.2880450000	(1ji4_A.pdb:0.6918280000	2fjc_A.pdb:0.9897750000):0.5171830000):0.3437860000):0.0420046000	((((1dps_A.pdb:0.0000020000	1jts_A.pdb:0.0310670000):0.3914970000	1o9r_A.pdb:0.2633320000):0.5708620000	1uvh_A.pdb:0.7237440000):0.5389580000	((1tjo_A.pdb:0.0000010000	1tk6_A.pdb:0.0000010000):1.2053800000	(((((2fzf_A.pdb:1.4066780000	((1lko_A.pdb:0.7246920000	1yuz_A.pdb:0.6272540000):0.4646350000	3qhb_A.pdb:0.3323040000):0.2929130000):1.0118000000	(1otk_A.pdb:1.7624130000	((((((1oqu_A.pdb:0.2053450000	1r2f_A.pdb:0.2320020000):0.0153207000	1uzr_A.pdb:0.0348030000):0.7818990000	(1mxr_A.pdb:0.7600500000	(1jk0_A.pdb:0.1637860000	(2uw2_A.pdb:0.0299980000	1w68_A.pdb:0.0000030000):0.0881269000):1.1268800000):0.1480230000):0.9097950000	3ee4_A.pdb:1.1232880000):0.4555570000	(((2uw1_A.pdb:0.0000020000	2uw1_B.pdb:0.0293940000):0.0323411000	1afr_A.pdb:0.1829500000):1.2283700000	1za0_A.pdb:0.7956020000):0.8587600000):0.2146440000	((2inc_B.pdb:1.0840110000	(2inp_C.pdb:1.6734570000	1mty_B.pdb:1.4344100000):0.3794210000):0.5513630000	(1mty_D.pdb:0.7433860000	3dhg_A.pdb:1.4116850000):0.7182050000):0.9112950000):0.8793760000):0.0414827000):0.2573010000	((((1lb3_A.pdb:0.1102310000	2za7_A.pdb:0.0492950000):0.2647130000	(1bg7_A.pdb:0.2179370000	1r03_A.pdb:0.2366850000):0.1811680000):0.4056200000	1z6o_A.pdb:1.4863800000):0.1838550000	(1z6o_M.pdb:0.8986850000	(((1eum_A.pdb:0.5026120000	1krq_A.pdb:0.2767060000):0.5041790000	3e6s_A.pdb:0.8480630000):0.1620270000	(2jd7_A.pdb:0.4695360000	1vlg_A.pdb:0.1073360000):0.1129890000):0.2382830000):0.2625360000):0.7343750000):0.3762470000	1nfv_A.pdb:0.6058090000):0.1598630000	(2vzb_A.pdb:1.2771600000	(((1bcf_A.pdb:0.0690200000	3e1q_A.pdb:0.0786410000):0.2886070000	2fkz_A.pdb:0.2755800000):0.2533640000	1jgc_A.pdb:0.3324920000):0.6678850000):0.2668380000):0.1832510000):0.3352640000):0.1706150000):0.1360680000	1n1q_A.pdb:0.4094170000):0.1712730000	2chp_A.pdb:0.6082130000);
(1ji5_A.pdb:0.2218900000	(1jig_A.pdb:0.2040010000	(1n1q_A.pdb:0.3686920000	(((1qgh_A.pdb:0.4302560000	2ux1_A.pdb:0.5540160000):0.2459140000	(1ji4_A.pdb:0.5445810000	2fjc_A.pdb:0.7185180000):0.4381080000):0.1635050000	(((((1dps_A.pdb:0.0000020000	1jts_A.pdb:0.0596060000):0.4533020000	1o9r_A.pdb:0.3295570000):0.4183580000	1uvh_A.pdb:0.7053710000):0.4432880000	(1tjo_A.pdb:0.0000010000	1tk6_A.pdb:0.0000010000):0.8376820000):0.2042960000	(((((2fzf_A.pdb:1.5493750000	((((((1otk_A.pdb:1.8645810000	(2inp_C.pdb:1.2875660000	1mty_B.pdb:1.4773340000):0.2290800000):0.1352010000	2inc_B.pdb:1.3607610000):0.5473650000	1mty_D.pdb:0.9670150000):0.3279710000	3dhg_A.pdb:0.7156060000):0.4718830000	(((((1oqu_A.pdb:0.1152460000	1r2f_A.pdb:0.2247520000):0.0106218000	1uzr_A.pdb:0.0519270000):1.3680400000	1mxr_A.pdb:0.7144350000):0.3785910000	(1jk0_A.pdb:0.3955690000	(2uw2_A.pdb:0.0836560000	1w68_A.pdb:0.0028330000):0.0355051000):0.7725990000):1.4441000000	3ee4_A.pdb:1.2095020000):0.8107320000):0.3456360000	(((2uw1_A.pdb:0.0000020000	1afr_A.pdb:0.2924500000):0.0183858000	2uw1_B.pdb:0.0166380000):0.6433580000	1za0_A.pdb:1.8222220000):0.8664640000):0.2674980000):0.1755280000	((1lko_A.pdb:1.1754120000	1yuz_A.pdb:0.5584910000):0.5016230000	3qhb_A.pdb:0.7111480000):0.2744100000):1.0141300000	2vzb_A.pdb:1.1325480000):0.1355860000	(((((1lb3_A.pdb:0.0665210000	2za7_A.pdb:0.0675660000):0.2372020000	1z6o_A.pdb:1.6628420000):0.1841820000	1r03_A.pdb:0.2248250000):0.1014620000	1bg7_A.pdb:0.1560560000):0.2171630000	(1z6o_M.pdb:1.0433720000	(((1eum_A.pdb:0.5364960000	1krq_A.pdb:0.4257000000):0.2840820000	3e6s_A.pdb:0.7261500000):0.1949280000	(2jd7_A.pdb:0.4804800000	1vlg_A.pdb:0.1863120000):0.1737480000):0.4914430000):0.2591300000):0.9588830000):0.0000027084	((((1bcf_A.pdb:0.1244930000	3e1q_A.pdb:0.1465110000):0.2135670000	2fkz_A.pdb:0.1993450000):0.2023720000	1jgc_A.pdb:0.2866860000):0.6273060000	1nfv_A.pdb:0.8127580000):0.1401700000):0.7572260000):0.3544090000):0.1620520000):0.1412970000):0.0913905000	2chp_A.pdb:0.6940750000);
(1ji5_A.pdb:0.2279410000	(1jig_A.pdb:0.2206310000	(1n1q_A.pdb:0.4274050000	(((1qgh_A.pdb:0.3559420000	2ux1_A.pdb:0.8711110000):0.3714330000	(1ji4_A.pdb:0.5482650000	2fjc_A.pdb:0.6867260000):0.2916850000):0.1455780000	(((((1dps_A.pdb:0.0000020000	1jts_A.pdb:0.0077160000):0.3726970000	1o9r_A.pdb:0.3733130000):0.6370900000	1uvh_A.pdb:0.4570850000):0.4688410000	(1tjo_A.pdb:0.0000010000	1tk6_A.pdb:0.0000010000):0.8725170000):0.7088070000	(((((2fzf_A.pdb:1.6711890000	((1lko_A.pdb:1.0911220000	1yuz_A.pdb:0.2759170000):0.7135190000	3qhb_A.pdb:0.7992580000):0.1977680000):0.1679680000	(1otk_A.pdb:2.8267230000	((((((1oqu_A.pdb:0.0822330000	1r2f_A.pdb:0.2163540000):0.0425309000	1uzr_A.pdb:0.0612490000):0.3825080000	1mxr_A.pdb:0.9454440000):0.3891180000	(1jk0_A.pdb:0.2109530000	(2uw2_A.pdb:0.0193610000	1w68_A.pdb:0.0026250000):0.2600940000):0.9879770000):0.2609770000	(3ee4_A.pdb:0.9684040000	(((2uw1_A.pdb:0.0000020000	1afr_A.pdb:0.2343100000):0.0144015000	2uw1_B.pdb:0.0000030000):1.9327600000	1za0_A.pdb:0.8729490000):1.0931500000):0.3689080000):0.0962966000	((2inc_B.pdb:1.0611600000	(2inp_C.pdb:0.9062330000	1mty_B.pdb:1.7330350000):0.2243990000):0.4633670000	(1mty_D.pdb:1.0340170000	3dhg_A.pdb:1.2459200000):0.5309970000):0.6646180000):0.3605430000):0.8395360000):0.0146881000	(((((1lb3_A.pdb:0.0808500000	2za7_A.pdb:0.0873200000):0.4095610000	(1bg7_A.pdb:0.1055130000	1r03_A.pdb:0.3563110000):0.0531322000):0.3294130000	1z6o_M.pdb:0.9189380000):0.0889983000	(((1eum_A.pdb:0.7537760000	1krq_A.pdb:0.3567780000):0.2989800000	3e6s_A.pdb:0.8038450000):0.2379980000	(2jd7_A.pdb:0.4219900000	1vlg_A.pdb:0.0766600000):0.1536670000):0.2747700000):0.0000021187	1z6o_A.pdb:1.6183880000):0.6417840000):0.2012220000	((((1bcf_A.pdb:0.0764410000	3e1q_A.pdb:0.1158590000):0.4381090000	2fkz_A.pdb:0.1973500000):0.3826790000	1jgc_A.pdb:0.4055410000):0.6055370000	1nfv_A.pdb:0.6037310000):0.1594000000):0.0335373000	2vzb_A.pdb:1.6381510000):0.6817960000):0.0595972000):0.0067521400):0.0885434000):0.0795076000	2chp_A.pdb:0.6523570000);
(1ji5_A.pdb:0.2692160000	((1jig_A.pdb:0.1573130000	(((1qgh_A.pdb:0.4702690000	2ux1_A.pdb:0.7696430000):0.3011320000	((1ji4_A.pdb:0.8788140000	2fjc_A.pdb:0.4819470000):0.1796100000	((1tjo_A.pdb:0.0000010000	1tk6_A.pdb:0.0000010000):0.5742410000	((((((2fzf_A.pdb:1.4904470000	(1lko_A.pdb:0.8203630000	1yuz_A.pdb:0.4888560000):0.3110980000):0.9639730000	3qhb_A.pdb:0.5278090000):0.5732510000	(1otk_A.pdb:1.9761620000	(((((((1oqu_A.pdb:0.1134260000	1uzr_A.pdb:0.1073750000):0.0315216000	1r2f_A.pdb:0.2049320000):1.0679300000	1mxr_A.pdb:0.5007030000):1.0305300000	((1jk0_A.pdb:0.3514790000	2uw2_A.pdb:0.0335060000):0.0275769000	1w68_A.pdb:0.0000020000):0.3596250000):2.0934200000	3ee4_A.pdb:0.4284840000):0.7730390000	((2uw1_A.pdb:0.0051070000	(2uw1_B.pdb:0.0000020000	1afr_A.pdb:0.2634560000):0.0089843000):0.5542270000	1za0_A.pdb:1.3265580000):0.9497300000):0.8202980000	((2inc_B.pdb:0.8363690000	(2inp_C.pdb:1.3365660000	1mty_B.pdb:1.5591510000):0.2263310000):0.4695320000	(1mty_D.pdb:0.8098870000	3dhg_A.pdb:0.9793050000):0.3881120000):0.3865770000):1.3073500000):0.1132010000):0.0255737000	(((1lb3_A.pdb:0.0523110000	2za7_A.pdb:0.0889340000):0.2665160000	(1bg7_A.pdb:0.2271450000	1r03_A.pdb:0.2324450000):0.0797714000):0.0797106000	(1z6o_A.pdb:1.4396880000	(1z6o_M.pdb:1.0906590000	(((1eum_A.pdb:0.3014100000	1krq_A.pdb:0.4559500000):0.3934200000	(2jd7_A.pdb:0.3144890000	1vlg_A.pdb:0.2514490000):0.0817371000):0.2151410000	3e6s_A.pdb:0.8659030000):0.2778550000):0.0613328000):0.0698519000):0.4843390000):0.6680540000	((((1bcf_A.pdb:0.0978030000	3e1q_A.pdb:0.0321530000):0.2646790000	2fkz_A.pdb:0.3361800000):0.2120960000	1jgc_A.pdb:0.3574090000):0.3460240000	1nfv_A.pdb:0.7588910000):0.2791020000):0.1729420000	2vzb_A.pdb:1.0317030000):0.3690740000):0.5574340000):0.1868240000):0.1851320000	(((1dps_A.pdb:0.0000020000	1jts_A.pdb:0.0309510000):0.5026800000	1o9r_A.pdb:0.2548070000):0.6879080000	1uvh_A.pdb:0.8866300000):0.7341290000):0.0000025179):0.0931170000	1n1q_A.pdb:0.4101930000):0.1985010000	2chp_A.pdb:0.7585340000);
(1ji5_A.pdb:0.2966080000	(1jig_A.pdb:0.1928770000	((1n1q_A.pdb:0.1951130000	((((1dps_A.pdb:0.0000030000	1jts_A.pdb:0.0159920000):0.3383780000	1o9r_A.pdb:0.2211470000):0.4694230000	1uvh_A.pdb:0.5839380000):0.7226080000	((1tjo_A.pdb:0.0000010000	1tk6_A.pdb:0.0000010000):0.6221510000	(((((2fzf_A.pdb:1.9004600000	((1lko_A.pdb:1.1532590000	1yuz_A.pdb:0.6846640000):0.6109550000	3qhb_A.pdb:0.3985250000):0.0557524000):0.2751970000	((((1otk_A.pdb:1.7986420000	2inp_C.pdb:0.9040170000):0.1720200000	2inc_B.pdb:1.1459080000):0.7087360000	(1mty_B.pdb:1.6801680000	(1mty_D.pdb:2.0435720000	3dhg_A.pdb:0.7913270000):0.4365140000):0.2057680000):0.3556470000	(((((1oqu_A.pdb:0.1065260000	1r2f_A.pdb:0.2667650000):0.0117377000	1uzr_A.pdb:0.0536630000):0.5679240000	(1mxr_A.pdb:0.4099660000	((1jk0_A.pdb:0.3621570000	2uw2_A.pdb:0.0262400000):0.0207872000	1w68_A.pdb:0.0000020000):1.7512200000):0.7683730000):0.6959470000	3ee4_A.pdb:1.8425050000):0.3761520000	(((2uw1_A.pdb:0.0000020000	1afr_A.pdb:0.1860940000):0.0502853000	2uw1_B.pdb:0.0000020000):0.8759780000	1za0_A.pdb:1.4009180000):0.5815850000):0.1843470000):1.1595200000):0.9530710000	1nfv_A.pdb:0.6083090000):0.2109210000	(((1bcf_A.pdb:0.0642150000	3e1q_A.pdb:0.1032390000):0.1938110000	2fkz_A.pdb:0.2760240000):0.3727900000	1jgc_A.pdb:0.2858160000):0.5389680000):0.0986875000	(2vzb_A.pdb:0.9582560000	(((((1lb3_A.pdb:0.0453500000	2za7_A.pdb:0.1021540000):0.2620900000	(1bg7_A.pdb:0.2689250000	1r03_A.pdb:0.3814390000):0.0815298000):0.2562230000	(((1eum_A.pdb:0.5989550000	1krq_A.pdb:0.3574710000):0.4323210000	(2jd7_A.pdb:0.3614570000	1vlg_A.pdb:0.3128990000):0.1697180000):0.1646520000	3e6s_A.pdb:1.0132500000):0.3830780000):0.1818140000	1z6o_A.pdb:1.2531520000):0.0119838000	1z6o_M.pdb:1.4076930000):0.5555740000):0.2900780000):0.5144760000):0.3201120000):0.4605380000):0.0642213000	((1qgh_A.pdb:0.2544100000	2ux1_A.pdb:0.8482960000):0.2867210000	(1ji4_A.pdb:0.7662670000	2fjc_A.pdb:0.6844060000):0.4332310000):0.3090230000):0.0858076000):0.1499210000	2chp_A.pdb:0.5685410000);
(1ji5_A.pdb:0.2635270000	((1jig_A.pdb:0.2185390000	(((1qgh_A.pdb:0.2885120000	2ux1_A.pdb:0.5770350000):0.1408100000	(1ji4_A.pdb:0.5440750000	2fjc_A.pdb:0.5384400000):0.2414080000):0.1716180000	(((((1dps_A.pdb:0.0103980000	1jts_A.pdb:0.0128220000):0.3265900000	1o9r_A.pdb:0.2105810000):0.3586100000	1uvh_A.pdb:0.5381250000):0.2464150000	(1tjo_A.pdb:0.0000010000	1tk6_A.pdb:0.0000010000):0.7827000000):0.1631990000	((((2fzf_A.pdb:1.0992440000	(((1lko_A.pdb:1.0292610000	1yuz_A.pdb:0.5991080000):0.2700440000	(((((1otk_A.pdb:2.6111320000	(2inc_B.pdb:0.8991350000	1mty_B.pdb:1.7536230000):0.1461860000):0.3799970000	2inp_C.pdb:0.4884920000):0.4909310000	(((((1oqu_A.pdb:0.1442030000	1uzr_A.pdb:0.0502210000):0.0000022583	1r2f_A.pdb:0.2525000000):0.6621100000	1mxr_A.pdb:0.7449030000):0.4417680000	(1jk0_A.pdb:0.1803440000	(2uw2_A.pdb:0.0264650000	1w68_A.pdb:0.0111930000):0.1959770000):1.1149900000):0.5543550000	3ee4_A.pdb:1.5328200000):0.4719770000):0.3496970000	(1mty_D.pdb:1.1134930000	3dhg_A.pdb:0.9282330000):0.6257350000):0.3668970000	((2uw1_A.pdb:0.0000020000	(1afr_A.pdb:0.1720720000	1za0_A.pdb:1.8821890000):0.0313913000):0.0313914000	2uw1_B.pdb:0.0170120000):1.2450200000):0.5223670000):0.1819060000	3qhb_A.pdb:0.7502280000):0.2777840000):0.5714020000	(2vzb_A.pdb:0.8853610000	(((1bcf_A.pdb:0.0563120000	3e1q_A.pdb:0.0882320000):0.2366890000	2fkz_A.pdb:0.2043080000):0.3463190000	1jgc_A.pdb:0.2019770000):0.6298670000):0.1140760000):0.0588337000	(((((1lb3_A.pdb:0.1189690000	2za7_A.pdb:0.1202120000):0.3649690000	(1bg7_A.pdb:0.1340280000	1r03_A.pdb:0.3147120000):0.1402730000):0.3250220000	1z6o_A.pdb:1.7053390000):0.1444570000	1z6o_M.pdb:0.7928410000):0.1221580000	((((1eum_A.pdb:0.2375740000	1krq_A.pdb:0.7786340000):0.6855120000	2jd7_A.pdb:0.2409150000):0.3288610000	1vlg_A.pdb:0.0000030000):0.3309240000	3e6s_A.pdb:1.0271680000):0.1761530000):0.8476460000):0.0329073000	1nfv_A.pdb:0.6295230000):0.5700140000):0.1223290000):0.0142144000):0.0551574000	1n1q_A.pdb:0.1995690000):0.1194140000	2chp_A.pdb:0.4165780000);
(1ji5_A.pdb:0.3092740000	(((1jig_A.pdb:0.1858290000	((1qgh_A.pdb:0.3890740000	2ux1_A.pdb:0.6223870000):0.2382240000	(1ji4_A.pdb:0.5264110000	2fjc_A.pdb:0.8681130000):0.2611000000):0.3299730000):0.0331636000	((((1dps_A.pdb:0.0076020000	1jts_A.pdb:0.0451690000):0.3756250000	1o9r_A.pdb:0.2304080000):0.8099370000	1uvh_A.pdb:0.7556260000):0.5571910000	((1tjo_A.pdb:0.0000010000	1tk6_A.pdb:0.0000010000):0.6437460000	((((((2fzf_A.pdb:1.3553920000	(1lko_A.pdb:0.5997470000	1yuz_A.pdb:0.8940870000):0.2752640000):0.1059840000	3qhb_A.pdb:0.7820720000):0.1911240000	((((1otk_A.pdb:2.2695240000	(2inp_C.pdb:0.8953100000	1mty_B.pdb:1.9434980000):0.3601900000):0.5240960000	2inc_B.pdb:1.1986360000):0.1176020000	(1mty_D.pdb:0.9479380000	3dhg_A.pdb:0.7461400000):0.3903230000):0.5631240000	((((((1oqu_A.pdb:0.1766690000	1uzr_A.pdb:0.0926970000):0.0122102000	1r2f_A.pdb:0.2458700000):0.6771500000	1mxr_A.pdb:0.6609690000):0.5896540000	(1jk0_A.pdb:0.1972250000	(2uw2_A.pdb:0.0344540000	1w68_A.pdb:0.0029900000):0.1059820000):1.2863100000):0.9174530000	3ee4_A.pdb:0.7857510000):0.9136840000	(((2uw1_A.pdb:0.0000020000	1afr_A.pdb:0.3087710000):0.0131233000	2uw1_B.pdb:0.0255390000):0.9172020000	1za0_A.pdb:1.1845030000):0.4900690000):0.3997530000):0.7312760000):0.3510980000	(((((1lb3_A.pdb:0.0679630000	2za7_A.pdb:0.0454110000):0.3204830000	1z6o_A.pdb:1.6730220000):0.1038150000	1r03_A.pdb:0.4161920000):0.0750019000	1bg7_A.pdb:0.1459960000):0.2062220000	(1z6o_M.pdb:0.8296220000	(((1eum_A.pdb:0.4276650000	1krq_A.pdb:0.5850700000):0.5149380000	3e6s_A.pdb:0.6869490000):0.1278710000	(2jd7_A.pdb:0.4006200000	1vlg_A.pdb:0.2471590000):0.1155870000):0.5180520000):0.0747313000):0.6427750000):0.3856610000	2vzb_A.pdb:0.6967220000):0.0606049000	((((1bcf_A.pdb:0.0728540000	3e1q_A.pdb:0.1543720000):0.2229840000	2fkz_A.pdb:0.1551620000):0.3938600000	1jgc_A.pdb:0.3280420000):0.5166960000	1nfv_A.pdb:0.6168270000):0.3907170000):0.5032620000):0.2427130000):0.2286160000):0.0758767000	1n1q_A.pdb:0.2285070000):0.1209790000	2chp_A.pdb:0.4024300000);
(1ji5_A.pdb:0.1753530000	((1jig_A.pdb:0.1325940000	(1qgh_A.pdb:0.5532870000	(2ux1_A.pdb:0.6648230000	(1ji4_A.pdb:0.8968960000	2fjc_A.pdb:0.6117610000):0.4234180000):0.2500190000):0.2827560000):0.0884684000	((1n1q_A.pdb:0.3205520000	((1tjo_A.pdb:0.0000010000	1tk6_A.pdb:0.0000010000):0.7566170000	((((((2fzf_A.pdb:1.4776590000	((1lko_A.pdb:0.7791200000	1yuz_A.pdb:0.6686140000):0.5882170000	3qhb_A.pdb:0.7015140000):0.1160000000):0.6128910000	((((1otk_A.pdb:1.6278940000	(2inc_B.pdb:0.7739100000	(2inp_C.pdb:0.6576180000	1mty_B.pdb:2.0598990000):0.5007510000):0.2383840000):0.7230100000	(((1oqu_A.pdb:0.0907200000	(1r2f_A.pdb:0.3067590000	1uzr_A.pdb:0.0889980000):0.0196658000):1.0088500000	(1mxr_A.pdb:0.9646720000	((1jk0_A.pdb:0.3069600000	2uw2_A.pdb:0.0652260000):0.0173786000	1w68_A.pdb:0.0000020000):1.0669700000):0.3771610000):0.4358390000	(3ee4_A.pdb:1.2403080000	(((2uw1_A.pdb:0.0000020000	1afr_A.pdb:0.2280850000):0.0100926000	2uw1_B.pdb:0.0247700000):0.8038300000	1za0_A.pdb:1.1802640000):1.1294100000):0.1539870000):0.9039610000):0.3107160000	1mty_D.pdb:0.7861230000):0.2338400000	3dhg_A.pdb:1.2835290000):0.9168780000):0.1727680000	(((1bcf_A.pdb:0.0777750000	3e1q_A.pdb:0.0609280000):0.1291140000	2fkz_A.pdb:0.4344130000):0.2898390000	1jgc_A.pdb:0.2648330000):0.3108850000):0.2690200000	1nfv_A.pdb:0.9004060000):0.3327850000	2vzb_A.pdb:0.8290480000):0.2784600000	((((((1lb3_A.pdb:0.1060790000	2za7_A.pdb:0.0635750000):0.2632760000	1z6o_A.pdb:1.6510780000):0.2275080000	1bg7_A.pdb:0.1796720000):0.0506671000	1r03_A.pdb:0.1896560000):0.2936590000	1z6o_M.pdb:1.1981780000):0.1292150000	((((1eum_A.pdb:0.5014160000	1krq_A.pdb:0.4372770000):0.5427320000	2jd7_A.pdb:0.1808390000):0.3128040000	1vlg_A.pdb:0.1963570000):0.2016350000	3e6s_A.pdb:0.9498930000):0.3586790000):0.6045460000):0.3902280000):0.8319630000):0.0578734000	(((1dps_A.pdb:0.0070820000	1jts_A.pdb:0.0182310000):0.3994310000	1o9r_A.pdb:0.3254570000):0.6022130000	1uvh_A.pdb:0.9826820000):0.7441410000):0.1113520000):0.2297660000	2chp_A.pdb:0.6694910000);
(1ji5_A.pdb:0.2649140000	(((1jig_A.pdb:0.2266490000	((1qgh_A.pdb:0.2874240000	2ux1_A.pdb:0.8037470000):0.2516580000	(1ji4_A.pdb:0.5632760000	2fjc_A.pdb:0.8324540000):0.3479610000):0.2732150000):0.0791907000	((((1dps_A.pdb:0.0156520000	1jts_A.pdb:0.0134760000):0.4651970000	1o9r_A.pdb:0.2446920000):0.4072390000	1uvh_A.pdb:0.6891670000):0.7628440000	((1tjo_A.pdb:0.0000010000	1tk6_A.pdb:0.0000010000):0.8117630000	(((((2fzf_A.pdb:1.3107140000	((1lko_A.pdb:0.5401200000	1yuz_A.pdb:0.6907550000):0.7464920000	3qhb_A.pdb:0.5932040000):0.1645760000):0.5096550000	(((((1otk_A.pdb:2.5425920000	(2inp_C.pdb:1.1395910000	1mty_B.pdb:1.7357100000):0.4497950000):0.0989238000	2inc_B.pdb:0.7506410000):0.6929690000	(1mty_D.pdb:1.1119710000	3dhg_A.pdb:1.2048750000):0.4860460000):0.3557230000	(((((1oqu_A.pdb:0.1258630000	1r2f_A.pdb:0.2407110000):0.0000022737	1uzr_A.pdb:0.0909420000):1.0137600000	1mxr_A.pdb:0.8293770000):0.4180610000	(1jk0_A.pdb:0.2735350000	(2uw2_A.pdb:0.0591230000	1w68_A.pdb:0.0000020000):0.0789137000):0.6661870000):1.1022100000	3ee4_A.pdb:0.5909270000):1.1862300000):0.2301930000	(((2uw1_A.pdb:0.0000020000	1afr_A.pdb:0.1332570000):0.0000025334	2uw1_B.pdb:0.0259560000):0.9755090000	1za0_A.pdb:1.1204010000):0.6022660000):1.0066800000):0.4326740000	(((1bcf_A.pdb:0.0657620000	3e1q_A.pdb:0.0606520000):0.2497960000	2fkz_A.pdb:0.3102680000):0.1747330000	1jgc_A.pdb:0.4605640000):0.4738060000):0.2291980000	1nfv_A.pdb:0.5967080000):0.2268860000	(2vzb_A.pdb:1.1545230000	(((((1lb3_A.pdb:0.1170290000	2za7_A.pdb:0.0741440000):0.0789094000	1z6o_A.pdb:1.5275440000):0.2673510000	1r03_A.pdb:0.3251570000):0.1062150000	1bg7_A.pdb:0.1286630000):0.2568450000	(1z6o_M.pdb:1.0522040000	(((1eum_A.pdb:0.5038710000	1krq_A.pdb:0.5298590000):0.3552660000	(2jd7_A.pdb:0.3675990000	1vlg_A.pdb:0.1758900000):0.1892670000):0.2907080000	3e6s_A.pdb:0.8709070000):0.2830020000):0.1300430000):0.6554220000):0.2777350000):0.3634950000):0.2394730000):0.3188500000):0.0671537000	1n1q_A.pdb:0.4078910000):0.2049560000	2chp_A.pdb:0.5796100000);
(1ji5_A.pdb:0.1089650000	((1jig_A.pdb:0.1733720000	(((1qgh_A.pdb:0.3909950000	2ux1_A.pdb:0.5839580000):0.2014540000	(1ji4_A.pdb:0.6945630000	2fjc_A.pdb:0.6966570000):0.3469250000):0.1364850000	((((1dps_A.pdb:0.0000020000	1jts_A.pdb:0.0077740000):0.3038520000	1o9r_A.pdb:0.1640860000):0.5589030000	1uvh_A.pdb:0.4889360000):0.5375260000	((1tjo_A.pdb:0.0000010000	1tk6_A.pdb:0.0000010000):0.6161410000	(((((2fzf_A.pdb:1.0056820000	(1otk_A.pdb:1.9348640000	((((((1oqu_A.pdb:0.1838450000	1r2f_A.pdb:0.2079210000):0.0518737000	1uzr_A.pdb:0.0982390000):0.5285150000	1mxr_A.pdb:0.7965560000):0.8008960000	(1jk0_A.pdb:0.1506430000	(2uw2_A.pdb:0.0478530000	1w68_A.pdb:0.0221180000):0.1179700000):0.6245330000):1.6318500000	3ee4_A.pdb:0.4128880000):0.7194310000	((((2inc_B.pdb:1.1558430000	2inp_C.pdb:1.5326600000):0.3264570000	1mty_B.pdb:1.6420130000):0.8825480000	(1mty_D.pdb:1.2655590000	3dhg_A.pdb:0.4416700000):0.6363570000):0.6184190000	(((2uw1_A.pdb:0.0000020000	1afr_A.pdb:0.1828480000):0.0168851000	2uw1_B.pdb:0.0027360000):1.2089000000	1za0_A.pdb:1.1430530000):0.7013190000):0.3321050000):0.3327190000):0.4350900000):0.3857210000	((1lko_A.pdb:0.8370170000	1yuz_A.pdb:0.6188380000):0.6518520000	3qhb_A.pdb:0.8354100000):0.2630170000):0.6386720000	((((((1lb3_A.pdb:0.0739720000	2za7_A.pdb:0.0400070000):0.1073130000	1z6o_A.pdb:1.4909350000):0.2625960000	1bg7_A.pdb:0.1205750000):0.0922459000	1r03_A.pdb:0.2358960000):0.2375520000	(((1eum_A.pdb:0.4060570000	1krq_A.pdb:0.4344720000):0.6376530000	(2jd7_A.pdb:0.2639840000	1vlg_A.pdb:0.2149060000):0.0469830000):0.1660060000	3e6s_A.pdb:0.9292510000):0.2807570000):0.3737900000	1z6o_M.pdb:0.8214400000):0.9105670000):0.5304490000	2vzb_A.pdb:0.9884920000):0.0190897000	((((1bcf_A.pdb:0.0423860000	3e1q_A.pdb:0.0413570000):0.1757340000	2fkz_A.pdb:0.2692790000):0.2893950000	1jgc_A.pdb:0.6504190000):0.7299000000	1nfv_A.pdb:0.9703060000):0.0839929000):0.3770760000):0.2229730000):0.2221660000):0.0714294000):0.1043420000	1n1q_A.pdb:0.1855120000):0.1970690000	2chp_A.pdb:0.6524950000);
(1ji5_A.pdb:0.1798930000	(1jig_A.pdb:0.2512040000	(1n1q_A.pdb:0.2917910000	(((1qgh_A.pdb:0.3279530000	2ux1_A.pdb:0.5781280000):0.4395630000	(1ji4_A.pdb:0.6556120000	2fjc_A.pdb:0.6514590000):0.4680860000):0.2010160000	((((1dps_A.pdb:0.0279100000	1jts_A.pdb:0.0348070000):0.4288530000	1o9r_A.pdb:0.2098010000):0.5071590000	1uvh_A.pdb:0.8932130000):0.4952460000	((1tjo_A.pdb:0.0000010000	1tk6_A.pdb:0.0000010000):0.6413610000	(((((2fzf_A.pdb:1.5426920000	((1lko_A.pdb:0.7227780000	1yuz_A.pdb:0.7485720000):0.4582040000	3qhb_A.pdb:0.7203390000):0.1453150000):0.1471550000	(1otk_A.pdb:2.0963530000	((((((1oqu_A.pdb:0.0991010000	1r2f_A.pdb:0.2493270000):0.0003927400	1uzr_A.pdb:0.0751380000):1.0381000000	1mxr_A.pdb:0.9322640000):0.2098190000	(1jk0_A.pdb:0.3758870000	(2uw2_A.pdb:0.0490850000	1w68_A.pdb:0.0000030000):0.0067054500):1.1144300000):0.4058700000	3ee4_A.pdb:1.1650100000):0.5433690000	(((2inc_B.pdb:1.4122910000	(2inp_C.pdb:1.3276590000	1mty_B.pdb:1.3423080000):0.3550750000):0.2143360000	(1mty_D.pdb:0.9200450000	3dhg_A.pdb:0.9466030000):0.2073680000):1.0670300000	(((2uw1_A.pdb:0.0000020000	1afr_A.pdb:0.2058730000):0.0186962000	2uw1_B.pdb:0.0029670000):1.2094800000	1za0_A.pdb:0.9920350000):0.5251450000):0.0267514000):0.4677470000):0.3415610000):0.8337870000	1nfv_A.pdb:0.6129370000):0.2919730000	(2vzb_A.pdb:0.7922720000	((((((1lb3_A.pdb:0.1608110000	2za7_A.pdb:0.0887870000):0.3487650000	1bg7_A.pdb:0.1785160000):0.0443233000	1r03_A.pdb:0.3037850000):0.3329170000	1z6o_A.pdb:2.0240820000):0.0754364000	1z6o_M.pdb:0.9201560000):0.2248980000	((((1eum_A.pdb:0.4863110000	1krq_A.pdb:0.3748000000):0.7573810000	1vlg_A.pdb:0.2655110000):0.0517474000	2jd7_A.pdb:0.2432970000):0.2085040000	3e6s_A.pdb:0.9035760000):0.4429660000):0.5947340000):0.3246740000):0.0481961000	(((1bcf_A.pdb:0.0840920000	3e1q_A.pdb:0.0849020000):0.1719140000	2fkz_A.pdb:0.2599070000):0.1853410000	1jgc_A.pdb:0.4126730000):0.3744900000):0.4056360000):0.2853330000):0.3089010000):0.0941734000):0.1138380000):0.1943410000	2chp_A.pdb:0.6383640000);
(1ji5_A.pdb:0.2866020000	((1jig_A.pdb:0.2979730000	(((((1qgh_A.pdb:0.2976150000	2ux1_A.pdb:0.7861100000):0.2301380000	1ji4_A.pdb:1.0522290000):0.2034770000	2fjc_A.pdb:1.1973580000):0.1672820000	(((1dps_A.pdb:0.0000020000	1jts_A.pdb:0.0147280000):0.3446350000	1o9r_A.pdb:0.2985530000):0.3217520000	1uvh_A.pdb:1.0426740000):0.9961990000):0.0664893000	((1tjo_A.pdb:0.0000010000	1tk6_A.pdb:0.0000010000):1.1242900000	((((2fzf_A.pdb:0.9763230000	((((1otk_A.pdb:2.8714110000	(2inc_B.pdb:1.0207970000	(2inp_C.pdb:0.9711150000	1mty_B.pdb:1.8959290000):0.1175140000):0.6962730000):0.3103460000	(1mty_D.pdb:0.8778260000	3dhg_A.pdb:1.0851980000):0.2361800000):0.8054780000	(((((1oqu_A.pdb:0.1995240000	1r2f_A.pdb:0.2146400000):0.0000028700	1uzr_A.pdb:0.0828710000):1.0794300000	1mxr_A.pdb:0.7989690000):0.2482690000	(1jk0_A.pdb:0.2597980000	(2uw2_A.pdb:0.0376620000	1w68_A.pdb:0.0000020000):0.1615310000):0.8591000000):0.7497640000	3ee4_A.pdb:1.0061170000):0.8256010000):0.3294850000	(((2uw1_A.pdb:0.0000020000	1afr_A.pdb:0.3033520000):0.0260548000	2uw1_B.pdb:0.0262880000):0.7155280000	1za0_A.pdb:1.2643660000):0.4841080000):0.8203490000):0.6771770000	((1lko_A.pdb:0.7444930000	1yuz_A.pdb:0.7783890000):0.4211670000	3qhb_A.pdb:0.5709030000):0.2959260000):1.0325800000	((((((1lb3_A.pdb:0.0188010000	2za7_A.pdb:0.1099970000):0.4073340000	1bg7_A.pdb:0.2215650000):0.0818537000	1r03_A.pdb:0.1557230000):0.2570360000	((((1eum_A.pdb:0.3437730000	1krq_A.pdb:0.4367160000):0.8163020000	2jd7_A.pdb:0.2013910000):0.1066440000	1vlg_A.pdb:0.1070090000):0.4200460000	3e6s_A.pdb:0.7094380000):0.5153020000):0.1297870000	1z6o_A.pdb:1.2623920000):0.1637170000	1z6o_M.pdb:0.9217330000):0.6662810000):0.0947989000	(2vzb_A.pdb:1.0594110000	((((1bcf_A.pdb:0.0848390000	3e1q_A.pdb:0.0804860000):0.1954510000	2fkz_A.pdb:0.2671550000):0.2276450000	1jgc_A.pdb:0.3522790000):0.3768920000	1nfv_A.pdb:0.9850300000):0.3227590000):0.0234391000):0.1892650000):0.4717520000):0.0613334000):0.0750254000	1n1q_A.pdb:0.2982510000):0.2009680000	2chp_A.pdb:0.6317600000);
(1ji5_A.pdb:0.2189480000	(((1jig_A.pdb:0.1657950000	((1qgh_A.pdb:0.4543840000	2ux1_A.pdb:0.6702080000):0.3655690000	(1ji4_A.pdb:0.7203220000	2fjc_A.pdb:0.7772290000):0.2395580000):0.1480600000):0.0336045000	((((1dps_A.pdb:0.0092890000	1jts_A.pdb:0.0227280000):0.3923220000	1o9r_A.pdb:0.1796940000):0.6185310000	1uvh_A.pdb:0.6501360000):0.5413820000	((1tjo_A.pdb:0.0000010000	1tk6_A.pdb:0.0000010000):0.8553870000	(((((2fzf_A.pdb:2.0903420000	((1lko_A.pdb:1.1567740000	1yuz_A.pdb:0.3094320000):0.7364310000	3qhb_A.pdb:0.4472630000):0.6896630000):0.6225350000	(1otk_A.pdb:1.6751730000	(((((((1oqu_A.pdb:0.1370700000	1r2f_A.pdb:0.1980490000):0.0288120000	1uzr_A.pdb:0.0522020000):0.7725220000	1mxr_A.pdb:1.0069560000):0.3104270000	(1jk0_A.pdb:0.2983180000	(2uw2_A.pdb:0.0601430000	1w68_A.pdb:0.0000020000):0.1555730000):1.0430800000):0.4749540000	3ee4_A.pdb:1.5485450000):0.1981760000	(((2uw1_A.pdb:0.0000020000	1afr_A.pdb:0.2349550000):0.0134141000	2uw1_B.pdb:0.0000020000):1.0649900000	1za0_A.pdb:1.0415670000):1.6401000000):0.3232170000	((2inc_B.pdb:0.7335090000	(2inp_C.pdb:1.1051640000	1mty_B.pdb:2.1387450000):0.3275030000):0.4411360000	(1mty_D.pdb:0.6539520000	3dhg_A.pdb:1.5319770000):0.9272440000):0.4352130000):1.2112400000):1.1925000000):0.1497170000	(((((1lb3_A.pdb:0.1063440000	2za7_A.pdb:0.0371240000):0.2681590000	1bg7_A.pdb:0.1991190000):0.0531675000	1r03_A.pdb:0.2550140000):0.2976820000	1z6o_A.pdb:1.6152630000):0.0941140000	(1z6o_M.pdb:0.8923340000	(((1eum_A.pdb:0.7618890000	1krq_A.pdb:0.2584550000):0.4367980000	3e6s_A.pdb:0.6037290000):0.3140330000	(2jd7_A.pdb:0.5124350000	1vlg_A.pdb:0.1576690000):0.2133510000):0.5147010000):0.0577603000):0.8739500000):0.2778680000	((((1bcf_A.pdb:0.1128740000	3e1q_A.pdb:0.1343780000):0.2534010000	2fkz_A.pdb:0.2508540000):0.2370240000	1jgc_A.pdb:0.4746080000):0.5133130000	1nfv_A.pdb:0.9264960000):0.1665070000):0.0386942000	2vzb_A.pdb:1.1350210000):0.3214770000):0.1754180000):0.3429870000):0.1164730000	1n1q_A.pdb:0.4619060000):0.0957960000	2chp_A.pdb:0.5808500000);
(1ji5_A.pdb:0.1346670000	((1jig_A.pdb:0.1609800000	(((1qgh_A.pdb:0.2650390000	2ux1_A.pdb:0.5411530000):0.4253860000	(1ji4_A.pdb:0.7054670000	2fjc_A.pdb:0.7628600000):0.3271310000):0.1301450000	((((1dps_A.pdb:0.0000020000	1jts_A.pdb:0.0318690000):0.3345680000	1o9r_A.pdb:0.2540210000):0.6443890000	1uvh_A.pdb:0.6152410000):0.9713470000	((1tjo_A.pdb:0.0000010000	1tk6_A.pdb:0.0000010000):0.6952900000	(((((2fzf_A.pdb:1.6175000000	(1otk_A.pdb:1.7472390000	(((((((1oqu_A.pdb:0.1727240000	1uzr_A.pdb:0.1076470000):0.0824512000	1r2f_A.pdb:0.1766510000):0.5550560000	1mxr_A.pdb:0.9878020000):0.2375440000	(1jk0_A.pdb:0.3773030000	(2uw2_A.pdb:0.0415260000	1w68_A.pdb:0.0000020000):0.1049840000):1.0965700000):1.0453500000	3ee4_A.pdb:0.9554550000):0.3738720000	(((2uw1_A.pdb:0.0000020000	1afr_A.pdb:0.2382870000):0.0367919000	2uw1_B.pdb:0.0000020000):1.1677300000	1za0_A.pdb:1.3243510000):0.4087130000):0.3795730000	((2inc_B.pdb:1.1458570000	(1mty_D.pdb:1.2828760000	3dhg_A.pdb:0.7886550000):0.5956270000):0.0000022175	(2inp_C.pdb:1.0891710000	1mty_B.pdb:1.1384380000):0.4089310000):0.2058030000):0.6652270000):0.4327000000):0.2460530000	((1lko_A.pdb:0.5851720000	1yuz_A.pdb:0.6357410000):0.7146350000	3qhb_A.pdb:0.5128120000):0.2312630000):0.1479280000	(((((1lb3_A.pdb:0.1237600000	2za7_A.pdb:0.0509140000):0.0942874000	1z6o_A.pdb:1.7684860000):0.3353870000	(1bg7_A.pdb:0.2683470000	1r03_A.pdb:0.1260200000):0.0571182000):0.1385440000	1z6o_M.pdb:1.1879010000):0.3615650000	(((1eum_A.pdb:0.5371510000	1krq_A.pdb:0.2323280000):0.3562140000	3e6s_A.pdb:0.7274070000):0.2504160000	(2jd7_A.pdb:0.3260920000	1vlg_A.pdb:0.1923160000):0.0436149000):0.2677390000):0.6607950000):0.4182050000	(2vzb_A.pdb:0.9891580000	(((1bcf_A.pdb:0.1344460000	3e1q_A.pdb:0.1201660000):0.1985210000	2fkz_A.pdb:0.2867600000):0.1222400000	1jgc_A.pdb:0.4139440000):0.5829800000):0.0446739000):0.1741920000	1nfv_A.pdb:0.8445910000):0.4638910000):0.0815032000):0.2874950000):0.1249370000):0.0827232000	1n1q_A.pdb:0.4386270000):0.1399860000	2chp_A.pdb:0.6037370000);
(1ji5_A.pdb:0.2525910000	(((1jig_A.pdb:0.1879540000	((1qgh_A.pdb:0.2733480000	2ux1_A.pdb:0.5123330000):0.5358870000	(1ji4_A.pdb:0.8009430000	2fjc_A.pdb:0.9457510000):0.2359380000):0.0782929000):0.0935374000	((((1dps_A.pdb:0.0000020000	1jts_A.pdb:0.0241780000):0.4134580000	1o9r_A.pdb:0.2435140000):0.3391210000	1uvh_A.pdb:0.8565900000):0.4864280000	((1tjo_A.pdb:0.0000010000	1tk6_A.pdb:0.0000010000):0.8471550000	(((((2fzf_A.pdb:1.3875560000	((1lko_A.pdb:0.7763240000	1yuz_A.pdb:0.8418290000):0.6509010000	3qhb_A.pdb:0.4464650000):0.2264570000):0.2005090000	(1otk_A.pdb:2.0751300000	(((((((1oqu_A.pdb:0.1371260000	1r2f_A.pdb:0.2491070000):0.0268837000	1uzr_A.pdb:0.1135120000):0.7861790000	1mxr_A.pdb:0.8820660000):0.2938980000	((1jk0_A.pdb:0.3677670000	2uw2_A.pdb:0.0557130000):0.0087841300	1w68_A.pdb:0.0000030000):1.0616400000):0.5015610000	3ee4_A.pdb:0.8325350000):1.1206800000	(((2uw1_A.pdb:0.0000020000	1afr_A.pdb:0.3099200000):0.0171432000	2uw1_B.pdb:0.0399290000):0.6885180000	1za0_A.pdb:1.4305790000):0.6592700000):0.2678750000	(((2inc_B.pdb:1.4574620000	(2inp_C.pdb:1.3384370000	1mty_B.pdb:1.6657240000):0.3217520000):0.4453810000	1mty_D.pdb:1.3511880000):0.5142680000	3dhg_A.pdb:0.7490170000):0.8878120000):0.3761620000):0.2923000000):0.4795450000	(((((1lb3_A.pdb:0.0748950000	2za7_A.pdb:0.0820100000):0.3986550000	1bg7_A.pdb:0.1205020000):0.0529502000	1r03_A.pdb:0.3767880000):0.2783850000	(1z6o_A.pdb:1.3759820000	((((1eum_A.pdb:0.2017540000	1krq_A.pdb:0.7056340000):0.8050190000	2jd7_A.pdb:0.3411740000):0.1581080000	1vlg_A.pdb:0.0978040000):0.2795740000	3e6s_A.pdb:0.8728990000):0.6082900000):0.0701819000):0.1981840000	1z6o_M.pdb:0.6702360000):0.4996930000):0.4295530000	2vzb_A.pdb:1.4690820000):0.1158020000	((((1bcf_A.pdb:0.0815110000	3e1q_A.pdb:0.0531690000):0.2309710000	2fkz_A.pdb:0.3368230000):0.2969960000	1jgc_A.pdb:0.5239080000):0.5671870000	1nfv_A.pdb:0.8580180000):0.3080430000):0.1886490000):0.1821140000):0.2671750000):0.0974194000	1n1q_A.pdb:0.2544250000):0.1593860000	2chp_A.pdb:0.4954160000);
(1ji5_A.pdb:0.2193790000	((1jig_A.pdb:0.2083130000	(((1qgh_A.pdb:0.4704870000	2ux1_A.pdb:0.8658000000):0.1596120000	(1ji4_A.pdb:0.5468600000	2fjc_A.pdb:0.6604290000):0.2803600000):0.1822410000	((((1dps_A.pdb:0.0222330000	1jts_A.pdb:0.0228350000):0.4358230000	1o9r_A.pdb:0.2337620000):0.6736430000	1uvh_A.pdb:0.6178830000):0.3115460000	((1tjo_A.pdb:0.0000010000	1tk6_A.pdb:0.0000010000):0.5932610000	((((((2fzf_A.pdb:1.3170170000	(1lko_A.pdb:0.6393720000	1yuz_A.pdb:0.6501220000):0.4315950000):0.2326770000	3qhb_A.pdb:0.8011790000):0.4321940000	(((((1otk_A.pdb:2.3257540000	2inp_C.pdb:0.8438460000):0.1516620000	2inc_B.pdb:1.0149870000):0.4214870000	1mty_B.pdb:1.5172790000):0.4599610000	(1mty_D.pdb:1.3609130000	3dhg_A.pdb:0.8420650000):0.3281920000):0.4055270000	((((((1oqu_A.pdb:0.0532060000	1uzr_A.pdb:0.1101160000):0.0025765300	1r2f_A.pdb:0.2105510000):1.1447000000	1mxr_A.pdb:0.7729900000):0.3611510000	(1jk0_A.pdb:0.2650090000	(2uw2_A.pdb:0.0682910000	1w68_A.pdb:0.0000030000):0.0984793000):1.1321900000):0.9570680000	3ee4_A.pdb:0.9667880000):1.3862200000	(((2uw1_A.pdb:0.0000020000	1afr_A.pdb:0.2243480000):0.0076196700	2uw1_B.pdb:0.0296840000):0.8662260000	1za0_A.pdb:1.3539550000):1.0174000000):0.1852800000):1.3380500000):0.3109850000	((((1lb3_A.pdb:0.1092940000	2za7_A.pdb:0.0505820000):0.3471520000	1bg7_A.pdb:0.1582840000):0.0680595000	1r03_A.pdb:0.1220860000):0.2950880000	(1z6o_A.pdb:1.7556500000	(1z6o_M.pdb:0.9586380000	(((1eum_A.pdb:0.4234560000	1krq_A.pdb:0.5791830000):0.5063950000	(2jd7_A.pdb:0.3948720000	1vlg_A.pdb:0.0980470000):0.1003890000):0.4368900000	3e6s_A.pdb:0.9659510000):0.0430934000):0.0676774000):0.0327450000):0.9873950000):0.3039990000	2vzb_A.pdb:1.0900810000):0.1621390000	((((1bcf_A.pdb:0.0890140000	3e1q_A.pdb:0.0623710000):0.1421750000	2fkz_A.pdb:0.3478930000):0.2732200000	1jgc_A.pdb:0.3075730000):0.7369670000	1nfv_A.pdb:0.6403330000):0.1083950000):0.3908080000):0.4752640000):0.3700740000):0.0463736000):0.1386130000	1n1q_A.pdb:0.3837450000):0.2176900000	2chp_A.pdb:0.7067300000);
(1ji5_A.pdb:0.2371800000	((1jig_A.pdb:0.3648900000	(((1qgh_A.pdb:0.2150290000	2ux1_A.pdb:0.4934030000):0.3740910000	(1ji4_A.pdb:0.4849740000	2fjc_A.pdb:0.5875810000):0.4481180000):0.1624430000	((((1dps_A.pdb:0.0170250000	1jts_A.pdb:0.0334890000):0.3991750000	1o9r_A.pdb:0.2810240000):0.3157620000	1uvh_A.pdb:0.7651470000):0.6374810000	((1tjo_A.pdb:0.0000010000	1tk6_A.pdb:0.0000010000):0.7385620000	((((((2fzf_A.pdb:1.1866830000	1yuz_A.pdb:0.6539800000):0.1265490000	1lko_A.pdb:1.1462430000):0.2454680000	(((((1otk_A.pdb:2.2026580000	(2inp_C.pdb:0.6437700000	1mty_B.pdb:1.9320860000):0.3105340000):0.1633350000	2inc_B.pdb:0.6336650000):0.7537380000	(1mty_D.pdb:1.1192230000	3dhg_A.pdb:1.2961160000):0.1229240000):0.6611600000	(((((1oqu_A.pdb:0.1876940000	1r2f_A.pdb:0.2709910000):0.0164769000	1uzr_A.pdb:0.0825210000):0.6785500000	1mxr_A.pdb:0.8222640000):0.7004930000	(1jk0_A.pdb:0.3098610000	(2uw2_A.pdb:0.0305310000	1w68_A.pdb:0.0048330000):0.1349360000):1.0401500000):0.9148110000	3ee4_A.pdb:0.5413810000):0.8397770000):0.8232700000	(((2uw1_A.pdb:0.0000020000	1afr_A.pdb:0.1694230000):0.0000022722	2uw1_B.pdb:0.0341160000):0.4584050000	1za0_A.pdb:1.6789940000):1.0485900000):0.1565200000):0.2959240000	3qhb_A.pdb:0.6047000000):1.2371600000	(2vzb_A.pdb:0.9213040000	((((1lb3_A.pdb:0.1027300000	2za7_A.pdb:0.1053360000):0.1894740000	1z6o_A.pdb:1.5688740000):0.1287650000	(1bg7_A.pdb:0.2145210000	1r03_A.pdb:0.3369110000):0.1386040000):0.1721850000	(1z6o_M.pdb:1.0566060000	(((1eum_A.pdb:0.4289800000	1krq_A.pdb:0.5872380000):0.5451660000	(2jd7_A.pdb:0.2896730000	1vlg_A.pdb:0.2235310000):0.1116300000):0.2287150000	3e6s_A.pdb:0.9228390000):0.5063860000):0.0634421000):0.7342270000):0.2799620000):0.0529350000	((((1bcf_A.pdb:0.0651320000	3e1q_A.pdb:0.0798660000):0.2191660000	2fkz_A.pdb:0.1544980000):0.2829880000	1jgc_A.pdb:0.4475760000):0.7058330000	1nfv_A.pdb:0.9076860000):0.2456760000):0.2807430000):0.4721900000):0.2102280000):0.0035839900):0.0721255000	1n1q_A.pdb:0.3342660000):0.1739920000	2chp_A.pdb:0.6458190000);
(1ji5_A.pdb:0.2363790000	((1jig_A.pdb:0.2502150000	((1qgh_A.pdb:0.3043430000	2ux1_A.pdb:0.5454460000):0.2968000000	(1ji4_A.pdb:0.7350160000	2fjc_A.pdb:0.7471150000):0.2192610000):0.2911140000):0.0273472000	((((1dps_A.pdb:0.0381980000	1jts_A.pdb:0.0000030000):0.6382580000	1o9r_A.pdb:0.0744830000):0.4778610000	1uvh_A.pdb:0.7039300000):0.2803020000	((1tjo_A.pdb:0.0000010000	1tk6_A.pdb:0.0000010000):0.9070370000	((((((2fzf_A.pdb:1.0430180000	((1lko_A.pdb:0.7130060000	1yuz_A.pdb:0.6614500000):0.5259960000	3qhb_A.pdb:0.5315330000):0.2738070000):0.5825040000	1otk_A.pdb:2.2433890000):0.1777270000	((((((1oqu_A.pdb:0.1226230000	1r2f_A.pdb:0.2130480000):0.0258657000	1uzr_A.pdb:0.0473940000):0.8007460000	1mxr_A.pdb:0.6571680000):0.5468540000	(1jk0_A.pdb:0.3254460000	(2uw2_A.pdb:0.0225140000	1w68_A.pdb:0.0000020000):0.0000023036):0.5985810000):0.4146450000	3ee4_A.pdb:1.2700730000):1.2402000000	(((2inc_B.pdb:0.7906470000	(2inp_C.pdb:1.1975740000	1mty_B.pdb:2.0699870000):0.1206250000):0.5750370000	(1mty_D.pdb:0.9964680000	3dhg_A.pdb:1.4418130000):0.4764300000):1.1080000000	(((2uw1_A.pdb:0.0000020000	1afr_A.pdb:0.1369620000):0.0000025479	2uw1_B.pdb:0.0527810000):1.5085100000	1za0_A.pdb:1.3561090000):0.6807320000):0.1081340000):0.2882300000):0.4287820000	((((((1lb3_A.pdb:0.1513370000	2za7_A.pdb:0.0509690000):0.4426840000	1bg7_A.pdb:0.1050230000):0.0128438000	1r03_A.pdb:0.3071790000):0.4850330000	1z6o_M.pdb:0.6953920000):0.2094300000	((((1eum_A.pdb:0.3712530000	1krq_A.pdb:0.5796030000):0.8722860000	2jd7_A.pdb:0.0234660000):0.4494200000	1vlg_A.pdb:0.1180380000):0.3104480000	3e6s_A.pdb:1.3954980000):0.1688380000):0.0854347000	1z6o_A.pdb:1.3766660000):0.6551510000):0.3800140000	(2vzb_A.pdb:1.3459170000	(((1bcf_A.pdb:0.0605580000	3e1q_A.pdb:0.0296210000):0.2654360000	2fkz_A.pdb:0.2539570000):0.1108590000	1jgc_A.pdb:0.3519250000):0.3931590000):0.0714342000):0.0281696000	1nfv_A.pdb:0.6146540000):0.3021770000):0.3701150000):0.3116150000):0.1058170000	(1n1q_A.pdb:0.2971810000	2chp_A.pdb:0.4759600000):0.1791340000);
(1ji5_A.pdb:0.1659650000	(((1jig_A.pdb:0.1968850000	((1qgh_A.pdb:0.3256910000	2ux1_A.pdb:0.5888960000):0.2882720000	(1ji4_A.pdb:0.7648460000	2fjc_A.pdb:0.7374660000):0.2368830000):0.1291760000):0.0218503000	((((1dps_A.pdb:0.0037030000	1jts_A.pdb:0.0118450000):0.2846660000	1o9r_A.pdb:0.2754480000):0.4442950000	1uvh_A.pdb:0.5147800000):0.4726370000	((1tjo_A.pdb:0.0000020000	1tk6_A.pdb:0.0000020000):0.9322110000	(((((2fzf_A.pdb:1.7669750000	((1lko_A.pdb:0.8879320000	1yuz_A.pdb:0.5350550000):1.0127400000	3qhb_A.pdb:0.3443430000):0.1769840000):0.4782590000	((((((1otk_A.pdb:1.9017250000	2inp_C.pdb:0.7586760000):0.3157520000	1mty_B.pdb:1.9192900000):0.2519050000	2inc_B.pdb:0.8963170000):0.4393860000	(1mty_D.pdb:0.9740190000	3dhg_A.pdb:0.7937420000):0.6943340000):0.7850800000	(((((1oqu_A.pdb:0.0844550000	1r2f_A.pdb:0.1791990000):0.0194114000	1uzr_A.pdb:0.0443810000):1.0170800000	1mxr_A.pdb:1.0933560000):0.3858510000	(1jk0_A.pdb:0.3270070000	(2uw2_A.pdb:0.0281290000	1w68_A.pdb:0.0032070000):0.0458520000):1.0697900000):1.1797700000	3ee4_A.pdb:0.8326360000):0.8321630000):0.2151550000	((2uw1_A.pdb:0.0029590000	(2uw1_B.pdb:0.0000020000	1afr_A.pdb:0.1981270000):0.0043232100):1.1775800000	1za0_A.pdb:1.0421060000):0.4550840000):1.0420400000):0.1487870000	((((((1lb3_A.pdb:0.0709080000	2za7_A.pdb:0.1193060000):0.3648430000	1r03_A.pdb:0.3418200000):0.0492106000	1bg7_A.pdb:0.1250230000):0.4270780000	1z6o_A.pdb:1.3159460000):0.1757190000	1z6o_M.pdb:0.5300070000):0.2076770000	((((1eum_A.pdb:0.3387830000	1krq_A.pdb:0.2783080000):0.3800280000	3e6s_A.pdb:0.8737490000):0.2661790000	2jd7_A.pdb:0.3339000000):0.1332120000	1vlg_A.pdb:0.1127120000):0.5195410000):0.5750740000):0.6409390000	(2vzb_A.pdb:1.2677650000	(((1bcf_A.pdb:0.0688690000	3e1q_A.pdb:0.1189530000):0.2811180000	2fkz_A.pdb:0.2061120000):0.2684650000	1jgc_A.pdb:0.3592000000):0.4429340000):0.0202096000):0.0622344000	1nfv_A.pdb:1.0144790000):0.4093760000):0.3135580000):0.4239030000):0.1038930000	1n1q_A.pdb:0.3176020000):0.1112340000	2chp_A.pdb:0.4739360000);
```
