## Supplementary material for "Tertiary-interaction characters enable fast, model-based structural phylogenetics beyond the twilight zone": USalign_53_ferritins_AAcut.fasta.ufboot (part 2 of 3)

```
(1ji5_A.pdb:0.2573660000	((1jig_A.pdb:0.1973130000	((1qgh_A.pdb:0.3319920000	2ux1_A.pdb:0.9870880000):0.2812730000	(1ji4_A.pdb:0.8874690000	2fjc_A.pdb:0.9771780000):0.2601300000):0.2892070000):0.1118910000	(1n1q_A.pdb:0.3658480000	((((1dps_A.pdb:0.0089700000	1jts_A.pdb:0.0209300000):0.3414100000	1o9r_A.pdb:0.2787870000):0.7044570000	1uvh_A.pdb:0.9054890000):0.6200110000	((1tjo_A.pdb:0.0000010000	1tk6_A.pdb:0.0000010000):0.7816970000	((((2fzf_A.pdb:1.4187160000	3qhb_A.pdb:0.6895300000):0.1069210000	((1lko_A.pdb:0.7813880000	1yuz_A.pdb:0.6282640000):0.4348580000	(((((1otk_A.pdb:1.9209640000	2inp_C.pdb:0.8838500000):0.3552300000	2inc_B.pdb:1.3499760000):0.7268810000	1mty_B.pdb:1.4829750000):0.4664040000	(1mty_D.pdb:1.3620510000	3dhg_A.pdb:0.9153550000):0.0617513000):0.9047780000	((((((1oqu_A.pdb:0.1237100000	1r2f_A.pdb:0.2585130000):0.0039170400	1uzr_A.pdb:0.0654450000):0.9533160000	1mxr_A.pdb:0.3908110000):0.2620760000	(1jk0_A.pdb:0.2710650000	(2uw2_A.pdb:0.0639270000	1w68_A.pdb:0.0000030000):0.1504510000):1.0450100000):0.8017020000	(((2uw1_A.pdb:0.0000020000	1afr_A.pdb:0.1591220000):0.0157474000	2uw1_B.pdb:0.0036690000):0.4600230000	1za0_A.pdb:1.1371110000):1.1143500000):0.0935971000	3ee4_A.pdb:1.3077050000):0.3896700000):0.7644900000):0.1632290000):0.9541480000	((((1bcf_A.pdb:0.0607000000	3e1q_A.pdb:0.0913130000):0.2906910000	2fkz_A.pdb:0.1857380000):0.3650360000	1jgc_A.pdb:0.1943910000):0.7983050000	1nfv_A.pdb:0.3868040000):0.1308160000):0.1921750000	(2vzb_A.pdb:1.0684100000	((((1lb3_A.pdb:0.0550030000	2za7_A.pdb:0.0742140000):0.1413020000	1z6o_A.pdb:1.5964950000):0.2114250000	(1bg7_A.pdb:0.1305540000	1r03_A.pdb:0.3006370000):0.1096310000):0.2270040000	(1z6o_M.pdb:1.0168020000	((((1eum_A.pdb:0.4005430000	1krq_A.pdb:0.6210610000):0.4362760000	2jd7_A.pdb:0.3754530000):0.1039600000	1vlg_A.pdb:0.2006510000):0.2426980000	3e6s_A.pdb:0.8875780000):0.1468750000):0.2206490000):0.8034630000):0.2399830000):0.4964860000):0.5729420000):0.3926650000):0.1169750000):0.2140070000	2chp_A.pdb:0.8741430000);
(1ji5_A.pdb:0.1857810000	(((1jig_A.pdb:0.2186200000	(1qgh_A.pdb:0.4233990000	2ux1_A.pdb:0.7044770000):0.4142070000):0.0626349000	((1ji4_A.pdb:0.6140650000	2fjc_A.pdb:0.8064380000):0.2418520000	((((1dps_A.pdb:0.0110170000	1jts_A.pdb:0.0116520000):0.2956260000	1o9r_A.pdb:0.2694080000):0.3185790000	1uvh_A.pdb:0.6988760000):0.4029790000	((1tjo_A.pdb:0.0000010000	1tk6_A.pdb:0.0000010000):0.7807590000	((((((2fzf_A.pdb:1.5559660000	(1lko_A.pdb:0.7846680000	1yuz_A.pdb:0.4783000000):0.1778840000):0.1711400000	3qhb_A.pdb:0.6674970000):0.1799100000	(((1otk_A.pdb:1.4574090000	(2inc_B.pdb:1.0936580000	(2inp_C.pdb:0.6087850000	1mty_B.pdb:1.8094660000):0.5107610000):0.1678480000):0.4047150000	((((1oqu_A.pdb:0.1074290000	(1r2f_A.pdb:0.1959560000	1uzr_A.pdb:0.1452360000):0.0039925800):0.5233250000	1mxr_A.pdb:0.7369740000):0.3945500000	(3ee4_A.pdb:1.2293290000	(1jk0_A.pdb:0.2753240000	(2uw2_A.pdb:0.0066630000	1w68_A.pdb:0.0000020000):0.1362700000):1.2571800000):0.5374220000):0.8063070000	(((2uw1_A.pdb:0.0000020000	1afr_A.pdb:0.2135380000):0.0109977000	2uw1_B.pdb:0.0103850000):1.7759600000	1za0_A.pdb:0.0000020000):1.7566600000):0.3702980000):0.0000023492	(1mty_D.pdb:0.9109450000	3dhg_A.pdb:1.1059260000):0.7199320000):1.0772400000):0.8808980000	((((1bcf_A.pdb:0.1013620000	3e1q_A.pdb:0.0769300000):0.2514090000	2fkz_A.pdb:0.2909070000):0.2589940000	1jgc_A.pdb:0.4842470000):0.4808250000	1nfv_A.pdb:0.7491060000):0.2326580000):0.0274582000	2vzb_A.pdb:0.9444710000):0.1641380000	((((1lb3_A.pdb:0.1556970000	2za7_A.pdb:0.0915300000):0.3497130000	1bg7_A.pdb:0.3154540000):0.1341020000	1r03_A.pdb:0.2940440000):0.1811540000	(1z6o_A.pdb:1.4865220000	(1z6o_M.pdb:0.5918130000	((((1eum_A.pdb:0.4616090000	1krq_A.pdb:0.4617650000):0.6125330000	2jd7_A.pdb:0.1806880000):0.3033890000	1vlg_A.pdb:0.0341410000):0.2318210000	3e6s_A.pdb:0.8616420000):0.3656260000):0.0844038000):0.1034370000):0.7144460000):0.2230340000):0.4222540000):0.1538460000):0.1713640000):0.1155110000	1n1q_A.pdb:0.3035280000):0.1182230000	2chp_A.pdb:0.5300640000);
(1ji5_A.pdb:0.2741070000	(1jig_A.pdb:0.2949330000	(((1qgh_A.pdb:0.3370850000	2ux1_A.pdb:0.4574790000):0.3612790000	(1ji4_A.pdb:0.6173390000	2fjc_A.pdb:0.7614170000):0.3364680000):0.1462240000	((((1dps_A.pdb:0.0000020000	1jts_A.pdb:0.0079030000):0.4031570000	1o9r_A.pdb:0.2625660000):0.3644860000	1uvh_A.pdb:0.6098940000):0.5309030000	((1tjo_A.pdb:0.0000010000	1tk6_A.pdb:0.0000010000):0.9745060000	(((((2fzf_A.pdb:1.1822370000	(1lko_A.pdb:0.9148390000	1yuz_A.pdb:0.6787920000):0.4414160000):0.1976430000	3qhb_A.pdb:0.5225250000):0.5707080000	((1otk_A.pdb:1.4416600000	((2inc_B.pdb:0.8666180000	(2inp_C.pdb:1.2034080000	1mty_B.pdb:1.9348590000):0.9010920000):0.2068730000	(1mty_D.pdb:1.1520470000	3dhg_A.pdb:0.9962400000):0.5190240000):0.6023060000):0.1657850000	((((((1oqu_A.pdb:0.1622670000	1r2f_A.pdb:0.1942510000):0.0235344000	1uzr_A.pdb:0.0734230000):1.0112100000	1mxr_A.pdb:0.9072130000):0.4272130000	(1jk0_A.pdb:0.1289150000	(2uw2_A.pdb:0.0399170000	1w68_A.pdb:0.0000030000):0.1507800000):0.8353830000):0.4633010000	3ee4_A.pdb:1.0194360000):0.7225890000	(((2uw1_A.pdb:0.0000020000	2uw1_B.pdb:0.0416190000):0.0131860000	1afr_A.pdb:0.2145660000):1.4287900000	1za0_A.pdb:1.1641410000):0.5449560000):0.1602630000):0.7910100000):0.2027570000	(((((1lb3_A.pdb:0.0508640000	2za7_A.pdb:0.0571740000):0.3794440000	(1bg7_A.pdb:0.1612740000	1r03_A.pdb:0.2697600000):0.0321395000):0.2990820000	1z6o_M.pdb:0.9432080000):0.2415550000	1z6o_A.pdb:1.3590900000):0.1553410000	((((1eum_A.pdb:0.3090200000	1krq_A.pdb:0.6637180000):0.3991840000	3e6s_A.pdb:1.2760870000):0.1919060000	2jd7_A.pdb:0.2555220000):0.3039750000	1vlg_A.pdb:0.0109100000):0.6338110000):0.5365320000):0.4385840000	(2vzb_A.pdb:1.0491360000	((((1bcf_A.pdb:0.0926760000	3e1q_A.pdb:0.0988750000):0.1689340000	2fkz_A.pdb:0.2425610000):0.1581930000	1jgc_A.pdb:0.3930670000):0.4485900000	1nfv_A.pdb:0.7490010000):0.2476720000):0.0225963000):0.2043750000):0.0967993000):0.2109370000):0.1061910000):0.1709240000	(1n1q_A.pdb:0.3527040000	2chp_A.pdb:0.5503450000):0.0333213000);
(1ji5_A.pdb:0.4397540000	(1jig_A.pdb:0.2407520000	(((1qgh_A.pdb:0.6253210000	2ux1_A.pdb:0.7484050000):0.3898730000	(1ji4_A.pdb:0.9382940000	2fjc_A.pdb:0.5094780000):0.3711330000):0.0961968000	((((1dps_A.pdb:0.0000020000	1jts_A.pdb:0.0238500000):0.3710930000	1o9r_A.pdb:0.3177390000):0.5847440000	1uvh_A.pdb:0.8926670000):0.4947510000	((1tjo_A.pdb:0.0000010000	1tk6_A.pdb:0.0000010000):0.7386040000	(((((2fzf_A.pdb:1.5818700000	((1lko_A.pdb:0.5997690000	1yuz_A.pdb:0.8116200000):0.4601000000	3qhb_A.pdb:0.8920940000):0.0370723000):0.2104420000	(1otk_A.pdb:2.2878530000	((((((1oqu_A.pdb:0.1510690000	1uzr_A.pdb:0.0745910000):0.0930902000	1r2f_A.pdb:0.1971330000):0.7476060000	1mxr_A.pdb:0.6721170000):0.6473330000	(1jk0_A.pdb:0.3752730000	(2uw2_A.pdb:0.0508360000	1w68_A.pdb:0.0000030000):0.1383080000):0.7796320000):0.5605500000	(3ee4_A.pdb:0.9197410000	(((2uw1_A.pdb:0.0000020000	1afr_A.pdb:0.2040590000):0.0444945000	2uw1_B.pdb:0.0000020000):1.5822000000	1za0_A.pdb:1.0271200000):0.5535920000):0.6004900000):0.3539420000	((2inc_B.pdb:1.1750170000	(2inp_C.pdb:1.6063090000	1mty_B.pdb:1.4591140000):0.4445230000):0.3906790000	(1mty_D.pdb:0.8485450000	3dhg_A.pdb:0.8751240000):0.2309020000):0.7288130000):0.5244700000):0.6052550000):0.3302390000	(((((1lb3_A.pdb:0.0826510000	2za7_A.pdb:0.0881390000):0.4419460000	(1bg7_A.pdb:0.1668320000	1r03_A.pdb:0.2684730000):0.0139062000):0.5115110000	1z6o_A.pdb:1.4496860000):0.0000029379	1z6o_M.pdb:0.6789610000):0.2093190000	((((1eum_A.pdb:0.3860910000	1krq_A.pdb:0.6476780000):0.3173730000	3e6s_A.pdb:0.8138070000):0.2917910000	2jd7_A.pdb:0.3599510000):0.1524220000	1vlg_A.pdb:0.0000020000):0.5206310000):0.6486710000):0.3161610000	2vzb_A.pdb:0.8502650000):0.0509487000	((((1bcf_A.pdb:0.0843130000	3e1q_A.pdb:0.0886630000):0.2304840000	2fkz_A.pdb:0.1941750000):0.2171570000	1jgc_A.pdb:0.2671790000):0.3567740000	1nfv_A.pdb:0.7420540000):0.2725440000):0.3159910000):0.1118510000):0.0924382000):0.1671350000):0.0333260000	(1n1q_A.pdb:0.2401480000	2chp_A.pdb:0.6239170000):0.1142220000);
(1ji5_A.pdb:0.2427320000	((1jig_A.pdb:0.2249400000	((1qgh_A.pdb:0.3734880000	2ux1_A.pdb:0.5733140000):0.2530530000	(1ji4_A.pdb:0.8641920000	2fjc_A.pdb:0.5901070000):0.3599250000):0.1841490000):0.1102500000	(1n1q_A.pdb:0.1056510000	((((1dps_A.pdb:0.0076850000	1jts_A.pdb:0.0234580000):0.3354870000	1o9r_A.pdb:0.2551430000):0.7032860000	1uvh_A.pdb:0.4823730000):0.6221930000	((1tjo_A.pdb:0.0000010000	1tk6_A.pdb:0.0000010000):0.5336190000	(((((2fzf_A.pdb:1.0859340000	((1lko_A.pdb:0.8085700000	1yuz_A.pdb:0.4967500000):0.4656020000	3qhb_A.pdb:0.5993740000):0.2784500000):0.2301080000	(1otk_A.pdb:1.6789590000	((((((1oqu_A.pdb:0.1293590000	1r2f_A.pdb:0.2075600000):0.0144789000	1uzr_A.pdb:0.0912300000):0.7811270000	1mxr_A.pdb:0.8668370000):0.8129680000	((1jk0_A.pdb:0.3021280000	2uw2_A.pdb:0.0511940000):0.0014493700	1w68_A.pdb:0.0000020000):0.5229440000):0.9301720000	3ee4_A.pdb:0.6825160000):0.9834580000	(((2inc_B.pdb:0.9316010000	(2inp_C.pdb:1.5101640000	1mty_B.pdb:1.6860680000):0.7549640000):0.2804870000	(1mty_D.pdb:0.5729010000	3dhg_A.pdb:1.3256160000):0.6332450000):0.6265350000	(((2uw1_A.pdb:0.0000020000	1afr_A.pdb:0.1507930000):0.0205533000	2uw1_B.pdb:0.0141880000):1.1882500000	1za0_A.pdb:1.0175210000):0.2694720000):0.5262760000):0.2448310000):0.9410880000):0.3763490000	((((((1lb3_A.pdb:0.1188250000	2za7_A.pdb:0.0446740000):0.2409640000	1z6o_A.pdb:1.6741060000):0.2182090000	1bg7_A.pdb:0.1815910000):0.0714435000	1r03_A.pdb:0.1681910000):0.3538160000	(((1eum_A.pdb:0.2827460000	1krq_A.pdb:0.4312230000):0.4640610000	(2jd7_A.pdb:0.1822810000	1vlg_A.pdb:0.2398060000):0.0659559000):0.2095900000	3e6s_A.pdb:1.0504090000):0.2394400000):0.0387170000	1z6o_M.pdb:0.9458180000):1.1080000000):0.1721430000	1nfv_A.pdb:0.6041140000):0.3021030000	(2vzb_A.pdb:0.9200120000	(((1bcf_A.pdb:0.1261670000	3e1q_A.pdb:0.0244020000):0.1965420000	2fkz_A.pdb:0.3627110000):0.3648280000	1jgc_A.pdb:0.3802200000):0.4490080000):0.1127390000):0.7829420000):0.2126850000):0.2536660000):0.3309310000):0.2037940000	2chp_A.pdb:0.6163560000);
(1ji5_A.pdb:0.2337330000	((1jig_A.pdb:0.2396480000	(((1qgh_A.pdb:0.2063450000	2ux1_A.pdb:0.6210470000):0.4127440000	(1ji4_A.pdb:0.5362090000	2fjc_A.pdb:0.9841150000):0.4615180000):0.0784810000	((((1dps_A.pdb:0.0084040000	1jts_A.pdb:0.0000020000):0.4031690000	1o9r_A.pdb:0.2677880000):0.4352100000	1uvh_A.pdb:0.7419850000):0.5644700000	((1tjo_A.pdb:0.0000020000	1tk6_A.pdb:0.0000020000):0.9911670000	((((((2fzf_A.pdb:1.2158210000	(1otk_A.pdb:1.4590650000	(((2inc_B.pdb:0.9179440000	(1mty_D.pdb:0.9557110000	3dhg_A.pdb:1.4440100000):0.6617880000):0.2267130000	1mty_B.pdb:1.7734340000):0.4593710000	2inp_C.pdb:1.0315410000):0.1464680000):1.5337900000):0.4297970000	((1lko_A.pdb:1.1846940000	1yuz_A.pdb:0.4747430000):0.6120870000	3qhb_A.pdb:0.7573130000):0.1582260000):0.5950420000	((((((1oqu_A.pdb:0.2302110000	1r2f_A.pdb:0.2060580000):0.0301275000	1uzr_A.pdb:0.0679410000):1.0634000000	1mxr_A.pdb:0.6166720000):0.5553690000	(1jk0_A.pdb:0.3498800000	(2uw2_A.pdb:0.0654150000	1w68_A.pdb:0.0000020000):0.0996777000):0.8505120000):0.9522350000	3ee4_A.pdb:1.0920020000):1.3227700000	(((2uw1_A.pdb:0.0000020000	1afr_A.pdb:0.2837310000):0.0143982000	2uw1_B.pdb:0.0000020000):1.0893500000	1za0_A.pdb:1.5176670000):0.2645250000):1.4824500000):0.2756350000	(((((1lb3_A.pdb:0.1011330000	2za7_A.pdb:0.0339050000):0.3975260000	1bg7_A.pdb:0.1315280000):0.0998590000	1r03_A.pdb:0.3433320000):0.4402380000	1z6o_A.pdb:1.3652310000):0.1420900000	(1z6o_M.pdb:0.9354790000	((((1eum_A.pdb:0.4020480000	1krq_A.pdb:0.4775810000):0.4494430000	3e6s_A.pdb:0.9081220000):0.2670630000	2jd7_A.pdb:0.2823370000):0.1984930000	1vlg_A.pdb:0.0939140000):0.7327990000):0.1211910000):0.3739700000):0.2362980000	((((1bcf_A.pdb:0.0625330000	3e1q_A.pdb:0.1396300000):0.3406150000	2fkz_A.pdb:0.2230890000):0.3579410000	1jgc_A.pdb:0.4356670000):0.6393220000	1nfv_A.pdb:0.7460480000):0.3318910000):0.0798077000	2vzb_A.pdb:1.4407110000):0.3788090000):0.1776870000):0.2380690000):0.0097576800):0.0772993000	1n1q_A.pdb:0.2477290000):0.2023930000	2chp_A.pdb:0.4665160000);
(1ji5_A.pdb:0.2354000000	((1jig_A.pdb:0.2142110000	((1qgh_A.pdb:0.2694310000	2ux1_A.pdb:0.7119240000):0.2974360000	((1ji4_A.pdb:0.7386950000	2fjc_A.pdb:0.8248690000):0.2262590000	((((1dps_A.pdb:0.0000030000	1jts_A.pdb:0.0804990000):0.2421780000	1o9r_A.pdb:0.2442130000):0.2325010000	1uvh_A.pdb:0.8202950000):0.7023420000	((1tjo_A.pdb:0.0000010000	1tk6_A.pdb:0.0000010000):0.8923210000	((((2fzf_A.pdb:1.5096650000	(((1lko_A.pdb:1.1832640000	1yuz_A.pdb:0.6671860000):0.9705710000	3qhb_A.pdb:0.1269580000):0.6131740000	(((((1otk_A.pdb:2.0061590000	2inp_C.pdb:0.3597430000):0.7985700000	2inc_B.pdb:1.0521280000):0.2877670000	1mty_B.pdb:1.6516550000):0.3092540000	(1mty_D.pdb:1.1238040000	3dhg_A.pdb:1.1627730000):0.5239630000):0.4658280000	((((((1oqu_A.pdb:0.1623950000	1r2f_A.pdb:0.3579770000):0.0102551000	1uzr_A.pdb:0.1012880000):1.3352300000	1mxr_A.pdb:0.4129430000):0.1838530000	(1jk0_A.pdb:0.2946800000	(2uw2_A.pdb:0.0295010000	1w68_A.pdb:0.0000030000):0.1252610000):1.4828200000):0.9458620000	3ee4_A.pdb:1.7149590000):0.2539670000	(((2uw1_A.pdb:0.0000020000	1afr_A.pdb:0.2040730000):0.0124310000	1za0_A.pdb:1.9660190000):0.0157373000	2uw1_B.pdb:0.0000450000):2.0317700000):0.4319000000):0.9025420000):0.3077740000):0.7975220000	((((1lb3_A.pdb:0.0758340000	2za7_A.pdb:0.0599930000):0.2266410000	(1bg7_A.pdb:0.2086150000	1r03_A.pdb:0.2770500000):0.1235330000):0.2360850000	(1z6o_M.pdb:1.1473560000	(((1eum_A.pdb:0.3600310000	1krq_A.pdb:0.5853290000):0.7783200000	(2jd7_A.pdb:0.4495210000	1vlg_A.pdb:0.1736240000):0.1633920000):0.1764050000	3e6s_A.pdb:0.8834080000):0.2935410000):0.4796230000):0.0685136000	1z6o_A.pdb:1.4579240000):0.5541220000):0.2607780000	1nfv_A.pdb:1.1807090000):0.1987150000	(2vzb_A.pdb:1.4334920000	(((1bcf_A.pdb:0.1197210000	3e1q_A.pdb:0.1262490000):0.1831910000	2fkz_A.pdb:0.1580750000):0.0988530000	1jgc_A.pdb:0.4913560000):0.7547700000):0.0780322000):0.1460860000):0.3491530000):0.1441710000):0.2181270000):0.1325300000):0.0451918000	1n1q_A.pdb:0.3692150000):0.1668030000	2chp_A.pdb:0.4712070000);
(1ji5_A.pdb:0.3008130000	(1jig_A.pdb:0.0952640000	((1n1q_A.pdb:0.3451370000	((1qgh_A.pdb:0.4128210000	2ux1_A.pdb:0.7806990000):0.2834560000	(1ji4_A.pdb:0.6871690000	2fjc_A.pdb:0.8495270000):0.2902250000):0.1966710000):0.0294371000	((((1dps_A.pdb:0.0000030000	1jts_A.pdb:0.0357270000):0.3183100000	1o9r_A.pdb:0.3713340000):0.6450760000	1uvh_A.pdb:0.7036330000):0.3185040000	((1tjo_A.pdb:0.0000010000	1tk6_A.pdb:0.0000010000):0.7849870000	(((((2fzf_A.pdb:1.0611690000	((((((1otk_A.pdb:1.8658120000	2inc_B.pdb:0.8766170000):0.2686310000	2inp_C.pdb:0.9544980000):0.4533370000	1mty_B.pdb:1.2541770000):0.3617810000	(((2uw1_A.pdb:0.0000020000	1afr_A.pdb:0.1854300000):0.0204906000	2uw1_B.pdb:0.0000030000):0.8455870000	1za0_A.pdb:1.2976440000):1.0747100000):0.0000021661	(((((1oqu_A.pdb:0.1431260000	1uzr_A.pdb:0.0782900000):0.0534949000	1r2f_A.pdb:0.1846430000):0.4662420000	1mxr_A.pdb:0.8074330000):0.2566900000	(1jk0_A.pdb:0.1521900000	(2uw2_A.pdb:0.0398970000	1w68_A.pdb:0.0111200000):0.1044140000):1.0467500000):0.7401000000	3ee4_A.pdb:1.1166610000):0.3554300000):0.3728520000	(1mty_D.pdb:1.2461540000	3dhg_A.pdb:0.5506470000):0.7093210000):0.8622880000):0.1440130000	((1lko_A.pdb:0.7554150000	1yuz_A.pdb:0.6310760000):0.1375530000	3qhb_A.pdb:0.9568940000):0.1985570000):0.3210370000	((((1lb3_A.pdb:0.0696920000	2za7_A.pdb:0.0738870000):0.0690724000	1z6o_A.pdb:1.8144990000):0.2235330000	(1bg7_A.pdb:0.1871280000	1r03_A.pdb:0.3052170000):0.0707048000):0.2596420000	(1z6o_M.pdb:1.0241510000	((((1eum_A.pdb:0.4977950000	1krq_A.pdb:0.5432290000):0.5605780000	2jd7_A.pdb:0.3434640000):0.1716390000	1vlg_A.pdb:0.0977100000):0.2642190000	3e6s_A.pdb:0.9483990000):0.1662120000):0.0852019000):1.0248700000):0.3597840000	((((1bcf_A.pdb:0.0709330000	3e1q_A.pdb:0.0704570000):0.2874720000	2fkz_A.pdb:0.2747170000):0.3391890000	1jgc_A.pdb:0.1969260000):0.6777540000	1nfv_A.pdb:0.5244150000):0.2270000000):0.0000024023	2vzb_A.pdb:1.1436250000):0.5243140000):0.2412330000):0.2923240000):0.0949417000):0.2200060000	2chp_A.pdb:0.6046700000);
(1ji5_A.pdb:0.2597350000	(1jig_A.pdb:0.1370050000	((1n1q_A.pdb:0.1777200000	((((1dps_A.pdb:0.0000020000	1jts_A.pdb:0.0218650000):0.4509490000	1o9r_A.pdb:0.3131840000):0.4211230000	1uvh_A.pdb:0.6688620000):0.4806390000	((1tjo_A.pdb:0.0000010000	1tk6_A.pdb:0.0000010000):0.9304190000	(((((2fzf_A.pdb:1.7153760000	((1lko_A.pdb:0.7266530000	1yuz_A.pdb:0.4678100000):0.5683960000	3qhb_A.pdb:0.5667670000):0.1723580000):0.1497580000	((1otk_A.pdb:1.7783630000	(((2inc_B.pdb:1.2636980000	1mty_B.pdb:2.0948000000):0.3494750000	2inp_C.pdb:1.1336960000):0.3318300000	(1mty_D.pdb:1.2650780000	3dhg_A.pdb:0.9828050000):0.6360590000):0.4064550000):0.2142540000	(((((1oqu_A.pdb:0.1480190000	(1r2f_A.pdb:0.2600510000	1uzr_A.pdb:0.0777850000):0.0516135000):1.1456600000	1mxr_A.pdb:0.6308110000):0.4289110000	((1jk0_A.pdb:0.2603420000	2uw2_A.pdb:0.0542250000):0.0089422000	1w68_A.pdb:0.0000020000):1.0278300000):0.6117790000	3ee4_A.pdb:1.1725190000):0.7126090000	(((2uw1_A.pdb:0.0000020000	1afr_A.pdb:0.2642740000):0.0325692000	2uw1_B.pdb:0.0000030000):1.5349000000	1za0_A.pdb:1.0639080000):1.1426400000):0.4899550000):0.4887480000):0.5311410000	1nfv_A.pdb:0.6296820000):0.3140610000	(2vzb_A.pdb:1.2662400000	(((1bcf_A.pdb:0.0860190000	3e1q_A.pdb:0.1776170000):0.2700060000	2fkz_A.pdb:0.1725770000):0.3918360000	1jgc_A.pdb:0.2245600000):0.4968040000):0.1591930000):0.1055220000	((((((1lb3_A.pdb:0.0295770000	2za7_A.pdb:0.0355570000):0.1335230000	1z6o_A.pdb:1.8186350000):0.1474140000	1bg7_A.pdb:0.1458490000):0.1653040000	1r03_A.pdb:0.1357890000):0.2399610000	(((1eum_A.pdb:0.4250390000	1krq_A.pdb:0.3887390000):0.5381010000	(2jd7_A.pdb:0.3092010000	1vlg_A.pdb:0.2641220000):0.2354860000):0.5044410000	3e6s_A.pdb:0.5005360000):0.5369240000):0.9115420000	1z6o_M.pdb:0.6227310000):1.1013100000):0.5313870000):0.1830780000):0.4807200000):0.1118170000	((1qgh_A.pdb:0.2904830000	2ux1_A.pdb:1.0372640000):0.3979960000	(1ji4_A.pdb:0.6029780000	2fjc_A.pdb:0.6442700000):0.4358830000):0.2090430000):0.0979877000):0.1518120000	2chp_A.pdb:0.4921150000);
(1ji5_A.pdb:0.3409300000	(1jig_A.pdb:0.2454840000	((1n1q_A.pdb:0.1923570000	((((1dps_A.pdb:0.0195730000	1jts_A.pdb:0.0364420000):0.3273340000	1o9r_A.pdb:0.3431540000):0.2628830000	1uvh_A.pdb:0.9319770000):0.5127740000	((1tjo_A.pdb:0.0000010000	1tk6_A.pdb:0.0000010000):0.9838050000	(((((2fzf_A.pdb:1.9087410000	((((((1otk_A.pdb:2.5910610000	2inp_C.pdb:0.8444150000):0.4208740000	2inc_B.pdb:0.8285480000):0.3467280000	1mty_B.pdb:1.5992620000):0.6342660000	(1mty_D.pdb:0.9561480000	3dhg_A.pdb:0.9879390000):0.4536180000):0.7567490000	(((1oqu_A.pdb:0.1050730000	1uzr_A.pdb:0.0257210000):0.0000021606	1r2f_A.pdb:0.2451230000):0.7168420000	(1mxr_A.pdb:0.6974540000	(3ee4_A.pdb:1.8259180000	(1jk0_A.pdb:0.1891540000	(2uw2_A.pdb:0.0361040000	1w68_A.pdb:0.0101160000):0.1602660000):0.8805770000):0.6055980000):0.2309300000):1.0967500000):0.1425640000	(((2uw1_A.pdb:0.0000020000	1afr_A.pdb:0.2250280000):0.0112251000	2uw1_B.pdb:0.0327530000):1.0788400000	1za0_A.pdb:1.2360630000):0.9288080000):1.0176800000):0.1439620000	((1lko_A.pdb:0.6848940000	1yuz_A.pdb:0.6556990000):0.7155690000	3qhb_A.pdb:0.4983360000):0.6034370000):0.5434400000	((((1lb3_A.pdb:0.0289430000	2za7_A.pdb:0.1115610000):0.3829550000	(1bg7_A.pdb:0.2995280000	1r03_A.pdb:0.2730400000):0.1171800000):0.2821660000	(1z6o_M.pdb:1.2663500000	(((1eum_A.pdb:0.5892570000	1krq_A.pdb:0.3993180000):0.3731910000	(2jd7_A.pdb:0.2953430000	1vlg_A.pdb:0.3467310000):0.1344750000):0.3081280000	3e6s_A.pdb:0.8637280000):0.2522010000):0.0747616000):0.1163660000	1z6o_A.pdb:1.7317950000):0.7711280000):0.1494600000	1nfv_A.pdb:0.3753210000):0.3594300000	(2vzb_A.pdb:1.5427680000	(((1bcf_A.pdb:0.0610530000	3e1q_A.pdb:0.0544250000):0.2846160000	2fkz_A.pdb:0.2360580000):0.2355110000	1jgc_A.pdb:0.3019240000):0.3615640000):0.0350207000):0.5509270000):0.3986620000):0.3357550000):0.1594260000	((1qgh_A.pdb:0.4515100000	2ux1_A.pdb:0.7751090000):0.1651500000	(1ji4_A.pdb:0.5686640000	2fjc_A.pdb:0.9595510000):0.3867900000):0.3350130000):0.1453980000):0.1132320000	2chp_A.pdb:0.5996250000);
(1ji5_A.pdb:0.2744070000	1jig_A.pdb:0.2100010000	(((1n1q_A.pdb:0.3052330000	((((1dps_A.pdb:0.0317700000	1jts_A.pdb:0.0269850000):0.4402280000	1o9r_A.pdb:0.1789270000):0.4555460000	1uvh_A.pdb:0.8094990000):0.8770880000	((1tjo_A.pdb:0.0000010000	1tk6_A.pdb:0.0000010000):0.9307800000	(((((2fzf_A.pdb:1.4318520000	((1lko_A.pdb:0.7054040000	1yuz_A.pdb:0.8056970000):0.8075880000	((((((1otk_A.pdb:1.9201510000	2inp_C.pdb:0.6404690000):0.6804000000	2inc_B.pdb:0.8024960000):0.7277770000	1mty_B.pdb:1.6773030000):0.3471580000	(1mty_D.pdb:1.1366080000	3dhg_A.pdb:0.9854990000):0.2999990000):0.9515770000	(((((1oqu_A.pdb:0.1406330000	1r2f_A.pdb:0.2511550000):0.0125537000	1uzr_A.pdb:0.0581740000):0.9793570000	1mxr_A.pdb:1.1056760000):0.3477290000	((1jk0_A.pdb:0.2986280000	2uw2_A.pdb:0.0629580000):0.0089694000	1w68_A.pdb:0.0000020000):0.9491820000):1.1790500000	3ee4_A.pdb:0.7069920000):1.2230000000):0.4469510000	(((2uw1_A.pdb:0.0000020000	1afr_A.pdb:0.1499290000):0.0161847000	2uw1_B.pdb:0.0155520000):0.6798910000	1za0_A.pdb:1.7602630000):0.6330830000):1.0669800000):0.3817250000):0.2579260000	3qhb_A.pdb:0.9142720000):0.6594570000	(((((1lb3_A.pdb:0.1093480000	2za7_A.pdb:0.0684160000):0.3697120000	1bg7_A.pdb:0.1107630000):0.0833050000	1r03_A.pdb:0.2004030000):0.2581550000	(((1eum_A.pdb:0.4142510000	1krq_A.pdb:0.5535370000):0.6003230000	(2jd7_A.pdb:0.4817990000	1vlg_A.pdb:0.1059560000):0.2782990000):0.2819180000	3e6s_A.pdb:0.8086560000):0.4270060000):0.2816330000	(1z6o_A.pdb:1.0166880000	1z6o_M.pdb:0.8044950000):0.0740048000):0.6910860000):0.3441140000	1nfv_A.pdb:0.6045280000):0.3256860000	(2vzb_A.pdb:1.2246970000	(((1bcf_A.pdb:0.0518030000	3e1q_A.pdb:0.0800170000):0.2133840000	2fkz_A.pdb:0.1632750000):0.1664930000	1jgc_A.pdb:0.3741390000):0.6092320000):0.1189370000):0.3374010000):0.4161010000):0.0799248000):0.1207960000	((1qgh_A.pdb:0.3891190000	2ux1_A.pdb:0.6770400000):0.2544640000	(1ji4_A.pdb:0.6925040000	2fjc_A.pdb:0.7004630000):0.1048910000):0.2227900000):0.0663853000	2chp_A.pdb:0.5545770000):0.0808498000);
(1ji5_A.pdb:0.1584360000	(1jig_A.pdb:0.1493990000	((1n1q_A.pdb:0.2785020000	(((((1dps_A.pdb:0.0000020000	1jts_A.pdb:0.0229300000):0.3179650000	1o9r_A.pdb:0.3196570000):0.5280140000	1uvh_A.pdb:0.6289010000):0.4385680000	(1tjo_A.pdb:0.0000010000	1tk6_A.pdb:0.0000010000):0.6572070000):0.1115840000	(((((2fzf_A.pdb:1.6082810000	((1lko_A.pdb:0.6229190000	1yuz_A.pdb:0.4019120000):0.4803720000	3qhb_A.pdb:0.7980670000):0.3122600000):0.1677490000	((((1otk_A.pdb:1.7416120000	(2inp_C.pdb:1.1722210000	1mty_B.pdb:1.3562590000):0.1107020000):0.2350520000	2inc_B.pdb:1.2392580000):0.3654070000	((((((1oqu_A.pdb:0.1527410000	1r2f_A.pdb:0.2999500000):0.0306990000	1uzr_A.pdb:0.0826540000):0.5434050000	1mxr_A.pdb:0.7808430000):0.3671620000	(1jk0_A.pdb:0.1536320000	(2uw2_A.pdb:0.0512920000	1w68_A.pdb:0.0000030000):0.1976910000):0.9731530000):0.7206100000	3ee4_A.pdb:0.6163720000):1.0815800000	(((2uw1_A.pdb:0.0000020000	1afr_A.pdb:0.1731390000):0.0141456000	2uw1_B.pdb:0.0000030000):1.3635800000	1za0_A.pdb:1.5868310000):0.9863940000):0.0096479300):0.3281820000	(1mty_D.pdb:1.2631800000	3dhg_A.pdb:1.2173360000):0.6989850000):0.5003880000):0.2648810000	(((((((1lb3_A.pdb:0.0751520000	2za7_A.pdb:0.1174320000):0.4200880000	1bg7_A.pdb:0.1124460000):0.0658355000	1r03_A.pdb:0.2762020000):0.2307190000	1z6o_A.pdb:1.8569770000):0.1806330000	3e6s_A.pdb:1.0623610000):0.1989850000	1z6o_M.pdb:0.7100920000):0.1438750000	((1eum_A.pdb:0.5386510000	1krq_A.pdb:0.3672020000):0.4669910000	(2jd7_A.pdb:0.2518660000	1vlg_A.pdb:0.2063740000):0.2138680000):0.1927020000):0.8158640000):0.3257810000	(2vzb_A.pdb:1.0001730000	(((1bcf_A.pdb:0.0972440000	3e1q_A.pdb:0.0400130000):0.3767890000	2fkz_A.pdb:0.1863450000):0.3301440000	1jgc_A.pdb:0.2691000000):0.3656940000):0.2139640000):0.0705317000	1nfv_A.pdb:0.5442580000):0.6007370000):0.4432270000):0.0512558000	((1qgh_A.pdb:0.3604580000	2ux1_A.pdb:0.8279230000):0.3687070000	(1ji4_A.pdb:0.6152290000	2fjc_A.pdb:0.7730980000):0.3531380000):0.2128690000):0.0650831000):0.2064650000	2chp_A.pdb:0.4406380000);
(1ji5_A.pdb:0.2041380000	(((1jig_A.pdb:0.2139770000	((1qgh_A.pdb:0.3067840000	2ux1_A.pdb:0.6615800000):0.3063520000	(1ji4_A.pdb:0.7395480000	2fjc_A.pdb:0.8439600000):0.2277940000):0.0720716000):0.0254488000	((((1dps_A.pdb:0.0004550000	1jts_A.pdb:0.0230340000):0.3099350000	1o9r_A.pdb:0.3018480000):0.5242520000	1uvh_A.pdb:0.7900740000):0.4142280000	((1tjo_A.pdb:0.0000010000	1tk6_A.pdb:0.0000010000):0.8798850000	((((((2fzf_A.pdb:1.2215040000	(1lko_A.pdb:1.1169900000	1yuz_A.pdb:0.4332410000):0.5863460000):0.5655430000	3qhb_A.pdb:0.2975210000):0.9883510000	(1otk_A.pdb:1.5775510000	(((((((1oqu_A.pdb:0.1567660000	1uzr_A.pdb:0.0986270000):0.0452885000	1r2f_A.pdb:0.1823620000):0.8395660000	1mxr_A.pdb:0.7213410000):0.4653600000	(1jk0_A.pdb:0.3232340000	(2uw2_A.pdb:0.0462660000	1w68_A.pdb:0.0000020000):0.1172450000):1.1436300000):0.9968650000	3ee4_A.pdb:0.8957200000):0.6432030000	(((2uw1_A.pdb:0.0000020000	1afr_A.pdb:0.3172560000):0.0340844000	2uw1_B.pdb:0.0020840000):1.0217900000	1za0_A.pdb:1.3681700000):0.7325640000):0.4295780000	((2inc_B.pdb:0.8390870000	(2inp_C.pdb:0.9559110000	1mty_B.pdb:1.7199380000):0.3213090000):0.5423120000	(1mty_D.pdb:0.9128260000	3dhg_A.pdb:1.2526460000):0.4395250000):0.7971590000):0.4068900000):1.0277600000):0.0730729000	(((((1lb3_A.pdb:0.0540490000	2za7_A.pdb:0.1077830000):0.3849040000	1bg7_A.pdb:0.1531850000):0.0723315000	1r03_A.pdb:0.2239790000):0.4311400000	(1z6o_M.pdb:0.8377070000	(((1eum_A.pdb:0.5036450000	1krq_A.pdb:0.4325470000):0.5443130000	(2jd7_A.pdb:0.3369410000	1vlg_A.pdb:0.2284890000):0.2673110000):0.1413760000	3e6s_A.pdb:1.0234960000):0.2836000000):0.1404270000):0.0000020585	1z6o_A.pdb:1.6123010000):0.8541590000):0.5818120000	1nfv_A.pdb:0.5967040000):0.3338040000	(2vzb_A.pdb:1.0549440000	(((1bcf_A.pdb:0.0297920000	3e1q_A.pdb:0.0920340000):0.1930880000	2fkz_A.pdb:0.2324470000):0.2851320000	1jgc_A.pdb:0.3349340000):0.5608890000):0.1281230000):0.4286370000):0.2709960000):0.1573930000):0.0700809000	1n1q_A.pdb:0.3296590000):0.1036950000	2chp_A.pdb:0.6785380000);
(1ji5_A.pdb:0.1705180000	(1jig_A.pdb:0.2083090000	((1n1q_A.pdb:0.2508180000	((((1dps_A.pdb:0.0007330000	1jts_A.pdb:0.0307310000):0.3241240000	1o9r_A.pdb:0.3652070000):0.6324370000	1uvh_A.pdb:0.6811630000):0.5497630000	((1tjo_A.pdb:0.0000010000	1tk6_A.pdb:0.0000010000):0.7672130000	(((((((2fzf_A.pdb:1.7442570000	(((((((1oqu_A.pdb:0.1377440000	1uzr_A.pdb:0.0897830000):0.0326169000	1r2f_A.pdb:0.1106700000):0.8589080000	1mxr_A.pdb:0.5181580000):0.7953470000	(1jk0_A.pdb:0.3312240000	(2uw2_A.pdb:0.0290300000	1w68_A.pdb:0.0107260000):0.0880070000):0.7076950000):1.6405800000	3ee4_A.pdb:0.7079760000):0.6845620000	(((2uw1_A.pdb:0.0000020000	1afr_A.pdb:0.2388670000):0.0373953000	2uw1_B.pdb:0.0000020000):1.2801500000	1za0_A.pdb:1.2644820000):0.5255130000):0.3952650000	((2inc_B.pdb:1.0324620000	(2inp_C.pdb:1.0691370000	1mty_B.pdb:1.6524750000):0.3470120000):0.2398630000	(1mty_D.pdb:1.4263990000	3dhg_A.pdb:1.1030910000):0.3917050000):1.0608300000):0.8451170000):0.3008650000	1otk_A.pdb:2.5298090000):0.0651810000	((1lko_A.pdb:0.8436650000	1yuz_A.pdb:1.0566590000):0.6134110000	3qhb_A.pdb:0.7298140000):0.3673730000):0.1761880000	((((((1lb3_A.pdb:0.0954400000	2za7_A.pdb:0.0719100000):0.1851260000	1z6o_A.pdb:1.9052060000):0.1866950000	1bg7_A.pdb:0.1367340000):0.0529273000	1r03_A.pdb:0.3086260000):0.2528430000	1z6o_M.pdb:0.9685120000):0.3009330000	(((1eum_A.pdb:0.4485090000	1krq_A.pdb:0.2999740000):0.5685430000	(2jd7_A.pdb:0.3024060000	1vlg_A.pdb:0.2835250000):0.2122250000):0.2380740000	3e6s_A.pdb:0.8808940000):0.3012760000):0.6435610000):0.6050800000	1nfv_A.pdb:0.6360380000):0.2987660000	2vzb_A.pdb:1.0391980000):0.0121916000	(((1bcf_A.pdb:0.0831120000	3e1q_A.pdb:0.0855800000):0.2352190000	2fkz_A.pdb:0.1869520000):0.2914160000	1jgc_A.pdb:0.3999460000):0.5444360000):0.3350330000):0.2697070000):0.2776150000):0.0881825000	((1qgh_A.pdb:0.2823720000	2ux1_A.pdb:0.7475270000):0.2636760000	(1ji4_A.pdb:0.5476700000	2fjc_A.pdb:0.8328520000):0.5497830000):0.2026650000):0.1112770000):0.1990940000	2chp_A.pdb:0.5964280000);
(1ji5_A.pdb:0.3138040000	1jig_A.pdb:0.2235910000	(((1n1q_A.pdb:0.3353360000	(((((1dps_A.pdb:0.0000030000	1jts_A.pdb:0.0537850000):0.3749000000	1o9r_A.pdb:0.1216530000):0.3989660000	1uvh_A.pdb:0.6867930000):0.4758550000	(1tjo_A.pdb:0.0000010000	1tk6_A.pdb:0.0000010000):0.7652790000):0.2280270000	((((((2fzf_A.pdb:1.2636140000	((((1otk_A.pdb:1.8102030000	2inp_C.pdb:0.7910350000):0.3288580000	2inc_B.pdb:0.9645490000):0.5335430000	1mty_B.pdb:1.1923940000):0.6889270000	(1mty_D.pdb:1.2728170000	3dhg_A.pdb:1.1072550000):0.0000020782):1.7934600000):0.3451670000	((((((1oqu_A.pdb:0.1381560000	1r2f_A.pdb:0.2060930000):0.0251064000	1uzr_A.pdb:0.0261900000):0.7096560000	1mxr_A.pdb:0.9545880000):0.4552000000	(1jk0_A.pdb:0.3290850000	(2uw2_A.pdb:0.0340440000	1w68_A.pdb:0.0000030000):0.0504957000):1.3222400000):0.9668340000	3ee4_A.pdb:0.9078570000):0.4322560000	(((2uw1_A.pdb:0.0000020000	1afr_A.pdb:0.2486700000):0.0464796000	2uw1_B.pdb:0.0002770000):0.8519590000	1za0_A.pdb:1.3797720000):0.9982420000):0.6913750000):0.3467480000	((1lko_A.pdb:1.0819320000	1yuz_A.pdb:0.6286860000):0.4641600000	3qhb_A.pdb:0.5972770000):0.6685160000):0.4580650000	((((1lb3_A.pdb:0.0695420000	2za7_A.pdb:0.0752550000):0.2233290000	1r03_A.pdb:0.2231940000):0.1367440000	1bg7_A.pdb:0.1483730000):0.3441300000	(1z6o_A.pdb:1.4941480000	(1z6o_M.pdb:0.8817560000	(((1eum_A.pdb:0.4788000000	1krq_A.pdb:0.5522120000):0.4496920000	(2jd7_A.pdb:0.4844230000	1vlg_A.pdb:0.1746040000):0.1060400000):0.2525810000	3e6s_A.pdb:1.1586900000):0.3757890000):0.1375860000):0.0449981000):0.4831730000):0.2342370000	1nfv_A.pdb:0.7330580000):0.2171830000	(2vzb_A.pdb:0.9323950000	(((1bcf_A.pdb:0.0618920000	3e1q_A.pdb:0.0985020000):0.1909280000	2fkz_A.pdb:0.2414800000):0.4627780000	1jgc_A.pdb:0.2522840000):0.2510340000):0.2971150000):0.4474960000):0.3288290000):0.0502944000	2chp_A.pdb:0.5644830000):0.0759066000	((1qgh_A.pdb:0.3768020000	2ux1_A.pdb:0.5588160000):0.3100840000	(1ji4_A.pdb:0.6778950000	2fjc_A.pdb:0.7773550000):0.1402370000):0.1772810000):0.0617208000);
(1ji5_A.pdb:0.2769440000	((1jig_A.pdb:0.2600120000	(((1qgh_A.pdb:0.3580220000	2ux1_A.pdb:0.8104770000):0.3850370000	(1ji4_A.pdb:0.8304670000	2fjc_A.pdb:0.7051170000):0.2628500000):0.1010160000	((((1dps_A.pdb:0.0074060000	1jts_A.pdb:0.0396440000):0.3189900000	1o9r_A.pdb:0.2012590000):0.5482150000	1uvh_A.pdb:0.9045500000):0.4713360000	((1tjo_A.pdb:0.0000010000	1tk6_A.pdb:0.0000020000):0.8318940000	(((((2fzf_A.pdb:1.5132410000	(1otk_A.pdb:1.6441420000	(((((((1oqu_A.pdb:0.1764120000	1uzr_A.pdb:0.0755740000):0.0000026935	1r2f_A.pdb:0.1897910000):1.0222500000	1mxr_A.pdb:0.5308020000):0.6856930000	(1jk0_A.pdb:0.2380930000	(2uw2_A.pdb:0.0621040000	1w68_A.pdb:0.0000020000):0.0606118000):0.7492350000):1.3203600000	3ee4_A.pdb:0.6785850000):0.8046730000	(((2uw1_A.pdb:0.0000020000	1afr_A.pdb:0.1989460000):0.0144854000	2uw1_B.pdb:0.0043360000):0.9376350000	1za0_A.pdb:1.3347340000):0.7460730000):0.7742520000	((2inc_B.pdb:1.1123600000	(2inp_C.pdb:1.5344610000	1mty_B.pdb:2.1211560000):0.2060640000):0.2476790000	(1mty_D.pdb:0.9085430000	3dhg_A.pdb:1.2156830000):0.6969150000):0.6558820000):0.8393710000):0.4950040000):0.2258360000	((1lko_A.pdb:0.6056240000	1yuz_A.pdb:0.7516160000):1.2092000000	3qhb_A.pdb:0.5231870000):0.3749670000):0.1604180000	((((1lb3_A.pdb:0.0917910000	2za7_A.pdb:0.0353000000):0.1433350000	1z6o_A.pdb:1.2997140000):0.1764940000	(1bg7_A.pdb:0.1560470000	1r03_A.pdb:0.1928820000):0.0602625000):0.1564430000	(1z6o_M.pdb:1.0965280000	(((1eum_A.pdb:0.3147600000	1krq_A.pdb:0.4470270000):0.7618380000	(2jd7_A.pdb:0.2680280000	1vlg_A.pdb:0.2576220000):0.2268980000):0.3191430000	3e6s_A.pdb:0.7603980000):0.2487920000):0.2861240000):0.9279780000):0.8025990000	((((1bcf_A.pdb:0.0543610000	3e1q_A.pdb:0.1151870000):0.2511660000	2fkz_A.pdb:0.1024100000):0.1770670000	1jgc_A.pdb:0.4341460000):0.4944930000	1nfv_A.pdb:0.7998970000):0.2924160000):0.1087600000	2vzb_A.pdb:1.2226380000):0.1978010000):0.6202620000):0.2337070000):0.0108378000):0.1222070000	1n1q_A.pdb:0.3991250000):0.1554360000	2chp_A.pdb:0.6505820000);
(1ji5_A.pdb:0.2973780000	(1jig_A.pdb:0.2649170000	((1n1q_A.pdb:0.2153420000	((((1dps_A.pdb:0.0000020000	1jts_A.pdb:0.0242920000):0.4850890000	1o9r_A.pdb:0.1530570000):0.7918030000	1uvh_A.pdb:0.6539260000):0.5827570000	((1tjo_A.pdb:0.0000010000	1tk6_A.pdb:0.0000010000):0.7422100000	(((((2fzf_A.pdb:2.1123270000	3qhb_A.pdb:0.6894540000):0.2601750000	(1lko_A.pdb:0.3932920000	1yuz_A.pdb:0.9916580000):0.8280490000):0.1833280000	(1otk_A.pdb:2.4350180000	((((((1oqu_A.pdb:0.1159060000	1r2f_A.pdb:0.1944470000):0.0614912000	1uzr_A.pdb:0.0414120000):0.9912510000	(1jk0_A.pdb:0.3293930000	(2uw2_A.pdb:0.0289080000	1w68_A.pdb:0.0000030000):0.0690956000):1.1033900000):0.2117670000	1mxr_A.pdb:0.4769040000):1.0701500000	((3ee4_A.pdb:1.7120620000	1za0_A.pdb:0.6450360000):0.2628310000	((2uw1_A.pdb:0.0000020000	1afr_A.pdb:0.2223310000):0.0418263000	2uw1_B.pdb:0.0000030000):0.9938570000):0.3764410000):0.0612455000	((2inc_B.pdb:1.0582500000	(2inp_C.pdb:1.2209400000	1mty_B.pdb:1.6328110000):0.2987770000):0.4751310000	(1mty_D.pdb:0.9689670000	3dhg_A.pdb:0.9181300000):0.3948570000):0.9742600000):1.2186600000):0.0000023209):0.3728120000	1nfv_A.pdb:0.6240690000):0.2388330000	((2vzb_A.pdb:0.9927510000	(((1bcf_A.pdb:0.0725800000	3e1q_A.pdb:0.0630330000):0.1642960000	2fkz_A.pdb:0.2065610000):0.2704470000	1jgc_A.pdb:0.3720500000):0.4488290000):0.3119740000	(((((1lb3_A.pdb:0.0509360000	2za7_A.pdb:0.0674120000):0.3552180000	1r03_A.pdb:0.2777400000):0.0398436000	1bg7_A.pdb:0.1581490000):0.3398730000	((((1eum_A.pdb:0.5581490000	1krq_A.pdb:0.2282770000):0.5137600000	2jd7_A.pdb:0.3404600000):0.2394140000	1vlg_A.pdb:0.0710100000):0.3472570000	3e6s_A.pdb:0.8967000000):0.4096970000):0.3016830000	(1z6o_A.pdb:1.3009950000	1z6o_M.pdb:0.7548650000):0.0000024618):0.7003180000):0.0000029720):0.5118090000):0.1762780000):0.4176030000):0.1154400000	((1qgh_A.pdb:0.2946390000	2ux1_A.pdb:0.8212860000):0.2856800000	(1ji4_A.pdb:0.5866310000	2fjc_A.pdb:0.8682380000):0.4211190000):0.2674290000):0.0665390000):0.2393910000	2chp_A.pdb:0.7526890000);
(1ji5_A.pdb:0.2839260000	(1jig_A.pdb:0.3156830000	((1n1q_A.pdb:0.2695520000	((((1dps_A.pdb:0.0000020000	1jts_A.pdb:0.0323420000):0.2549720000	1o9r_A.pdb:0.2678780000):0.4552340000	1uvh_A.pdb:0.7273200000):0.4862240000	((1tjo_A.pdb:0.0000010000	1tk6_A.pdb:0.0000010000):0.8612510000	(((((2fzf_A.pdb:1.6785750000	((((((1otk_A.pdb:2.6955730000	2inp_C.pdb:1.3835790000):0.4085850000	2inc_B.pdb:0.9437290000):0.4975200000	1mty_B.pdb:1.6257340000):0.4678250000	(1mty_D.pdb:1.1796810000	3dhg_A.pdb:0.6299260000):0.2696300000):0.6483920000	(((((1oqu_A.pdb:0.0994780000	1uzr_A.pdb:0.0823500000):0.0368453000	1r2f_A.pdb:0.1442140000):1.1321500000	1mxr_A.pdb:0.4636400000):0.5627910000	(1jk0_A.pdb:0.2366850000	(2uw2_A.pdb:0.0366950000	1w68_A.pdb:0.0186710000):0.1604880000):1.0782900000):0.6345140000	3ee4_A.pdb:1.4687570000):0.6380810000):0.3586370000	(((2uw1_A.pdb:0.0000020000	1afr_A.pdb:0.2280810000):0.0258265000	2uw1_B.pdb:0.0027180000):0.9156750000	1za0_A.pdb:1.4476210000):0.4709460000):0.9296340000):0.3491100000	((1lko_A.pdb:0.9786350000	1yuz_A.pdb:0.5110900000):1.0029600000	3qhb_A.pdb:0.8149900000):0.1284010000):0.3189830000	(((((1lb3_A.pdb:0.0400900000	2za7_A.pdb:0.0779410000):0.3320070000	(1bg7_A.pdb:0.1404340000	1r03_A.pdb:0.2984930000):0.0674246000):0.2159070000	1z6o_A.pdb:1.3449130000):0.2175650000	(((1eum_A.pdb:0.4500690000	1krq_A.pdb:0.3671210000):0.2731060000	3e6s_A.pdb:0.9523010000):0.2439250000	(2jd7_A.pdb:0.2799860000	1vlg_A.pdb:0.2262050000):0.2439340000):0.5173500000):0.2851140000	1z6o_M.pdb:0.7592810000):0.4356550000):0.5262990000	1nfv_A.pdb:0.4906830000):0.0779583000	(2vzb_A.pdb:1.4672020000	(((1bcf_A.pdb:0.0342350000	3e1q_A.pdb:0.1072180000):0.2934730000	2fkz_A.pdb:0.2150400000):0.2493590000	1jgc_A.pdb:0.3362450000):0.3924460000):0.1597410000):0.5877110000):0.1940250000):0.2939340000):0.1349310000	((1qgh_A.pdb:0.2992840000	2ux1_A.pdb:0.6444000000):0.2836500000	(1ji4_A.pdb:0.5904660000	2fjc_A.pdb:0.7122960000):0.2968070000):0.1699450000):0.1140260000):0.1517140000	2chp_A.pdb:0.6274110000);
(1ji5_A.pdb:0.2599200000	(1jig_A.pdb:0.2377450000	((1n1q_A.pdb:0.1838630000	((((1dps_A.pdb:0.0017090000	1jts_A.pdb:0.0751870000):0.3312750000	1o9r_A.pdb:0.3498390000):0.3946920000	1uvh_A.pdb:0.9217330000):0.4963990000	((1tjo_A.pdb:0.0000010000	1tk6_A.pdb:0.0000010000):0.8457260000	((((((2fzf_A.pdb:2.4721060000	(((((((1oqu_A.pdb:0.1654460000	1uzr_A.pdb:0.1118570000):0.0836176000	1r2f_A.pdb:0.1864510000):0.6677150000	1mxr_A.pdb:0.9357510000):0.9027690000	(1jk0_A.pdb:0.2355640000	(2uw2_A.pdb:0.0632510000	1w68_A.pdb:0.0000020000):0.0577843000):0.5724570000):0.8559700000	3ee4_A.pdb:0.9205200000):0.5749890000	(((2uw1_A.pdb:0.0000020000	1afr_A.pdb:0.2321100000):0.0144941000	2uw1_B.pdb:0.0000020000):1.6101600000	1za0_A.pdb:1.3112770000):0.6871040000):0.3675350000	((2inc_B.pdb:0.9906420000	(2inp_C.pdb:1.0673780000	1mty_B.pdb:2.0744520000):0.1408590000):0.4710530000	(1mty_D.pdb:1.0902790000	3dhg_A.pdb:1.1159020000):0.3459910000):0.5263610000):0.4144570000):0.1295020000	1otk_A.pdb:1.5723410000):0.4441580000	((1lko_A.pdb:0.6531830000	1yuz_A.pdb:1.0597340000):0.8169530000	3qhb_A.pdb:0.5789530000):0.5338830000):0.4785170000	((((1lb3_A.pdb:0.0555270000	2za7_A.pdb:0.0800790000):0.3150600000	1bg7_A.pdb:0.1790870000):0.1017990000	1r03_A.pdb:0.2595140000):0.3328950000	(1z6o_A.pdb:1.5570280000	(1z6o_M.pdb:0.9657810000	((((1eum_A.pdb:0.4169350000	1krq_A.pdb:0.9121670000):0.7094020000	2jd7_A.pdb:0.3089210000):0.0502618000	1vlg_A.pdb:0.1949560000):0.3010560000	3e6s_A.pdb:1.0164200000):0.4780110000):0.1497540000):0.0939788000):0.8786410000):0.3242030000	2vzb_A.pdb:1.0313510000):0.1608370000	((((1bcf_A.pdb:0.0438320000	3e1q_A.pdb:0.0900260000):0.2657040000	2fkz_A.pdb:0.1713550000):0.1952780000	1jgc_A.pdb:0.4359440000):0.4339190000	1nfv_A.pdb:0.6590980000):0.3172020000):0.0993105000):0.3332490000):0.1875500000):0.0963211000	((1qgh_A.pdb:0.3161130000	2ux1_A.pdb:0.7836130000):0.2577490000	(1ji4_A.pdb:0.6986560000	2fjc_A.pdb:0.7370410000):0.4793710000):0.2174720000):0.1017960000):0.2166870000	2chp_A.pdb:0.7109510000);
(1ji5_A.pdb:0.1073690000	((1jig_A.pdb:0.1000910000	((1qgh_A.pdb:0.4216690000	2ux1_A.pdb:0.6714450000):0.2337050000	((1ji4_A.pdb:0.7776000000	2fjc_A.pdb:0.6654650000):0.2925050000	((((1dps_A.pdb:0.0000020000	1jts_A.pdb:0.0470140000):0.3008840000	1o9r_A.pdb:0.3063310000):0.3820230000	1uvh_A.pdb:0.8567540000):0.5025650000	((1tjo_A.pdb:0.0000010000	1tk6_A.pdb:0.0000010000):0.7890900000	(((((2fzf_A.pdb:1.6397560000	((1lko_A.pdb:0.7101260000	1yuz_A.pdb:0.4627170000):0.7748820000	3qhb_A.pdb:0.4743750000):0.3670830000):0.1419570000	((1otk_A.pdb:2.3963550000	(((2inc_B.pdb:0.5898940000	(1mty_D.pdb:0.9496420000	3dhg_A.pdb:1.2189910000):0.8329070000):0.1183860000	2inp_C.pdb:1.2473490000):0.4833720000	1mty_B.pdb:1.4098880000):0.3294610000):0.2495420000	((((((1oqu_A.pdb:0.1692880000	(1r2f_A.pdb:0.2560400000	1uzr_A.pdb:0.0877730000):0.0000020043):1.0136500000	1mxr_A.pdb:0.5816800000):0.3484000000	(1jk0_A.pdb:0.4006720000	(2uw2_A.pdb:0.0412870000	1w68_A.pdb:0.0224730000):0.0436087000):0.8508610000):1.1369300000	3ee4_A.pdb:1.2382250000):0.6817050000	1za0_A.pdb:1.4152420000):0.0181913000	((2uw1_A.pdb:0.0000020000	1afr_A.pdb:0.2295040000):0.0247089000	2uw1_B.pdb:0.0037460000):1.5017700000):0.1964490000):1.1019200000):0.3170150000	((((((1lb3_A.pdb:0.0448770000	2za7_A.pdb:0.0520660000):0.1032810000	1z6o_A.pdb:1.3889770000):0.2396290000	1bg7_A.pdb:0.1413050000):0.0556909000	1r03_A.pdb:0.2802580000):0.2661440000	((((1eum_A.pdb:0.2009860000	1krq_A.pdb:0.5997800000):0.8068520000	2jd7_A.pdb:0.2230620000):0.1138880000	1vlg_A.pdb:0.1471260000):0.4485900000	3e6s_A.pdb:0.8866880000):0.4394620000):0.2604800000	1z6o_M.pdb:0.7428840000):0.6639370000):0.2398580000	((((1bcf_A.pdb:0.0194950000	3e1q_A.pdb:0.0758810000):0.2159740000	2fkz_A.pdb:0.1116390000):0.2866520000	1jgc_A.pdb:0.4414240000):0.5141560000	1nfv_A.pdb:0.7243230000):0.0566785000):0.2625090000	2vzb_A.pdb:1.2005660000):0.6933260000):0.3854100000):0.1431320000):0.1611220000):0.2372360000):0.0969782000	1n1q_A.pdb:0.3726090000):0.1446930000	2chp_A.pdb:0.6214150000);
(1ji5_A.pdb:0.1822580000	((1jig_A.pdb:0.2832790000	(((1qgh_A.pdb:0.4845550000	2ux1_A.pdb:0.5533790000):0.3658060000	(1ji4_A.pdb:0.5788210000	2fjc_A.pdb:0.6996960000):0.2538860000):0.2083520000	((((1dps_A.pdb:0.0000020000	1jts_A.pdb:0.0425740000):0.4675460000	1o9r_A.pdb:0.2649090000):0.3391330000	1uvh_A.pdb:1.0394960000):0.8100050000	((1tjo_A.pdb:0.0000010000	1tk6_A.pdb:0.0000010000):1.0418400000	(((2fzf_A.pdb:1.9569100000	(((1lko_A.pdb:0.9097520000	1yuz_A.pdb:0.5120650000):0.9712470000	3qhb_A.pdb:0.3574890000):0.2757400000	(1otk_A.pdb:1.4691050000	(((((((1oqu_A.pdb:0.1459380000	1r2f_A.pdb:0.2834790000):0.0528456000	1uzr_A.pdb:0.0347830000):0.7254030000	1mxr_A.pdb:0.9908940000):0.5046530000	(1jk0_A.pdb:0.3590890000	(2uw2_A.pdb:0.0656770000	1w68_A.pdb:0.0000020000):0.0260790000):0.8920200000):0.6008930000	3ee4_A.pdb:1.2957110000):0.6229900000	(((2uw1_A.pdb:0.0000020000	1afr_A.pdb:0.2084360000):0.0280329000	2uw1_B.pdb:0.0000020000):1.0840000000	1za0_A.pdb:0.9915720000):1.4742000000):0.0312794000	((2inc_B.pdb:0.6927530000	(2inp_C.pdb:1.3384320000	1mty_B.pdb:1.5602710000):0.2531050000):0.1372760000	(1mty_D.pdb:1.0977460000	3dhg_A.pdb:0.6916100000):0.6548840000):0.2051740000):0.3034960000):0.7289710000):0.1460560000):0.4093210000	((((1bcf_A.pdb:0.0634000000	3e1q_A.pdb:0.1669630000):0.3308000000	2fkz_A.pdb:0.1737380000):0.2673330000	1jgc_A.pdb:0.3804140000):0.7147150000	1nfv_A.pdb:0.7106980000):0.2446440000):0.1547010000	(2vzb_A.pdb:1.3275020000	(((((1lb3_A.pdb:0.1169580000	2za7_A.pdb:0.0442160000):0.3578260000	1bg7_A.pdb:0.1598020000):0.0872756000	1r03_A.pdb:0.3716300000):0.0000024639	1z6o_A.pdb:1.5718660000):0.1772610000	(1z6o_M.pdb:1.0758890000	((((1eum_A.pdb:0.2704630000	1krq_A.pdb:0.7370890000):0.8102040000	2jd7_A.pdb:0.2204880000):0.3319100000	1vlg_A.pdb:0.1338940000):0.2869670000	3e6s_A.pdb:0.9549010000):0.4231390000):0.1777940000):0.8349250000):0.3395770000):0.1975920000):0.3006120000):0.1824700000):0.0949330000):0.1120490000	1n1q_A.pdb:0.3753770000):0.1205940000	2chp_A.pdb:0.5752480000);
(1ji5_A.pdb:0.1862100000	(1jig_A.pdb:0.1739270000	(1n1q_A.pdb:0.2815250000	(((1qgh_A.pdb:0.2322270000	2ux1_A.pdb:0.9163460000):0.4020890000	(1ji4_A.pdb:0.4859080000	2fjc_A.pdb:0.7489330000):0.4678360000):0.1454190000	((((1dps_A.pdb:0.0134150000	1jts_A.pdb:0.0171720000):0.4009080000	1o9r_A.pdb:0.2292200000):0.3695610000	1uvh_A.pdb:0.7089180000):0.3449710000	((1tjo_A.pdb:0.0000010000	1tk6_A.pdb:0.0000010000):0.9870640000	(((((2fzf_A.pdb:1.7140700000	((((((1otk_A.pdb:2.0095880000	2inp_C.pdb:0.7479040000):0.3345320000	2inc_B.pdb:1.0656590000):0.5823130000	1mty_B.pdb:1.6372370000):0.5078670000	1mty_D.pdb:1.5273200000):0.0422323000	3dhg_A.pdb:0.4503720000):0.7531930000	((((((1oqu_A.pdb:0.0922540000	1r2f_A.pdb:0.1770160000):0.0170595000	1uzr_A.pdb:0.0914540000):1.1281300000	1mxr_A.pdb:0.3611900000):0.6013580000	(1jk0_A.pdb:0.2557740000	(2uw2_A.pdb:0.0474260000	1w68_A.pdb:0.0014450000):0.0934390000):0.8245530000):0.3997310000	3ee4_A.pdb:1.8534180000):0.7743570000	(((2uw1_A.pdb:0.0000020000	1afr_A.pdb:0.2486570000):0.0179537000	2uw1_B.pdb:0.0016770000):0.8635500000	1za0_A.pdb:1.2898970000):0.8682170000):0.1475550000):0.3401180000):0.0000020589	((1lko_A.pdb:1.1307870000	1yuz_A.pdb:0.4529920000):0.2923690000	3qhb_A.pdb:0.7934230000):0.2074350000):0.6681240000	(2vzb_A.pdb:0.6705270000	((((1lb3_A.pdb:0.0779550000	2za7_A.pdb:0.0000020000):0.2862280000	(1bg7_A.pdb:0.2218900000	1r03_A.pdb:0.2504810000):0.1776000000):0.2143930000	(1z6o_M.pdb:1.3630030000	(((1eum_A.pdb:0.3915200000	1krq_A.pdb:0.5092940000):0.5148200000	(2jd7_A.pdb:0.3786280000	1vlg_A.pdb:0.1907030000):0.1414970000):0.2168830000	3e6s_A.pdb:0.8962520000):0.1028540000):0.3320350000):0.2024700000	1z6o_A.pdb:1.7059310000):0.9928050000):0.4896850000):0.1146060000	1nfv_A.pdb:0.8016330000):0.0755540000	(((1bcf_A.pdb:0.0946330000	3e1q_A.pdb:0.1142540000):0.3468320000	2fkz_A.pdb:0.1694780000):0.4595350000	1jgc_A.pdb:0.2943140000):0.5652150000):0.4664700000):0.3759130000):0.1300810000):0.0290713000):0.1099320000):0.2278690000	2chp_A.pdb:0.6453570000);
(1ji5_A.pdb:0.2232200000	(((1jig_A.pdb:0.1795560000	((1qgh_A.pdb:0.3778230000	2ux1_A.pdb:0.5484580000):0.2033620000	(1ji4_A.pdb:0.5472690000	2fjc_A.pdb:0.8239510000):0.2869330000):0.2275560000):0.0450899000	((((1dps_A.pdb:0.0222540000	1jts_A.pdb:0.0000030000):0.4616100000	1o9r_A.pdb:0.3114240000):0.4902890000	1uvh_A.pdb:0.9290060000):0.6206350000	((1tjo_A.pdb:0.0000010000	1tk6_A.pdb:0.0000010000):1.0291900000	((((2fzf_A.pdb:1.8326930000	((1lko_A.pdb:0.6241130000	1yuz_A.pdb:0.7572980000):0.3719340000	3qhb_A.pdb:0.8254860000):0.4416110000):0.1440950000	(((((1otk_A.pdb:1.8150840000	2inc_B.pdb:0.7892220000):0.0452297000	(2inp_C.pdb:1.0142800000	1mty_B.pdb:1.5722420000):0.4253500000):0.9687410000	(1mty_D.pdb:1.0711850000	3dhg_A.pdb:0.9321300000):0.1132030000):1.0542500000	(((2uw1_A.pdb:0.0000020000	1afr_A.pdb:0.2081680000):0.0000023905	2uw1_B.pdb:0.0241190000):1.0865900000	1za0_A.pdb:1.2996890000):0.6183690000):0.2931780000	(((((1oqu_A.pdb:0.0947540000	1uzr_A.pdb:0.0949610000):0.0050957200	1r2f_A.pdb:0.1951410000):0.5016990000	1mxr_A.pdb:1.1439120000):0.5331070000	(1jk0_A.pdb:0.3130870000	(2uw2_A.pdb:0.0521820000	1w68_A.pdb:0.0010030000):0.0729477000):1.0911400000):0.9695850000	3ee4_A.pdb:0.5073840000):1.1795700000):1.2497000000):0.4830750000	(2vzb_A.pdb:0.8647350000	((((((1lb3_A.pdb:0.1005060000	2za7_A.pdb:0.1067690000):0.2515500000	1z6o_A.pdb:2.0880590000):0.2270120000	1bg7_A.pdb:0.0686890000):0.0821213000	1r03_A.pdb:0.3796140000):0.2391380000	1z6o_M.pdb:1.0241910000):0.1407790000	((1eum_A.pdb:0.7047950000	(1krq_A.pdb:0.4764210000	3e6s_A.pdb:0.8794260000):0.1628200000):0.2940110000	(2jd7_A.pdb:0.3629740000	1vlg_A.pdb:0.2212400000):0.1495820000):0.6064090000):0.8061540000):0.3693610000):0.0116640000	((((1bcf_A.pdb:0.0427260000	3e1q_A.pdb:0.0437850000):0.2205740000	2fkz_A.pdb:0.3798160000):0.4488930000	1jgc_A.pdb:0.3702350000):0.6703740000	1nfv_A.pdb:0.6777120000):0.2009890000):0.3188940000):0.2892610000):0.3807270000):0.0556571000	1n1q_A.pdb:0.3371720000):0.1244380000	2chp_A.pdb:0.5834570000);
(1ji5_A.pdb:0.1847240000	(((1jig_A.pdb:0.2199020000	((1qgh_A.pdb:0.3181200000	2ux1_A.pdb:0.7457030000):0.3437020000	(1ji4_A.pdb:0.4454990000	2fjc_A.pdb:0.7237360000):0.4044290000):0.1393470000):0.0306706000	((((1dps_A.pdb:0.0034130000	1jts_A.pdb:0.0112420000):0.4475260000	1o9r_A.pdb:0.2259320000):0.4434260000	1uvh_A.pdb:0.8452940000):0.6916390000	((1tjo_A.pdb:0.0000010000	1tk6_A.pdb:0.0000010000):0.7549180000	((((((2fzf_A.pdb:2.1121840000	((1lko_A.pdb:0.8792840000	1yuz_A.pdb:0.4800510000):1.1268900000	3qhb_A.pdb:0.3246950000):0.2920190000):0.2868910000	(((((((1oqu_A.pdb:0.1243570000	1r2f_A.pdb:0.2274630000):0.0617735000	1uzr_A.pdb:0.0000030000):1.0044100000	1mxr_A.pdb:0.8849030000):0.2224120000	(1jk0_A.pdb:0.2621560000	(2uw2_A.pdb:0.0475390000	1w68_A.pdb:0.0016670000):0.0856144000):0.9397140000):0.5552950000	3ee4_A.pdb:1.2838380000):0.1992010000	((2inc_B.pdb:0.8956930000	(2inp_C.pdb:0.9990790000	1mty_B.pdb:1.7522840000):0.2715080000):0.2976940000	(1mty_D.pdb:1.2396020000	3dhg_A.pdb:1.2254420000):0.4708460000):0.6169670000):0.0942392000	(((2uw1_A.pdb:0.0061560000	1afr_A.pdb:0.2190150000):0.0179723000	2uw1_B.pdb:0.0037050000):1.0978300000	1za0_A.pdb:1.2060660000):1.2145000000):0.7570660000):0.1094110000	1otk_A.pdb:2.0129030000):0.5937610000	(((((1lb3_A.pdb:0.1006680000	2za7_A.pdb:0.0477200000):0.3617810000	1bg7_A.pdb:0.1238190000):0.0444708000	1r03_A.pdb:0.3702240000):0.2810380000	(1z6o_M.pdb:0.9971070000	((((1eum_A.pdb:0.5020160000	1krq_A.pdb:0.5513570000):0.7121950000	2jd7_A.pdb:0.2000660000):0.3109310000	1vlg_A.pdb:0.0754480000):0.4349160000	3e6s_A.pdb:0.9639990000):0.3327860000):0.1368610000):0.0935097000	1z6o_A.pdb:1.4618860000):0.7787520000):0.2973320000	(2vzb_A.pdb:1.3280050000	(((1bcf_A.pdb:0.0805910000	3e1q_A.pdb:0.1033200000):0.2554940000	2fkz_A.pdb:0.2009360000):0.2579760000	1jgc_A.pdb:0.3393250000):0.5568540000):0.1819770000):0.0305990000	1nfv_A.pdb:0.7300930000):0.2339630000):0.4383060000):0.3709210000):0.0741084000	1n1q_A.pdb:0.3604980000):0.1226620000	2chp_A.pdb:0.4494700000);
(1ji5_A.pdb:0.1789660000	(((1jig_A.pdb:0.2358620000	((1qgh_A.pdb:0.3190510000	2ux1_A.pdb:0.7159560000):0.3757940000	(1ji4_A.pdb:0.7499680000	2fjc_A.pdb:0.9385490000):0.2734590000):0.1479390000):0.1251560000	((((1dps_A.pdb:0.0133400000	1jts_A.pdb:0.0182650000):0.3351020000	1o9r_A.pdb:0.2336900000):0.5714420000	1uvh_A.pdb:0.5511390000):0.6993340000	((1tjo_A.pdb:0.0000010000	1tk6_A.pdb:0.0000010000):0.7929350000	(((((2fzf_A.pdb:1.2479860000	((1lko_A.pdb:0.6987290000	1yuz_A.pdb:0.6634340000):0.7190830000	3qhb_A.pdb:0.6722730000):0.3637280000):0.3371720000	(1otk_A.pdb:1.8408360000	(((((((1oqu_A.pdb:0.1585550000	1r2f_A.pdb:0.2507480000):0.0355716000	1uzr_A.pdb:0.0543270000):0.7729730000	1mxr_A.pdb:0.7277930000):0.2970290000	(1jk0_A.pdb:0.1980480000	(2uw2_A.pdb:0.0466020000	1w68_A.pdb:0.0000020000):0.2027640000):1.1438600000):0.5519940000	3ee4_A.pdb:1.1157170000):0.2997170000	(((2uw1_A.pdb:0.0000020000	1afr_A.pdb:0.2118430000):0.0231325000	2uw1_B.pdb:0.0115280000):0.9869670000	1za0_A.pdb:1.0012230000):1.0473500000):0.2804890000	((2inc_B.pdb:1.0654740000	(2inp_C.pdb:0.8287970000	1mty_B.pdb:1.4885830000):0.4565550000):0.6372350000	(1mty_D.pdb:1.6150810000	3dhg_A.pdb:1.0370130000):0.8618860000):0.5345560000):0.7359880000):0.4509980000):0.4957700000	(((((1lb3_A.pdb:0.0749940000	2za7_A.pdb:0.0966580000):0.3223740000	(1bg7_A.pdb:0.2355350000	1r03_A.pdb:0.3035090000):0.1715020000):0.2651060000	1z6o_M.pdb:1.0307740000):0.0660022000	1z6o_A.pdb:1.4902570000):0.0604859000	((((1eum_A.pdb:0.3632570000	1krq_A.pdb:0.4814910000):0.7338900000	1vlg_A.pdb:0.1724930000):0.0858219000	2jd7_A.pdb:0.2582350000):0.2422770000	3e6s_A.pdb:1.0175660000):0.3968260000):0.4798800000):0.3698800000	2vzb_A.pdb:0.9158360000):0.0920765000	((((1bcf_A.pdb:0.0470500000	3e1q_A.pdb:0.0643370000):0.1959240000	2fkz_A.pdb:0.2478480000):0.1587180000	1jgc_A.pdb:0.4236000000):0.5537470000	1nfv_A.pdb:0.8199310000):0.2691770000):0.2057160000):0.3161570000):0.3535820000):0.0332772000	1n1q_A.pdb:0.3774560000):0.1231460000	2chp_A.pdb:0.5862230000);
(1ji5_A.pdb:0.2461360000	((1jig_A.pdb:0.1597650000	(((1qgh_A.pdb:0.5449270000	2ux1_A.pdb:0.5149090000):0.3324360000	(1ji4_A.pdb:0.7627950000	2fjc_A.pdb:0.5575980000):0.2188500000):0.3255910000	((((1dps_A.pdb:0.0000020000	1jts_A.pdb:0.0072220000):0.4204010000	1o9r_A.pdb:0.1703090000):0.6204840000	1uvh_A.pdb:0.7874140000):0.6900450000	((1tjo_A.pdb:0.0000010000	1tk6_A.pdb:0.0000010000):0.8555700000	(((((2fzf_A.pdb:1.5486200000	((1lko_A.pdb:0.7782830000	1yuz_A.pdb:0.5330220000):0.6407330000	3qhb_A.pdb:0.6042060000):0.0766256000):0.2713570000	(1otk_A.pdb:1.7920880000	((((((1oqu_A.pdb:0.1197160000	1uzr_A.pdb:0.1016750000):0.0322367000	1r2f_A.pdb:0.1882560000):0.8228490000	1mxr_A.pdb:0.8545760000):0.6638140000	((1jk0_A.pdb:0.3969600000	2uw2_A.pdb:0.0322860000):0.0165260000	1w68_A.pdb:0.0000020000):0.7114690000):0.4256690000	(3ee4_A.pdb:1.1141090000	(((2uw1_A.pdb:0.0000020000	1afr_A.pdb:0.2107980000):0.0057477600	2uw1_B.pdb:0.0085540000):1.6165000000	1za0_A.pdb:0.9006550000):1.0277400000):0.7961720000):0.3043980000	((2inc_B.pdb:1.0220330000	(2inp_C.pdb:1.3211100000	1mty_B.pdb:1.8414320000):0.2445170000):0.2436360000	(1mty_D.pdb:0.8753320000	3dhg_A.pdb:1.2854320000):0.4707030000):0.7432910000):0.4045070000):0.9559690000):0.3328160000	((((1lb3_A.pdb:0.1323060000	2za7_A.pdb:0.1036570000):0.3185170000	(1bg7_A.pdb:0.1973730000	1r03_A.pdb:0.2611320000):0.0407675000):0.4715640000	1z6o_A.pdb:1.1483670000):0.1537640000	(1z6o_M.pdb:0.6905450000	((((1eum_A.pdb:0.4034390000	1krq_A.pdb:0.4346610000):0.2595470000	3e6s_A.pdb:1.0070930000):0.2620160000	2jd7_A.pdb:0.2216350000):0.2293550000	1vlg_A.pdb:0.0518420000):0.7385120000):0.1512100000):0.6399270000):0.3607270000	((((1bcf_A.pdb:0.0596780000	3e1q_A.pdb:0.0872990000):0.1933200000	2fkz_A.pdb:0.2116830000):0.2616980000	1jgc_A.pdb:0.3856750000):0.7249140000	1nfv_A.pdb:0.7383920000):0.0658958000):0.0555970000	2vzb_A.pdb:0.9061980000):0.4346170000):0.2688670000):0.2839330000):0.1682540000):0.0816258000	1n1q_A.pdb:0.3859300000):0.1093290000	2chp_A.pdb:0.5922430000);
(1ji5_A.pdb:0.2485330000	(((1jig_A.pdb:0.2405350000	((1qgh_A.pdb:0.3739260000	2ux1_A.pdb:0.5891260000):0.3011410000	(1ji4_A.pdb:0.8042600000	2fjc_A.pdb:0.6359860000):0.2140400000):0.2420590000):0.0770020000	((((1dps_A.pdb:0.0000020000	1jts_A.pdb:0.0395340000):0.4585570000	1o9r_A.pdb:0.2084110000):0.5024850000	1uvh_A.pdb:0.8145570000):0.5953270000	((1tjo_A.pdb:0.0000010000	1tk6_A.pdb:0.0000010000):0.7541070000	(((((2fzf_A.pdb:1.9746610000	((1lko_A.pdb:0.9618110000	1yuz_A.pdb:0.4006850000):0.4267980000	3qhb_A.pdb:0.3846030000):0.5115020000):0.5830770000	(1otk_A.pdb:2.1324980000	(((((((1oqu_A.pdb:0.1448030000	1uzr_A.pdb:0.0508290000):0.0000023513	1r2f_A.pdb:0.2188960000):1.4083200000	1mxr_A.pdb:0.6241580000):0.7106780000	(1jk0_A.pdb:0.2726550000	(2uw2_A.pdb:0.0608220000	1w68_A.pdb:0.0000020000):0.0695266000):0.5041700000):1.0064900000	3ee4_A.pdb:1.4122440000):0.7338500000	(((2uw1_A.pdb:0.0000020000	1afr_A.pdb:0.2193030000):0.0110609000	2uw1_B.pdb:0.0243380000):1.0491800000	1za0_A.pdb:0.9242210000):0.6527470000):0.4826680000	((2inc_B.pdb:1.0387980000	(2inp_C.pdb:1.0975590000	1mty_B.pdb:2.1138090000):0.5249650000):0.2855310000	(1mty_D.pdb:1.0305400000	3dhg_A.pdb:1.2529410000):0.2944710000):0.8012370000):0.6896580000):0.8016340000):0.3482430000	((((1lb3_A.pdb:0.0335740000	2za7_A.pdb:0.0860410000):0.3197850000	1bg7_A.pdb:0.2946170000):0.1035750000	1r03_A.pdb:0.3306010000):0.1683630000	(1z6o_A.pdb:1.3204490000	(1z6o_M.pdb:0.8833090000	((((1eum_A.pdb:0.2495880000	1krq_A.pdb:0.5873000000):0.4533210000	2jd7_A.pdb:0.1520380000):0.2362880000	1vlg_A.pdb:0.1671090000):0.4115260000	3e6s_A.pdb:0.7263180000):0.3046060000):0.2790650000):0.0000021979):0.7773370000):0.4309700000	2vzb_A.pdb:0.9446830000):0.0219774000	((((1bcf_A.pdb:0.1480250000	3e1q_A.pdb:0.0585610000):0.2118100000	2fkz_A.pdb:0.2632400000):0.2063720000	1jgc_A.pdb:0.2398210000):0.3566210000	1nfv_A.pdb:0.8806570000):0.1245620000):0.4024980000):0.1599530000):0.3170900000):0.0585771000	1n1q_A.pdb:0.2604840000):0.1902770000	2chp_A.pdb:0.4432730000);
(1ji5_A.pdb:0.2880080000	((1jig_A.pdb:0.2278480000	(((1qgh_A.pdb:0.3626790000	2ux1_A.pdb:0.8660920000):0.4030300000	(1ji4_A.pdb:0.6596910000	2fjc_A.pdb:0.9305380000):0.4462800000):0.1247940000	((((1dps_A.pdb:0.0007610000	1jts_A.pdb:0.0069230000):0.4809310000	1o9r_A.pdb:0.1116390000):0.6813380000	1uvh_A.pdb:0.8056210000):0.3831030000	((1tjo_A.pdb:0.0000010000	1tk6_A.pdb:0.0000010000):0.8064660000	((((((2fzf_A.pdb:1.2915810000	3qhb_A.pdb:0.7960910000):0.1855640000	(1lko_A.pdb:0.6356430000	1yuz_A.pdb:0.7466250000):0.5670260000):0.5071940000	(1otk_A.pdb:2.3200920000	(((((1oqu_A.pdb:0.1401490000	(1r2f_A.pdb:0.2297660000	1uzr_A.pdb:0.1096750000):0.0268665000):0.8719090000	1mxr_A.pdb:0.6241150000):0.4100330000	(1jk0_A.pdb:0.3172720000	(2uw2_A.pdb:0.0640750000	1w68_A.pdb:0.0000030000):0.0794204000):1.0317800000):1.0253300000	3ee4_A.pdb:1.1447360000):0.5946950000	((((2inc_B.pdb:0.8475310000	(2inp_C.pdb:1.0716270000	1mty_B.pdb:1.9131090000):0.4174640000):0.3813490000	1mty_D.pdb:1.2183940000):0.3337240000	3dhg_A.pdb:1.4028150000):0.7429400000	(((2uw1_A.pdb:0.0000020000	1afr_A.pdb:0.2412080000):0.0094442900	2uw1_B.pdb:0.0186070000):0.8446850000	1za0_A.pdb:0.8079220000):0.8650420000):0.1738030000):0.2598220000):0.5299270000):0.3085970000	(((((1lb3_A.pdb:0.1123440000	2za7_A.pdb:0.0000020000):0.2390560000	(1bg7_A.pdb:0.2144890000	1r03_A.pdb:0.2138960000):0.1135970000):0.2405810000	1z6o_A.pdb:1.3843770000):0.2980560000	1z6o_M.pdb:1.2428690000):0.0694036000	(((1eum_A.pdb:0.5138290000	1krq_A.pdb:0.6061370000):0.4991000000	3e6s_A.pdb:0.9549630000):0.2094410000	(2jd7_A.pdb:0.3563580000	1vlg_A.pdb:0.1391910000):0.1442270000):0.3918200000):0.8673400000):0.2768000000	((((1bcf_A.pdb:0.0385890000	3e1q_A.pdb:0.1703270000):0.1874410000	2fkz_A.pdb:0.2447890000):0.2572180000	1jgc_A.pdb:0.4698730000):0.8338720000	1nfv_A.pdb:0.7911530000):0.1543130000):0.0000026359	2vzb_A.pdb:1.1311990000):0.2356350000):0.3775430000):0.1340230000):0.0368597000):0.0486520000	1n1q_A.pdb:0.4115640000):0.2783500000	2chp_A.pdb:0.5703140000);
(1ji5_A.pdb:0.1390530000	(1jig_A.pdb:0.2921430000	(1n1q_A.pdb:0.3136450000	((1qgh_A.pdb:0.1404120000	2ux1_A.pdb:0.9423610000):0.3959510000	(((1ji4_A.pdb:0.6758070000	2fjc_A.pdb:0.9470950000):0.4045830000	((1tjo_A.pdb:0.0000010000	1tk6_A.pdb:0.0000010000):0.9971880000	(((((2fzf_A.pdb:1.5543910000	((1lko_A.pdb:1.1025340000	1yuz_A.pdb:0.6274160000):0.7246760000	3qhb_A.pdb:0.8127400000):0.1471350000):0.2781580000	((((1otk_A.pdb:2.2816590000	2inc_B.pdb:1.1202520000):0.1505230000	(2inp_C.pdb:0.8889680000	1mty_B.pdb:1.7250310000):0.2106650000):0.3138990000	((((((1oqu_A.pdb:0.1315020000	1r2f_A.pdb:0.1809060000):0.0447142000	1uzr_A.pdb:0.0529440000):0.8822240000	1mxr_A.pdb:0.7553610000):0.1824000000	(1jk0_A.pdb:0.4022010000	(2uw2_A.pdb:0.0255820000	1w68_A.pdb:0.0048390000):0.0970115000):0.8130720000):1.1280200000	3ee4_A.pdb:0.8575780000):0.4673740000	(((2uw1_A.pdb:0.0000020000	1afr_A.pdb:0.2292990000):0.0096059800	2uw1_B.pdb:0.0326610000):1.5664100000	1za0_A.pdb:0.8038270000):0.4540460000):0.9607650000):0.3588150000	(1mty_D.pdb:0.8474750000	3dhg_A.pdb:1.7204580000):0.1834150000):1.2350000000):0.5273230000	2vzb_A.pdb:0.9933040000):0.0364250000	((((1bcf_A.pdb:0.0603280000	3e1q_A.pdb:0.1156350000):0.3046900000	2fkz_A.pdb:0.2165940000):0.1523900000	1jgc_A.pdb:0.5364910000):0.7109280000	(((((1lb3_A.pdb:0.0513660000	2za7_A.pdb:0.0826210000):0.2319900000	1z6o_A.pdb:1.6052470000):0.2282420000	1r03_A.pdb:0.1805110000):0.1348390000	1bg7_A.pdb:0.1789540000):0.2179160000	(1z6o_M.pdb:0.8185250000	((((1eum_A.pdb:0.4083170000	1krq_A.pdb:0.4954600000):0.5648590000	2jd7_A.pdb:0.2392680000):0.1489360000	1vlg_A.pdb:0.1476460000):0.4056460000	3e6s_A.pdb:0.7759690000):0.7875260000):0.1071010000):0.8427900000):0.2214200000):0.1113170000	1nfv_A.pdb:1.0064530000):0.5311050000):0.1672150000):0.0857375000	(((1dps_A.pdb:0.0000020000	1jts_A.pdb:0.0558410000):0.3956320000	1o9r_A.pdb:0.3179900000):0.2633490000	1uvh_A.pdb:0.7351720000):0.7969520000):0.2205590000):0.1506180000):0.0605757000):0.1576190000	2chp_A.pdb:0.6305500000);
(1ji5_A.pdb:0.3188760000	(1jig_A.pdb:0.2539650000	(((1n1q_A.pdb:0.1516980000	((((1dps_A.pdb:0.0000020000	1jts_A.pdb:0.0400570000):0.2748200000	1o9r_A.pdb:0.3518220000):0.5535740000	1uvh_A.pdb:0.6961620000):0.5261440000	((1tjo_A.pdb:0.0000010000	1tk6_A.pdb:0.0000010000):0.6113520000	((((2fzf_A.pdb:1.4862750000	((1lko_A.pdb:0.6129800000	1yuz_A.pdb:1.0126910000):0.4878350000	3qhb_A.pdb:0.8475020000):0.2060420000):0.0965035000	(((1otk_A.pdb:1.9700870000	((2inc_B.pdb:0.9711530000	(2inp_C.pdb:1.4446860000	1mty_B.pdb:2.1711550000):0.3842130000):0.7111750000	(1mty_D.pdb:0.6558280000	3dhg_A.pdb:1.2612860000):0.4644390000):1.0839700000):0.0304920000	(((((1oqu_A.pdb:0.0781720000	1r2f_A.pdb:0.2210840000):0.0240621000	1uzr_A.pdb:0.0595560000):0.9690220000	1mxr_A.pdb:0.3040120000):1.1405100000	(1jk0_A.pdb:0.2496000000	(2uw2_A.pdb:0.0389710000	1w68_A.pdb:0.0000020000):0.0794575000):0.3706380000):1.4294900000	3ee4_A.pdb:0.5575460000):1.2278400000):0.7045500000	(((2uw1_A.pdb:0.0000020000	1afr_A.pdb:0.2775030000):0.0570009000	2uw1_B.pdb:0.0024910000):0.9193620000	1za0_A.pdb:1.0215040000):0.7241650000):0.8901450000):0.5748950000	(((((1lb3_A.pdb:0.0689490000	2za7_A.pdb:0.0057400000):0.3822960000	1bg7_A.pdb:0.0602270000):0.1059290000	1r03_A.pdb:0.2231610000):0.2190960000	1z6o_A.pdb:1.6108850000):0.0457130000	(1z6o_M.pdb:0.4974960000	((((1eum_A.pdb:0.4055420000	1krq_A.pdb:0.3991370000):0.8110020000	2jd7_A.pdb:0.2181430000):0.2394190000	1vlg_A.pdb:0.1267480000):0.3530010000	3e6s_A.pdb:0.9478180000):0.5557390000):0.1991780000):0.7258400000):0.4913870000	(2vzb_A.pdb:1.0480440000	((((1bcf_A.pdb:0.1102480000	3e1q_A.pdb:0.0316570000):0.2047610000	2fkz_A.pdb:0.2166900000):0.2379450000	1jgc_A.pdb:0.4712360000):0.2942270000	1nfv_A.pdb:0.9296520000):0.1285710000):0.0000020378):0.7402500000):0.1692110000):0.3143620000):0.0388094000	(1ji4_A.pdb:0.6180720000	2fjc_A.pdb:0.8735660000):0.4025500000):0.0911074000	(1qgh_A.pdb:0.2028680000	2ux1_A.pdb:0.8253620000):0.5381470000):0.0596334000):0.1048160000	2chp_A.pdb:0.5787510000);
(1ji5_A.pdb:0.2839230000	(1jig_A.pdb:0.2354140000	((1n1q_A.pdb:0.1652930000	((((1dps_A.pdb:0.0000030000	1jts_A.pdb:0.0386370000):0.3940920000	1o9r_A.pdb:0.1512960000):0.4455150000	1uvh_A.pdb:0.7906440000):0.6912550000	((1tjo_A.pdb:0.0000010000	1tk6_A.pdb:0.0000010000):0.7113360000	((((2fzf_A.pdb:2.2800630000	(1otk_A.pdb:1.5986940000	((((((1oqu_A.pdb:0.1070620000	1r2f_A.pdb:0.2574480000):0.0353745000	1uzr_A.pdb:0.0906910000):0.5901710000	(1mxr_A.pdb:0.7033780000	(1jk0_A.pdb:0.2564320000	(2uw2_A.pdb:0.0430890000	1w68_A.pdb:0.0090140000):0.1297490000):1.4833900000):0.3287420000):0.6800540000	3ee4_A.pdb:1.3185800000):0.4457900000	(((2uw1_A.pdb:0.0000020000	1afr_A.pdb:0.1764550000):0.0472247000	2uw1_B.pdb:0.0237860000):1.4056100000	1za0_A.pdb:1.0279160000):1.0120400000):0.1809750000	((2inc_B.pdb:0.9670350000	(2inp_C.pdb:1.2766360000	1mty_B.pdb:1.6875870000):0.1613620000):0.2035330000	(1mty_D.pdb:1.2740620000	3dhg_A.pdb:0.9206430000):0.7000980000):0.4743640000):1.3221100000):0.2476370000):0.2642320000	((1lko_A.pdb:0.7364310000	1yuz_A.pdb:0.4153420000):0.7979600000	3qhb_A.pdb:0.3712590000):0.5790580000):0.8073970000	(2vzb_A.pdb:0.7919270000	(((1lb3_A.pdb:0.0535270000	2za7_A.pdb:0.0475630000):0.2461860000	(1bg7_A.pdb:0.2252790000	1r03_A.pdb:0.3579660000):0.1111520000):0.1523280000	(1z6o_A.pdb:1.4032530000	(1z6o_M.pdb:1.1806710000	((((1eum_A.pdb:0.3687180000	1krq_A.pdb:0.4723200000):0.6760100000	2jd7_A.pdb:0.2364200000):0.1711990000	1vlg_A.pdb:0.2226970000):0.2485720000	3e6s_A.pdb:0.9171670000):0.2771340000):0.1358330000):0.1192060000):0.9752480000):0.1975770000):0.2979830000	((((1bcf_A.pdb:0.0916640000	3e1q_A.pdb:0.0700090000):0.2453560000	2fkz_A.pdb:0.2434100000):0.3226000000	1jgc_A.pdb:0.5130740000):0.4911930000	1nfv_A.pdb:0.7171440000):0.2295950000):0.2292130000):0.1530670000):0.1978880000):0.1380140000	((1qgh_A.pdb:0.3626780000	2ux1_A.pdb:0.6007150000):0.2114020000	(1ji4_A.pdb:0.6888120000	2fjc_A.pdb:0.8350810000):0.2808080000):0.1755590000):0.0650496000):0.1180420000	2chp_A.pdb:0.4916730000);
(1ji5_A.pdb:0.3506110000	1jig_A.pdb:0.1923280000	(((1n1q_A.pdb:0.1270480000	(((((1dps_A.pdb:0.0061990000	1jts_A.pdb:0.0361690000):0.1769980000	1o9r_A.pdb:0.4484340000):0.5883280000	1uvh_A.pdb:0.8480370000):0.5142510000	(1tjo_A.pdb:0.0000010000	1tk6_A.pdb:0.0000010000):0.9162590000):0.0059038200	((((2fzf_A.pdb:1.2774640000	((1lko_A.pdb:0.7081020000	1yuz_A.pdb:0.5096470000):0.4857840000	3qhb_A.pdb:0.4011610000):0.2466430000):0.5202670000	(((((((1lb3_A.pdb:0.0760010000	2za7_A.pdb:0.1153960000):0.3279940000	1z6o_A.pdb:1.6045640000):0.0973194000	(1bg7_A.pdb:0.3079440000	1r03_A.pdb:0.2704830000):0.1308100000):0.2604910000	3e6s_A.pdb:0.5780210000):0.3109490000	((1eum_A.pdb:0.2929820000	1krq_A.pdb:0.5812080000):0.5949700000	(2jd7_A.pdb:0.3341510000	1vlg_A.pdb:0.1834970000):0.0748012000):0.2964630000):0.2949070000	1z6o_M.pdb:0.6804360000):0.7413150000	((((1otk_A.pdb:1.6193830000	(2inp_C.pdb:1.0142000000	1mty_B.pdb:2.1166840000):0.3071180000):0.3539250000	2inc_B.pdb:0.9242010000):0.1242900000	(1mty_D.pdb:0.7469790000	3dhg_A.pdb:1.2237520000):0.4443030000):0.5406270000	(((((((1oqu_A.pdb:0.1722540000	1uzr_A.pdb:0.0879450000):0.0000028735	1r2f_A.pdb:0.1881630000):0.6775000000	1mxr_A.pdb:0.7638330000):0.5078940000	((1jk0_A.pdb:0.3999400000	2uw2_A.pdb:0.0460720000):0.0251281000	1w68_A.pdb:0.0000020000):0.7588370000):1.4694400000	3ee4_A.pdb:0.5907940000):1.0499600000	((2uw1_A.pdb:0.0000020000	1afr_A.pdb:0.2227400000):0.0500829000	2uw1_B.pdb:0.0000030000):0.8546660000):0.2411060000	1za0_A.pdb:0.9934110000):0.4288230000):0.6180620000):0.2493700000):0.4683290000	((((1bcf_A.pdb:0.0750860000	3e1q_A.pdb:0.1437970000):0.1471650000	2fkz_A.pdb:0.2693890000):0.3534380000	1jgc_A.pdb:0.2471300000):0.4388360000	1nfv_A.pdb:0.4984750000):0.1575140000):0.2387190000	2vzb_A.pdb:0.9405000000):0.6152450000):0.2940860000):0.1166030000	((1qgh_A.pdb:0.3684830000	2ux1_A.pdb:0.6951270000):0.1913250000	(1ji4_A.pdb:0.5862730000	2fjc_A.pdb:0.8826790000):0.2049160000):0.3182280000):0.0811976000	2chp_A.pdb:0.6841590000):0.0944342000);
(1ji5_A.pdb:0.2419260000	((1jig_A.pdb:0.1076350000	(((1qgh_A.pdb:0.3211250000	2ux1_A.pdb:0.7847140000):0.2840280000	(1ji4_A.pdb:0.7191500000	2fjc_A.pdb:0.6412140000):0.3985730000):0.1217520000	((((1dps_A.pdb:0.0238930000	1jts_A.pdb:0.0328770000):0.2351770000	1o9r_A.pdb:0.2718540000):0.7171530000	1uvh_A.pdb:0.8208100000):0.5321210000	((1tjo_A.pdb:0.0000010000	1tk6_A.pdb:0.0000020000):0.7409370000	(((((((2fzf_A.pdb:1.1680040000	(1lko_A.pdb:1.0253190000	1yuz_A.pdb:0.2979470000):0.6066150000):0.3920590000	3qhb_A.pdb:0.5431150000):0.8210030000	(1otk_A.pdb:1.9490730000	(((((((1oqu_A.pdb:0.1749360000	1uzr_A.pdb:0.0496930000):0.0367279000	1r2f_A.pdb:0.1484390000):0.6664260000	1mxr_A.pdb:0.7623910000):0.5506000000	(1jk0_A.pdb:0.2711920000	(2uw2_A.pdb:0.0317270000	1w68_A.pdb:0.0051210000):0.1370230000):0.9611560000):1.0188300000	3ee4_A.pdb:0.9592940000):0.3836730000	(((2uw1_A.pdb:0.0000020000	1afr_A.pdb:0.2487580000):0.0070319700	2uw1_B.pdb:0.0078670000):1.1854200000	1za0_A.pdb:1.0103970000):1.3892900000):1.0161600000	((2inc_B.pdb:0.9638010000	(2inp_C.pdb:0.9024400000	1mty_B.pdb:2.0564920000):0.4295980000):0.4651350000	(1mty_D.pdb:0.9305040000	3dhg_A.pdb:1.2895950000):0.6306740000):0.3700140000):0.5030520000):0.4712800000):0.2067690000	((((1lb3_A.pdb:0.1267550000	2za7_A.pdb:0.0665020000):0.1787530000	1z6o_A.pdb:1.6745670000):0.1570610000	(1bg7_A.pdb:0.1869830000	1r03_A.pdb:0.2248440000):0.0722381000):0.3715410000	(1z6o_M.pdb:0.9932610000	(((1eum_A.pdb:0.3518770000	1krq_A.pdb:0.4568500000):0.4309700000	(2jd7_A.pdb:0.2916600000	1vlg_A.pdb:0.3197780000):0.0848531000):0.2873120000	3e6s_A.pdb:0.7797110000):0.3669760000):0.1796290000):0.7954220000):0.3904370000	1nfv_A.pdb:0.6232650000):0.2030540000	(((1bcf_A.pdb:0.0788230000	3e1q_A.pdb:0.0677440000):0.2112220000	2fkz_A.pdb:0.1938500000):0.2139460000	1jgc_A.pdb:0.2854950000):0.5559500000):0.1651050000	2vzb_A.pdb:1.0828180000):0.7374760000):0.4432060000):0.2485520000):0.0537959000):0.1144770000	1n1q_A.pdb:0.3968720000):0.1512570000	2chp_A.pdb:0.5703980000);
(1ji5_A.pdb:0.2041810000	((1jig_A.pdb:0.1704870000	(((1qgh_A.pdb:0.2646660000	2ux1_A.pdb:0.9333710000):0.4982510000	(1ji4_A.pdb:0.7291860000	2fjc_A.pdb:0.7571900000):0.5360530000):0.0156839000	((((1dps_A.pdb:0.0000020000	1jts_A.pdb:0.0317270000):0.4225880000	1o9r_A.pdb:0.2778510000):0.5293690000	1uvh_A.pdb:0.8286320000):0.3655840000	((1tjo_A.pdb:0.0000010000	1tk6_A.pdb:0.0000010000):0.7008040000	((((2fzf_A.pdb:1.4971410000	(((1lko_A.pdb:0.5892910000	1yuz_A.pdb:1.0061220000):0.1178550000	3qhb_A.pdb:0.9951520000):0.3017310000	(1otk_A.pdb:2.2712990000	(((((((1oqu_A.pdb:0.1208690000	1uzr_A.pdb:0.0536880000):0.0080042900	1r2f_A.pdb:0.2597300000):1.0470000000	1mxr_A.pdb:0.3233800000):0.7303910000	(1jk0_A.pdb:0.2933260000	(2uw2_A.pdb:0.0373510000	1w68_A.pdb:0.0025540000):0.0873481000):0.5204290000):1.2315400000	3ee4_A.pdb:0.6487570000):1.0871500000	1za0_A.pdb:0.8334050000):0.6786440000	((((2inc_B.pdb:0.9799660000	(2inp_C.pdb:0.9192400000	1mty_B.pdb:2.7977750000):0.6139380000):0.2802340000	1mty_D.pdb:0.9358670000):0.1855610000	3dhg_A.pdb:0.6557660000):1.0781700000	((2uw1_A.pdb:0.0000020000	2uw1_B.pdb:0.0235990000):0.0199892000	1afr_A.pdb:0.2599470000):0.9258540000):0.3712240000):0.4255970000):0.3113350000):0.0329510000):0.1497730000	((((1lb3_A.pdb:0.1007350000	2za7_A.pdb:0.0338740000):0.3633900000	(1bg7_A.pdb:0.1603480000	1r03_A.pdb:0.4121250000):0.0677574000):0.3676270000	(1z6o_M.pdb:1.0105620000	(((1eum_A.pdb:0.6667150000	1krq_A.pdb:0.5385140000):0.3493650000	3e6s_A.pdb:0.6461540000):0.1358560000	(2jd7_A.pdb:0.4161670000	1vlg_A.pdb:0.2281510000):0.2924150000):0.3270380000):0.1171100000):0.0000020550	1z6o_A.pdb:1.6322930000):0.9092890000):0.5330290000	2vzb_A.pdb:0.9549850000):0.0000029040	((((1bcf_A.pdb:0.0890910000	3e1q_A.pdb:0.1291540000):0.2359560000	2fkz_A.pdb:0.2440010000):0.3074360000	1jgc_A.pdb:0.2853790000):0.4964620000	1nfv_A.pdb:0.6093090000):0.2876910000):0.3435010000):0.2660110000):0.2393260000):0.0920014000):0.0797816000	1n1q_A.pdb:0.2995280000):0.3019310000	2chp_A.pdb:0.5668050000);
(1ji5_A.pdb:0.2541170000	(1jig_A.pdb:0.1924670000	(((1qgh_A.pdb:0.3145800000	2ux1_A.pdb:0.7493990000):0.3637000000	(1ji4_A.pdb:0.6053250000	2fjc_A.pdb:0.7499320000):0.4436030000):0.1828140000	((((1dps_A.pdb:0.0000030000	1jts_A.pdb:0.0359290000):0.5644930000	1o9r_A.pdb:0.1445170000):0.4013600000	1uvh_A.pdb:0.8325040000):0.4592990000	((1tjo_A.pdb:0.0000010000	1tk6_A.pdb:0.0000010000):0.9350470000	(((((2fzf_A.pdb:0.8320220000	((((((1oqu_A.pdb:0.2189870000	1uzr_A.pdb:0.0000020000):0.1126060000	1r2f_A.pdb:0.1642610000):0.8773150000	1mxr_A.pdb:0.8904440000):0.6025400000	(1jk0_A.pdb:0.1803060000	(2uw2_A.pdb:0.0578410000	1w68_A.pdb:0.0000020000):0.0868082000):0.9608390000):1.4434000000	3ee4_A.pdb:0.6924370000):1.0401500000	(((2uw1_A.pdb:0.0000020000	1afr_A.pdb:0.2066810000):0.0000028726	2uw1_B.pdb:0.0262430000):0.7782400000	1za0_A.pdb:1.5094280000):1.2318800000):0.7039910000):0.1324050000	((((1otk_A.pdb:1.8940430000	2inc_B.pdb:0.6421820000):0.3910150000	2inp_C.pdb:0.9950760000):0.5199030000	1mty_B.pdb:1.2122820000):0.4488240000	(1mty_D.pdb:0.9885980000	3dhg_A.pdb:0.6684630000):0.3602710000):0.9365260000):0.0616157000	((1lko_A.pdb:0.9891870000	1yuz_A.pdb:0.5220440000):0.4636000000	3qhb_A.pdb:0.7052780000):0.3770140000):0.7355010000	2vzb_A.pdb:0.8282080000):0.1170830000	((((1bcf_A.pdb:0.0580270000	3e1q_A.pdb:0.1586130000):0.2590230000	2fkz_A.pdb:0.1417600000):0.2763620000	1jgc_A.pdb:0.1381080000):0.3861970000	(1nfv_A.pdb:0.5706760000	(((((1lb3_A.pdb:0.0460930000	2za7_A.pdb:0.0663030000):0.4183940000	1bg7_A.pdb:0.1114430000):0.1028650000	1r03_A.pdb:0.2162760000):0.3517530000	1z6o_A.pdb:1.3261280000):0.0120190000	(1z6o_M.pdb:0.7460350000	((((1eum_A.pdb:0.3102590000	1krq_A.pdb:0.5226810000):0.5709830000	2jd7_A.pdb:0.1807370000):0.2917180000	1vlg_A.pdb:0.2329630000):0.2647700000	3e6s_A.pdb:0.9192300000):0.3760590000):0.0906021000):0.8443430000):0.2074630000):0.2038890000):0.6439930000):0.1860810000):0.2394350000):0.0231935000):0.0859951000	(1n1q_A.pdb:0.3839560000	2chp_A.pdb:0.4838510000):0.0866129000);
(1ji5_A.pdb:0.2304500000	((1jig_A.pdb:0.1221570000	((1qgh_A.pdb:0.2281090000	2ux1_A.pdb:0.8337550000):0.3334150000	(1ji4_A.pdb:0.8927680000	2fjc_A.pdb:0.6073020000):0.3509140000):0.1820130000):0.0931101000	(1n1q_A.pdb:0.3687920000	((((1dps_A.pdb:0.0000030000	1jts_A.pdb:0.0419770000):0.3412460000	1o9r_A.pdb:0.3521640000):0.5326180000	1uvh_A.pdb:0.9685690000):1.1052100000	((1tjo_A.pdb:0.0000010000	1tk6_A.pdb:0.0000010000):1.0275300000	(((((2fzf_A.pdb:1.5869050000	((1lko_A.pdb:0.8650410000	1yuz_A.pdb:0.3865340000):0.6508990000	3qhb_A.pdb:0.6543980000):0.3492800000):0.2026640000	(1otk_A.pdb:2.3608180000	(((((((1oqu_A.pdb:0.1291430000	1uzr_A.pdb:0.0985300000):0.0035671900	1r2f_A.pdb:0.1820080000):0.7042090000	1mxr_A.pdb:0.9636370000):0.6143760000	(1jk0_A.pdb:0.3371980000	(2uw2_A.pdb:0.0718430000	1w68_A.pdb:0.0028810000):0.0825012000):0.7322680000):0.6633890000	3ee4_A.pdb:0.9384320000):1.2749200000	(((2uw1_A.pdb:0.0000020000	1afr_A.pdb:0.2081410000):0.0277103000	2uw1_B.pdb:0.0000020000):1.3792400000	1za0_A.pdb:1.1052630000):0.3519260000):0.4162360000	(((2inc_B.pdb:0.9014800000	(2inp_C.pdb:0.7690600000	1mty_B.pdb:1.5034960000):0.3115880000):0.2539230000	1mty_D.pdb:1.2110830000):0.2292320000	3dhg_A.pdb:1.3431900000):0.3495470000):0.6003640000):0.3859260000):0.1218430000	(((((((1lb3_A.pdb:0.1178820000	2za7_A.pdb:0.0950200000):0.1596040000	1z6o_A.pdb:1.7275200000):0.1999720000	1bg7_A.pdb:0.1286440000):0.1144210000	1r03_A.pdb:0.1894710000):0.2730990000	3e6s_A.pdb:1.0461680000):0.1056010000	((1eum_A.pdb:0.4078940000	1krq_A.pdb:0.5148890000):0.4177300000	(2jd7_A.pdb:0.2356320000	1vlg_A.pdb:0.2151430000):0.1661100000):0.3346060000):0.2578300000	1z6o_M.pdb:0.8260350000):0.7196820000):0.3451360000	(2vzb_A.pdb:1.4561340000	(((1bcf_A.pdb:0.1459130000	3e1q_A.pdb:0.0486670000):0.2202030000	2fkz_A.pdb:0.2250030000):0.2009020000	1jgc_A.pdb:0.4069220000):0.4734930000):0.0000027021):0.1864030000	1nfv_A.pdb:0.8713150000):0.4242790000):0.2507280000):0.2974080000):0.1314190000):0.1342180000	2chp_A.pdb:0.6957100000);
(1ji5_A.pdb:0.1897990000	(((1jig_A.pdb:0.2816560000	((1qgh_A.pdb:0.2949490000	2ux1_A.pdb:0.8825990000):0.1927320000	(1ji4_A.pdb:0.6520740000	2fjc_A.pdb:0.6783540000):0.6019510000):0.2892140000):0.0058112800	((((1dps_A.pdb:0.0000020000	1jts_A.pdb:0.0236120000):0.4148600000	1o9r_A.pdb:0.3651090000):1.0829500000	1uvh_A.pdb:0.5123380000):0.5285780000	((1tjo_A.pdb:0.0000010000	1tk6_A.pdb:0.0000010000):0.8148080000	((((((2fzf_A.pdb:1.5021770000	(1lko_A.pdb:0.7105750000	1yuz_A.pdb:0.7438320000):0.5002500000):0.3755190000	3qhb_A.pdb:0.5468000000):0.4883110000	(1otk_A.pdb:1.2266630000	(((((((1oqu_A.pdb:0.1441950000	1r2f_A.pdb:0.1742940000):0.0602699000	1uzr_A.pdb:0.0160540000):0.9287390000	1mxr_A.pdb:0.7324570000):0.3019620000	(1jk0_A.pdb:0.1900260000	(2uw2_A.pdb:0.0236190000	1w68_A.pdb:0.0113840000):0.1096630000):0.8352390000):0.7951660000	3ee4_A.pdb:1.2997290000):0.7144440000	(((2uw1_A.pdb:0.0000020000	1afr_A.pdb:0.1600860000):0.0185556000	2uw1_B.pdb:0.0024860000):0.9781660000	1za0_A.pdb:0.9988870000):1.0296600000):0.4063880000	((2inc_B.pdb:1.1273200000	(2inp_C.pdb:1.2247590000	1mty_B.pdb:1.4006730000):0.4758640000):0.1262590000	(1mty_D.pdb:1.2160010000	3dhg_A.pdb:1.1750270000):0.2936630000):0.5437240000):0.7279920000):0.5705490000):0.1122220000	((((((1lb3_A.pdb:0.0768100000	2za7_A.pdb:0.1306720000):0.3788980000	1bg7_A.pdb:0.2409770000):0.0455440000	1r03_A.pdb:0.2845850000):0.3139350000	1z6o_A.pdb:1.7808920000):0.1264190000	(((1eum_A.pdb:0.5658360000	1krq_A.pdb:0.3577330000):0.4119530000	(2jd7_A.pdb:0.2924940000	1vlg_A.pdb:0.2046950000):0.1166360000):0.2528260000	3e6s_A.pdb:0.9372950000):0.4320020000):0.0983009000	1z6o_M.pdb:0.7306230000):0.6718830000):0.3892210000	((((1bcf_A.pdb:0.0018380000	3e1q_A.pdb:0.1027890000):0.3687780000	2fkz_A.pdb:0.2123090000):0.1664040000	1jgc_A.pdb:0.4097040000):0.6147110000	1nfv_A.pdb:0.5857200000):0.1197880000):0.0740111000	2vzb_A.pdb:1.0889220000):0.2840440000):0.2682770000):0.3747620000):0.1025060000	1n1q_A.pdb:0.4546190000):0.1689220000	2chp_A.pdb:0.5792530000);
(1ji5_A.pdb:0.2146010000	(1jig_A.pdb:0.3097260000	((1n1q_A.pdb:0.4057410000	((((1dps_A.pdb:0.0000020000	1jts_A.pdb:0.0333280000):0.3717830000	1o9r_A.pdb:0.3234120000):0.6161870000	1uvh_A.pdb:0.7554530000):0.5236590000	((1tjo_A.pdb:0.0000010000	1tk6_A.pdb:0.0000010000):0.8053860000	((((((2fzf_A.pdb:1.5546610000	((1lko_A.pdb:0.9415010000	1yuz_A.pdb:0.8248310000):0.9644970000	3qhb_A.pdb:1.0928920000):0.1501650000):0.2672450000	(((((1oqu_A.pdb:0.1140160000	(1r2f_A.pdb:0.2702410000	1uzr_A.pdb:0.0999360000):0.0187465000):0.7568660000	1mxr_A.pdb:0.7529260000):0.3967990000	(1jk0_A.pdb:0.3631410000	(2uw2_A.pdb:0.0237060000	1w68_A.pdb:0.0065620000):0.0752952000):0.8123010000):0.9178930000	3ee4_A.pdb:1.0710120000):0.3135400000	(((2inc_B.pdb:1.0746290000	(2inp_C.pdb:1.3947910000	1mty_B.pdb:1.3681470000):0.4355470000):0.4031800000	(1mty_D.pdb:1.2974160000	3dhg_A.pdb:1.0870230000):0.4050460000):0.7642000000	(((2uw1_A.pdb:0.0000020000	1afr_A.pdb:0.2311650000):0.0186291000	2uw1_B.pdb:0.0029270000):1.1087200000	1za0_A.pdb:1.2227710000):0.4680130000):0.2255320000):1.0663100000):0.2925820000	1otk_A.pdb:2.4014860000):0.3433730000	((((1lb3_A.pdb:0.0852560000	2za7_A.pdb:0.0478900000):0.3668580000	(1bg7_A.pdb:0.1605790000	1r03_A.pdb:0.2388560000):0.0971115000):0.2198650000	(1z6o_M.pdb:0.7955750000	((((1eum_A.pdb:0.5555810000	1krq_A.pdb:0.4503150000):0.7879620000	2jd7_A.pdb:0.2065440000):0.0982860000	1vlg_A.pdb:0.1713420000):0.3098340000	3e6s_A.pdb:1.0554660000):0.5625750000):0.1047520000):0.0779590000	1z6o_A.pdb:1.5454310000):0.4397640000):0.2023110000	2vzb_A.pdb:1.1089770000):0.1394920000	((((1bcf_A.pdb:0.0597840000	3e1q_A.pdb:0.0384650000):0.3497220000	2fkz_A.pdb:0.2350930000):0.1063130000	1jgc_A.pdb:0.4792990000):0.5463740000	1nfv_A.pdb:1.2323680000):0.0880543000):0.3404890000):0.3816890000):0.0899303000):0.0495384000	((1qgh_A.pdb:0.3442130000	2ux1_A.pdb:0.8138180000):0.2429170000	(1ji4_A.pdb:0.5549220000	2fjc_A.pdb:0.8676220000):0.7651770000):0.1640040000):0.0817510000):0.2498730000	2chp_A.pdb:0.4792650000);
(1ji5_A.pdb:0.2690650000	((1jig_A.pdb:0.2046540000	(((1qgh_A.pdb:0.6023160000	2ux1_A.pdb:0.7548920000):0.0975076000	(1ji4_A.pdb:0.6860970000	2fjc_A.pdb:0.8634950000):0.2899500000):0.2104200000	((((1dps_A.pdb:0.0000030000	1jts_A.pdb:0.0350350000):0.5733210000	1o9r_A.pdb:0.2069660000):0.7605810000	1uvh_A.pdb:0.7131660000):0.4989120000	((1tjo_A.pdb:0.0000020000	1tk6_A.pdb:0.0000020000):0.8823750000	(((((2fzf_A.pdb:1.3484510000	((1lko_A.pdb:0.9044900000	1yuz_A.pdb:0.7996650000):0.3487940000	3qhb_A.pdb:0.6433540000):0.3013290000):0.4202770000	(((((1otk_A.pdb:1.6343280000	1mty_B.pdb:1.3089620000):0.3498880000	2inp_C.pdb:1.1570080000):0.1706340000	2inc_B.pdb:0.8115250000):0.4951220000	(1mty_D.pdb:1.0028310000	3dhg_A.pdb:1.3295360000):0.5552310000):1.1641600000	(((((1oqu_A.pdb:0.1481400000	(1r2f_A.pdb:0.2003120000	1uzr_A.pdb:0.0299700000):0.0172033000):0.8719050000	1mxr_A.pdb:0.8898120000):0.2396570000	(1jk0_A.pdb:0.2403370000	(2uw2_A.pdb:0.0326020000	1w68_A.pdb:0.0082010000):0.1219980000):1.3482400000):1.0066500000	3ee4_A.pdb:1.0761990000):0.3334810000	(((2uw1_A.pdb:0.0000020000	1afr_A.pdb:0.2430520000):0.0090313600	2uw1_B.pdb:0.0197470000):0.8928120000	1za0_A.pdb:1.4850020000):1.1886200000):0.5870880000):1.1285000000):0.4706840000	(((((1lb3_A.pdb:0.0894050000	2za7_A.pdb:0.1164520000):0.2299190000	(1bg7_A.pdb:0.1092140000	1r03_A.pdb:0.4085840000):0.1458540000):0.2634820000	((((1eum_A.pdb:0.4387600000	1krq_A.pdb:0.6754740000):0.7233940000	2jd7_A.pdb:0.4463730000):0.1782050000	1vlg_A.pdb:0.0626280000):0.3838670000	3e6s_A.pdb:0.9008480000):0.3724340000):0.1202930000	1z6o_M.pdb:0.8030260000):0.0210337000	1z6o_A.pdb:1.4358010000):0.7532840000):0.0986871000	(2vzb_A.pdb:1.2000720000	(((1bcf_A.pdb:0.0761960000	3e1q_A.pdb:0.0571760000):0.2566120000	2fkz_A.pdb:0.2682120000):0.1505600000	1jgc_A.pdb:0.4268010000):0.5530340000):0.3419590000):0.0459322000	1nfv_A.pdb:0.6449750000):0.3979400000):0.1898240000):0.4263310000):0.0000021370):0.1097740000	1n1q_A.pdb:0.2819120000):0.1585980000	2chp_A.pdb:0.7281190000);
(1ji5_A.pdb:0.2097710000	(1jig_A.pdb:0.2644290000	((1n1q_A.pdb:0.3941270000	((1qgh_A.pdb:0.3677290000	2ux1_A.pdb:0.5307410000):0.3121350000	(1ji4_A.pdb:0.6480080000	2fjc_A.pdb:0.5947640000):0.2968530000):0.2461130000):0.0535929000	((((1dps_A.pdb:0.0023330000	1jts_A.pdb:0.0326470000):0.3265820000	1o9r_A.pdb:0.2277130000):0.6564670000	1uvh_A.pdb:0.5917120000):0.2238810000	((1tjo_A.pdb:0.0000010000	1tk6_A.pdb:0.0000010000):0.6429250000	((((2fzf_A.pdb:1.6905510000	(((((1otk_A.pdb:1.9371640000	2inp_C.pdb:1.5592040000):0.2413750000	2inc_B.pdb:0.9966860000):1.0446200000	1mty_B.pdb:1.2524350000):0.5758460000	(1mty_D.pdb:1.3239710000	3dhg_A.pdb:0.6523380000):0.0000027845):1.1168200000	((((((1oqu_A.pdb:0.0553420000	(1r2f_A.pdb:0.2151630000	1uzr_A.pdb:0.1158580000):0.0554587000):0.9058380000	1mxr_A.pdb:0.5418550000):1.5063400000	(2uw2_A.pdb:0.0525800000	1w68_A.pdb:0.0004310000):0.0296533000):0.2110100000	1jk0_A.pdb:0.1025420000):2.0329000000	3ee4_A.pdb:1.1140650000):0.6320960000	(((2uw1_A.pdb:0.0000020000	1afr_A.pdb:0.2188260000):0.0198797000	2uw1_B.pdb:0.0000030000):1.2699700000	1za0_A.pdb:1.0433820000):0.6408940000):0.5369040000):0.6181450000):0.2310000000	((1lko_A.pdb:0.9492470000	1yuz_A.pdb:0.7890120000):0.5931790000	3qhb_A.pdb:0.7343730000):0.5901730000):0.7317880000	((((1lb3_A.pdb:0.0696210000	2za7_A.pdb:0.1059740000):0.3008450000	(1bg7_A.pdb:0.1377320000	1r03_A.pdb:0.2345910000):0.1073620000):0.2449910000	(1z6o_A.pdb:1.5799150000	1z6o_M.pdb:0.7064710000):0.1062590000):0.1214930000	(((1eum_A.pdb:0.5653650000	1krq_A.pdb:0.3581400000):0.2999070000	3e6s_A.pdb:0.8959630000):0.2292340000	(2jd7_A.pdb:0.4499310000	1vlg_A.pdb:0.1668700000):0.2825370000):0.3643600000):0.2248920000):0.3376010000	((2vzb_A.pdb:1.0471110000	(((1bcf_A.pdb:0.0932230000	3e1q_A.pdb:0.0361490000):0.2451350000	2fkz_A.pdb:0.2678510000):0.1337820000	1jgc_A.pdb:0.4169220000):0.4280910000):0.1778030000	1nfv_A.pdb:0.9278530000):0.0000027507):0.4764740000):0.3537420000):0.4703780000):0.0636127000):0.1743840000	2chp_A.pdb:0.5798480000);
(1ji5_A.pdb:0.1664920000	((1jig_A.pdb:0.2167140000	(((1qgh_A.pdb:0.3671170000	2ux1_A.pdb:0.7193720000):0.3728150000	(1ji4_A.pdb:0.6144080000	2fjc_A.pdb:0.9547120000):0.2505460000):0.1683910000	((((1dps_A.pdb:0.0000020000	1jts_A.pdb:0.0288390000):0.4079650000	1o9r_A.pdb:0.3365260000):0.6093150000	1uvh_A.pdb:0.7526590000):0.5253650000	((1tjo_A.pdb:0.0000010000	1tk6_A.pdb:0.0000010000):0.7048470000	((((((2fzf_A.pdb:1.5464710000	3qhb_A.pdb:0.4854720000):0.2052330000	(1lko_A.pdb:0.8990110000	1yuz_A.pdb:0.7252190000):0.7689690000):0.4361200000	((((1otk_A.pdb:2.1546750000	(2inp_C.pdb:0.9076010000	1mty_B.pdb:1.5491040000):0.1865610000):0.2083640000	2inc_B.pdb:1.2747850000):0.6106590000	(1mty_D.pdb:1.1703020000	3dhg_A.pdb:1.2322390000):0.5997340000):0.7477520000	((((((1oqu_A.pdb:0.0632830000	1r2f_A.pdb:0.2258720000):0.0220572000	1uzr_A.pdb:0.0675330000):0.8500770000	1mxr_A.pdb:0.6512140000):0.5742840000	(1jk0_A.pdb:0.3105960000	(2uw2_A.pdb:0.0458750000	1w68_A.pdb:0.0000020000):0.1222110000):0.7258870000):1.1477400000	3ee4_A.pdb:0.4217150000):1.2018600000	(((2uw1_A.pdb:0.0000020000	1afr_A.pdb:0.2097680000):0.0163117000	2uw1_B.pdb:0.0062560000):0.7318170000	1za0_A.pdb:0.8268800000):0.8267140000):0.2926780000):1.1809900000):0.2995540000	(((((1lb3_A.pdb:0.0987420000	2za7_A.pdb:0.0801510000):0.3067470000	1bg7_A.pdb:0.1089760000):0.1228780000	1r03_A.pdb:0.1846350000):0.2901640000	1z6o_A.pdb:1.4826720000):0.1831950000	(1z6o_M.pdb:0.7299110000	(((1eum_A.pdb:0.4159410000	1krq_A.pdb:0.4294250000):0.4512370000	(2jd7_A.pdb:0.2627270000	1vlg_A.pdb:0.2651790000):0.0492188000):0.2320540000	3e6s_A.pdb:0.8606720000):0.4138100000):0.1875230000):0.8570430000):0.1762130000	(2vzb_A.pdb:1.2139310000	(((1bcf_A.pdb:0.0810840000	3e1q_A.pdb:0.0481340000):0.2384690000	2fkz_A.pdb:0.1505890000):0.2223700000	1jgc_A.pdb:0.4656230000):0.7171580000):0.0949329000):0.0609584000	1nfv_A.pdb:0.6009390000):0.3866370000):0.2218840000):0.3533940000):0.0892198000):0.1323440000	1n1q_A.pdb:0.3438510000):0.1857600000	2chp_A.pdb:0.7665370000);
(1ji5_A.pdb:0.2416690000	((1jig_A.pdb:0.1992110000	((1qgh_A.pdb:0.2568250000	2ux1_A.pdb:0.6412220000):0.5383010000	((1ji4_A.pdb:0.7118590000	2fjc_A.pdb:0.7061740000):0.2605890000	((((1dps_A.pdb:0.0202260000	1jts_A.pdb:0.0185740000):0.4956540000	1o9r_A.pdb:0.2170530000):0.2333230000	1uvh_A.pdb:0.9342240000):0.5112980000	((1tjo_A.pdb:0.0000010000	1tk6_A.pdb:0.0000010000):0.9942370000	(((((2fzf_A.pdb:1.4910460000	((1lko_A.pdb:0.9017740000	1yuz_A.pdb:0.9645530000):0.2578060000	((1otk_A.pdb:2.8569140000	(((2inc_B.pdb:0.8454300000	(2inp_C.pdb:0.8980890000	1mty_B.pdb:2.3452010000):0.2727520000):1.1557900000	1mty_D.pdb:0.9338090000):0.4349580000	3dhg_A.pdb:0.6503530000):0.9987330000):0.1697620000	((((((1oqu_A.pdb:0.1109820000	1uzr_A.pdb:0.0940530000):0.0000022975	1r2f_A.pdb:0.2692150000):0.7003150000	1mxr_A.pdb:0.8807940000):0.5649330000	(1jk0_A.pdb:0.2704030000	(2uw2_A.pdb:0.0563740000	1w68_A.pdb:0.0153020000):0.1113330000):0.6999980000):0.8809500000	3ee4_A.pdb:0.7957880000):0.8894750000	(((2uw1_A.pdb:0.0000020000	1afr_A.pdb:0.1751700000):0.0028897000	2uw1_B.pdb:0.0101300000):1.1153800000	1za0_A.pdb:0.9660460000):0.9016710000):0.3170590000):0.3304090000):0.2713300000):0.1062770000	3qhb_A.pdb:0.6377780000):0.8116680000	((((1lb3_A.pdb:0.1003640000	2za7_A.pdb:0.0453830000):0.3587030000	(1bg7_A.pdb:0.1916990000	1r03_A.pdb:0.2845260000):0.0836556000):0.1813320000	1z6o_A.pdb:1.5190850000):0.0793753000	(1z6o_M.pdb:0.9853890000	(((1eum_A.pdb:0.4843990000	1krq_A.pdb:0.4819770000):0.3119560000	3e6s_A.pdb:0.9583010000):0.1551450000	(2jd7_A.pdb:0.4140710000	1vlg_A.pdb:0.2092610000):0.2360820000):0.3188630000):0.0476116000):0.7386680000):0.4318940000	(2vzb_A.pdb:1.2354870000	(((1bcf_A.pdb:0.1258090000	3e1q_A.pdb:0.0473370000):0.4281550000	2fkz_A.pdb:0.2200700000):0.1606290000	1jgc_A.pdb:0.4882970000):0.5017740000):0.0660372000):0.0736422000	1nfv_A.pdb:0.8397530000):0.3100830000):0.2177650000):0.2369990000):0.1002830000):0.0272841000):0.0810520000	1n1q_A.pdb:0.4117000000):0.1251240000	2chp_A.pdb:0.7978100000);
(1ji5_A.pdb:0.1489910000	(1jig_A.pdb:0.1167700000	(((1qgh_A.pdb:0.5240950000	2ux1_A.pdb:0.5541050000):0.3159310000	((((1dps_A.pdb:0.0000020000	1jts_A.pdb:0.0423120000):0.4516980000	1o9r_A.pdb:0.1507130000):0.6794940000	1uvh_A.pdb:0.7864530000):0.2974320000	((1tjo_A.pdb:0.0000010000	1tk6_A.pdb:0.0000010000):1.0800400000	(((((2fzf_A.pdb:1.7319270000	((1lko_A.pdb:0.6561270000	1yuz_A.pdb:0.8046650000):1.0024500000	3qhb_A.pdb:0.5279210000):0.2423400000):0.0269139000	((1otk_A.pdb:1.9435610000	((2inc_B.pdb:0.9152380000	(1mty_D.pdb:1.2021790000	3dhg_A.pdb:1.1195330000):0.6743590000):0.2635710000	(2inp_C.pdb:0.7818150000	1mty_B.pdb:1.7168040000):0.4087320000):0.1647580000):0.5485290000	((((((1oqu_A.pdb:0.1857180000	1uzr_A.pdb:0.0365220000):0.0371125000	1r2f_A.pdb:0.1720050000):0.9097810000	1mxr_A.pdb:0.7911250000):0.7008000000	(1jk0_A.pdb:0.2877130000	(2uw2_A.pdb:0.0798980000	1w68_A.pdb:0.0000030000):0.1504190000):0.7366200000):0.8572850000	3ee4_A.pdb:1.1306050000):0.4565960000	(((2uw1_A.pdb:0.0000020000	1afr_A.pdb:0.1642430000):0.0071701100	2uw1_B.pdb:0.0059060000):1.3681900000	1za0_A.pdb:1.3987970000):1.2687100000):0.2594460000):0.7641130000):0.4658130000	(((1lb3_A.pdb:0.1635680000	2za7_A.pdb:0.0181120000):0.2976890000	(1bg7_A.pdb:0.0827920000	1r03_A.pdb:0.2572420000):0.0919408000):0.2277590000	(1z6o_A.pdb:1.2220490000	(1z6o_M.pdb:0.9412160000	(((1eum_A.pdb:0.3918980000	1krq_A.pdb:0.4285000000):0.7100710000	(2jd7_A.pdb:0.4022050000	1vlg_A.pdb:0.2495760000):0.1367830000):0.2308090000	3e6s_A.pdb:1.2075820000):0.3814880000):0.0942222000):0.1470550000):0.5283460000):0.3040480000	((((1bcf_A.pdb:0.0557460000	3e1q_A.pdb:0.0536230000):0.3255720000	2fkz_A.pdb:0.1595720000):0.0538316000	1jgc_A.pdb:0.4671950000):0.5061520000	1nfv_A.pdb:0.8221080000):0.0998135000):0.1477270000	2vzb_A.pdb:1.2309110000):0.5509330000):0.4005610000):0.2389310000):0.0904555000	(1ji4_A.pdb:0.8123890000	2fjc_A.pdb:0.6805560000):0.3988440000):0.2184340000):0.1456410000	(1n1q_A.pdb:0.4303820000	2chp_A.pdb:0.5153970000):0.1379720000);
(1ji5_A.pdb:0.2407770000	(1jig_A.pdb:0.3199360000	(1n1q_A.pdb:0.2275320000	(((1qgh_A.pdb:0.4374640000	2ux1_A.pdb:0.7386300000):0.1989030000	(1ji4_A.pdb:0.4173130000	2fjc_A.pdb:0.8011940000):0.4541550000):0.1500020000	((((1dps_A.pdb:0.0168660000	1jts_A.pdb:0.0000030000):0.4002460000	1o9r_A.pdb:0.2629820000):0.4100010000	1uvh_A.pdb:0.9693920000):0.6793540000	((1tjo_A.pdb:0.0000010000	1tk6_A.pdb:0.0000010000):0.7389320000	((((2fzf_A.pdb:1.4387220000	((((1otk_A.pdb:1.6020080000	2inc_B.pdb:1.0161320000):0.2360760000	(2inp_C.pdb:0.8525730000	1mty_B.pdb:1.6697250000):0.3022380000):0.5917990000	(1mty_D.pdb:1.1241920000	3dhg_A.pdb:1.1204120000):0.3434000000):0.2724730000	((((((1oqu_A.pdb:0.1384430000	1uzr_A.pdb:0.1119910000):0.0256387000	1r2f_A.pdb:0.2328000000):0.5785470000	1mxr_A.pdb:0.9092470000):0.4958320000	(1jk0_A.pdb:0.3495670000	(2uw2_A.pdb:0.0273650000	1w68_A.pdb:0.0026810000):0.0551933000):1.1451800000):0.4788020000	3ee4_A.pdb:0.9340650000):0.7528020000	(((2uw1_A.pdb:0.0000020000	1afr_A.pdb:0.2633300000):0.0068365800	2uw1_B.pdb:0.0207980000):1.6298700000	1za0_A.pdb:0.3980890000):1.2117300000):0.6110590000):0.6515570000):0.4253720000	((1lko_A.pdb:0.9082720000	1yuz_A.pdb:0.6441560000):0.2640440000	3qhb_A.pdb:0.8240430000):0.2353680000):0.6297160000	(2vzb_A.pdb:0.7556090000	(((((1lb3_A.pdb:0.0920280000	2za7_A.pdb:0.0455750000):0.3800210000	1bg7_A.pdb:0.2075680000):0.0637186000	1r03_A.pdb:0.2765110000):0.2015450000	1z6o_A.pdb:1.4347250000):0.0374467000	(1z6o_M.pdb:0.8071240000	((((1eum_A.pdb:0.5339660000	1krq_A.pdb:0.5468410000):0.6817540000	2jd7_A.pdb:0.0006190000):0.3583340000	1vlg_A.pdb:0.2072770000):0.1334000000	3e6s_A.pdb:1.0680310000):0.5218230000):0.1014910000):0.6742560000):0.0722141000):0.1470980000	((((1bcf_A.pdb:0.0978420000	3e1q_A.pdb:0.0868670000):0.2122610000	2fkz_A.pdb:0.2149230000):0.2913210000	1jgc_A.pdb:0.3153950000):0.6897140000	1nfv_A.pdb:0.5406950000):0.3151630000):0.3605460000):0.2924040000):0.2019530000):0.0912655000):0.1420280000):0.1041120000	2chp_A.pdb:0.6147220000);
(1ji5_A.pdb:0.2462230000	((1jig_A.pdb:0.2595010000	((((1qgh_A.pdb:0.5145070000	2ux1_A.pdb:0.6905140000):0.2318150000	(((1dps_A.pdb:0.0058230000	1jts_A.pdb:0.0345330000):0.2731480000	1o9r_A.pdb:0.2584630000):0.3449070000	1uvh_A.pdb:1.1916880000):0.6811420000):0.1797080000	(1ji4_A.pdb:0.9020850000	2fjc_A.pdb:0.8103260000):0.1698010000):0.1751770000	((1tjo_A.pdb:0.0000010000	1tk6_A.pdb:0.0000010000):0.9668860000	((((((2fzf_A.pdb:1.1301510000	((((((1otk_A.pdb:2.2496190000	2inp_C.pdb:0.7321480000):0.4249630000	2inc_B.pdb:1.2251690000):0.9596170000	1mty_B.pdb:1.4916930000):0.4292900000	(1mty_D.pdb:1.1988080000	3dhg_A.pdb:0.9648300000):0.9272850000):0.2075270000	(((2uw1_A.pdb:0.0000020000	1afr_A.pdb:0.2532550000):0.0203789000	2uw1_B.pdb:0.0000020000):0.6173450000	1za0_A.pdb:1.1995840000):1.1340500000):0.0641865000	(((((1oqu_A.pdb:0.2053590000	1uzr_A.pdb:0.0999940000):0.0000020520	1r2f_A.pdb:0.2062470000):0.6915720000	1mxr_A.pdb:0.8724150000):0.5626890000	(1jk0_A.pdb:0.2850140000	(2uw2_A.pdb:0.0300520000	1w68_A.pdb:0.0065190000):0.1281790000):1.0916100000):0.3869600000	3ee4_A.pdb:1.0816190000):0.7719410000):1.0624400000):0.5689470000	3qhb_A.pdb:0.7248270000):0.2139930000	(1lko_A.pdb:0.5096280000	1yuz_A.pdb:0.7145680000):0.4491800000):0.6486210000	((((1lb3_A.pdb:0.0866930000	2za7_A.pdb:0.0548620000):0.4037330000	(1bg7_A.pdb:0.1990560000	1r03_A.pdb:0.2050870000):0.1352620000):0.0902434000	(((1eum_A.pdb:0.3583760000	1krq_A.pdb:0.6109310000):0.6511060000	(2jd7_A.pdb:0.3302480000	1vlg_A.pdb:0.0540020000):0.1546370000):0.2080200000	3e6s_A.pdb:0.7820680000):0.4012620000):0.3853720000	(1z6o_A.pdb:1.2553140000	1z6o_M.pdb:0.8367380000):0.0305996000):0.7658200000):0.1495910000	2vzb_A.pdb:1.1060190000):0.0348145000	((((1bcf_A.pdb:0.0782570000	3e1q_A.pdb:0.0974400000):0.2346080000	2fkz_A.pdb:0.2100600000):0.3352630000	1jgc_A.pdb:0.3654710000):0.6206590000	1nfv_A.pdb:0.7507750000):0.3348820000):0.1946610000):0.4782540000):0.0568954000):0.1169160000	1n1q_A.pdb:0.2378290000):0.2631030000	2chp_A.pdb:0.4897070000);
(1ji5_A.pdb:0.2466540000	((1jig_A.pdb:0.2257910000	((1qgh_A.pdb:0.2858670000	2ux1_A.pdb:0.7468460000):0.2917730000	(1ji4_A.pdb:0.7286890000	2fjc_A.pdb:0.6759920000):0.5735530000):0.2613750000):0.1335650000	(1n1q_A.pdb:0.2331640000	(((((1dps_A.pdb:0.0000020000	1jts_A.pdb:0.0293220000):0.4038120000	1o9r_A.pdb:0.2725460000):0.4507800000	1uvh_A.pdb:0.6100110000):0.5904260000	(1tjo_A.pdb:0.0000010000	1tk6_A.pdb:0.0000010000):0.8968580000):0.0896491000	((((((((2fzf_A.pdb:1.3767040000	(1lko_A.pdb:0.9264960000	1yuz_A.pdb:0.6494730000):0.2384950000):0.1739490000	3qhb_A.pdb:0.7258060000):0.4627440000	(((((((1oqu_A.pdb:0.1659830000	1r2f_A.pdb:0.2157160000):0.0619328000	1uzr_A.pdb:0.0235480000):1.0134200000	1mxr_A.pdb:0.8053040000):0.4976480000	(1jk0_A.pdb:0.1607640000	(2uw2_A.pdb:0.0721950000	1w68_A.pdb:0.0000020000):0.0785165000):0.6818190000):0.8945990000	3ee4_A.pdb:0.8049400000):0.5634590000	((2inc_B.pdb:1.2136180000	(2inp_C.pdb:0.7438550000	1mty_B.pdb:2.8795180000):0.6775530000):0.6199040000	(1mty_D.pdb:1.3245130000	3dhg_A.pdb:0.6526670000):0.1418720000):0.6252600000):0.2899080000	(((2uw1_A.pdb:0.0000020000	2uw1_B.pdb:0.0344830000):0.0681206000	1afr_A.pdb:0.0885370000):0.6729920000	1za0_A.pdb:0.8608990000):1.0007500000):0.5941240000):0.1745370000	1otk_A.pdb:1.9460090000):0.1589510000	(((((1lb3_A.pdb:0.1019410000	2za7_A.pdb:0.0603280000):0.4039870000	1bg7_A.pdb:0.2327390000):0.0384964000	1r03_A.pdb:0.3123590000):0.4618660000	(((1eum_A.pdb:0.4478800000	1krq_A.pdb:0.4701970000):0.5142350000	(2jd7_A.pdb:0.3478310000	1vlg_A.pdb:0.1064620000):0.2580770000):0.2752360000	3e6s_A.pdb:0.7724010000):0.4417320000):0.0443025000	(1z6o_A.pdb:1.5742460000	1z6o_M.pdb:0.8480850000):0.1847090000):0.9962700000):0.4762520000	1nfv_A.pdb:0.7747770000):0.1688510000	2vzb_A.pdb:1.0348950000):0.2254950000	((1bcf_A.pdb:0.0955630000	3e1q_A.pdb:0.0790870000):0.1799570000	(2fkz_A.pdb:0.3250100000	1jgc_A.pdb:0.5308050000):0.0644385000):0.5097580000):0.4229330000):0.2497950000):0.1617960000):0.1911120000	2chp_A.pdb:0.5197900000);
(1ji5_A.pdb:0.2093890000	(1jig_A.pdb:0.1738540000	((1n1q_A.pdb:0.2014280000	((((1dps_A.pdb:0.0000020000	1jts_A.pdb:0.0326420000):0.2836790000	1o9r_A.pdb:0.3109250000):0.5502900000	1uvh_A.pdb:0.5934320000):0.4018000000	((1tjo_A.pdb:0.0000010000	1tk6_A.pdb:0.0000010000):0.5076040000	((((((2fzf_A.pdb:1.8608950000	((((((1otk_A.pdb:2.0341410000	2inp_C.pdb:1.0395190000):0.0802944000	2inc_B.pdb:1.0228030000):0.3030850000	1mty_D.pdb:1.0470020000):0.2905250000	1mty_B.pdb:1.2515070000):0.2490650000	3dhg_A.pdb:0.6842100000):0.5637700000	((((((1oqu_A.pdb:0.1326630000	1uzr_A.pdb:0.0663380000):0.0440745000	1r2f_A.pdb:0.1238610000):0.9762730000	1mxr_A.pdb:0.8327980000):0.4027320000	((1jk0_A.pdb:0.4217510000	2uw2_A.pdb:0.0616410000):0.0292558000	1w68_A.pdb:0.0000030000):1.0432400000):0.9232060000	3ee4_A.pdb:1.0969700000):0.8095230000	(((2uw1_A.pdb:0.0000020000	1afr_A.pdb:0.1778550000):0.0223886000	2uw1_B.pdb:0.0000030000):0.7783570000	1za0_A.pdb:1.5905820000):0.7874550000):0.3688590000):0.8129900000):0.3185190000	3qhb_A.pdb:0.3204540000):0.3986050000	(1lko_A.pdb:0.7640510000	1yuz_A.pdb:0.6041170000):0.3646660000):0.7108700000	(((1lb3_A.pdb:0.0880200000	2za7_A.pdb:0.0766420000):0.1692780000	(1bg7_A.pdb:0.2524240000	1r03_A.pdb:0.3168970000):0.0955712000):0.3455290000	(1z6o_A.pdb:1.4558060000	(1z6o_M.pdb:0.9585100000	(((1eum_A.pdb:0.4040150000	1krq_A.pdb:0.3811640000):0.3564430000	(2jd7_A.pdb:0.2932720000	1vlg_A.pdb:0.2326660000):0.0985368000):0.1873370000	3e6s_A.pdb:0.9052410000):0.3763560000):0.0861664000):0.1167380000):1.1202100000):0.1293470000	1nfv_A.pdb:0.6159380000):0.1613150000	(2vzb_A.pdb:1.1621310000	(((1bcf_A.pdb:0.0483750000	3e1q_A.pdb:0.1148710000):0.2803740000	2fkz_A.pdb:0.3053010000):0.4599600000	1jgc_A.pdb:0.2194580000):0.4817080000):0.0951800000):0.5224040000):0.1171990000):0.2486150000):0.1665250000	((1qgh_A.pdb:0.2804970000	2ux1_A.pdb:0.4973930000):0.2434240000	(1ji4_A.pdb:0.4865460000	2fjc_A.pdb:0.5775180000):0.4769950000):0.2017300000):0.0839918000):0.2190240000	2chp_A.pdb:0.4834650000);
(1ji5_A.pdb:0.2375570000	(1jig_A.pdb:0.2992510000	((1n1q_A.pdb:0.2163100000	(((((1dps_A.pdb:0.0254080000	1jts_A.pdb:0.0000030000):0.3978990000	1o9r_A.pdb:0.3144330000):0.4405600000	1uvh_A.pdb:0.9072820000):0.3393470000	(1tjo_A.pdb:0.0000010000	1tk6_A.pdb:0.0000010000):0.8032770000):0.2781710000	((((2fzf_A.pdb:2.1724650000	((1lko_A.pdb:0.9071910000	1yuz_A.pdb:0.4382380000):0.9801560000	3qhb_A.pdb:0.3505360000):0.0471063000):0.6246530000	((((((1otk_A.pdb:1.6274770000	2inp_C.pdb:1.1108120000):0.1997550000	2inc_B.pdb:0.9231690000):0.4371230000	(1mty_B.pdb:0.9684810000	(1mty_D.pdb:0.9031180000	3dhg_A.pdb:1.6025020000):0.6031230000):0.2362430000):0.5895100000	((1oqu_A.pdb:0.1917710000	(1r2f_A.pdb:0.1321310000	1uzr_A.pdb:0.0955200000):0.0652054000):0.4937730000	(1mxr_A.pdb:1.1231450000	(1jk0_A.pdb:0.3550800000	(2uw2_A.pdb:0.0647640000	1w68_A.pdb:0.0068120000):0.1094550000):1.4475000000):0.3013320000):0.7779960000):0.5057110000	3ee4_A.pdb:1.5348950000):0.2422690000	(((2uw1_A.pdb:0.0000020000	1afr_A.pdb:0.1693200000):0.0318048000	2uw1_B.pdb:0.0000030000):1.2059100000	1za0_A.pdb:1.4514040000):0.0000021741):1.7594700000):0.3899930000	(((((1lb3_A.pdb:0.0691430000	2za7_A.pdb:0.0965040000):0.2250500000	(1bg7_A.pdb:0.1245630000	1r03_A.pdb:0.2884010000):0.0554648000):0.0919932000	(((1eum_A.pdb:0.4545260000	1krq_A.pdb:0.3186090000):0.6344430000	(2jd7_A.pdb:0.3452750000	1vlg_A.pdb:0.0989030000):0.2636010000):0.3350400000	3e6s_A.pdb:0.6823010000):0.7612900000):0.5124080000	1z6o_M.pdb:0.7292430000):0.2434240000	1z6o_A.pdb:1.0462930000):0.5763220000):0.5251220000	((2vzb_A.pdb:1.2721400000	(((1bcf_A.pdb:0.0630240000	3e1q_A.pdb:0.1108390000):0.1816260000	2fkz_A.pdb:0.3002420000):0.5011370000	1jgc_A.pdb:0.1536120000):0.4724040000):0.2961300000	1nfv_A.pdb:0.9936190000):0.0854420000):0.5335490000):0.1591950000):0.2608530000	((1qgh_A.pdb:0.3879130000	2ux1_A.pdb:0.3307530000):0.3361080000	(1ji4_A.pdb:0.6882640000	2fjc_A.pdb:0.7435880000):0.1679130000):0.2698710000):0.0779004000):0.0440999000	2chp_A.pdb:0.5368710000);
(1ji5_A.pdb:0.2171380000	(1jig_A.pdb:0.2050250000	((1n1q_A.pdb:0.3097500000	((((1dps_A.pdb:0.0000030000	1jts_A.pdb:0.0449420000):0.1990810000	1o9r_A.pdb:0.5102320000):0.5968240000	1uvh_A.pdb:0.8259440000):0.5712900000	((1tjo_A.pdb:0.0000010000	1tk6_A.pdb:0.0000010000):0.9062750000	(((((((2fzf_A.pdb:1.3623060000	(1lko_A.pdb:0.8799640000	1yuz_A.pdb:0.5741980000):0.3121590000):0.2104560000	3qhb_A.pdb:0.6814040000):0.0685668000	(((1otk_A.pdb:2.6394150000	(((((1oqu_A.pdb:0.1127720000	1r2f_A.pdb:0.1871300000):0.0194634000	1uzr_A.pdb:0.0757980000):0.7528270000	1mxr_A.pdb:0.8623080000):0.8535940000	(1jk0_A.pdb:0.3261960000	(2uw2_A.pdb:0.0417210000	1w68_A.pdb:0.0104610000):0.0606299000):0.4590530000):0.9256370000	3ee4_A.pdb:1.1477140000):0.6410690000):0.0649391000	(((2uw1_A.pdb:0.0000020000	1afr_A.pdb:0.2003870000):0.0299399000	2uw1_B.pdb:0.0000020000):0.8824080000	1za0_A.pdb:1.1023590000):0.7821500000):0.2729150000	(((2inc_B.pdb:1.3785050000	(2inp_C.pdb:0.8134710000	1mty_B.pdb:2.1300710000):0.7835110000):0.5577320000	1mty_D.pdb:0.8872150000):0.2666080000	3dhg_A.pdb:1.0772390000):0.3911440000):1.1138300000):0.4745150000	(((((1lb3_A.pdb:0.0767420000	2za7_A.pdb:0.0734610000):0.1680340000	1z6o_A.pdb:1.9133910000):0.3145810000	1bg7_A.pdb:0.1336740000):0.0932588000	1r03_A.pdb:0.1402730000):0.2743050000	(1z6o_M.pdb:0.8846650000	(((1eum_A.pdb:0.4246380000	1krq_A.pdb:0.3534830000):0.3900740000	(2jd7_A.pdb:0.3686360000	1vlg_A.pdb:0.1574560000):0.2089580000):0.2159580000	3e6s_A.pdb:0.6515330000):0.3060270000):0.1094360000):1.2453100000):0.3193010000	2vzb_A.pdb:1.0860010000):0.2288460000	(((1bcf_A.pdb:0.0510090000	3e1q_A.pdb:0.1002030000):0.2358620000	2fkz_A.pdb:0.2157310000):0.2620520000	1jgc_A.pdb:0.3748100000):0.5231000000):0.0645506000	1nfv_A.pdb:0.6754150000):0.7553220000):0.3397610000):0.2091860000):0.0916584000	((1qgh_A.pdb:0.3491440000	2ux1_A.pdb:0.6942040000):0.2326290000	(1ji4_A.pdb:0.7022530000	2fjc_A.pdb:0.7222600000):0.4620930000):0.2607270000):0.0743259000):0.1460020000	2chp_A.pdb:0.5424380000);
(1ji5_A.pdb:0.3174370000	(1jig_A.pdb:0.2268520000	((1n1q_A.pdb:0.1663420000	((((1dps_A.pdb:0.0000030000	1jts_A.pdb:0.0456320000):0.3156600000	1o9r_A.pdb:0.3567440000):0.4884270000	1uvh_A.pdb:1.2514610000):0.5582730000	((1tjo_A.pdb:0.0000010000	1tk6_A.pdb:0.0000010000):0.9190580000	(((2fzf_A.pdb:1.8690740000	(((1lko_A.pdb:0.7393100000	1yuz_A.pdb:0.7052820000):0.8642120000	3qhb_A.pdb:0.5628940000):0.2855670000	(1otk_A.pdb:1.6265730000	(((((((1oqu_A.pdb:0.1666410000	1r2f_A.pdb:0.2736950000):0.0511131000	1uzr_A.pdb:0.0938520000):1.0027100000	1mxr_A.pdb:0.9679070000):0.2625110000	((1jk0_A.pdb:0.2797060000	2uw2_A.pdb:0.0184640000):0.0334321000	1w68_A.pdb:0.0000030000):0.7936970000):1.1760900000	3ee4_A.pdb:0.4800700000):0.7891880000	(((2uw1_A.pdb:0.0000020000	1afr_A.pdb:0.1791610000):0.0541167000	2uw1_B.pdb:0.0000020000):0.9737520000	1za0_A.pdb:0.7205440000):0.6293170000):1.3165600000	((2inc_B.pdb:0.7791790000	(2inp_C.pdb:1.1015570000	1mty_B.pdb:2.1408040000):0.6282960000):0.2538110000	(1mty_D.pdb:0.6954910000	3dhg_A.pdb:1.6033830000):0.6981140000):0.1159210000):0.5583200000):0.5772600000):0.0755732000):0.2662300000	(((((((1lb3_A.pdb:0.0687150000	2za7_A.pdb:0.0368750000):0.5300890000	1bg7_A.pdb:0.0890820000):0.1011460000	1r03_A.pdb:0.2176470000):0.1201530000	1z6o_A.pdb:1.7697190000):0.2286700000	1z6o_M.pdb:1.1859010000):0.3365030000	3e6s_A.pdb:0.9720850000):0.2451400000	(((1eum_A.pdb:0.3364010000	1krq_A.pdb:0.5979380000):0.7595000000	2jd7_A.pdb:0.2103720000):0.1021850000	1vlg_A.pdb:0.2424710000):0.2359150000):0.9032460000):0.2610410000	(2vzb_A.pdb:1.2734920000	((((1bcf_A.pdb:0.0683480000	3e1q_A.pdb:0.1407820000):0.2027610000	2fkz_A.pdb:0.1783080000):0.2305500000	1jgc_A.pdb:0.4210230000):0.5245190000	1nfv_A.pdb:0.5411250000):0.2580210000):0.0263406000):0.3920870000):0.3212100000):0.1623230000):0.1334140000	((1qgh_A.pdb:0.2722910000	2ux1_A.pdb:0.7775950000):0.3496340000	(1ji4_A.pdb:0.6865940000	2fjc_A.pdb:0.9665530000):0.3717220000):0.2181430000):0.0979116000):0.3223390000	2chp_A.pdb:0.5081680000);
(1ji5_A.pdb:0.3053150000	(1jig_A.pdb:0.2173590000	((1n1q_A.pdb:0.2111600000	((1qgh_A.pdb:0.4000640000	2ux1_A.pdb:0.6110390000):0.3591930000	(1ji4_A.pdb:0.4821650000	2fjc_A.pdb:0.6613450000):0.4423720000):0.2379380000):0.0585224000	((((1dps_A.pdb:0.0365180000	1jts_A.pdb:0.0000020000):0.2624590000	1o9r_A.pdb:0.2826370000):0.5044590000	1uvh_A.pdb:0.7868360000):0.6042350000	((1tjo_A.pdb:0.0000020000	1tk6_A.pdb:0.0000010000):0.7004520000	((((((2fzf_A.pdb:0.6858640000	((((1otk_A.pdb:2.2540670000	2inc_B.pdb:0.5514110000):0.1729190000	(2inp_C.pdb:0.8331350000	1mty_B.pdb:2.2969720000):0.7292300000):0.7936940000	(1mty_D.pdb:1.0353230000	3dhg_A.pdb:1.0477710000):0.0470644000):1.0921500000	((((((1oqu_A.pdb:0.1868110000	1uzr_A.pdb:0.0814410000):0.0220740000	1r2f_A.pdb:0.2166200000):0.6567060000	1mxr_A.pdb:1.0269000000):0.5702450000	((1jk0_A.pdb:0.3642130000	2uw2_A.pdb:0.0481690000):0.0000026706	1w68_A.pdb:0.0000020000):1.1358500000):0.3564730000	3ee4_A.pdb:0.7104340000):0.6647370000	(((2uw1_A.pdb:0.0000020000	1afr_A.pdb:0.1492520000):0.0010749400	2uw1_B.pdb:0.0399490000):1.2164100000	1za0_A.pdb:1.1978460000):0.7203680000):0.7189680000):0.3710350000):0.4784100000	(1lko_A.pdb:0.7366680000	1yuz_A.pdb:0.6220770000):0.2304430000):0.2684600000	3qhb_A.pdb:0.6437310000):0.7542420000	(((((1lb3_A.pdb:0.1226650000	2za7_A.pdb:0.0090970000):0.3990330000	1bg7_A.pdb:0.1473280000):0.0763144000	1r03_A.pdb:0.2804110000):0.1177280000	(1z6o_A.pdb:1.6262890000	1z6o_M.pdb:1.0084150000):0.1595320000):0.2771990000	(((1eum_A.pdb:0.3048130000	1krq_A.pdb:0.5271960000):0.3692000000	(2jd7_A.pdb:0.3333380000	1vlg_A.pdb:0.2315750000):0.0838050000):0.2920330000	3e6s_A.pdb:0.7605300000):0.2825770000):0.6931120000):0.3102580000	2vzb_A.pdb:0.9469730000):0.0388545000	((((1bcf_A.pdb:0.0552140000	3e1q_A.pdb:0.0332920000):0.2235330000	2fkz_A.pdb:0.1920500000):0.3345730000	1jgc_A.pdb:0.2358260000):0.5724760000	1nfv_A.pdb:0.3231020000):0.1308580000):0.6592580000):0.2831130000):0.1592250000):0.1051570000):0.0721093000	2chp_A.pdb:0.6778270000);
(1ji5_A.pdb:0.3380060000	(1jig_A.pdb:0.2015150000	((1n1q_A.pdb:0.1622710000	((((1dps_A.pdb:0.0006680000	1jts_A.pdb:0.0069620000):0.3700130000	1o9r_A.pdb:0.3023280000):0.5450380000	1uvh_A.pdb:0.8406100000):0.4439790000	((1tjo_A.pdb:0.0000010000	1tk6_A.pdb:0.0000010000):0.7607760000	(((((2fzf_A.pdb:1.3979600000	(((1lko_A.pdb:0.6769140000	1yuz_A.pdb:0.4684800000):0.5667690000	3qhb_A.pdb:0.6097980000):0.2552580000	((((1otk_A.pdb:3.5594990000	2inp_C.pdb:0.3064870000):0.5919990000	2inc_B.pdb:1.2070800000):0.6204440000	1mty_B.pdb:1.2617770000):0.5242030000	((((((1oqu_A.pdb:0.1157060000	1r2f_A.pdb:0.2402160000):0.0000021388	1uzr_A.pdb:0.0770750000):0.3949420000	(1mxr_A.pdb:0.5068110000	(1jk0_A.pdb:0.2689030000	(2uw2_A.pdb:0.0381220000	1w68_A.pdb:0.0219120000):0.1917390000):1.5271300000):0.4537940000):0.8287930000	3ee4_A.pdb:1.8357250000):0.4314530000	(((2uw1_A.pdb:0.0000020000	1afr_A.pdb:0.2722950000):0.0354350000	2uw1_B.pdb:0.0000020000):0.9610220000	1za0_A.pdb:0.9620240000):1.4797200000):0.1228200000	(1mty_D.pdb:1.2379600000	3dhg_A.pdb:0.9941930000):1.0509600000):0.0000028364):1.2780600000):0.4554710000):0.2580000000	(((((1lb3_A.pdb:0.0162560000	2za7_A.pdb:0.0855750000):0.3184650000	(1bg7_A.pdb:0.2279200000	1r03_A.pdb:0.2674580000):0.1887940000):0.1676290000	1z6o_A.pdb:2.0027420000):0.1405700000	(((1eum_A.pdb:0.5223930000	1krq_A.pdb:0.2511760000):0.5657080000	3e6s_A.pdb:0.6085910000):0.1912690000	(2jd7_A.pdb:0.4169030000	1vlg_A.pdb:0.1363600000):0.2511030000):0.2765310000):0.3472250000	1z6o_M.pdb:0.8281030000):0.7388250000):0.3045730000	1nfv_A.pdb:0.6231020000):0.3655820000	(((1bcf_A.pdb:0.1409380000	3e1q_A.pdb:0.0854180000):0.2741700000	2fkz_A.pdb:0.3432130000):0.1988180000	1jgc_A.pdb:0.3979220000):0.6736720000):0.0540103000	2vzb_A.pdb:1.5266530000):0.2100900000):0.1016990000):0.2756360000):0.1262130000	((1qgh_A.pdb:0.3628660000	2ux1_A.pdb:0.8691950000):0.2577580000	(1ji4_A.pdb:0.8368660000	2fjc_A.pdb:0.9297830000):0.3635410000):0.1923760000):0.0461864000):0.1364100000	2chp_A.pdb:0.5801200000);
(1ji5_A.pdb:0.2611350000	(((1jig_A.pdb:0.2640320000	((1qgh_A.pdb:0.3774930000	2ux1_A.pdb:0.6446010000):0.5235010000	(1ji4_A.pdb:0.8122100000	2fjc_A.pdb:1.0649420000):0.2624780000):0.0655483000):0.0398545000	((((1dps_A.pdb:0.0000020000	1jts_A.pdb:0.0144820000):0.3846320000	1o9r_A.pdb:0.4163530000):0.4994230000	1uvh_A.pdb:1.1852280000):0.3719560000	((1tjo_A.pdb:0.0000010000	1tk6_A.pdb:0.0000020000):1.0673400000	(((((2fzf_A.pdb:1.4293020000	((((((1otk_A.pdb:1.7911370000	1mty_B.pdb:1.7306800000):0.2887700000	2inp_C.pdb:0.6609290000):0.2900730000	2inc_B.pdb:1.0869730000):0.5353320000	(1mty_D.pdb:0.7519750000	3dhg_A.pdb:1.4674740000):0.5185480000):0.5107990000	(1oqu_A.pdb:0.0000020000	(1r2f_A.pdb:0.2135010000	(1uzr_A.pdb:0.0384710000	(1mxr_A.pdb:0.6472150000	(3ee4_A.pdb:1.8185380000	(1jk0_A.pdb:0.3031930000	(2uw2_A.pdb:0.0000030000	1w68_A.pdb:0.0079360000):0.0527933000):0.7302390000):0.5332530000):0.7788080000):0.0195553000):0.0805023000):1.3145700000):0.2358890000	(((2uw1_A.pdb:0.0000020000	2uw1_B.pdb:0.0385820000):0.0000023099	1afr_A.pdb:0.1760210000):0.8224650000	1za0_A.pdb:0.7462440000):1.2494900000):0.8508030000):0.0874552000	((1lko_A.pdb:0.7230420000	1yuz_A.pdb:0.9838180000):0.4921490000	3qhb_A.pdb:0.7023850000):0.2236740000):0.5342220000	((((1bcf_A.pdb:0.0731090000	3e1q_A.pdb:0.1290080000):0.3132780000	2fkz_A.pdb:0.1830570000):0.2467880000	1jgc_A.pdb:0.4228610000):0.4363080000	1nfv_A.pdb:0.7096240000):0.3869980000):0.0992715000	2vzb_A.pdb:1.0197480000):0.0951447000	(((((1lb3_A.pdb:0.0251430000	2za7_A.pdb:0.1281970000):0.3159850000	1bg7_A.pdb:0.1923880000):0.1224390000	1r03_A.pdb:0.2600210000):0.2548090000	(1z6o_M.pdb:0.6336620000	((((1eum_A.pdb:0.2975830000	1krq_A.pdb:0.4948990000):0.8811250000	2jd7_A.pdb:0.1923830000):0.1691830000	1vlg_A.pdb:0.1571320000):0.2843240000	3e6s_A.pdb:0.7202950000):0.4111260000):0.1672500000):0.2207610000	1z6o_A.pdb:1.4697060000):0.6191130000):0.1952160000):0.1427700000):0.2088190000):0.0429204000	1n1q_A.pdb:0.3170540000):0.1601640000	2chp_A.pdb:0.4046470000);
(1ji5_A.pdb:0.3332680000	((1jig_A.pdb:0.3394580000	(1qgh_A.pdb:0.3518930000	(2ux1_A.pdb:0.7803180000	(1ji4_A.pdb:0.5350040000	2fjc_A.pdb:0.6461880000):0.4166010000):0.5668240000):0.2747380000):0.0159614000	(1n1q_A.pdb:0.2765350000	((((1dps_A.pdb:0.0000020000	1jts_A.pdb:0.0301800000):0.3673370000	1o9r_A.pdb:0.1773260000):0.4887030000	1uvh_A.pdb:0.7645860000):0.6484030000	((1tjo_A.pdb:0.0000010000	1tk6_A.pdb:0.0000010000):0.7930080000	((((((2fzf_A.pdb:1.8978330000	((1lko_A.pdb:0.7154830000	1yuz_A.pdb:0.6341490000):0.8413690000	3qhb_A.pdb:0.8520630000):0.1927010000):0.0000021978	(1otk_A.pdb:1.6318810000	((((((1oqu_A.pdb:0.0872890000	1r2f_A.pdb:0.2004590000):0.0215467000	1uzr_A.pdb:0.0932380000):0.9207400000	1mxr_A.pdb:0.7588060000):0.6290590000	(1jk0_A.pdb:0.1744550000	(2uw2_A.pdb:0.0361370000	1w68_A.pdb:0.0129460000):0.2279430000):0.8675380000):0.8262380000	(3ee4_A.pdb:1.2010870000	(((2uw1_A.pdb:0.0000020000	1afr_A.pdb:0.3032500000):0.0134645000	2uw1_B.pdb:0.0000020000):1.6579800000	1za0_A.pdb:0.7634690000):1.5260700000):0.3364080000):0.6787550000	(((2inc_B.pdb:0.8510920000	2inp_C.pdb:1.2053850000):0.2809810000	1mty_B.pdb:1.7407750000):0.3188370000	(1mty_D.pdb:1.2097290000	3dhg_A.pdb:1.1490320000):0.4696680000):0.2986630000):0.5201880000):0.6525080000):0.3253780000	((((1lb3_A.pdb:0.0729580000	2za7_A.pdb:0.0742100000):0.3051700000	(1bg7_A.pdb:0.3202640000	1r03_A.pdb:0.2029170000):0.1393980000):0.4108430000	(1z6o_M.pdb:1.0248550000	((((1eum_A.pdb:0.4728350000	1krq_A.pdb:0.4970420000):0.4363550000	2jd7_A.pdb:0.2703150000):0.1967670000	1vlg_A.pdb:0.1366720000):0.3631610000	3e6s_A.pdb:0.9814270000):0.4427090000):0.1544410000):0.0639782000	1z6o_A.pdb:1.3802000000):0.6900910000):0.3178430000	1nfv_A.pdb:0.6802050000):0.1189960000	2vzb_A.pdb:1.4893760000):0.2026150000	(((1bcf_A.pdb:0.0850760000	3e1q_A.pdb:0.0915560000):0.2218640000	2fkz_A.pdb:0.1764160000):0.0621267000	1jgc_A.pdb:0.5364120000):0.8371370000):0.2725800000):0.3630670000):0.2553940000):0.1437630000):0.1567200000	2chp_A.pdb:0.4953410000);
(1ji5_A.pdb:0.1754870000	(1jig_A.pdb:0.2350540000	((1n1q_A.pdb:0.1948350000	((((1dps_A.pdb:0.0000020000	1jts_A.pdb:0.0240360000):0.3992980000	1o9r_A.pdb:0.1705190000):0.8442510000	1uvh_A.pdb:0.6395050000):0.6982050000	((1tjo_A.pdb:0.0000010000	1tk6_A.pdb:0.0000010000):0.7785440000	(((((2fzf_A.pdb:1.0446630000	((1otk_A.pdb:2.5404440000	((((((1oqu_A.pdb:0.1945080000	1uzr_A.pdb:0.0327120000):0.0000023128	1r2f_A.pdb:0.2193320000):0.9315400000	1mxr_A.pdb:0.6544170000):0.8022400000	(1jk0_A.pdb:0.2451540000	(2uw2_A.pdb:0.0612420000	1w68_A.pdb:0.0000020000):0.0987323000):0.9313210000):1.1598700000	3ee4_A.pdb:0.7355040000):0.3751820000	(((2uw1_A.pdb:0.0000020000	1afr_A.pdb:0.2299730000):0.0271150000	2uw1_B.pdb:0.0000020000):0.7222390000	1za0_A.pdb:2.0395410000):1.7887900000):0.5474100000):0.1409630000	((2inc_B.pdb:1.0919130000	(2inp_C.pdb:1.7655390000	1mty_B.pdb:1.5329250000):0.2787150000):0.2929700000	(1mty_D.pdb:1.2040990000	3dhg_A.pdb:0.5951760000):0.2483340000):0.9234100000):1.0417200000):0.5035410000	((1lko_A.pdb:0.7029490000	1yuz_A.pdb:0.6396210000):0.5639100000	3qhb_A.pdb:0.6339280000):0.2496750000):0.6577750000	((((1lb3_A.pdb:0.0622380000	2za7_A.pdb:0.0662470000):0.2243520000	(1bg7_A.pdb:0.2183050000	1r03_A.pdb:0.2279080000):0.0907135000):0.2327150000	(1z6o_M.pdb:0.9275940000	((((1eum_A.pdb:0.4122240000	1krq_A.pdb:0.4646940000):0.6130880000	2jd7_A.pdb:0.3586790000):0.0538707000	1vlg_A.pdb:0.1867920000):0.4812690000	3e6s_A.pdb:0.9414530000):0.4685510000):0.0724812000):0.0782382000	1z6o_A.pdb:1.1064230000):0.5855080000):0.3777630000	((((1bcf_A.pdb:0.0757150000	3e1q_A.pdb:0.0790970000):0.2304730000	2fkz_A.pdb:0.2403460000):0.2780950000	1jgc_A.pdb:0.2812520000):0.6103370000	1nfv_A.pdb:0.7219520000):0.2780720000):0.0908689000	2vzb_A.pdb:1.1986650000):0.6346050000):0.1811220000):0.3286640000):0.2081370000	(1qgh_A.pdb:0.5047110000	(2ux1_A.pdb:0.7005990000	(1ji4_A.pdb:0.7735440000	2fjc_A.pdb:0.7461220000):0.3361480000):0.3254180000):0.2857270000):0.1310090000):0.1980610000	2chp_A.pdb:0.6088740000);
(1ji5_A.pdb:0.2226600000	(((1jig_A.pdb:0.1745060000	((1qgh_A.pdb:0.3892690000	2ux1_A.pdb:0.6572000000):0.2232630000	(1ji4_A.pdb:0.7611880000	2fjc_A.pdb:0.7552890000):0.4933620000):0.1732460000):0.0821423000	((((1dps_A.pdb:0.0048270000	1jts_A.pdb:0.0426510000):0.3976710000	1o9r_A.pdb:0.2724010000):0.5189790000	1uvh_A.pdb:0.5788850000):0.3678310000	((1tjo_A.pdb:0.0000010000	1tk6_A.pdb:0.0000010000):0.8269500000	(((((2fzf_A.pdb:1.0554320000	((1lko_A.pdb:0.9169890000	1yuz_A.pdb:0.3993880000):0.5409160000	3qhb_A.pdb:0.8040790000):0.1697410000):0.2288510000	((((1otk_A.pdb:2.2369350000	(2inp_C.pdb:1.2121450000	1mty_B.pdb:2.0981950000):0.1990750000):0.1888360000	2inc_B.pdb:0.8138820000):0.5766330000	(1mty_D.pdb:0.8097670000	3dhg_A.pdb:1.1163500000):0.4720960000):0.8107760000	((((((1oqu_A.pdb:0.1335230000	1r2f_A.pdb:0.2524840000):0.0034140800	1uzr_A.pdb:0.0548280000):0.7575410000	1mxr_A.pdb:0.9420590000):0.7066360000	(1jk0_A.pdb:0.2626380000	(2uw2_A.pdb:0.0533760000	1w68_A.pdb:0.0018130000):0.1282020000):1.1148100000):1.3286900000	3ee4_A.pdb:0.0041410000):0.6706340000	(((2uw1_A.pdb:0.0000020000	1afr_A.pdb:0.1267420000):0.0177718000	2uw1_B.pdb:0.0023220000):0.7903420000	1za0_A.pdb:1.4267250000):1.3673700000):0.8196880000):1.6647600000):0.5546850000	(((((1lb3_A.pdb:0.1139090000	2za7_A.pdb:0.0750890000):0.3976260000	1bg7_A.pdb:0.1421850000):0.1020770000	1r03_A.pdb:0.2568540000):0.3456420000	1z6o_A.pdb:1.6846520000):0.1114780000	(1z6o_M.pdb:0.7377130000	((((1eum_A.pdb:0.4295380000	1krq_A.pdb:0.6213190000):0.5989030000	2jd7_A.pdb:0.2901970000):0.1638470000	1vlg_A.pdb:0.1138110000):0.2715280000	3e6s_A.pdb:0.9802470000):0.2598610000):0.1706170000):0.5060890000):0.3856090000	((((1bcf_A.pdb:0.0843130000	3e1q_A.pdb:0.0714830000):0.2869380000	2fkz_A.pdb:0.2156980000):0.2112420000	1jgc_A.pdb:0.2249090000):0.6090790000	1nfv_A.pdb:0.5863690000):0.2178730000):0.0063242200	2vzb_A.pdb:1.1655250000):0.4678490000):0.2091610000):0.2184860000):0.0819643000	1n1q_A.pdb:0.3618890000):0.1677980000	2chp_A.pdb:0.6794610000);
(1ji5_A.pdb:0.2645690000	((1jig_A.pdb:0.0157020000	(((1qgh_A.pdb:0.2187840000	2ux1_A.pdb:0.6008680000):0.3549980000	(1ji4_A.pdb:0.4937630000	2fjc_A.pdb:0.6638590000):0.4427370000):0.1749810000	((((1dps_A.pdb:0.0163950000	1jts_A.pdb:0.0211170000):0.3988940000	1o9r_A.pdb:0.2082700000):0.3505040000	1uvh_A.pdb:0.8019940000):0.4870600000	((1tjo_A.pdb:0.0000010000	1tk6_A.pdb:0.0000010000):0.7404140000	((((((2fzf_A.pdb:1.6263680000	((1lko_A.pdb:0.7427110000	1yuz_A.pdb:0.5532940000):0.6456790000	3qhb_A.pdb:0.5449960000):0.2374200000):0.1532800000	((((((1oqu_A.pdb:0.1543620000	1r2f_A.pdb:0.2598870000):0.0081878500	1uzr_A.pdb:0.0891460000):0.7940010000	(1mxr_A.pdb:0.9136480000	(1jk0_A.pdb:0.2652300000	(2uw2_A.pdb:0.0655330000	1w68_A.pdb:0.0020670000):0.1125590000):1.4531800000):0.4112090000):0.8748690000	3ee4_A.pdb:1.2694570000):0.7317310000	(((2inc_B.pdb:0.8133960000	(1mty_D.pdb:1.1615090000	3dhg_A.pdb:1.0653360000):0.4238490000):0.1873050000	2inp_C.pdb:1.1411400000):0.4433230000	1mty_B.pdb:1.4667910000):0.5172500000):0.2008680000	(((2uw1_A.pdb:0.0000020000	1afr_A.pdb:0.1261100000):0.0135283000	2uw1_B.pdb:0.0000020000):1.3596300000	1za0_A.pdb:1.4151550000):0.3940300000):1.4737800000):0.3588020000	1otk_A.pdb:2.4756810000):0.2266690000	((((1lb3_A.pdb:0.1067470000	2za7_A.pdb:0.0776910000):0.0943040000	1z6o_A.pdb:1.2854580000):0.2190120000	(1bg7_A.pdb:0.2177610000	1r03_A.pdb:0.2881890000):0.0977661000):0.2241150000	(1z6o_M.pdb:1.1682260000	((((1eum_A.pdb:0.2777590000	1krq_A.pdb:0.6099350000):0.6051450000	2jd7_A.pdb:0.1768520000):0.1802570000	1vlg_A.pdb:0.1823360000):0.4013150000	3e6s_A.pdb:0.9413870000):0.2591730000):0.2379550000):0.9577150000):0.3496900000	2vzb_A.pdb:1.0627490000):0.1391430000	((((1bcf_A.pdb:0.0852820000	3e1q_A.pdb:0.0834500000):0.1982100000	2fkz_A.pdb:0.1722400000):0.3990310000	1jgc_A.pdb:0.2921420000):0.7342150000	1nfv_A.pdb:0.7147230000):0.3206080000):0.2376230000):0.5131370000):0.3369420000):0.1197670000):0.1417850000	1n1q_A.pdb:0.3411780000):0.1699210000	2chp_A.pdb:0.4780260000);
(1ji5_A.pdb:0.2858880000	(((1jig_A.pdb:0.2738770000	((1qgh_A.pdb:0.4148700000	2ux1_A.pdb:0.6332300000):0.3556570000	(1ji4_A.pdb:0.7970090000	2fjc_A.pdb:0.8879680000):0.3280070000):0.3264410000):0.1110350000	((((1dps_A.pdb:0.0000020000	1jts_A.pdb:0.0085040000):0.5032620000	1o9r_A.pdb:0.1568070000):0.6214610000	1uvh_A.pdb:0.8656790000):0.6481380000	((1tjo_A.pdb:0.0000010000	1tk6_A.pdb:0.0000010000):0.8698860000	(((((((2fzf_A.pdb:1.7684220000	3qhb_A.pdb:0.5137890000):0.3641080000	(1lko_A.pdb:0.7574920000	1yuz_A.pdb:0.6140950000):0.4353330000):0.4445130000	(1otk_A.pdb:1.7911660000	((((((1oqu_A.pdb:0.1366080000	(1r2f_A.pdb:0.2190400000	1uzr_A.pdb:0.1469520000):0.0631230000):0.5962650000	1mxr_A.pdb:1.1228370000):0.5381080000	(1jk0_A.pdb:0.2348970000	(2uw2_A.pdb:0.0631580000	1w68_A.pdb:0.0000020000):0.1399780000):1.3992200000):0.2178340000	3ee4_A.pdb:1.4019510000):0.4888080000	(((2uw1_A.pdb:0.0000020000	1afr_A.pdb:0.2076530000):0.0063566700	2uw1_B.pdb:0.0065430000):1.4169500000	1za0_A.pdb:0.9295050000):0.7395660000):0.1100240000	((2inc_B.pdb:0.7381850000	(2inp_C.pdb:1.2506620000	1mty_B.pdb:1.7911110000):0.3961490000):0.8408470000	(1mty_D.pdb:0.7563690000	3dhg_A.pdb:1.1200260000):0.3806190000):0.5688090000):0.6478340000):1.1067700000):0.6008260000	2vzb_A.pdb:1.1001340000):0.0000022490	(((1bcf_A.pdb:0.0846920000	3e1q_A.pdb:0.0838900000):0.2524670000	2fkz_A.pdb:0.2612000000):0.2275690000	1jgc_A.pdb:0.4828460000):0.5879290000):0.1756620000	1nfv_A.pdb:0.8647010000):0.1192450000	((((1lb3_A.pdb:0.0605080000	2za7_A.pdb:0.1738730000):0.3327000000	(1bg7_A.pdb:0.2345210000	1r03_A.pdb:0.2670780000):0.0596412000):0.3856000000	(1z6o_M.pdb:0.6933440000	((((1eum_A.pdb:0.3633610000	1krq_A.pdb:0.3649240000):0.6352630000	2jd7_A.pdb:0.2114140000):0.1280800000	1vlg_A.pdb:0.1597280000):0.2481240000	3e6s_A.pdb:0.9620230000):0.4972640000):0.0689584000):0.0532982000	1z6o_A.pdb:1.5819760000):1.2829300000):0.2400750000):0.3517320000):0.1701870000):0.0866717000	1n1q_A.pdb:0.3337660000):0.1531600000	2chp_A.pdb:0.7279950000);
(1ji5_A.pdb:0.1681490000	(((1jig_A.pdb:0.1661520000	((1qgh_A.pdb:0.2164030000	2ux1_A.pdb:0.7261160000):0.3129890000	(1ji4_A.pdb:0.7015150000	2fjc_A.pdb:0.7069850000):0.3321270000):0.0836839000):0.0443633000	((((1dps_A.pdb:0.0000020000	1jts_A.pdb:0.0461580000):0.3403310000	1o9r_A.pdb:0.3775070000):0.3642100000	1uvh_A.pdb:0.6311300000):0.7307450000	((1tjo_A.pdb:0.0000010000	1tk6_A.pdb:0.0000010000):0.7923650000	((((2fzf_A.pdb:1.2665400000	((1lko_A.pdb:0.8807960000	1yuz_A.pdb:0.6637960000):0.5644690000	3qhb_A.pdb:0.8019080000):0.1911620000):0.0635920000	(((((1otk_A.pdb:1.7998670000	(2inp_C.pdb:1.0951540000	1mty_B.pdb:1.4764010000):0.5108780000):0.2553120000	2inc_B.pdb:0.8026920000):0.5821240000	(1mty_D.pdb:1.1406790000	3dhg_A.pdb:0.7542710000):0.0824255000):0.5493140000	((((1oqu_A.pdb:0.1585040000	(1r2f_A.pdb:0.2564660000	1uzr_A.pdb:0.1218690000):0.0588046000):0.9326640000	1mxr_A.pdb:0.6230520000):0.6597120000	(1jk0_A.pdb:0.2230530000	(2uw2_A.pdb:0.0548540000	1w68_A.pdb:0.0005920000):0.0993367000):0.5582750000):0.9585210000	3ee4_A.pdb:0.3341300000):1.1011400000):0.3187020000	(((2uw1_A.pdb:0.0000020000	1afr_A.pdb:0.2536450000):0.0030225100	2uw1_B.pdb:0.0168410000):0.6474140000	1za0_A.pdb:1.4438610000):0.9537160000):0.2080710000):0.8828940000	((2vzb_A.pdb:1.0921020000	(((1bcf_A.pdb:0.0866810000	3e1q_A.pdb:0.1047000000):0.3630610000	2fkz_A.pdb:0.1170880000):0.2307640000	1jgc_A.pdb:0.4847930000):0.7724510000):0.2714270000	((((1lb3_A.pdb:0.1284570000	2za7_A.pdb:0.0498840000):0.3447060000	(1bg7_A.pdb:0.1290910000	1r03_A.pdb:0.3291310000):0.0261249000):0.2472170000	1z6o_A.pdb:1.3648820000):0.0744303000	(1z6o_M.pdb:0.8859510000	(((1eum_A.pdb:0.5761160000	1krq_A.pdb:0.4922600000):0.2466910000	3e6s_A.pdb:0.6977400000):0.1862820000	(2jd7_A.pdb:0.5025100000	1vlg_A.pdb:0.2134460000):0.1921690000):0.4639370000):0.1525520000):0.7271250000):0.0000029182):0.0967364000	1nfv_A.pdb:0.7872900000):0.6375180000):0.1992820000):0.1883920000):0.0245760000	1n1q_A.pdb:0.3328140000):0.2194300000	2chp_A.pdb:0.4993430000);
(1ji5_A.pdb:0.2377540000	((1jig_A.pdb:0.2325390000	(((1qgh_A.pdb:0.1679780000	2ux1_A.pdb:0.6979100000):0.4179940000	(1ji4_A.pdb:0.7509030000	2fjc_A.pdb:0.6987380000):0.4486870000):0.2043750000	((((1dps_A.pdb:0.0225900000	1jts_A.pdb:0.0234570000):0.3224680000	1o9r_A.pdb:0.2184220000):0.6212590000	1uvh_A.pdb:0.6192870000):0.6463600000	((1tjo_A.pdb:0.0000010000	1tk6_A.pdb:0.0000010000):0.5803770000	((((((2fzf_A.pdb:1.4482550000	(((((1oqu_A.pdb:0.1723060000	(1r2f_A.pdb:0.2346260000	1uzr_A.pdb:0.0739800000):0.0000020324):0.5753720000	3ee4_A.pdb:2.0425230000):0.5003530000	(1mxr_A.pdb:0.3933200000	(1jk0_A.pdb:0.1361880000	(2uw2_A.pdb:0.0211520000	1w68_A.pdb:0.0000020000):0.1423850000):1.5042700000):0.1226320000):1.8592100000	(((2uw1_A.pdb:0.0000020000	1afr_A.pdb:0.2422090000):0.0244109000	2uw1_B.pdb:0.0038400000):0.8006800000	1za0_A.pdb:1.2369060000):0.5071750000):0.5622090000	((2inc_B.pdb:0.9760450000	(2inp_C.pdb:0.9673480000	1mty_B.pdb:1.9235930000):0.2070630000):0.4869520000	(1mty_D.pdb:1.3817060000	3dhg_A.pdb:1.1185080000):0.1065690000):0.4112690000):0.5359480000):0.2913770000	((1lko_A.pdb:0.7159350000	1yuz_A.pdb:0.5889540000):0.4498360000	3qhb_A.pdb:0.5503680000):0.5590310000):0.0599870000	1otk_A.pdb:1.7272020000):0.6644830000	((((1lb3_A.pdb:0.0739640000	2za7_A.pdb:0.0465510000):0.1105270000	1z6o_A.pdb:1.4741090000):0.2161050000	(1bg7_A.pdb:0.1661880000	1r03_A.pdb:0.2874130000):0.0500197000):0.2127900000	(1z6o_M.pdb:1.0490430000	((((1eum_A.pdb:0.2673350000	1krq_A.pdb:0.5704290000):0.5324660000	2jd7_A.pdb:0.2425180000):0.2027660000	1vlg_A.pdb:0.1968560000):0.2499950000	3e6s_A.pdb:0.8555580000):0.1493680000):0.2446000000):0.9487640000):0.2342500000	(2vzb_A.pdb:0.9910010000	(((1bcf_A.pdb:0.1910410000	3e1q_A.pdb:0.0320630000):0.2548740000	2fkz_A.pdb:0.2463740000):0.2005370000	1jgc_A.pdb:0.4332430000):0.5321280000):0.0351969000):0.0582738000	1nfv_A.pdb:0.7920530000):0.3423550000):0.3012640000):0.3620750000):0.0260396000):0.1090300000	1n1q_A.pdb:0.3169050000):0.1932060000	2chp_A.pdb:0.4794550000);
(1ji5_A.pdb:0.2658950000	((1jig_A.pdb:0.2946910000	(((1qgh_A.pdb:0.4009540000	2ux1_A.pdb:0.5485570000):0.1822120000	(1ji4_A.pdb:0.4575680000	2fjc_A.pdb:0.7003600000):0.2982840000):0.2464720000	((((1dps_A.pdb:0.0000020000	1jts_A.pdb:0.0077390000):0.2955170000	1o9r_A.pdb:0.1929820000):0.5465620000	1uvh_A.pdb:0.7816000000):0.5397250000	((1tjo_A.pdb:0.0000010000	1tk6_A.pdb:0.0000020000):0.7718850000	(((((2fzf_A.pdb:1.7818500000	((1lko_A.pdb:0.6426060000	1yuz_A.pdb:0.5599040000):0.9083250000	3qhb_A.pdb:0.4175850000):0.2133260000):0.0781618000	((((1otk_A.pdb:1.5294420000	(2inc_B.pdb:0.6770330000	(2inp_C.pdb:0.8703770000	1mty_B.pdb:2.5118440000):0.6655470000):0.1602900000):0.4533940000	(1mty_D.pdb:1.0928950000	3dhg_A.pdb:0.9481410000):0.5522090000):0.2222040000	(((((1oqu_A.pdb:0.0965760000	1uzr_A.pdb:0.0723080000):0.0073629800	1r2f_A.pdb:0.1579790000):0.9996130000	1mxr_A.pdb:0.9458180000):0.4577900000	(1jk0_A.pdb:0.2568310000	(2uw2_A.pdb:0.0645840000	1w68_A.pdb:0.0000020000):0.1144840000):0.8799240000):0.8541810000	3ee4_A.pdb:0.7130420000):0.9761640000):0.6125440000	(((2uw1_A.pdb:0.0000020000	1afr_A.pdb:0.2376200000):0.0285907000	2uw1_B.pdb:0.0000020000):0.9493340000	1za0_A.pdb:1.3679300000):0.6291310000):1.1183400000):0.4889060000	(((((1lb3_A.pdb:0.0975540000	2za7_A.pdb:0.0626860000):0.3544950000	1bg7_A.pdb:0.2421230000):0.0915394000	1r03_A.pdb:0.3213190000):0.2571140000	1z6o_A.pdb:1.2931550000):0.0228655000	(1z6o_M.pdb:0.8348770000	((((1eum_A.pdb:0.3326340000	1krq_A.pdb:0.5339660000):0.6498400000	2jd7_A.pdb:0.1439540000):0.2179030000	1vlg_A.pdb:0.2121790000):0.2336840000	3e6s_A.pdb:0.9256040000):0.5615890000):0.1228750000):0.7391760000):0.4429210000	((((1bcf_A.pdb:0.1153150000	3e1q_A.pdb:0.0792300000):0.3008630000	2fkz_A.pdb:0.1641670000):0.2543060000	1jgc_A.pdb:0.3444260000):0.5016470000	1nfv_A.pdb:0.6483120000):0.2088860000):0.0974459000	2vzb_A.pdb:1.1778900000):0.3158730000):0.2684690000):0.1646560000):0.0385522000):0.0928234000	1n1q_A.pdb:0.3402340000):0.0848727000	2chp_A.pdb:0.5354430000);
(1ji5_A.pdb:0.3431020000	(((1jig_A.pdb:0.1456640000	((1qgh_A.pdb:0.2896020000	2ux1_A.pdb:0.6147520000):0.4347020000	(1ji4_A.pdb:0.6452790000	2fjc_A.pdb:0.6732600000):0.4930710000):0.1015100000):0.1276070000	((((1dps_A.pdb:0.0089770000	1jts_A.pdb:0.0316820000):0.4713400000	1o9r_A.pdb:0.2276860000):0.6275520000	1uvh_A.pdb:0.9524740000):0.6661850000	((1tjo_A.pdb:0.0000010000	1tk6_A.pdb:0.0000010000):0.7254970000	((((2fzf_A.pdb:1.7076210000	(1lko_A.pdb:0.7910860000	1yuz_A.pdb:0.7066440000):0.7037510000):0.1040240000	3qhb_A.pdb:0.8248390000):0.9911010000	(((((1lb3_A.pdb:0.0988480000	2za7_A.pdb:0.1338970000):0.2003520000	1bg7_A.pdb:0.1955860000):0.1288760000	1r03_A.pdb:0.2335420000):0.2395940000	1z6o_A.pdb:1.4677860000):0.0177686000	(1z6o_M.pdb:0.7065370000	((((1eum_A.pdb:0.6101440000	1krq_A.pdb:0.3909260000):0.5432720000	2jd7_A.pdb:0.2028810000):0.2601700000	1vlg_A.pdb:0.2156600000):0.3440570000	3e6s_A.pdb:0.8581250000):0.4755590000):0.1819410000):0.6860130000):0.3074320000	(2vzb_A.pdb:0.9749350000	(((((1bcf_A.pdb:0.0476540000	3e1q_A.pdb:0.0703590000):0.1839810000	((((1otk_A.pdb:1.9789500000	(2inp_C.pdb:0.7601140000	1mty_B.pdb:2.2201610000):0.3120600000):0.1706770000	2inc_B.pdb:0.9524890000):0.3777680000	(((((1oqu_A.pdb:0.1221730000	(1r2f_A.pdb:0.3632350000	1uzr_A.pdb:0.0381600000):0.0000022058):0.7514730000	1mxr_A.pdb:1.1296420000):0.5142870000	(1jk0_A.pdb:0.4007730000	(2uw2_A.pdb:0.0524620000	1w68_A.pdb:0.0000030000):0.0109490000):1.2526400000):0.7015790000	3ee4_A.pdb:0.6169640000):1.1432300000	(((2uw1_A.pdb:0.0000020000	1afr_A.pdb:0.1773480000):0.0244513000	2uw1_B.pdb:0.0119650000):1.4466400000	1za0_A.pdb:1.2059080000):0.4941790000):0.5353700000):0.1977650000	(1mty_D.pdb:0.9342160000	3dhg_A.pdb:0.9815290000):0.3752440000):2.3440500000):0.0000029366	2fkz_A.pdb:0.2316770000):0.3344160000	1jgc_A.pdb:0.2169900000):0.3983170000	1nfv_A.pdb:0.7296450000):0.3971210000):0.0331041000):0.4317570000):0.3220560000):0.2264000000):0.0636447000	1n1q_A.pdb:0.2766320000):0.1256330000	2chp_A.pdb:0.5241890000);
(1ji5_A.pdb:0.1930360000	(1jig_A.pdb:0.2502310000	((1qgh_A.pdb:0.2861080000	2ux1_A.pdb:0.5583020000):0.3695000000	((1ji4_A.pdb:0.6497800000	2fjc_A.pdb:0.6958220000):0.4500760000	(((((1dps_A.pdb:0.0000020000	1jts_A.pdb:0.0256350000):0.5989440000	1o9r_A.pdb:0.1079400000):0.5065110000	1uvh_A.pdb:0.8983630000):0.7160050000	(1tjo_A.pdb:0.0000010000	1tk6_A.pdb:0.0000010000):1.1394000000):0.1333200000	((((((2fzf_A.pdb:1.3264530000	(1lko_A.pdb:0.9215370000	1yuz_A.pdb:0.4706100000):0.4935790000):0.2636290000	3qhb_A.pdb:0.3276440000):0.7448710000	(1otk_A.pdb:2.0799780000	(((((((1oqu_A.pdb:0.1893270000	1uzr_A.pdb:0.0375530000):0.0354498000	1r2f_A.pdb:0.1560020000):0.8857920000	1mxr_A.pdb:0.9982200000):0.4216080000	(1jk0_A.pdb:0.3563230000	(2uw2_A.pdb:0.0567500000	1w68_A.pdb:0.0000020000):0.1323110000):0.7893400000):0.7347930000	3ee4_A.pdb:1.0403980000):0.6007940000	(((2uw1_A.pdb:0.0000020000	1afr_A.pdb:0.1817780000):0.0032366500	2uw1_B.pdb:0.0309080000):0.6082670000	1za0_A.pdb:1.2667720000):1.3254700000):0.1505460000	(((2inc_B.pdb:0.9905910000	(2inp_C.pdb:0.8261960000	1mty_B.pdb:1.8868560000):0.4947940000):0.8710600000	1mty_D.pdb:1.4511680000):0.0023147600	3dhg_A.pdb:1.3460210000):0.9118020000):1.2744600000):0.5906130000):0.1362320000	(((((1lb3_A.pdb:0.1155850000	2za7_A.pdb:0.0671140000):0.3899630000	1bg7_A.pdb:0.1284860000):0.0795299000	1r03_A.pdb:0.1734470000):0.2044280000	(1z6o_M.pdb:0.9952850000	((((1eum_A.pdb:0.2679520000	1krq_A.pdb:0.5032590000):0.6636730000	2jd7_A.pdb:0.2824690000):0.1025980000	1vlg_A.pdb:0.1168250000):0.1261610000	3e6s_A.pdb:1.3833840000):0.4459880000):0.1794450000):0.0976094000	1z6o_A.pdb:1.4960950000):0.5543100000):0.2141110000	(2vzb_A.pdb:1.2380730000	(((1bcf_A.pdb:0.0760960000	3e1q_A.pdb:0.0174350000):0.2764130000	2fkz_A.pdb:0.1989720000):0.1736620000	1jgc_A.pdb:0.3328650000):0.6587670000):0.0786789000):0.0690824000	1nfv_A.pdb:0.9561840000):0.4254180000):0.2030500000):0.1596370000):0.1422440000):0.0929588000	(1n1q_A.pdb:0.3224770000	2chp_A.pdb:0.6177260000):0.0934309000);
(1ji5_A.pdb:0.2845620000	1jig_A.pdb:0.1964940000	((1n1q_A.pdb:0.2789360000	(((1qgh_A.pdb:0.4047520000	2ux1_A.pdb:0.6080440000):0.1725380000	(1ji4_A.pdb:0.6512340000	2fjc_A.pdb:0.7783960000):0.2100490000):0.1468130000	((((1dps_A.pdb:0.0051080000	1jts_A.pdb:0.0338940000):0.3351860000	1o9r_A.pdb:0.2948280000):0.4674620000	1uvh_A.pdb:0.7138640000):0.6448660000	((1tjo_A.pdb:0.0000010000	1tk6_A.pdb:0.0000010000):0.5903380000	((((((2fzf_A.pdb:1.8923730000	((1lko_A.pdb:0.9329240000	1yuz_A.pdb:0.5795740000):0.6313960000	3qhb_A.pdb:0.3202100000):0.2944360000):0.0751081000	(((((1otk_A.pdb:1.8930640000	2inp_C.pdb:0.8380990000):0.2519520000	1mty_B.pdb:1.6797900000):0.1499090000	2inc_B.pdb:1.2020330000):0.6766940000	(1mty_D.pdb:1.8021170000	3dhg_A.pdb:0.5588330000):0.2552880000):0.5455660000	(((((1oqu_A.pdb:0.1176460000	1r2f_A.pdb:0.2185100000):0.0075767800	1uzr_A.pdb:0.1204510000):0.7141630000	(1mxr_A.pdb:0.6030760000	(1jk0_A.pdb:0.2988480000	(2uw2_A.pdb:0.0251350000	1w68_A.pdb:0.0342050000):0.0428023000):1.3509400000):0.2385730000):0.7252770000	3ee4_A.pdb:1.4087440000):1.1274000000	(((2uw1_A.pdb:0.0000020000	1afr_A.pdb:0.2158900000):0.0361202000	2uw1_B.pdb:0.0000020000):0.5356650000	1za0_A.pdb:1.4925410000):0.4485200000):0.5249000000):0.5881720000):0.1451220000	((((((1lb3_A.pdb:0.0790290000	2za7_A.pdb:0.0851510000):0.3171900000	1bg7_A.pdb:0.2392020000):0.0989895000	1r03_A.pdb:0.3078470000):0.1188100000	1z6o_A.pdb:1.6516810000):0.3451580000	(((1eum_A.pdb:0.4094760000	1krq_A.pdb:0.4904570000):0.3379900000	3e6s_A.pdb:0.9517910000):0.3581740000	(2jd7_A.pdb:0.2499230000	1vlg_A.pdb:0.2758140000):0.1095730000):0.2553570000):0.2316050000	1z6o_M.pdb:0.6931610000):0.6470420000):0.4174710000	2vzb_A.pdb:1.1659200000):0.0914072000	(((1bcf_A.pdb:0.0849780000	3e1q_A.pdb:0.0615730000):0.2698860000	2fkz_A.pdb:0.1827280000):0.2769140000	1jgc_A.pdb:0.4878240000):0.4562010000):0.2358500000	1nfv_A.pdb:0.6535750000):0.5025930000):0.3147980000):0.2268330000):0.0842134000):0.0993156000	2chp_A.pdb:0.6172260000):0.0478248000);
(1ji5_A.pdb:0.1815000000	((1jig_A.pdb:0.2980970000	((1qgh_A.pdb:0.2977870000	2ux1_A.pdb:0.6049700000):0.6032030000	((1ji4_A.pdb:0.6483730000	2fjc_A.pdb:0.7899010000):0.2968750000	((((1dps_A.pdb:0.0076690000	1jts_A.pdb:0.0000030000):0.3113110000	1o9r_A.pdb:0.2768420000):0.2941480000	1uvh_A.pdb:0.5091950000):0.7042940000	((1tjo_A.pdb:0.0000010000	1tk6_A.pdb:0.0000010000):0.8578010000	(((((2fzf_A.pdb:1.5306170000	(((1otk_A.pdb:1.9535080000	(2inc_B.pdb:0.7821730000	(2inp_C.pdb:1.1287760000	1mty_B.pdb:1.7118210000):0.3890380000):0.2077220000):0.8799210000	(1mty_D.pdb:0.9451420000	3dhg_A.pdb:1.0657990000):0.3476110000):0.9745660000	(((((1oqu_A.pdb:0.0963990000	(1r2f_A.pdb:0.1969700000	1uzr_A.pdb:0.0692360000):0.0262297000):0.8633110000	1mxr_A.pdb:0.8703060000):0.4321090000	(1jk0_A.pdb:0.3259050000	(2uw2_A.pdb:0.0689250000	1w68_A.pdb:0.0000020000):0.1090200000):0.4500190000):0.8900500000	3ee4_A.pdb:1.1596080000):0.2603590000	(((2uw1_A.pdb:0.0000020000	1afr_A.pdb:0.1631540000):0.0133437000	2uw1_B.pdb:0.0000020000):0.9232380000	1za0_A.pdb:0.8450660000):0.7291380000):0.3586210000):0.5223550000):0.0000025652	((1lko_A.pdb:0.6740390000	1yuz_A.pdb:0.7399260000):0.6809610000	3qhb_A.pdb:0.6756440000):0.1601160000):0.4788440000	(((((1lb3_A.pdb:0.0679610000	2za7_A.pdb:0.1182370000):0.4150760000	(1bg7_A.pdb:0.1463810000	1r03_A.pdb:0.3616030000):0.0613862000):0.2124160000	((((1eum_A.pdb:0.1171860000	1krq_A.pdb:0.5829470000):0.8118820000	2jd7_A.pdb:0.1655110000):0.1404910000	1vlg_A.pdb:0.0418560000):0.4788210000	3e6s_A.pdb:0.9129120000):0.2547560000):0.1909640000	1z6o_M.pdb:0.7703390000):0.0001948030	1z6o_A.pdb:1.6680820000):0.7790000000):0.4023540000	2vzb_A.pdb:1.2229920000):0.0000020978	((((1bcf_A.pdb:0.0807690000	3e1q_A.pdb:0.0574920000):0.3035700000	2fkz_A.pdb:0.1315020000):0.1351120000	1jgc_A.pdb:0.4618270000):0.5106620000	1nfv_A.pdb:0.8991700000):0.2990040000):0.3046800000):0.1117330000):0.2144420000):0.2528050000):0.0178849000):0.0308122000	1n1q_A.pdb:0.3426080000):0.2388240000	2chp_A.pdb:0.4497650000);
(1ji5_A.pdb:0.2904840000	((1jig_A.pdb:0.2249230000	(((1qgh_A.pdb:0.3978980000	2ux1_A.pdb:0.6388200000):0.2538500000	(1ji4_A.pdb:0.5700520000	2fjc_A.pdb:0.9450240000):0.4044590000):0.3073110000	((((1dps_A.pdb:0.0000020000	1jts_A.pdb:0.0383520000):0.5277440000	1o9r_A.pdb:0.2359290000):0.5114710000	1uvh_A.pdb:1.0261000000):0.5507970000	((1tjo_A.pdb:0.0000010000	1tk6_A.pdb:0.0000010000):1.0042000000	(((((2fzf_A.pdb:1.3103200000	(1otk_A.pdb:2.9576410000	(((((1oqu_A.pdb:0.1256150000	(1r2f_A.pdb:0.1930090000	1uzr_A.pdb:0.0341170000):0.0097064600):0.9581120000	1mxr_A.pdb:0.7886150000):0.4564570000	(1jk0_A.pdb:0.3249180000	(2uw2_A.pdb:0.0278560000	1w68_A.pdb:0.0030380000):0.0617926000):0.4317050000):1.0254200000	3ee4_A.pdb:1.0558600000):0.7246180000	(((2inc_B.pdb:1.0154040000	(2inp_C.pdb:1.1621880000	1mty_B.pdb:1.7029770000):0.0818166000):0.6830500000	(1mty_D.pdb:0.9688490000	3dhg_A.pdb:0.9988030000):0.3543230000):0.6934370000	(((2uw1_A.pdb:0.0000020000	1afr_A.pdb:0.1420610000):0.0214045000	2uw1_B.pdb:0.0228500000):0.7480660000	1za0_A.pdb:1.4052600000):1.2826400000):0.1353810000):0.4794690000):0.5159380000):0.0627662000	((1lko_A.pdb:0.7107580000	1yuz_A.pdb:0.4941810000):0.7541610000	3qhb_A.pdb:0.5417790000):0.3197020000):0.4741980000	(((((1lb3_A.pdb:0.0000020000	2za7_A.pdb:0.0950770000):0.0935183000	1z6o_A.pdb:1.6404770000):0.3989130000	1bg7_A.pdb:0.1078530000):0.0685826000	1r03_A.pdb:0.2910240000):0.2215330000	(1z6o_M.pdb:0.6727070000	((((1eum_A.pdb:0.3470600000	1krq_A.pdb:0.3796410000):0.6529920000	2jd7_A.pdb:0.0801740000):0.1551580000	1vlg_A.pdb:0.1431700000):0.3200280000	3e6s_A.pdb:0.8867040000):0.4883530000):0.1008080000):0.8557120000):0.2476060000	2vzb_A.pdb:1.1274900000):0.0000020305	((((1bcf_A.pdb:0.0351180000	3e1q_A.pdb:0.0502380000):0.2741110000	2fkz_A.pdb:0.1315570000):0.2950500000	1jgc_A.pdb:0.2695210000):0.3699930000	1nfv_A.pdb:0.8013500000):0.0786584000):0.3167540000):0.1973460000):0.2324430000):0.0559034000):0.0890864000	1n1q_A.pdb:0.2619420000):0.1759670000	2chp_A.pdb:0.5435420000);
(1ji5_A.pdb:0.2269900000	((1jig_A.pdb:0.2122830000	((1qgh_A.pdb:0.5322930000	2ux1_A.pdb:0.7954170000):0.2789540000	(1ji4_A.pdb:0.5762480000	2fjc_A.pdb:0.5650150000):0.4495280000):0.2782000000):0.0620432000	((((1dps_A.pdb:0.0036290000	1jts_A.pdb:0.0115900000):0.5286940000	1o9r_A.pdb:0.1433200000):0.7085580000	1uvh_A.pdb:0.6788920000):0.3605370000	((1tjo_A.pdb:0.0000010000	1tk6_A.pdb:0.0000010000):0.6863340000	(((((2fzf_A.pdb:1.3929030000	((1lko_A.pdb:0.7960930000	1yuz_A.pdb:0.7444260000):0.2391340000	3qhb_A.pdb:0.9018090000):0.2391990000):0.4880480000	((((1otk_A.pdb:2.0961950000	(2inc_B.pdb:1.0366700000	(2inp_C.pdb:1.7317050000	1mty_B.pdb:1.4058050000):0.4373390000):0.0752735000):0.4968540000	(1mty_D.pdb:0.8910500000	3dhg_A.pdb:1.1059420000):0.4796360000):0.1945030000	((((1oqu_A.pdb:0.1514220000	(1r2f_A.pdb:0.2676010000	1uzr_A.pdb:0.1381870000):0.0412798000):0.5232660000	1mxr_A.pdb:0.8591970000):0.7358640000	(1jk0_A.pdb:0.2534890000	(2uw2_A.pdb:0.0430920000	1w68_A.pdb:0.0000020000):0.1508310000):1.1653800000):0.4606040000	3ee4_A.pdb:1.3166340000):0.8840430000):0.4402400000	(((2uw1_A.pdb:0.0000020000	1afr_A.pdb:0.1837890000):0.0188156000	2uw1_B.pdb:0.0011980000):1.2590700000	1za0_A.pdb:0.7141920000):1.1600900000):1.0560500000):0.2870940000	((((((1lb3_A.pdb:0.1365050000	2za7_A.pdb:0.0172120000):0.2254060000	1z6o_A.pdb:1.8670820000):0.0985176000	(1bg7_A.pdb:0.1238920000	1r03_A.pdb:0.2700310000):0.0890438000):0.3127660000	1z6o_M.pdb:0.8162280000):0.0642649000	3e6s_A.pdb:1.2530890000):0.1642190000	(((1eum_A.pdb:0.2840760000	1krq_A.pdb:0.5635320000):0.5809650000	2jd7_A.pdb:0.2312520000):0.1312000000	1vlg_A.pdb:0.0883220000):0.3259930000):0.7791450000):0.1717900000	(2vzb_A.pdb:0.9016100000	(((1bcf_A.pdb:0.0774440000	3e1q_A.pdb:0.0511550000):0.1871240000	2fkz_A.pdb:0.2977580000):0.2283460000	1jgc_A.pdb:0.3147200000):0.4784580000):0.1012060000):0.0996599000	1nfv_A.pdb:0.5805840000):0.5667420000):0.1570440000):0.3563670000):0.0637634000	(1n1q_A.pdb:0.3436940000	2chp_A.pdb:0.6545780000):0.0651517000);
(1ji5_A.pdb:0.2161440000	(1jig_A.pdb:0.1664600000	(1n1q_A.pdb:0.4273120000	(((1qgh_A.pdb:0.5277890000	2ux1_A.pdb:0.6748740000):0.3100830000	(1ji4_A.pdb:0.7736600000	2fjc_A.pdb:0.7056970000):0.1648960000):0.1673840000	(((((1dps_A.pdb:0.0000020000	1jts_A.pdb:0.0489410000):0.4116130000	1o9r_A.pdb:0.2564890000):0.8697610000	1uvh_A.pdb:0.5253220000):0.5698250000	(1tjo_A.pdb:0.0000010000	1tk6_A.pdb:0.0000010000):0.8422050000):0.1291870000	(((((2fzf_A.pdb:1.1405630000	((1lko_A.pdb:0.8809920000	1yuz_A.pdb:0.8328150000):0.5534890000	3qhb_A.pdb:0.8918290000):0.2961340000):0.0000027194	(((1otk_A.pdb:1.9997930000	(((((1oqu_A.pdb:0.1728120000	1uzr_A.pdb:0.0510220000):0.1038970000	1r2f_A.pdb:0.1168790000):0.5993210000	1mxr_A.pdb:1.0002750000):0.4985910000	(1jk0_A.pdb:0.2564730000	(2uw2_A.pdb:0.1007390000	1w68_A.pdb:0.0000020000):0.1525560000):0.7453880000):1.0116600000	3ee4_A.pdb:0.9529490000):0.4951850000):0.0000020807	(((2uw1_A.pdb:0.0014430000	1afr_A.pdb:0.2554440000):0.0192731000	2uw1_B.pdb:0.0000030000):1.6477900000	1za0_A.pdb:1.5052280000):0.6532480000):0.3045450000	(((2inc_B.pdb:0.9323390000	1mty_B.pdb:1.7457900000):0.3832900000	2inp_C.pdb:0.9441980000):0.4103010000	(1mty_D.pdb:1.0939270000	3dhg_A.pdb:0.9521530000):0.5623140000):0.5767360000):0.8979440000):0.2471680000	(((((1lb3_A.pdb:0.0739370000	2za7_A.pdb:0.0292680000):0.3318000000	1bg7_A.pdb:0.2523750000):0.0644458000	1r03_A.pdb:0.2918170000):0.3156090000	(1z6o_M.pdb:0.9873700000	((((1eum_A.pdb:0.2073690000	1krq_A.pdb:0.5507150000):0.7753270000	1vlg_A.pdb:0.1319310000):0.1446880000	2jd7_A.pdb:0.3813900000):0.4438350000	3e6s_A.pdb:0.7924550000):0.2163010000):0.0964636000):0.0627790000	1z6o_A.pdb:1.7806170000):0.7320660000):0.2651000000	((((1bcf_A.pdb:0.0794970000	3e1q_A.pdb:0.1247230000):0.3191460000	2fkz_A.pdb:0.1098130000):0.3167880000	1jgc_A.pdb:0.5510400000):0.2543560000	1nfv_A.pdb:0.8516350000):0.3418550000):0.0252871000	2vzb_A.pdb:0.9598380000):0.5786020000):0.1410720000):0.1174980000):0.1305900000):0.0935681000	2chp_A.pdb:0.7259470000);
(1ji5_A.pdb:0.2525610000	((1jig_A.pdb:0.2096130000	(((1qgh_A.pdb:0.2944100000	2ux1_A.pdb:0.7615380000):0.4803490000	(1ji4_A.pdb:0.6336050000	2fjc_A.pdb:0.8848470000):0.4351740000):0.1657600000	(((((1dps_A.pdb:0.0000020000	1jts_A.pdb:0.0152670000):0.2326530000	1o9r_A.pdb:0.4630780000):0.7221960000	1uvh_A.pdb:1.0136010000):0.1921320000	(1tjo_A.pdb:0.0000010000	1tk6_A.pdb:0.0000010000):1.0808900000):0.4085100000	(((((2fzf_A.pdb:1.3536530000	((1lko_A.pdb:0.6827130000	1yuz_A.pdb:0.4384840000):0.8614070000	3qhb_A.pdb:0.4655290000):0.4805900000):0.0570308000	(1otk_A.pdb:1.9470440000	((((1oqu_A.pdb:0.1147100000	1r2f_A.pdb:0.2589610000):0.0333774000	1uzr_A.pdb:0.0621170000):0.6014170000	(1mxr_A.pdb:0.9386190000	(3ee4_A.pdb:1.3645160000	(1jk0_A.pdb:0.3121170000	(2uw2_A.pdb:0.0716380000	1w68_A.pdb:0.0000020000):0.1218430000):0.8516650000):0.6351510000):0.1662590000):0.6653110000	(((2inc_B.pdb:1.2371550000	(2inp_C.pdb:0.9215060000	1mty_B.pdb:1.9869280000):0.3904670000):0.2374750000	(1mty_D.pdb:0.8132750000	3dhg_A.pdb:1.1664130000):0.6188320000):0.3322000000	(((2uw1_A.pdb:0.0000020000	1afr_A.pdb:0.1779780000):0.0206863000	2uw1_B.pdb:0.0000020000):1.2660700000	1za0_A.pdb:1.3946790000):1.1882800000):0.0761207000):0.8283600000):0.4591810000):0.1251340000	(((((1lb3_A.pdb:0.0393710000	2za7_A.pdb:0.0859300000):0.4716540000	1bg7_A.pdb:0.1166860000):0.0954492000	1r03_A.pdb:0.2656060000):0.0948572000	(1z6o_M.pdb:0.8705520000	((((1eum_A.pdb:0.4723290000	1krq_A.pdb:0.3912770000):0.8370870000	2jd7_A.pdb:0.1297280000):0.2050240000	1vlg_A.pdb:0.0369240000):0.3238760000	3e6s_A.pdb:0.7877560000):0.1516370000):0.2685550000):0.4148240000	1z6o_A.pdb:1.7751840000):1.0302800000):0.5927030000	((((1bcf_A.pdb:0.0520850000	3e1q_A.pdb:0.0734890000):0.3754690000	2fkz_A.pdb:0.1114180000):0.2687200000	1jgc_A.pdb:0.4032280000):0.4473860000	1nfv_A.pdb:0.5971450000):0.1255430000):0.0000025815	2vzb_A.pdb:1.4347920000):0.4511250000):0.2000350000):0.0703347000):0.0903122000	1n1q_A.pdb:0.3297240000):0.0883091000	2chp_A.pdb:0.7071400000);
(1ji5_A.pdb:0.1722070000	((1jig_A.pdb:0.3430760000	(((1qgh_A.pdb:0.3686380000	2ux1_A.pdb:0.5915820000):0.4601380000	(1ji4_A.pdb:0.7574520000	2fjc_A.pdb:0.7520460000):0.2533270000):0.1168570000	((((1dps_A.pdb:0.0107530000	1jts_A.pdb:0.0340840000):0.3792030000	1o9r_A.pdb:0.2914250000):0.5350630000	1uvh_A.pdb:0.9072660000):0.5015090000	((1tjo_A.pdb:0.0000010000	1tk6_A.pdb:0.0000010000):0.6711670000	(((((2fzf_A.pdb:1.1852250000	((1lko_A.pdb:0.7072800000	1yuz_A.pdb:0.9976150000):0.1597060000	(((1otk_A.pdb:2.5469090000	(((1oqu_A.pdb:0.0818850000	(1r2f_A.pdb:0.2442320000	1uzr_A.pdb:0.0808400000):0.0335562000):0.9533230000	1mxr_A.pdb:0.4461540000):0.4261430000	(3ee4_A.pdb:1.1066360000	(1jk0_A.pdb:0.2676090000	(2uw2_A.pdb:0.0595160000	1w68_A.pdb:0.0000030000):0.2123290000):0.9778880000):0.2385170000):0.7082290000):0.1606390000	(((2uw1_A.pdb:0.0000020000	1afr_A.pdb:0.2175870000):0.0296710000	2uw1_B.pdb:0.0000030000):0.8133140000	1za0_A.pdb:0.7817370000):0.5672930000):0.2847120000	((2inc_B.pdb:1.4759840000	(2inp_C.pdb:0.8565170000	1mty_B.pdb:1.7622180000):0.3703280000):0.6329620000	(1mty_D.pdb:1.1859670000	3dhg_A.pdb:1.0314230000):0.0000022868):0.9300620000):0.5557310000):0.0826658000):0.1615540000	3qhb_A.pdb:0.6743800000):0.7371150000	((((1lb3_A.pdb:0.0946710000	2za7_A.pdb:0.0624890000):0.3075020000	(1bg7_A.pdb:0.2132120000	1r03_A.pdb:0.3228230000):0.0606218000):0.2098830000	(((1eum_A.pdb:0.4945340000	1krq_A.pdb:0.5079210000):0.5643310000	(2jd7_A.pdb:0.3303370000	1vlg_A.pdb:0.2591490000):0.1237370000):0.2593470000	3e6s_A.pdb:0.9013930000):0.5793990000):0.1121850000	(1z6o_A.pdb:1.7873470000	1z6o_M.pdb:0.8343940000):0.1212880000):0.6071380000):0.2351610000	2vzb_A.pdb:0.9043900000):0.1059210000	((((1bcf_A.pdb:0.1181550000	3e1q_A.pdb:0.0775230000):0.2924390000	2fkz_A.pdb:0.1842120000):0.1668230000	1jgc_A.pdb:0.4032230000):0.5773570000	1nfv_A.pdb:0.8292560000):0.2085280000):0.4540900000):0.3550770000):0.3681020000):0.2169700000):0.0889829000	1n1q_A.pdb:0.3892320000):0.1888410000	2chp_A.pdb:0.8173900000);
(1ji5_A.pdb:0.2907960000	((1jig_A.pdb:0.3836110000	((1qgh_A.pdb:0.3043350000	2ux1_A.pdb:0.8172770000):0.3881540000	(1ji4_A.pdb:0.6434220000	2fjc_A.pdb:1.0700600000):0.6156320000):0.1326650000):0.0123078000	((((1dps_A.pdb:0.0000020000	1jts_A.pdb:0.0299770000):0.3658900000	1o9r_A.pdb:0.3649050000):0.7394080000	1uvh_A.pdb:0.9388020000):0.3716940000	((1tjo_A.pdb:0.0000010000	1tk6_A.pdb:0.0000010000):0.9408740000	(((((2fzf_A.pdb:1.6030530000	(1lko_A.pdb:1.0268670000	1yuz_A.pdb:0.7568430000):0.6936930000):0.0521331000	3qhb_A.pdb:0.9883860000):0.9426090000	2vzb_A.pdb:1.0101690000):0.2072090000	(((((1bcf_A.pdb:0.0729070000	3e1q_A.pdb:0.1158260000):0.3380150000	2fkz_A.pdb:0.2652370000):0.1163920000	1jgc_A.pdb:0.2980540000):0.3602610000	(((1otk_A.pdb:2.3885210000	(2inc_B.pdb:0.9402900000	(2inp_C.pdb:1.3548780000	1mty_B.pdb:1.5249440000):0.2134000000):0.1200580000):0.0636886000	((((((1oqu_A.pdb:0.1447710000	1r2f_A.pdb:0.2200590000):0.0359023000	1uzr_A.pdb:0.0000020000):0.7263110000	1mxr_A.pdb:0.9294700000):0.2608260000	(1jk0_A.pdb:0.2872390000	(2uw2_A.pdb:0.0447070000	1w68_A.pdb:0.0000030000):0.0864224000):1.1640300000):0.7478320000	3ee4_A.pdb:0.9744110000):0.5843630000	(((2uw1_A.pdb:0.0000020000	1afr_A.pdb:0.1900610000):0.0050866700	2uw1_B.pdb:0.0089350000):1.4119300000	1za0_A.pdb:0.8497840000):0.7960540000):0.5017590000):0.3323130000	(1mty_D.pdb:1.0789240000	3dhg_A.pdb:1.4026700000):0.1200850000):1.6344300000):0.1743950000	1nfv_A.pdb:0.6822280000):0.1828050000):0.1660390000	(((((1lb3_A.pdb:0.0923430000	2za7_A.pdb:0.0610800000):0.3403010000	1bg7_A.pdb:0.2421200000):0.0606678000	1r03_A.pdb:0.1787750000):0.2711670000	(1z6o_M.pdb:0.9788300000	((((1eum_A.pdb:0.3058400000	1krq_A.pdb:0.4659810000):0.8586010000	2jd7_A.pdb:0.1960950000):0.1527660000	1vlg_A.pdb:0.1527340000):0.2919930000	3e6s_A.pdb:0.9108740000):0.1282940000):0.1462770000):0.1834670000	1z6o_A.pdb:1.6547620000):0.7489090000):0.3487110000):0.2651200000):0.2265790000):0.1150820000	(1n1q_A.pdb:0.5388130000	2chp_A.pdb:0.5744880000):0.0960644000);
(1ji5_A.pdb:0.2588890000	(((1jig_A.pdb:0.2434550000	((1qgh_A.pdb:0.5939340000	2ux1_A.pdb:0.6520540000):0.4997530000	(1ji4_A.pdb:0.9185400000	2fjc_A.pdb:0.5959540000):0.2837740000):0.1985230000):0.0524700000	(((((1dps_A.pdb:0.0000020000	1jts_A.pdb:0.0350060000):0.4043660000	1o9r_A.pdb:0.4642160000):0.5181060000	1uvh_A.pdb:0.5523360000):0.3789780000	(1tjo_A.pdb:0.0000010000	1tk6_A.pdb:0.0000020000):0.9840290000):0.2200750000	((((2fzf_A.pdb:1.2432700000	(((1lko_A.pdb:0.6875360000	1yuz_A.pdb:1.0075410000):0.3615400000	(1otk_A.pdb:2.0412790000	((((((1oqu_A.pdb:0.0673000000	1uzr_A.pdb:0.0681140000):0.0592192000	1r2f_A.pdb:0.1532160000):0.9330970000	1mxr_A.pdb:1.0204030000):0.5190890000	((1jk0_A.pdb:0.3565090000	2uw2_A.pdb:0.0773900000):0.0158879000	1w68_A.pdb:0.0000030000):0.5468170000):0.7899000000	3ee4_A.pdb:1.3731590000):0.0483250000	(((2inc_B.pdb:1.3333440000	(2inp_C.pdb:0.7077280000	1mty_B.pdb:2.1993690000):0.6014040000):0.8144090000	(1mty_D.pdb:1.1592990000	3dhg_A.pdb:1.0763860000):0.1288230000):0.3445490000	(((2uw1_A.pdb:0.0000020000	1afr_A.pdb:0.2024470000):0.0148529000	2uw1_B.pdb:0.0127500000):1.2619700000	1za0_A.pdb:0.8076100000):1.1590600000):0.1992420000):0.2945060000):0.7045590000):0.1445870000	3qhb_A.pdb:0.8174060000):0.1154210000):0.2048200000	((((1lb3_A.pdb:0.0703010000	2za7_A.pdb:0.0943860000):0.1830160000	1z6o_A.pdb:1.6450580000):0.2186470000	((1bg7_A.pdb:0.1588150000	1z6o_M.pdb:1.1005930000):0.0183713000	1r03_A.pdb:0.2637090000):0.0462025000):0.0903972000	(((1eum_A.pdb:0.4865060000	1krq_A.pdb:0.4108700000):0.5018930000	(2jd7_A.pdb:0.3714910000	1vlg_A.pdb:0.1501690000):0.2365720000):0.2085530000	3e6s_A.pdb:0.8092120000):0.3511190000):1.0343500000):0.3968650000	(2vzb_A.pdb:1.3369350000	(((1bcf_A.pdb:0.1159060000	3e1q_A.pdb:0.0788090000):0.2380310000	2fkz_A.pdb:0.2389630000):0.1526200000	1jgc_A.pdb:0.3939560000):0.5777600000):0.0513756000):0.0248652000	1nfv_A.pdb:1.0090200000):0.4459560000):0.6233660000):0.0827182000	1n1q_A.pdb:0.4811780000):0.1004750000	2chp_A.pdb:0.5438170000);
(1ji5_A.pdb:0.2681990000	(1jig_A.pdb:0.1965760000	((1n1q_A.pdb:0.2504660000	(((((1dps_A.pdb:0.0000020000	1jts_A.pdb:0.0154840000):0.3232790000	1o9r_A.pdb:0.2825810000):0.4708260000	1uvh_A.pdb:0.8513720000):0.6517990000	(1tjo_A.pdb:0.0000010000	1tk6_A.pdb:0.0000010000):0.8293860000):0.0235608000	(((((2fzf_A.pdb:1.7931440000	((((1otk_A.pdb:1.9012790000	(2inp_C.pdb:1.5392920000	1mty_B.pdb:1.5628320000):0.2099600000):0.1243460000	2inc_B.pdb:0.6444360000):0.4026630000	(1mty_D.pdb:0.8678140000	3dhg_A.pdb:1.0796870000):0.8725730000):0.8581220000	((((((1oqu_A.pdb:0.1814890000	1r2f_A.pdb:0.1999080000):0.0005865100	1uzr_A.pdb:0.0938120000):0.3990740000	1mxr_A.pdb:1.0623040000):0.4333400000	((1jk0_A.pdb:0.3940280000	2uw2_A.pdb:0.0162500000):0.0303313000	1w68_A.pdb:0.0000030000):1.3652000000):0.7872170000	3ee4_A.pdb:1.0726660000):0.2684490000	(((2uw1_A.pdb:0.0000020000	1afr_A.pdb:0.1693320000):0.0291318000	2uw1_B.pdb:0.0000020000):1.2255800000	1za0_A.pdb:1.0324550000):0.6821890000):0.2127200000):0.8368860000):0.7644910000	((1lko_A.pdb:0.6420570000	1yuz_A.pdb:0.6875610000):0.5059720000	3qhb_A.pdb:0.7916230000):0.4985630000):0.0353899000	((((1lb3_A.pdb:0.0398100000	2za7_A.pdb:0.1084950000):0.2576020000	(1bg7_A.pdb:0.1722560000	1r03_A.pdb:0.2738960000):0.0718629000):0.3453400000	(1z6o_M.pdb:0.9393350000	((((1eum_A.pdb:0.4609780000	1krq_A.pdb:0.6626790000):0.4971160000	2jd7_A.pdb:0.2758640000):0.0767553000	1vlg_A.pdb:0.1619670000):0.3590330000	3e6s_A.pdb:0.7064280000):0.4119110000):0.0565900000):0.1948760000	1z6o_A.pdb:1.2589850000):0.4476910000):0.3863270000	1nfv_A.pdb:0.5437270000):0.0682195000	(2vzb_A.pdb:0.9355030000	(((1bcf_A.pdb:0.0475250000	3e1q_A.pdb:0.0786580000):0.3004300000	2fkz_A.pdb:0.2093360000):0.2631140000	1jgc_A.pdb:0.3592860000):0.5683260000):0.1270130000):0.4760550000):0.1819870000):0.0903789000	((1qgh_A.pdb:0.5026190000	2ux1_A.pdb:0.5184740000):0.3114870000	(1ji4_A.pdb:0.7216640000	2fjc_A.pdb:0.7744680000):0.3315800000):0.3480780000):0.1241680000):0.2026770000	2chp_A.pdb:0.6189250000);
(1ji5_A.pdb:0.2821140000	(1jig_A.pdb:0.1932030000	((1n1q_A.pdb:0.1912270000	((((1dps_A.pdb:0.0031480000	1jts_A.pdb:0.0123360000):0.3940680000	1o9r_A.pdb:0.2871140000):0.5490100000	1uvh_A.pdb:0.6730510000):0.4268720000	((1tjo_A.pdb:0.0000010000	1tk6_A.pdb:0.0000010000):0.6264180000	((((2fzf_A.pdb:1.3688870000	((1lko_A.pdb:0.7839540000	1yuz_A.pdb:0.6481650000):0.6889050000	3qhb_A.pdb:0.5562000000):0.2176180000):0.0897146000	(1otk_A.pdb:1.4853650000	(((((((1oqu_A.pdb:0.1727800000	1r2f_A.pdb:0.2484450000):0.0675337000	1uzr_A.pdb:0.0432000000):0.7780150000	1mxr_A.pdb:0.6562240000):0.3497660000	(1jk0_A.pdb:0.2487940000	(2uw2_A.pdb:0.0905970000	1w68_A.pdb:0.0077530000):0.0266844000):1.2019400000):0.6209960000	3ee4_A.pdb:1.1953130000):0.4225800000	(((2uw1_A.pdb:0.0000020000	1afr_A.pdb:0.1757370000):0.0061757500	2uw1_B.pdb:0.0000020000):0.8600930000	1za0_A.pdb:1.3032150000):0.8291500000):0.2514710000	(((2inc_B.pdb:0.8225770000	1mty_B.pdb:1.9559000000):0.1944680000	(1mty_D.pdb:1.3495210000	3dhg_A.pdb:0.8955160000):0.3678590000):0.2286070000	2inp_C.pdb:1.1094990000):0.2807310000):0.4518650000):0.3838490000):0.3320580000	(((((1lb3_A.pdb:0.0930610000	2za7_A.pdb:0.0679760000):0.3542140000	1bg7_A.pdb:0.1441860000):0.0321065000	1r03_A.pdb:0.3498340000):0.4045340000	(1z6o_M.pdb:0.8742420000	((((1eum_A.pdb:0.4187620000	1krq_A.pdb:0.6182740000):0.7487130000	2jd7_A.pdb:0.2214170000):0.2669020000	1vlg_A.pdb:0.0898030000):0.3512380000	3e6s_A.pdb:0.8872250000):0.2558210000):0.2104630000):0.0672351000	1z6o_A.pdb:1.3987080000):0.7972940000):0.3516480000	(2vzb_A.pdb:1.2013590000	((((1bcf_A.pdb:0.0593260000	3e1q_A.pdb:0.0756030000):0.2499950000	2fkz_A.pdb:0.1424870000):0.3158860000	1jgc_A.pdb:0.4195080000):0.5212740000	1nfv_A.pdb:0.7177160000):0.1677900000):0.0300282000):0.3062560000):0.0815445000):0.3244730000):0.0888245000	((1qgh_A.pdb:0.3207320000	2ux1_A.pdb:0.6408940000):0.4313940000	(1ji4_A.pdb:0.6698190000	2fjc_A.pdb:0.8165430000):0.3430740000):0.1862580000):0.0795175000):0.1751780000	2chp_A.pdb:0.4312960000);
(1ji5_A.pdb:0.1414620000	(1jig_A.pdb:0.2062350000	((1n1q_A.pdb:0.2199680000	((((1dps_A.pdb:0.0000020000	1jts_A.pdb:0.0296050000):0.5684330000	1o9r_A.pdb:0.1337480000):0.7201200000	1uvh_A.pdb:0.8895030000):0.7628500000	((1tjo_A.pdb:0.0000010000	1tk6_A.pdb:0.0000010000):0.7092480000	(((((((2fzf_A.pdb:2.0546190000	(1lko_A.pdb:0.8920550000	1yuz_A.pdb:0.5188220000):0.9100540000):0.5938470000	3qhb_A.pdb:0.6220210000):0.3075880000	(((((1otk_A.pdb:2.2701580000	2inp_C.pdb:0.4807990000):0.3080420000	(2inc_B.pdb:0.6401320000	1mty_B.pdb:1.8350490000):0.2146670000):0.2018130000	(1mty_D.pdb:0.8154620000	3dhg_A.pdb:1.7901190000):0.6713450000):0.6006250000	(((2uw1_A.pdb:0.0000020000	1afr_A.pdb:0.2227440000):0.0070628000	2uw1_B.pdb:0.0000210000):1.2924400000	1za0_A.pdb:1.6278930000):0.9819010000):0.0000026167	((((1oqu_A.pdb:0.0565940000	1r2f_A.pdb:0.1946650000):0.0779380000	1uzr_A.pdb:0.0438480000):0.6693570000	(1mxr_A.pdb:0.8555440000	((1jk0_A.pdb:0.4642540000	2uw2_A.pdb:0.0325040000):0.0192196000	1w68_A.pdb:0.0000020000):1.1497600000):0.2711370000):0.7823100000	3ee4_A.pdb:1.4015920000):0.3256390000):1.5061800000):0.5007940000	((((1lb3_A.pdb:0.0983690000	2za7_A.pdb:0.0889810000):0.3041510000	(1bg7_A.pdb:0.1752450000	1r03_A.pdb:0.3549070000):0.0984405000):0.2251530000	(1z6o_M.pdb:1.1769990000	((((1eum_A.pdb:0.5375540000	1krq_A.pdb:0.4082620000):0.7873300000	2jd7_A.pdb:0.2946290000):0.1591600000	1vlg_A.pdb:0.1182790000):0.3508920000	3e6s_A.pdb:0.9505300000):0.3245610000):0.1183100000):0.2702290000	1z6o_A.pdb:1.8379990000):0.7200460000):0.2706840000	(((1bcf_A.pdb:0.0748990000	3e1q_A.pdb:0.1614490000):0.2921550000	2fkz_A.pdb:0.2253840000):0.2170080000	1jgc_A.pdb:0.6772000000):0.7664390000):0.1523350000	1nfv_A.pdb:0.8873180000):0.3304590000	2vzb_A.pdb:1.4542590000):0.3145950000):0.3339490000):0.1921910000):0.1241850000	((1qgh_A.pdb:0.3747120000	2ux1_A.pdb:0.4895750000):0.2660040000	(1ji4_A.pdb:0.6013280000	2fjc_A.pdb:0.8226400000):0.2293100000):0.1926180000):0.0633370000):0.1310970000	2chp_A.pdb:0.6379390000);
(1ji5_A.pdb:0.3087250000	(((1jig_A.pdb:0.2970130000	((1qgh_A.pdb:0.2743660000	2ux1_A.pdb:0.6204740000):0.1773020000	(1ji4_A.pdb:0.5812510000	2fjc_A.pdb:0.7359050000):0.4341350000):0.3268670000):0.0661883000	((((1dps_A.pdb:0.0000020000	1jts_A.pdb:0.0510490000):0.4578840000	1o9r_A.pdb:0.1667610000):0.4502610000	1uvh_A.pdb:0.7931380000):0.5995400000	((1tjo_A.pdb:0.0000010000	1tk6_A.pdb:0.0000010000):0.6418130000	(((((2fzf_A.pdb:2.6048840000	((1lko_A.pdb:0.8224150000	1yuz_A.pdb:0.7239890000):0.4574780000	3qhb_A.pdb:0.6159140000):0.1036850000):0.4309600000	((1otk_A.pdb:2.2380600000	(((((((1oqu_A.pdb:0.1976250000	1uzr_A.pdb:0.0956160000):0.0543096000	1r2f_A.pdb:0.1935400000):1.0531600000	1mxr_A.pdb:0.6796480000):1.0941300000	1jk0_A.pdb:0.2260880000):0.1074170000	(2uw2_A.pdb:0.1020960000	1w68_A.pdb:0.0000020000):0.0000023186):2.4757200000	3ee4_A.pdb:0.6472450000):0.5896950000	(((2uw1_A.pdb:0.0000020000	1afr_A.pdb:0.2358360000):0.0640741000	2uw1_B.pdb:0.0000020000):0.5845570000	1za0_A.pdb:1.0338400000):0.6630250000):1.0313400000):0.4044980000	(((2inc_B.pdb:1.4130250000	(2inp_C.pdb:1.4002730000	1mty_B.pdb:1.7388830000):0.3843870000):0.4064130000	1mty_D.pdb:0.8999530000):0.1670560000	3dhg_A.pdb:1.4018040000):0.2980700000):0.7571920000):0.1871890000	(((1lb3_A.pdb:0.0721850000	2za7_A.pdb:0.0650770000):0.3569750000	(1bg7_A.pdb:0.1688340000	1r03_A.pdb:0.2788460000):0.1044610000):0.2938990000	(1z6o_A.pdb:1.8912030000	(1z6o_M.pdb:0.8848050000	((((1eum_A.pdb:0.3860460000	1krq_A.pdb:0.7203070000):0.6611220000	2jd7_A.pdb:0.3611970000):0.1301260000	1vlg_A.pdb:0.0697220000):0.3608290000	3e6s_A.pdb:0.9669140000):0.3154180000):0.0754794000):0.1469660000):0.8678640000):0.3651260000	(2vzb_A.pdb:0.8725520000	(((1bcf_A.pdb:0.1223880000	3e1q_A.pdb:0.0720440000):0.1403210000	2fkz_A.pdb:0.3574020000):0.1695080000	1jgc_A.pdb:0.3299160000):0.5540810000):0.2387930000):0.0743333000	1nfv_A.pdb:0.6424960000):0.2398520000):0.2356980000):0.2879550000):0.0425982000	1n1q_A.pdb:0.2698250000):0.2440140000	2chp_A.pdb:0.4745530000);
(1ji5_A.pdb:0.2621400000	(1jig_A.pdb:0.1830120000	((1n1q_A.pdb:0.2104220000	((1qgh_A.pdb:0.3524100000	2ux1_A.pdb:0.5893510000):0.3099710000	(1ji4_A.pdb:0.6001440000	2fjc_A.pdb:0.6376110000):0.5200100000):0.2124670000):0.0868784000	((((1dps_A.pdb:0.0038300000	1jts_A.pdb:0.0187200000):0.2639000000	1o9r_A.pdb:0.2656740000):0.5622480000	1uvh_A.pdb:0.4126980000):0.6441140000	((1tjo_A.pdb:0.0000010000	1tk6_A.pdb:0.0000010000):0.5364330000	(((((2fzf_A.pdb:1.5153750000	((1lko_A.pdb:0.9232450000	1yuz_A.pdb:0.3616750000):0.8220260000	3qhb_A.pdb:0.5090760000):0.2287290000):0.0252786000	(((1otk_A.pdb:1.5468520000	2inp_C.pdb:1.0411270000):0.3692000000	((2inc_B.pdb:1.4453350000	1mty_B.pdb:1.9589280000):0.3369980000	(1mty_D.pdb:1.3818200000	3dhg_A.pdb:0.6273360000):0.5805650000):0.1307000000):0.5495260000	(((((1oqu_A.pdb:0.1146100000	1r2f_A.pdb:0.2521920000):0.0000024674	1uzr_A.pdb:0.0458460000):1.1833700000	1mxr_A.pdb:0.6624490000):0.2134420000	(3ee4_A.pdb:1.7689180000	(1jk0_A.pdb:0.2897330000	(2uw2_A.pdb:0.0374470000	1w68_A.pdb:0.0000030000):0.0855506000):0.8407030000):0.6979860000):0.6697190000	(((2uw1_A.pdb:0.0000020000	1afr_A.pdb:0.1955600000):0.0143242000	2uw1_B.pdb:0.0000020000):1.2214400000	1za0_A.pdb:0.9070580000):0.5455840000):0.6907080000):0.7738110000):0.6357330000	(((((1lb3_A.pdb:0.0854280000	2za7_A.pdb:0.0584100000):0.3127790000	1bg7_A.pdb:0.2266510000):0.0523679000	1r03_A.pdb:0.2385740000):0.2743300000	(1z6o_M.pdb:0.9033180000	(((1eum_A.pdb:0.6795440000	1krq_A.pdb:0.2890540000):0.5659790000	(2jd7_A.pdb:0.3532310000	1vlg_A.pdb:0.1526590000):0.2341780000):0.1392900000	3e6s_A.pdb:1.1065910000):0.2960250000):0.1264020000):0.1501960000	1z6o_A.pdb:1.0870270000):0.6347730000):0.2644470000	1nfv_A.pdb:0.6309860000):0.2364470000	(2vzb_A.pdb:0.8806350000	(((1bcf_A.pdb:0.0814490000	3e1q_A.pdb:0.0453590000):0.2720840000	2fkz_A.pdb:0.0743200000):0.5012220000	1jgc_A.pdb:0.1904090000):0.5769530000):0.1841710000):1.0463900000):0.3865920000):0.6449230000):0.1796980000):0.0449882000	2chp_A.pdb:0.4485620000);
(1ji5_A.pdb:0.3335000000	((1jig_A.pdb:0.1895220000	((1qgh_A.pdb:0.3166970000	2ux1_A.pdb:0.5262490000):0.4221040000	(1ji4_A.pdb:0.6195190000	2fjc_A.pdb:0.9011100000):0.2367230000):0.2172760000):0.0597274000	(1n1q_A.pdb:0.2318090000	((((1dps_A.pdb:0.0278500000	1jts_A.pdb:0.0362370000):0.5226230000	1o9r_A.pdb:0.1569770000):0.4545990000	1uvh_A.pdb:0.8449780000):0.7434240000	((1tjo_A.pdb:0.0000010000	1tk6_A.pdb:0.0000010000):0.8678240000	((((2fzf_A.pdb:1.7637220000	((1lko_A.pdb:0.7857500000	1yuz_A.pdb:0.5560180000):1.0784900000	3qhb_A.pdb:0.2758080000):0.2498300000):0.4975400000	(1otk_A.pdb:2.0912310000	(((((((1oqu_A.pdb:0.1585830000	1uzr_A.pdb:0.0703360000):0.0000023151	1r2f_A.pdb:0.4129630000):0.8134190000	1mxr_A.pdb:0.8512380000):0.2080500000	(1jk0_A.pdb:0.3147770000	(2uw2_A.pdb:0.0226080000	1w68_A.pdb:0.0000020000):0.1169630000):1.0933700000):0.9305490000	3ee4_A.pdb:0.5694410000):0.6494110000	(((2uw1_A.pdb:0.0000020000	1afr_A.pdb:0.2193500000):0.0347714000	2uw1_B.pdb:0.0429200000):1.0163700000	1za0_A.pdb:1.0840090000):1.0246300000):0.0626965000	((2inc_B.pdb:0.8661190000	(1mty_D.pdb:1.3087010000	3dhg_A.pdb:1.1406640000):0.8579520000):0.0392487000	(2inp_C.pdb:0.8763740000	1mty_B.pdb:2.3526460000):0.4859040000):0.7035730000):0.6766480000):0.5462550000):0.7712250000	((((1bcf_A.pdb:0.0645770000	3e1q_A.pdb:0.1093770000):0.1649010000	2fkz_A.pdb:0.2295780000):0.2121370000	1jgc_A.pdb:0.2953080000):0.5688980000	1nfv_A.pdb:0.5245430000):0.2144090000):0.0624674000	(2vzb_A.pdb:0.9212060000	((((1lb3_A.pdb:0.1205690000	2za7_A.pdb:0.0895880000):0.2781690000	(1bg7_A.pdb:0.1614110000	1r03_A.pdb:0.3111320000):0.1086450000):0.2314780000	1z6o_A.pdb:1.5090430000):0.0427567000	(1z6o_M.pdb:0.7504640000	((((1eum_A.pdb:0.2468510000	1krq_A.pdb:0.5184810000):0.6494860000	2jd7_A.pdb:0.0553040000):0.4019510000	1vlg_A.pdb:0.1210460000):0.1720440000	3e6s_A.pdb:0.9949360000):0.3004410000):0.2824910000):0.9178400000):0.1747510000):0.4099050000):0.2883910000):0.3001600000):0.0874901000):0.0813604000	2chp_A.pdb:0.5491850000);
(1ji5_A.pdb:0.2503550000	(1jig_A.pdb:0.2247730000	(1n1q_A.pdb:0.3011770000	(((1qgh_A.pdb:0.3931110000	2ux1_A.pdb:0.9567480000):0.2976180000	((((1dps_A.pdb:0.0000020000	1jts_A.pdb:0.0312190000):0.3361650000	1o9r_A.pdb:0.3985670000):0.6263500000	1uvh_A.pdb:0.6541600000):0.6420890000	((1tjo_A.pdb:0.0000010000	1tk6_A.pdb:0.0000010000):1.2145000000	(((((2fzf_A.pdb:1.2790220000	((1lko_A.pdb:0.7500460000	1yuz_A.pdb:0.6594870000):1.1073100000	3qhb_A.pdb:0.9548490000):0.2853120000):0.0203309000	(((1otk_A.pdb:2.0927720000	((2inc_B.pdb:0.6124040000	(2inp_C.pdb:0.9462550000	1mty_B.pdb:1.8577570000):0.6407780000):0.2677420000	(1mty_D.pdb:0.8187550000	3dhg_A.pdb:1.3824320000):0.6937520000):0.3860650000):0.3179510000	((((1oqu_A.pdb:0.1266710000	(1r2f_A.pdb:0.2391090000	1uzr_A.pdb:0.0871770000):0.0008369770):0.6674730000	1mxr_A.pdb:1.0022890000):0.4122360000	(1jk0_A.pdb:0.3752550000	(2uw2_A.pdb:0.0538770000	1w68_A.pdb:0.0070720000):0.0980856000):1.0062000000):0.9861820000	3ee4_A.pdb:0.9069720000):0.3836340000):0.0619298000	(((2uw1_A.pdb:0.0000020000	1afr_A.pdb:0.2302530000):0.0194258000	2uw1_B.pdb:0.0332140000):1.1207800000	1za0_A.pdb:0.8580130000):1.4764100000):1.5704900000):0.5747540000	((((1lb3_A.pdb:0.0914210000	2za7_A.pdb:0.0460810000):0.3798680000	(1bg7_A.pdb:0.1521050000	1r03_A.pdb:0.3216200000):0.0560396000):0.1759680000	(1z6o_M.pdb:1.0694060000	(((1eum_A.pdb:0.4611120000	1krq_A.pdb:0.4881400000):0.3693800000	(2jd7_A.pdb:0.4103690000	1vlg_A.pdb:0.2225660000):0.2194400000):0.1606880000	3e6s_A.pdb:0.6131890000):0.2773770000):0.1014390000):0.2027090000	1z6o_A.pdb:1.5289890000):0.7522480000):0.4946040000	2vzb_A.pdb:1.4492090000):0.0000023189	((((1bcf_A.pdb:0.0806600000	3e1q_A.pdb:0.0597090000):0.2954940000	2fkz_A.pdb:0.3267030000):0.2114960000	1jgc_A.pdb:0.4072980000):0.6208670000	1nfv_A.pdb:1.0355740000):0.1868020000):0.2614120000):0.1580480000):0.1225310000):0.0289107000	(1ji4_A.pdb:0.8496140000	2fjc_A.pdb:1.0854460000):0.5056710000):0.0377439000):0.0912168000):0.2643320000	2chp_A.pdb:0.6294430000);
(1ji5_A.pdb:0.1932510000	((((1jig_A.pdb:0.2523920000	(1qgh_A.pdb:0.2863960000	2ux1_A.pdb:0.5764430000):0.4720990000):0.1084570000	(1ji4_A.pdb:0.5620020000	2fjc_A.pdb:0.8060030000):0.3136650000):0.0497282000	((((1dps_A.pdb:0.0106650000	1jts_A.pdb:0.0125370000):0.2731900000	1o9r_A.pdb:0.2045870000):0.4119610000	1uvh_A.pdb:0.7060980000):0.7031900000	((1tjo_A.pdb:0.0000010000	1tk6_A.pdb:0.0000010000):0.9076010000	((((((2fzf_A.pdb:1.4093880000	(1lko_A.pdb:0.9643550000	1yuz_A.pdb:0.8503180000):0.6166300000):0.1162460000	3qhb_A.pdb:0.6894330000):0.3519650000	(((((1otk_A.pdb:2.0656980000	(2inp_C.pdb:0.9415280000	1mty_B.pdb:2.1131060000):0.2864340000):0.0640769000	2inc_B.pdb:1.3313700000):0.4330080000	(1mty_D.pdb:1.0234320000	3dhg_A.pdb:1.1469620000):0.6996740000):0.5320920000	(((((1oqu_A.pdb:0.1595530000	1r2f_A.pdb:0.2828160000):0.0000028044	1uzr_A.pdb:0.0790670000):0.7810360000	1mxr_A.pdb:0.8567200000):0.4435100000	(1jk0_A.pdb:0.3200500000	(2uw2_A.pdb:0.0269060000	1w68_A.pdb:0.0091320000):0.1231540000):1.2812000000):0.4207740000	3ee4_A.pdb:1.0074070000):0.9167520000):0.2624540000	(((2uw1_A.pdb:0.0000020000	1afr_A.pdb:0.1418970000):0.0211603000	2uw1_B.pdb:0.0000020000):0.5968290000	1za0_A.pdb:0.8852860000):1.0879800000):1.4415200000):0.8034770000	(((1lb3_A.pdb:0.1179330000	2za7_A.pdb:0.0527910000):0.3382600000	(1bg7_A.pdb:0.2287860000	1r03_A.pdb:0.2846030000):0.0523672000):0.1666770000	(1z6o_A.pdb:1.7513130000	(1z6o_M.pdb:0.9530360000	((((1eum_A.pdb:0.4058960000	1krq_A.pdb:0.5332980000):0.9772120000	2jd7_A.pdb:0.1824900000):0.2724620000	1vlg_A.pdb:0.1173490000):0.3333470000	3e6s_A.pdb:0.9719090000):0.1861650000):0.2011150000):0.0817275000):0.7377550000):0.4735460000	2vzb_A.pdb:0.7988700000):0.2808950000	((((1bcf_A.pdb:0.1690600000	3e1q_A.pdb:0.0548010000):0.2008550000	2fkz_A.pdb:0.2878940000):0.2518920000	1jgc_A.pdb:0.3111150000):0.4496370000	1nfv_A.pdb:0.8523410000):0.1427020000):0.3062980000):0.4099660000):0.2643340000):0.0768254000	1n1q_A.pdb:0.4329830000):0.0639568000	2chp_A.pdb:0.6195060000);
(1ji5_A.pdb:0.2977320000	(1jig_A.pdb:0.1465390000	((1qgh_A.pdb:0.3481030000	(2ux1_A.pdb:0.5379860000	(1ji4_A.pdb:0.6748720000	2fjc_A.pdb:0.6735730000):0.2770290000):0.1303500000):0.3685890000	((((1dps_A.pdb:0.0282120000	1jts_A.pdb:0.0261910000):0.5544610000	1o9r_A.pdb:0.3231980000):0.5882960000	1uvh_A.pdb:0.8134490000):0.5948530000	((1tjo_A.pdb:0.0000020000	1tk6_A.pdb:0.0000020000):0.8598310000	(((((2fzf_A.pdb:1.9807580000	((1lko_A.pdb:0.8919640000	1yuz_A.pdb:0.5068940000):0.5017270000	3qhb_A.pdb:0.7027010000):0.2671230000):0.0503343000	((((((1oqu_A.pdb:0.1348810000	1r2f_A.pdb:0.1774890000):0.0335253000	1uzr_A.pdb:0.0579330000):0.9456020000	1mxr_A.pdb:0.7758410000):0.3393260000	(1jk0_A.pdb:0.1210220000	(2uw2_A.pdb:0.0608190000	1w68_A.pdb:0.0298250000):0.1272310000):0.7608130000):1.0346900000	3ee4_A.pdb:1.2291020000):1.5966500000	(((((2inc_B.pdb:0.5778920000	2inp_C.pdb:1.1279640000):0.3797720000	1mty_B.pdb:1.4823290000):0.8635590000	3dhg_A.pdb:0.9362530000):0.2909790000	1mty_D.pdb:1.1787780000):0.3050800000	(((2uw1_A.pdb:0.0000020000	1afr_A.pdb:0.1565200000):0.0000023619	2uw1_B.pdb:0.0503810000):0.6975750000	1za0_A.pdb:1.9018390000):1.0115300000):0.0140724000):0.7107260000):0.4687770000	1nfv_A.pdb:0.5329340000):0.1858720000	(((1bcf_A.pdb:0.0488960000	3e1q_A.pdb:0.0259080000):0.3821110000	2fkz_A.pdb:0.1703130000):0.3759710000	1jgc_A.pdb:0.3271690000):0.8283880000):0.2238700000	((2vzb_A.pdb:1.1503520000	(((((1lb3_A.pdb:0.1383520000	2za7_A.pdb:0.0332920000):0.3600710000	1bg7_A.pdb:0.1054510000):0.0757023000	1r03_A.pdb:0.2899910000):0.3130020000	1z6o_A.pdb:1.3344390000):0.0000022027	(1z6o_M.pdb:1.1774450000	(((1eum_A.pdb:0.7141020000	1krq_A.pdb:0.4681080000):0.2165190000	3e6s_A.pdb:0.7894870000):0.2269540000	(2jd7_A.pdb:0.3620800000	1vlg_A.pdb:0.4168120000):0.1407270000):0.4794850000):0.1520750000):0.8533830000):0.1129140000	1otk_A.pdb:2.4592920000):0.0541366000):0.2680260000):0.1368800000):0.1443660000):0.0590084000):0.0754771000	(1n1q_A.pdb:0.3156200000	2chp_A.pdb:0.5223160000):0.1198450000);
(1ji5_A.pdb:0.2487180000	(((1jig_A.pdb:0.2045750000	((1qgh_A.pdb:0.3721670000	2ux1_A.pdb:0.8871510000):0.2991870000	(1ji4_A.pdb:0.9156340000	2fjc_A.pdb:0.6390790000):0.4687780000):0.2306020000):0.0546082000	((((1dps_A.pdb:0.0000020000	1jts_A.pdb:0.0320720000):0.4444450000	1o9r_A.pdb:0.2760100000):0.4000640000	1uvh_A.pdb:0.6111310000):0.6738460000	((1tjo_A.pdb:0.0000010000	1tk6_A.pdb:0.0000010000):0.7319490000	(((((2fzf_A.pdb:1.6444780000	((1lko_A.pdb:0.8577930000	1yuz_A.pdb:0.4899400000):0.6025770000	3qhb_A.pdb:0.6442410000):0.3000190000):0.2704550000	(1otk_A.pdb:2.3318400000	((((((1oqu_A.pdb:0.1125150000	(1r2f_A.pdb:0.2121540000	1uzr_A.pdb:0.0289800000):0.0435064000):1.2763300000	1mxr_A.pdb:0.6880730000):0.4463710000	((1jk0_A.pdb:0.3938330000	2uw2_A.pdb:0.0436130000):0.0158124000	1w68_A.pdb:0.0000030000):0.6694170000):0.7661690000	3ee4_A.pdb:1.3307830000):0.4443560000	(((2uw1_A.pdb:0.0000020000	1afr_A.pdb:0.2201090000):0.0385301000	2uw1_B.pdb:0.0056150000):1.0424500000	1za0_A.pdb:1.2311810000):1.0783700000):0.1574470000	((2inc_B.pdb:1.3765050000	(2inp_C.pdb:1.0468900000	1mty_B.pdb:1.2895130000):0.2440530000):0.2728980000	(1mty_D.pdb:0.8921400000	3dhg_A.pdb:1.2130160000):0.2647720000):0.2898530000):0.9740090000):0.4643470000):0.3198590000	(((((1lb3_A.pdb:0.0789890000	2za7_A.pdb:0.0882710000):0.1839750000	1z6o_A.pdb:1.5545350000):0.1848630000	1r03_A.pdb:0.2289120000):0.1017050000	1bg7_A.pdb:0.1572420000):0.1234150000	(1z6o_M.pdb:0.8891000000	(((1eum_A.pdb:0.3654880000	1krq_A.pdb:0.3508650000):0.4523950000	3e6s_A.pdb:0.6197440000):0.1742680000	(2jd7_A.pdb:0.2974030000	1vlg_A.pdb:0.2153100000):0.1952070000):0.5725930000):0.1777860000):0.7456070000):0.1996820000	(2vzb_A.pdb:1.0089500000	(((1bcf_A.pdb:0.1483860000	3e1q_A.pdb:0.0701570000):0.3270960000	2fkz_A.pdb:0.2202200000):0.1709960000	1jgc_A.pdb:0.2228940000):0.6496580000):0.1785690000):0.1183460000	1nfv_A.pdb:0.8955760000):0.5211450000):0.2376530000):0.3134430000):0.0436871000	1n1q_A.pdb:0.3658650000):0.0454279000	2chp_A.pdb:0.3921440000);
(1ji5_A.pdb:0.1130760000	((1jig_A.pdb:0.2404400000	((1qgh_A.pdb:0.4747990000	(2ux1_A.pdb:0.5821070000	(1ji4_A.pdb:0.7374350000	2fjc_A.pdb:0.6205560000):0.1483680000):0.2139100000):0.1419750000	((((1dps_A.pdb:0.0000030000	1jts_A.pdb:0.0148910000):0.4561450000	1o9r_A.pdb:0.3128960000):0.4744940000	1uvh_A.pdb:0.7866350000):0.5427110000	((1tjo_A.pdb:0.0000010000	1tk6_A.pdb:0.0000010000):0.7687970000	(((((2fzf_A.pdb:1.2174110000	(((((1otk_A.pdb:2.5817610000	2inp_C.pdb:0.9351690000):0.1904880000	2inc_B.pdb:0.7495830000):0.1871630000	1mty_B.pdb:1.2525280000):0.2816040000	(1mty_D.pdb:1.2665090000	3dhg_A.pdb:1.2545240000):0.3918260000):0.7907120000	((((1oqu_A.pdb:0.0902150000	(1r2f_A.pdb:0.1879610000	1uzr_A.pdb:0.0883440000):0.0686496000):0.6866600000	1mxr_A.pdb:0.6594080000):0.3726630000	(1jk0_A.pdb:0.2728320000	(2uw2_A.pdb:0.0354960000	1w68_A.pdb:0.0000030000):0.1765560000):1.0272200000):1.4135800000	(3ee4_A.pdb:0.3301930000	(((2uw1_A.pdb:0.0000020000	1afr_A.pdb:0.1867570000):0.0206502000	2uw1_B.pdb:0.0000020000):1.1796500000	1za0_A.pdb:1.4949870000):1.2874300000):0.3301300000):0.8596380000):0.7609350000):0.4626770000	((1lko_A.pdb:0.5702920000	1yuz_A.pdb:0.7947770000):0.7342630000	3qhb_A.pdb:0.8761050000):0.1728680000):0.3734020000	(((((1lb3_A.pdb:0.0674300000	2za7_A.pdb:0.0826940000):0.3212510000	1bg7_A.pdb:0.0551320000):0.0434069000	1r03_A.pdb:0.2313280000):0.2704910000	(((1eum_A.pdb:0.4582140000	1krq_A.pdb:0.5828820000):0.6666050000	(2jd7_A.pdb:0.3460570000	1vlg_A.pdb:0.1534890000):0.0939166000):0.4038990000	3e6s_A.pdb:0.9819020000):0.3829870000):0.0507389000	(1z6o_A.pdb:1.4026870000	1z6o_M.pdb:0.9462760000):0.0688974000):0.5751600000):0.3466880000	((((1bcf_A.pdb:0.0366510000	3e1q_A.pdb:0.0522890000):0.2973600000	2fkz_A.pdb:0.1238230000):0.1828670000	1jgc_A.pdb:0.4205840000):0.5663080000	1nfv_A.pdb:0.4703620000):0.2274490000):0.1879880000	2vzb_A.pdb:1.1893960000):0.3283670000):0.1650320000):0.3355070000):0.1250370000):0.0958776000	1n1q_A.pdb:0.4193620000):0.1013450000	2chp_A.pdb:0.7531850000);
(1ji5_A.pdb:0.3258760000	(1jig_A.pdb:0.2447570000	((1n1q_A.pdb:0.2762540000	((((1dps_A.pdb:0.0311310000	1jts_A.pdb:0.0322380000):0.4511930000	1o9r_A.pdb:0.2730220000):0.5175290000	1uvh_A.pdb:1.0682080000):0.6127540000	((1tjo_A.pdb:0.0000020000	1tk6_A.pdb:0.0000020000):1.2737300000	(((((2fzf_A.pdb:1.5453390000	((1lko_A.pdb:0.6600810000	1yuz_A.pdb:0.7933430000):0.6992160000	3qhb_A.pdb:0.3060840000):0.4386680000):0.5190450000	((((((1otk_A.pdb:2.0948710000	2inc_B.pdb:0.7428970000):0.7765030000	2inp_C.pdb:0.6975950000):0.9243020000	1mty_B.pdb:1.5875100000):0.7979730000	3dhg_A.pdb:1.4789480000):0.0000029594	1mty_D.pdb:0.6409960000):0.9559590000	((((((1oqu_A.pdb:0.1568720000	1uzr_A.pdb:0.0552170000):0.0000023028	1r2f_A.pdb:0.1568300000):0.7212870000	1mxr_A.pdb:1.1748030000):0.5746000000	(1jk0_A.pdb:0.3138390000	(2uw2_A.pdb:0.0000020000	1w68_A.pdb:0.0080860000):0.0819323000):0.6731030000):0.8923210000	3ee4_A.pdb:0.7404100000):0.7864150000	(((2uw1_A.pdb:0.0000020000	1afr_A.pdb:0.2138670000):0.0517797000	2uw1_B.pdb:0.0000030000):0.6819760000	1za0_A.pdb:1.2369000000):0.3559050000):1.2236700000):0.7088000000):0.2035910000	(((((1lb3_A.pdb:0.1127940000	2za7_A.pdb:0.0984340000):0.3013650000	1bg7_A.pdb:0.2181280000):0.1103410000	1r03_A.pdb:0.1612670000):0.4172480000	(1z6o_A.pdb:1.3770170000	1z6o_M.pdb:0.5990010000):0.1643440000):0.3506390000	(((1eum_A.pdb:0.4664930000	1krq_A.pdb:0.4954930000):0.2814350000	3e6s_A.pdb:0.7779400000):0.2702560000	(2jd7_A.pdb:0.3559250000	1vlg_A.pdb:0.2021640000):0.1046120000):0.3764820000):0.4346810000):0.1167670000	2vzb_A.pdb:1.1560470000):0.0000020490	((((1bcf_A.pdb:0.0801830000	3e1q_A.pdb:0.0377440000):0.2334550000	2fkz_A.pdb:0.2439180000):0.2538060000	1jgc_A.pdb:0.2709870000):0.8408310000	1nfv_A.pdb:0.5554800000):0.3223670000):0.6168650000):0.2410500000):0.1262330000):0.1290300000	((1qgh_A.pdb:0.3046190000	2ux1_A.pdb:0.7449720000):0.1883580000	(1ji4_A.pdb:0.7260170000	2fjc_A.pdb:0.8419770000):0.3601810000):0.3016370000):0.0069515300):0.0558965000	2chp_A.pdb:0.6791240000);
(1ji5_A.pdb:0.2028850000	(((1jig_A.pdb:0.1590860000	((1ji4_A.pdb:0.7017720000	2fjc_A.pdb:0.7394180000):0.3597440000	((((1dps_A.pdb:0.0288390000	1jts_A.pdb:0.0388810000):0.4913310000	1o9r_A.pdb:0.1770120000):0.3391520000	1uvh_A.pdb:0.6948490000):0.6631340000	((1tjo_A.pdb:0.0000010000	1tk6_A.pdb:0.0000010000):0.7857200000	(((((((2fzf_A.pdb:1.5276110000	(1lko_A.pdb:1.1323050000	1yuz_A.pdb:0.7507280000):0.3283390000):0.1205050000	3qhb_A.pdb:0.9551230000):0.5481510000	(((1otk_A.pdb:2.2368400000	((2inc_B.pdb:0.7721500000	(2inp_C.pdb:1.0612680000	1mty_B.pdb:1.7376780000):0.2167880000):0.4096650000	(1mty_D.pdb:0.9593400000	3dhg_A.pdb:1.3380190000):0.5164270000):0.5394060000):0.2067540000	(((((1oqu_A.pdb:0.1238850000	1r2f_A.pdb:0.1983210000):0.0184554000	1uzr_A.pdb:0.0409710000):0.9516730000	1mxr_A.pdb:0.7249230000):0.1897190000	(1jk0_A.pdb:0.2158640000	(2uw2_A.pdb:0.0470860000	1w68_A.pdb:0.0068140000):0.1458100000):1.1434900000):0.8127020000	3ee4_A.pdb:1.2473830000):1.1691400000):0.2698410000	(((2uw1_A.pdb:0.0000020000	1afr_A.pdb:0.2375870000):0.0000025772	2uw1_B.pdb:0.0428900000):1.7491700000	1za0_A.pdb:0.6458100000):0.7761900000):0.5942610000):0.4210910000	((((1lb3_A.pdb:0.0812990000	2za7_A.pdb:0.1053150000):0.3683520000	(1bg7_A.pdb:0.2594670000	1r03_A.pdb:0.3360100000):0.0669878000):0.5015900000	(1z6o_A.pdb:1.1892340000	1z6o_M.pdb:0.7929440000):0.1451180000):0.1682950000	(((1eum_A.pdb:0.4260800000	1krq_A.pdb:0.3791490000):0.3338620000	3e6s_A.pdb:0.7760740000):0.2429780000	(2jd7_A.pdb:0.3572720000	1vlg_A.pdb:0.2239020000):0.1080640000):0.5590080000):0.5780850000):0.4738320000	(((1bcf_A.pdb:0.1127920000	3e1q_A.pdb:0.0998850000):0.3415440000	2fkz_A.pdb:0.1756190000):0.2525080000	1jgc_A.pdb:0.2599020000):0.6640820000):0.1231180000	1nfv_A.pdb:0.8490040000):0.3843260000	2vzb_A.pdb:0.9395310000):0.1954440000):0.6229060000):0.0856030000):0.1816990000):0.0468655000	(1qgh_A.pdb:0.2971290000	2ux1_A.pdb:1.0388890000):0.3001910000):0.0788922000	1n1q_A.pdb:0.3368040000):0.1481060000	2chp_A.pdb:0.5824720000);
(1ji5_A.pdb:0.2035080000	(1jig_A.pdb:0.2511730000	((1n1q_A.pdb:0.3228270000	((1ji4_A.pdb:0.4016790000	2fjc_A.pdb:0.9472860000):0.4273880000	((((1dps_A.pdb:0.0000020000	1jts_A.pdb:0.0263110000):0.4224670000	1o9r_A.pdb:0.1603880000):0.4074680000	1uvh_A.pdb:0.7053520000):0.5484710000	((1tjo_A.pdb:0.0000010000	1tk6_A.pdb:0.0000010000):0.8097210000	((((2fzf_A.pdb:1.8624110000	((1lko_A.pdb:0.6737480000	1yuz_A.pdb:0.4303780000):1.3270600000	3qhb_A.pdb:0.2716880000):0.6673750000):0.2471120000	((1otk_A.pdb:1.3498740000	((2inc_B.pdb:0.9100850000	(2inp_C.pdb:1.2225940000	1mty_B.pdb:1.3704580000):0.0990290000):0.2326160000	(1mty_D.pdb:0.8290340000	3dhg_A.pdb:1.4858480000):0.6429030000):0.2929200000):0.5559530000	((((1oqu_A.pdb:0.0513720000	(1r2f_A.pdb:0.2843540000	1uzr_A.pdb:0.1063850000):0.0923655000):0.7637790000	(1mxr_A.pdb:1.0747690000	((1jk0_A.pdb:0.2851880000	2uw2_A.pdb:0.0541560000):0.0159847000	1w68_A.pdb:0.0000030000):1.2245200000):0.3132190000):0.5243460000	3ee4_A.pdb:1.7044070000):0.2572760000	(((2uw1_A.pdb:0.0000020000	1afr_A.pdb:0.2398400000):0.0138252000	2uw1_B.pdb:0.0000020000):1.0185600000	1za0_A.pdb:1.7032670000):0.7421180000):0.1437360000):0.8053370000):0.6896580000	((((1lb3_A.pdb:0.0645890000	2za7_A.pdb:0.0768570000):0.2264230000	(1bg7_A.pdb:0.1469750000	1r03_A.pdb:0.1926270000):0.0848896000):0.3513280000	1z6o_A.pdb:1.5112640000):0.0000024624	(1z6o_M.pdb:1.0463180000	((((1eum_A.pdb:0.4715730000	1krq_A.pdb:0.5396310000):0.9472050000	2jd7_A.pdb:0.2574660000):0.1890010000	1vlg_A.pdb:0.1948850000):0.2392500000	3e6s_A.pdb:1.2827860000):0.3097550000):0.1387510000):1.0102600000):0.1980250000	((2vzb_A.pdb:1.1391680000	(((1bcf_A.pdb:0.1084930000	3e1q_A.pdb:0.1843610000):0.1654360000	2fkz_A.pdb:0.2903310000):0.3190930000	1jgc_A.pdb:0.4167220000):0.5755360000):0.2803260000	1nfv_A.pdb:1.0853590000):0.0000025335):0.2481200000):0.2489020000):0.2677430000):0.1055210000):0.1524350000	(1qgh_A.pdb:0.2576120000	2ux1_A.pdb:0.6318720000):0.4781930000):0.0107014000):0.1795550000	2chp_A.pdb:0.4639560000);
(1ji5_A.pdb:0.1758900000	((1jig_A.pdb:0.1911550000	(((1qgh_A.pdb:0.3025040000	2ux1_A.pdb:0.6845960000):0.1696830000	(1ji4_A.pdb:0.6520170000	2fjc_A.pdb:0.7244720000):0.2243730000):0.2044070000	((((1dps_A.pdb:0.0000020000	1jts_A.pdb:0.0520370000):0.4526440000	1o9r_A.pdb:0.3199320000):0.3891490000	1uvh_A.pdb:0.8947260000):0.6320470000	((1tjo_A.pdb:0.0000010000	1tk6_A.pdb:0.0000010000):1.0039900000	((((((2fzf_A.pdb:1.6885240000	(1yuz_A.pdb:0.7018840000	3qhb_A.pdb:0.4767860000):0.0999008000):0.2184480000	1lko_A.pdb:0.7809680000):0.3933920000	(1otk_A.pdb:2.6560190000	(((((((1oqu_A.pdb:0.1905930000	1uzr_A.pdb:0.1243710000):0.0000029965	1r2f_A.pdb:0.2403560000):0.8833900000	1mxr_A.pdb:0.8528780000):0.3589990000	(1jk0_A.pdb:0.3831050000	(2uw2_A.pdb:0.0720700000	1w68_A.pdb:0.0000030000):0.2159320000):1.1047600000):1.2553400000	3ee4_A.pdb:0.8321220000):1.3447200000	(((2uw1_A.pdb:0.0000020000	1afr_A.pdb:0.2283770000):0.0109854000	2uw1_B.pdb:0.0295950000):1.1014300000	1za0_A.pdb:1.3642300000):0.4553750000):0.5004640000	(((2inc_B.pdb:0.8204780000	(2inp_C.pdb:1.0100830000	1mty_B.pdb:1.6818600000):0.2229760000):0.6390760000	1mty_D.pdb:1.1026350000):0.1335030000	3dhg_A.pdb:1.0223260000):0.9116790000):0.8134110000):0.4239270000):0.2562070000	((((1lb3_A.pdb:0.0930860000	2za7_A.pdb:0.0588970000):0.2411270000	(1bg7_A.pdb:0.2482350000	1r03_A.pdb:0.2840990000):0.0820736000):0.1722130000	1z6o_A.pdb:1.4806680000):0.0822466000	(1z6o_M.pdb:0.9398590000	(((1eum_A.pdb:0.3476050000	1krq_A.pdb:0.4901730000):0.3251240000	(2jd7_A.pdb:0.3452180000	1vlg_A.pdb:0.1818040000):0.1986750000):0.2693020000	3e6s_A.pdb:0.6586670000):0.4265630000):0.1243500000):0.7229120000):0.1779910000	2vzb_A.pdb:1.3083360000):0.0000029040	((((1bcf_A.pdb:0.0774170000	3e1q_A.pdb:0.1239620000):0.3182140000	2fkz_A.pdb:0.2102290000):0.3745120000	1jgc_A.pdb:0.2409540000):0.6334160000	1nfv_A.pdb:0.6474310000):0.3007630000):0.3325030000):0.2711750000):0.1317580000):0.1033750000):0.0553542000	1n1q_A.pdb:0.4452450000):0.1460100000	2chp_A.pdb:0.7659190000);
(1ji5_A.pdb:0.2988010000	(1jig_A.pdb:0.2513380000	((1n1q_A.pdb:0.3044910000	((1qgh_A.pdb:0.7153810000	2ux1_A.pdb:0.5497160000):0.1778300000	(1ji4_A.pdb:0.8053810000	2fjc_A.pdb:0.6939580000):0.2651910000):0.4746560000):0.0944987000	((((1dps_A.pdb:0.0062780000	1jts_A.pdb:0.0166520000):0.3025550000	1o9r_A.pdb:0.2310860000):0.7316330000	1uvh_A.pdb:0.8287060000):0.5971890000	((1tjo_A.pdb:0.0000010000	1tk6_A.pdb:0.0000010000):0.8123120000	(((((2fzf_A.pdb:1.8935080000	((1lko_A.pdb:0.3539110000	1yuz_A.pdb:0.8712520000):0.6941500000	3qhb_A.pdb:0.4613260000):0.2460090000):0.2228870000	(((((1lb3_A.pdb:0.1021070000	2za7_A.pdb:0.0951800000):0.2525240000	1bg7_A.pdb:0.2450450000):0.0307853000	1r03_A.pdb:0.3118590000):0.2050290000	(1z6o_M.pdb:0.8784400000	((((1eum_A.pdb:0.3659840000	1krq_A.pdb:0.5209890000):0.5666720000	2jd7_A.pdb:0.1968530000):0.1727440000	1vlg_A.pdb:0.1357440000):0.4720950000	3e6s_A.pdb:0.9719560000):0.1793330000):0.1383770000):0.1569980000	1z6o_A.pdb:1.6093900000):0.5159650000):0.1012710000	(1otk_A.pdb:1.8336680000	(((((((1oqu_A.pdb:0.1424150000	1uzr_A.pdb:0.0814380000):0.0000024552	1r2f_A.pdb:0.2626510000):0.7504140000	1mxr_A.pdb:0.8302380000):0.3654370000	((1jk0_A.pdb:0.3863180000	2uw2_A.pdb:0.0258230000):0.0039399200	1w68_A.pdb:0.0000020000):1.1091800000):0.6032420000	3ee4_A.pdb:1.2349860000):0.3473520000	((2inc_B.pdb:1.0073400000	(2inp_C.pdb:1.1911310000	1mty_B.pdb:2.1048430000):0.4171140000):0.5034180000	(1mty_D.pdb:1.3555080000	3dhg_A.pdb:0.9674400000):0.2732940000):1.1322200000):0.0464078000	(((2uw1_A.pdb:0.0000020000	1afr_A.pdb:0.1919500000):0.0070218500	2uw1_B.pdb:0.0000020000):0.7993420000	1za0_A.pdb:1.2724570000):0.8466420000):1.1463700000):0.5428370000):0.3983450000	((((1bcf_A.pdb:0.0834260000	3e1q_A.pdb:0.0441730000):0.2342090000	2fkz_A.pdb:0.2687230000):0.2970670000	1jgc_A.pdb:0.2690140000):0.5119690000	1nfv_A.pdb:0.4165970000):0.1888050000):0.0210014000	2vzb_A.pdb:1.0894070000):0.4521100000):0.3368160000):0.2066470000):0.1538070000):0.1327540000	2chp_A.pdb:0.5652430000);
(1ji5_A.pdb:0.2372140000	(((1jig_A.pdb:0.1670040000	((1qgh_A.pdb:0.3592970000	2ux1_A.pdb:0.4734190000):0.3801380000	(1ji4_A.pdb:0.6308410000	2fjc_A.pdb:0.7648040000):0.3731730000):0.1404090000):0.0144182000	((((1dps_A.pdb:0.0374840000	1jts_A.pdb:0.0000020000):0.3910990000	1o9r_A.pdb:0.2227820000):0.6834870000	1uvh_A.pdb:0.8139700000):0.4820000000	((1tjo_A.pdb:0.0000010000	1tk6_A.pdb:0.0000010000):0.5609260000	(((((((2fzf_A.pdb:1.3313230000	(1lko_A.pdb:0.8650610000	1yuz_A.pdb:0.7752070000):0.7875840000):0.2097980000	3qhb_A.pdb:0.7829250000):0.3391060000	(1otk_A.pdb:1.8860730000	((((((1oqu_A.pdb:0.1318760000	(1r2f_A.pdb:0.2343090000	1uzr_A.pdb:0.0533910000):0.0083293900):0.9952650000	1mxr_A.pdb:0.6391480000):0.3822930000	(1jk0_A.pdb:0.2333250000	(2uw2_A.pdb:0.0529970000	1w68_A.pdb:0.0001980000):0.0947617000):1.3252500000):0.3560290000	3ee4_A.pdb:1.7199220000):0.5454520000	((2inc_B.pdb:0.7075430000	(2inp_C.pdb:0.9221020000	1mty_B.pdb:1.9626280000):0.3961430000):0.4574310000	(1mty_D.pdb:1.0441390000	3dhg_A.pdb:1.3911230000):0.6034000000):0.7591940000):0.1698630000	(((2uw1_A.pdb:0.0000020000	1afr_A.pdb:0.1412380000):0.0045235300	2uw1_B.pdb:0.0272940000):0.9063380000	1za0_A.pdb:1.2046490000):0.7751490000):0.5344560000):0.2169720000):0.6808690000	((((1lb3_A.pdb:0.1029330000	2za7_A.pdb:0.0873750000):0.2835770000	(1bg7_A.pdb:0.1040500000	1r03_A.pdb:0.2940460000):0.0705189000):0.4006400000	1z6o_A.pdb:1.7026650000):0.0535758000	(1z6o_M.pdb:0.8524380000	((((1eum_A.pdb:0.3508200000	1krq_A.pdb:0.4297940000):0.6592100000	2jd7_A.pdb:0.2094370000):0.1805070000	1vlg_A.pdb:0.2133790000):0.2531590000	3e6s_A.pdb:0.9029180000):0.4105610000):0.0748058000):0.7179170000):0.3081140000	(((1bcf_A.pdb:0.0429490000	3e1q_A.pdb:0.0550660000):0.2878660000	2fkz_A.pdb:0.1810030000):0.1158110000	1jgc_A.pdb:0.3537530000):0.3974080000):0.0859547000	1nfv_A.pdb:0.8525140000):0.2164710000	2vzb_A.pdb:0.9416760000):0.2334830000):0.5235270000):0.2577300000):0.1011200000	1n1q_A.pdb:0.3435850000):0.1277990000	2chp_A.pdb:0.6065060000);
(1ji5_A.pdb:0.3937800000	(1jig_A.pdb:0.1558080000	2chp_A.pdb:0.7504650000):0.1146960000	((1n1q_A.pdb:0.2275410000	((1ji4_A.pdb:0.6854470000	2fjc_A.pdb:1.0662690000):0.3545780000	(((((1dps_A.pdb:0.0000020000	1jts_A.pdb:0.0307120000):0.3772370000	1o9r_A.pdb:0.2550190000):0.5850850000	1uvh_A.pdb:1.0115440000):0.4507650000	(1tjo_A.pdb:0.0000010000	1tk6_A.pdb:0.0000010000):0.7621420000):0.1665730000	((((((2fzf_A.pdb:1.6542380000	(1otk_A.pdb:1.9710670000	(((((1oqu_A.pdb:0.0941130000	1uzr_A.pdb:0.1324380000):0.0503789000	1r2f_A.pdb:0.2314630000):0.2555120000	(1mxr_A.pdb:0.6062410000	(3ee4_A.pdb:1.5065980000	(1jk0_A.pdb:0.3011710000	(2uw2_A.pdb:0.0272660000	1w68_A.pdb:0.0250990000):0.1110180000):1.4873800000):0.2852720000):0.5979310000):1.0142100000	((2inc_B.pdb:1.1912750000	(2inp_C.pdb:1.0605750000	1mty_B.pdb:1.4400820000):0.1259260000):0.4664730000	(1mty_D.pdb:1.4687170000	3dhg_A.pdb:0.7836670000):0.3469830000):0.0120672000):0.2604510000	(((2uw1_A.pdb:0.0000020000	1afr_A.pdb:0.2041650000):0.0048643200	2uw1_B.pdb:0.0495210000):1.2216900000	1za0_A.pdb:1.4383520000):0.7557250000):1.1844000000):0.0990188000):0.0525684000	((1lko_A.pdb:0.8605390000	1yuz_A.pdb:0.4504030000):1.0298000000	3qhb_A.pdb:0.2570780000):0.5659630000):0.8046950000	(((((1lb3_A.pdb:0.0363510000	2za7_A.pdb:0.0929380000):0.3535800000	1bg7_A.pdb:0.2017870000):0.0317317000	1r03_A.pdb:0.3456530000):0.1320650000	(1z6o_M.pdb:1.0880710000	((((1eum_A.pdb:0.5330720000	1krq_A.pdb:0.3869400000):0.5435360000	2jd7_A.pdb:0.2734540000):0.0583897000	1vlg_A.pdb:0.2470390000):0.3365530000	3e6s_A.pdb:0.6545120000):0.2150690000):0.1697850000):0.2417520000	1z6o_A.pdb:1.6031740000):0.8539890000):0.2920190000	2vzb_A.pdb:1.3732960000):0.1678150000	(((1bcf_A.pdb:0.0793990000	3e1q_A.pdb:0.0590090000):0.3864400000	2fkz_A.pdb:0.1553060000):0.2712400000	1jgc_A.pdb:0.3472840000):0.1621250000):0.1298980000	1nfv_A.pdb:0.6929570000):0.4777290000):0.2532540000):0.0397451000):0.2129220000	(1qgh_A.pdb:0.2564240000	2ux1_A.pdb:0.8632360000):0.3719330000):0.0468421000);
(1ji5_A.pdb:0.1276150000	(((1jig_A.pdb:0.2984750000	((1qgh_A.pdb:0.2950390000	2ux1_A.pdb:0.7078750000):0.4196980000	(1ji4_A.pdb:0.8943830000	2fjc_A.pdb:1.1581170000):0.2762830000):0.2113210000):0.0000027355	((((1dps_A.pdb:0.0000020000	1jts_A.pdb:0.0158400000):0.5010380000	1o9r_A.pdb:0.3018120000):0.6517290000	1uvh_A.pdb:0.9036820000):0.4057400000	((1tjo_A.pdb:0.0000020000	1tk6_A.pdb:0.0000010000):0.8342870000	(((((2fzf_A.pdb:1.8709620000	((1lko_A.pdb:0.9198980000	1yuz_A.pdb:0.4875830000):0.3224940000	((((1otk_A.pdb:3.2798320000	(2inp_C.pdb:0.8109470000	1mty_B.pdb:1.7551070000):0.1792430000):0.2747890000	2inc_B.pdb:1.3102420000):0.6881110000	(1mty_D.pdb:1.4094400000	3dhg_A.pdb:0.9638720000):0.1802960000):0.2540020000	((((((1oqu_A.pdb:0.1583320000	1uzr_A.pdb:0.0508290000):0.0042669100	1r2f_A.pdb:0.2453970000):0.8207090000	1mxr_A.pdb:0.5180820000):0.5418300000	(1jk0_A.pdb:0.2850460000	(2uw2_A.pdb:0.0685150000	1w68_A.pdb:0.0000020000):0.0456564000):0.6554560000):0.8777500000	3ee4_A.pdb:0.8780270000):0.6247540000	((2uw1_A.pdb:0.0078430000	(2uw1_B.pdb:0.0000020000	1afr_A.pdb:0.2346090000):0.0037062400):0.7156010000	1za0_A.pdb:0.9223200000):0.8929090000):0.6849470000):0.2833390000):0.2042410000):0.4575190000	3qhb_A.pdb:0.2270150000):0.7577270000	((((((1lb3_A.pdb:0.0000020000	2za7_A.pdb:0.0928290000):0.2966120000	1bg7_A.pdb:0.2102770000):0.1012410000	1r03_A.pdb:0.1895270000):0.2015950000	1z6o_A.pdb:1.5686030000):0.1174810000	1z6o_M.pdb:0.7822180000):0.1484040000	(((1eum_A.pdb:0.4635100000	1krq_A.pdb:0.3432620000):0.4882020000	(2jd7_A.pdb:0.2461400000	1vlg_A.pdb:0.1975890000):0.2627760000):0.1730250000	3e6s_A.pdb:0.8637320000):0.3182760000):0.6923850000):0.2431250000	((((1bcf_A.pdb:0.0849110000	3e1q_A.pdb:0.0935870000):0.6102450000	2fkz_A.pdb:0.1173020000):0.2497140000	1jgc_A.pdb:0.2174320000):0.6958700000	1nfv_A.pdb:0.6525310000):0.2525000000):0.0709426000	2vzb_A.pdb:1.3203840000):0.4758720000):0.1429470000):0.3084050000):0.0900898000	1n1q_A.pdb:0.4985580000):0.2133170000	2chp_A.pdb:0.7413870000);
(1ji5_A.pdb:0.1795000000	(1jig_A.pdb:0.1994930000	((1n1q_A.pdb:0.2806650000	((1qgh_A.pdb:0.3606440000	2ux1_A.pdb:0.7047100000):0.1156400000	(1ji4_A.pdb:0.5874600000	2fjc_A.pdb:0.8341920000):0.3226960000):0.0982176000):0.0532724000	((((1dps_A.pdb:0.0069670000	1jts_A.pdb:0.0428430000):0.3823240000	1o9r_A.pdb:0.1838100000):0.6233830000	1uvh_A.pdb:0.5583030000):0.4620010000	((1tjo_A.pdb:0.0000010000	1tk6_A.pdb:0.0000010000):0.9323970000	(((((2fzf_A.pdb:1.2430580000	(((((1otk_A.pdb:2.4836010000	2inp_C.pdb:0.5405610000):0.3732800000	1mty_B.pdb:2.3114990000):0.0918025000	2inc_B.pdb:0.9259510000):0.6566730000	(1mty_D.pdb:1.0127390000	3dhg_A.pdb:0.9345510000):0.4700390000):0.7812150000	(((((1oqu_A.pdb:0.1606890000	(1r2f_A.pdb:0.2593090000	1uzr_A.pdb:0.0813330000):0.0000026775):0.9678690000	1mxr_A.pdb:0.5077720000):0.6654660000	(1jk0_A.pdb:0.2318130000	(2uw2_A.pdb:0.0390200000	1w68_A.pdb:0.0000030000):0.1591650000):0.5692030000):1.1810200000	3ee4_A.pdb:0.7677800000):0.6300620000	(((2uw1_A.pdb:0.0000020000	1afr_A.pdb:0.2951990000):0.0213484000	2uw1_B.pdb:0.0082740000):0.4546410000	1za0_A.pdb:2.3557230000):1.5504300000):0.1655920000):0.6888680000):0.2197770000	((1lko_A.pdb:1.2730520000	1yuz_A.pdb:0.4121290000):0.7064650000	3qhb_A.pdb:0.6514980000):0.4689100000):0.7166740000	1nfv_A.pdb:0.5215150000):0.5056600000	((((1lb3_A.pdb:0.0859500000	2za7_A.pdb:0.0780850000):0.3460900000	(1bg7_A.pdb:0.1817300000	1r03_A.pdb:0.2673460000):0.0564403000):0.1959490000	(1z6o_M.pdb:1.0402670000	(((1eum_A.pdb:0.4380000000	1krq_A.pdb:0.3111750000):0.5628840000	(2jd7_A.pdb:0.3796990000	1vlg_A.pdb:0.2631640000):0.1347100000):0.3511800000	3e6s_A.pdb:1.0714850000):0.3945000000):0.1142230000):0.0642465000	1z6o_A.pdb:1.4950090000):0.8244120000):0.1023200000	(2vzb_A.pdb:1.1390090000	(((1bcf_A.pdb:0.1117830000	3e1q_A.pdb:0.0590500000):0.3302470000	2fkz_A.pdb:0.2150250000):0.2821990000	1jgc_A.pdb:0.3433630000):0.6039550000):0.1741590000):0.6276020000):0.2550060000):0.5321100000):0.1396250000):0.1646510000	2chp_A.pdb:0.6939540000);
(1ji5_A.pdb:0.2497110000	(1jig_A.pdb:0.2276990000	((1n1q_A.pdb:0.3601900000	((1ji4_A.pdb:0.6099610000	2fjc_A.pdb:0.8546000000):0.4200530000	((((1dps_A.pdb:0.0232400000	1jts_A.pdb:0.0000020000):0.4489440000	1o9r_A.pdb:0.3336140000):0.3561170000	1uvh_A.pdb:0.7577310000):0.6700000000	((1tjo_A.pdb:0.0000010000	1tk6_A.pdb:0.0000010000):1.0783200000	(((((2fzf_A.pdb:1.7025000000	((1lko_A.pdb:1.0722210000	1yuz_A.pdb:0.5195240000):0.9746610000	3qhb_A.pdb:0.5618660000):0.0000027530):0.9954860000	(1otk_A.pdb:1.4116310000	((((((((1oqu_A.pdb:0.2194570000	1r2f_A.pdb:0.2337000000):0.0123302000	1uzr_A.pdb:0.0537880000):1.1769100000	1mxr_A.pdb:0.8703690000):0.6037920000	(1jk0_A.pdb:0.3474230000	(2uw2_A.pdb:0.1074650000	1w68_A.pdb:0.0000030000):0.0613869000):0.6061030000):0.9717880000	3ee4_A.pdb:1.0711080000):1.0388200000	1za0_A.pdb:1.0551330000):0.0562608000	((2uw1_A.pdb:0.0000020000	1afr_A.pdb:0.2330030000):0.0256831000	2uw1_B.pdb:0.0000020000):1.5048100000):0.6293550000	((2inc_B.pdb:0.8738810000	(2inp_C.pdb:1.5444820000	1mty_B.pdb:1.7211430000):0.2981870000):0.1170910000	(1mty_D.pdb:1.2728600000	3dhg_A.pdb:2.0053350000):0.3495670000):0.9806020000):0.5230720000):0.5261530000):0.1294670000	(((((1lb3_A.pdb:0.1404250000	2za7_A.pdb:0.0322600000):0.2595260000	(1bg7_A.pdb:0.1586630000	1r03_A.pdb:0.2856850000):0.1022700000):0.3039320000	1z6o_A.pdb:1.3284550000):0.2078070000	1z6o_M.pdb:0.9810230000):0.1741870000	(((1eum_A.pdb:0.6010670000	1krq_A.pdb:0.5976020000):0.1998190000	3e6s_A.pdb:0.9939080000):0.3010530000	(2jd7_A.pdb:0.4568230000	1vlg_A.pdb:0.1163880000):0.1898740000):0.4027130000):0.4749070000):0.4227990000	(2vzb_A.pdb:1.1571360000	(((1bcf_A.pdb:0.0935080000	3e1q_A.pdb:0.0646320000):0.3369790000	2fkz_A.pdb:0.3137740000):0.1000470000	1jgc_A.pdb:0.3689370000):0.6639820000):0.3206880000):0.0466920000	1nfv_A.pdb:0.7154770000):0.2146730000):0.3861560000):0.1734860000):0.1048170000):0.0971957000	(1qgh_A.pdb:0.1475450000	2ux1_A.pdb:0.7165740000):0.5203200000):0.1111350000):0.1234840000	2chp_A.pdb:0.6345650000);
(1ji5_A.pdb:0.2941130000	(1jig_A.pdb:0.3028490000	(1n1q_A.pdb:0.2942100000	(((1qgh_A.pdb:0.4238380000	2ux1_A.pdb:0.7537690000):0.2867820000	(1ji4_A.pdb:0.7214320000	2fjc_A.pdb:1.0854120000):0.2742690000):0.2140050000	((((1dps_A.pdb:0.0051890000	1jts_A.pdb:0.0109680000):0.2583170000	1o9r_A.pdb:0.2883200000):0.7159600000	1uvh_A.pdb:1.1535650000):0.5762860000	((1tjo_A.pdb:0.0000010000	1tk6_A.pdb:0.0000010000):1.2392700000	(((((2fzf_A.pdb:2.1272570000	((1lko_A.pdb:0.8593930000	1yuz_A.pdb:0.6295770000):0.8783570000	3qhb_A.pdb:0.6851180000):0.3160290000):0.1048700000	(((((1otk_A.pdb:2.2116540000	2inc_B.pdb:0.9582780000):0.1272660000	(2inp_C.pdb:1.5413500000	1mty_B.pdb:1.5486140000):0.4357090000):0.0000024090	(1mty_D.pdb:1.1220890000	3dhg_A.pdb:0.7368970000):1.2548200000):0.5252860000	(((((1oqu_A.pdb:0.1565320000	1uzr_A.pdb:0.0566530000):0.0772902000	1r2f_A.pdb:0.1391200000):0.6291300000	1mxr_A.pdb:0.7221370000):0.2186100000	(1jk0_A.pdb:0.2664490000	(2uw2_A.pdb:0.0367730000	1w68_A.pdb:0.0050320000):0.2915930000):1.2516500000):0.6373040000	3ee4_A.pdb:1.5908860000):0.1770360000):0.1173960000	(((2uw1_A.pdb:0.0000020000	1afr_A.pdb:0.2226770000):0.0446179000	2uw1_B.pdb:0.0000020000):1.1086200000	1za0_A.pdb:1.0859470000):0.9010930000):2.2455300000):0.0288715000	((((1lb3_A.pdb:0.0901680000	2za7_A.pdb:0.0758240000):0.2228360000	(1bg7_A.pdb:0.1832820000	1r03_A.pdb:0.2469160000):0.0775383000):0.3878060000	(1z6o_M.pdb:0.8529480000	((((1eum_A.pdb:0.5273630000	1krq_A.pdb:0.3989810000):0.5422820000	2jd7_A.pdb:0.2820960000):0.1506200000	1vlg_A.pdb:0.2535690000):0.3678660000	3e6s_A.pdb:0.9853610000):0.5346740000):0.1452890000):0.2568990000	1z6o_A.pdb:1.4538320000):0.6279790000):0.5628020000	((((1bcf_A.pdb:0.0483880000	3e1q_A.pdb:0.0747610000):0.2311090000	2fkz_A.pdb:0.3090880000):0.1699870000	1jgc_A.pdb:0.3315000000):0.4276230000	1nfv_A.pdb:0.6710250000):0.1883700000):0.0226799000	2vzb_A.pdb:0.9247500000):0.0829520000):0.3744800000):0.2545380000):0.0838660000):0.1142210000):0.0750907000	2chp_A.pdb:0.8519130000);
(1ji5_A.pdb:0.2545440000	(1jig_A.pdb:0.3020340000	(1n1q_A.pdb:0.2244200000	(((1qgh_A.pdb:0.4304470000	2ux1_A.pdb:0.5711170000):0.2829560000	(1ji4_A.pdb:0.7327870000	2fjc_A.pdb:0.8613620000):0.2726950000):0.2400140000	((((1dps_A.pdb:0.0153940000	1jts_A.pdb:0.0000020000):0.3479270000	1o9r_A.pdb:0.1727500000):0.4851460000	1uvh_A.pdb:0.6736340000):0.3973940000	((1tjo_A.pdb:0.0000010000	1tk6_A.pdb:0.0000010000):0.8608580000	((((2fzf_A.pdb:1.6801810000	((1lko_A.pdb:0.9307440000	1yuz_A.pdb:0.5474530000):0.4618620000	3qhb_A.pdb:0.5290160000):0.3981860000):0.2827220000	((((1otk_A.pdb:2.1231150000	(2inc_B.pdb:1.3730530000	(2inp_C.pdb:1.3424870000	1mty_B.pdb:1.8967040000):0.1694600000):0.1218920000):0.4633220000	(1mty_D.pdb:0.7716900000	3dhg_A.pdb:1.2954770000):0.6539120000):0.5555660000	(((((1oqu_A.pdb:0.1568270000	1r2f_A.pdb:0.2013770000):0.0300840000	1uzr_A.pdb:0.0428800000):0.9426960000	1mxr_A.pdb:0.7865340000):0.1845230000	(1jk0_A.pdb:0.2928410000	(2uw2_A.pdb:0.0409750000	1w68_A.pdb:0.0019790000):0.1401460000):1.1128000000):0.4209560000	3ee4_A.pdb:1.4243890000):0.6974250000):0.2864880000	(((2uw1_A.pdb:0.0000020000	1afr_A.pdb:0.2494050000):0.0170638000	2uw1_B.pdb:0.0037530000):1.0394000000	1za0_A.pdb:0.8837050000):0.3901240000):1.0863200000):0.6016700000	(((((1lb3_A.pdb:0.0658610000	2za7_A.pdb:0.0691360000):0.1546900000	1z6o_A.pdb:1.6063470000):0.1761900000	1r03_A.pdb:0.4220380000):0.0449608000	1bg7_A.pdb:0.3222470000):0.3113730000	(1z6o_M.pdb:0.8766660000	((((1eum_A.pdb:0.3950460000	1krq_A.pdb:0.5061040000):0.4209580000	3e6s_A.pdb:0.8454460000):0.2603070000	2jd7_A.pdb:0.3699830000):0.1565590000	1vlg_A.pdb:0.0446310000):0.5608220000):0.1496160000):0.6413150000):0.2111430000	(2vzb_A.pdb:1.2149330000	((((1bcf_A.pdb:0.0964860000	3e1q_A.pdb:0.0777380000):0.3513320000	2fkz_A.pdb:0.2187130000):0.2504250000	1jgc_A.pdb:0.3626470000):0.5753210000	1nfv_A.pdb:0.7696270000):0.2764330000):0.0000024934):0.3642180000):0.2696100000):0.2403430000):0.1247200000):0.1134840000):0.1900110000	2chp_A.pdb:0.6637650000);
(1ji5_A.pdb:0.2057850000	((1jig_A.pdb:0.2391830000	(1n1q_A.pdb:0.3664630000	((((1dps_A.pdb:0.0000020000	1jts_A.pdb:0.0612480000):0.4218770000	1o9r_A.pdb:0.1718250000):0.8606660000	1uvh_A.pdb:0.7531200000):0.8756490000	((1tjo_A.pdb:0.0000010000	1tk6_A.pdb:0.0000010000):0.7880880000	((((((2fzf_A.pdb:1.2880570000	(((((1otk_A.pdb:2.2338780000	2inp_C.pdb:0.4968140000):0.5199690000	2inc_B.pdb:0.7626380000):0.4682380000	1mty_B.pdb:1.1685480000):0.4622210000	(1mty_D.pdb:1.0351820000	3dhg_A.pdb:1.2871030000):0.4122430000):0.3612860000	((((((1oqu_A.pdb:0.0838080000	1uzr_A.pdb:0.0483250000):0.0000024476	1r2f_A.pdb:0.2433600000):0.6766820000	1mxr_A.pdb:0.6100920000):0.2499430000	(1jk0_A.pdb:0.3340720000	(2uw2_A.pdb:0.0381550000	1w68_A.pdb:0.0002940000):0.1113170000):1.0277100000):0.8295290000	3ee4_A.pdb:1.3044670000):0.3015950000	(((2uw1_A.pdb:0.0000020000	1afr_A.pdb:0.1164350000):0.0374879000	2uw1_B.pdb:0.0164720000):0.7986510000	1za0_A.pdb:1.4228050000):1.2589700000):0.3720160000):1.1432000000):0.1970290000	(1lko_A.pdb:1.0833930000	1yuz_A.pdb:0.4574290000):0.6483130000):0.1651230000	3qhb_A.pdb:0.5518190000):0.9162020000	((((1lb3_A.pdb:0.0870040000	2za7_A.pdb:0.0360110000):0.0063061400	1z6o_A.pdb:1.9007610000):0.3190620000	(1bg7_A.pdb:0.1515350000	1r03_A.pdb:0.2645480000):0.0587327000):0.3871210000	(1z6o_M.pdb:0.8989660000	((((1eum_A.pdb:0.3647270000	1krq_A.pdb:0.4536010000):0.4065500000	2jd7_A.pdb:0.2479360000):0.2818880000	1vlg_A.pdb:0.1031610000):0.4582320000	3e6s_A.pdb:0.7993160000):0.1745030000):0.2747530000):0.6277320000):0.4510860000	((((1bcf_A.pdb:0.1130950000	3e1q_A.pdb:0.0785210000):0.2693250000	2fkz_A.pdb:0.2821660000):0.1095640000	1jgc_A.pdb:0.3597540000):0.8588200000	1nfv_A.pdb:0.5190860000):0.2046170000):0.2383600000	2vzb_A.pdb:1.0213260000):0.3536640000):0.2117640000):0.1918650000):0.2080820000):0.0872829000	((1qgh_A.pdb:0.3713930000	2ux1_A.pdb:0.6721520000):0.2582120000	(1ji4_A.pdb:0.6262690000	2fjc_A.pdb:0.7069100000):0.1986060000):0.2448000000):0.0975458000	2chp_A.pdb:0.6639150000);
(1ji5_A.pdb:0.2574360000	(((1jig_A.pdb:0.2332670000	((1qgh_A.pdb:0.4542200000	2ux1_A.pdb:0.9645940000):0.2365140000	(1ji4_A.pdb:0.8131190000	2fjc_A.pdb:1.0520310000):0.2920450000):0.3018380000):0.1133560000	((((1dps_A.pdb:0.0000020000	1jts_A.pdb:0.0494180000):0.4898690000	1o9r_A.pdb:0.1625480000):0.9035290000	1uvh_A.pdb:0.8621800000):0.4389410000	((1tjo_A.pdb:0.0000010000	1tk6_A.pdb:0.0000010000):1.0805200000	((((2fzf_A.pdb:1.7896790000	((1lko_A.pdb:0.8290640000	1yuz_A.pdb:0.5140300000):0.8369640000	3qhb_A.pdb:0.4436210000):0.8355540000):0.0389386000	(1otk_A.pdb:2.5823320000	(((((1oqu_A.pdb:0.0658530000	(1r2f_A.pdb:0.2664530000	1uzr_A.pdb:0.0841620000):0.0159926000):0.8816650000	1mxr_A.pdb:0.4778510000):0.1353700000	(1jk0_A.pdb:0.2570280000	(2uw2_A.pdb:0.0452700000	1w68_A.pdb:0.0000020000):0.1714790000):0.9805130000):1.0672900000	3ee4_A.pdb:1.0661760000):0.5285390000	(((2inc_B.pdb:1.1600480000	(2inp_C.pdb:1.2256340000	1mty_B.pdb:1.6005940000):0.3508590000):0.3502930000	(1mty_D.pdb:0.9888140000	3dhg_A.pdb:0.9281140000):0.7559920000):0.6709300000	(((2uw1_A.pdb:0.0000020000	1afr_A.pdb:0.1836870000):0.0412284000	2uw1_B.pdb:0.0012870000):0.8575820000	1za0_A.pdb:0.8734020000):0.7064620000):0.0230565000):1.0540600000):0.1726270000):0.5756110000	((((1bcf_A.pdb:0.0657910000	3e1q_A.pdb:0.0891470000):0.3017280000	2fkz_A.pdb:0.1699750000):0.2580610000	1jgc_A.pdb:0.4260360000):0.7344370000	1nfv_A.pdb:0.5876990000):0.2808030000):0.3075150000	(2vzb_A.pdb:1.0133930000	((((1lb3_A.pdb:0.0753640000	2za7_A.pdb:0.0513270000):0.0071580800	1z6o_A.pdb:1.8168950000):0.3550860000	(1bg7_A.pdb:0.1681040000	1r03_A.pdb:0.3818030000):0.0718844000):0.2971300000	(1z6o_M.pdb:0.8954820000	((((1eum_A.pdb:0.4379310000	1krq_A.pdb:0.4920390000):0.6803780000	2jd7_A.pdb:0.2879520000):0.1440660000	1vlg_A.pdb:0.1344050000):0.3816130000	3e6s_A.pdb:0.9253770000):0.1985550000):0.1592730000):0.9045410000):0.2098720000):0.1844070000):0.3287350000):0.3919800000):0.0411225000	1n1q_A.pdb:0.4057140000):0.2319370000	2chp_A.pdb:0.7996940000);
(1ji5_A.pdb:0.2793250000	((1jig_A.pdb:0.2198150000	(((1qgh_A.pdb:0.3784120000	2ux1_A.pdb:0.6565830000):0.0892667000	(1ji4_A.pdb:0.6105310000	2fjc_A.pdb:0.8059000000):0.2381380000):0.2184270000	((((1dps_A.pdb:0.0005820000	1jts_A.pdb:0.0237040000):0.2775350000	1o9r_A.pdb:0.2620320000):0.4702730000	1uvh_A.pdb:0.7310020000):0.5791850000	((1tjo_A.pdb:0.0000010000	1tk6_A.pdb:0.0000010000):0.7780030000	(((((2fzf_A.pdb:1.7865580000	(1otk_A.pdb:2.0780180000	(((((((1oqu_A.pdb:0.1514610000	1r2f_A.pdb:0.2281040000):0.0078859600	1uzr_A.pdb:0.0557490000):0.8433410000	1mxr_A.pdb:1.2690350000):0.2881110000	(1jk0_A.pdb:0.1491030000	(2uw2_A.pdb:0.0625840000	1w68_A.pdb:0.0000020000):0.1401690000):1.3329200000):0.7037520000	3ee4_A.pdb:1.1699400000):0.4561200000	(((2uw1_A.pdb:0.0000020000	2uw1_B.pdb:0.0000020000):0.0000027015	1afr_A.pdb:0.2047170000):0.7465810000	1za0_A.pdb:1.6447890000):0.6473000000):0.3466310000	(((2inc_B.pdb:0.9204270000	1mty_B.pdb:1.6640210000):0.1439840000	2inp_C.pdb:1.2203320000):0.2542760000	(1mty_D.pdb:0.9701430000	3dhg_A.pdb:1.0407480000):0.5563840000):0.4162990000):0.4696630000):0.5815840000):0.2417880000	((1lko_A.pdb:0.6950150000	1yuz_A.pdb:0.5710240000):1.0008000000	3qhb_A.pdb:0.4079920000):0.3078300000):0.3974520000	((((1lb3_A.pdb:0.0995730000	2za7_A.pdb:0.0891940000):0.1889940000	1z6o_A.pdb:1.4488040000):0.1481150000	(1bg7_A.pdb:0.1710250000	1r03_A.pdb:0.3083890000):0.0502601000):0.1181610000	(1z6o_M.pdb:0.8793320000	((((1eum_A.pdb:0.4453660000	1krq_A.pdb:0.5442940000):0.7596340000	2jd7_A.pdb:0.1945590000):0.1918770000	1vlg_A.pdb:0.0494010000):0.2459740000	3e6s_A.pdb:0.8987630000):0.0705613000):0.3203300000):0.7045530000):0.3418930000	((((1bcf_A.pdb:0.0790270000	3e1q_A.pdb:0.1198800000):0.2851520000	2fkz_A.pdb:0.2384190000):0.2659500000	1jgc_A.pdb:0.3774720000):0.4342800000	1nfv_A.pdb:0.7840500000):0.1219910000):0.0000028305	2vzb_A.pdb:1.3296650000):0.3018750000):0.3275840000):0.1914600000):0.0000023569):0.1143990000	1n1q_A.pdb:0.3857670000):0.0953927000	2chp_A.pdb:0.3675940000);
(1ji5_A.pdb:0.0915280000	((1jig_A.pdb:0.1673910000	(((1qgh_A.pdb:0.4968010000	2ux1_A.pdb:0.6417030000):0.1847620000	((((1dps_A.pdb:0.0130100000	1jts_A.pdb:0.0111500000):0.3283220000	1o9r_A.pdb:0.2155910000):0.5017410000	1uvh_A.pdb:0.5844270000):0.2859240000	((1tjo_A.pdb:0.0000020000	1tk6_A.pdb:0.0000010000):0.7658060000	((2fzf_A.pdb:1.0785980000	(((1lko_A.pdb:0.9554110000	1yuz_A.pdb:0.5868020000):0.3860400000	3qhb_A.pdb:0.5728110000):0.4123330000	(((((1otk_A.pdb:2.0336990000	(2inp_C.pdb:1.0677820000	1mty_B.pdb:1.5408970000):0.2417980000):0.1327390000	2inc_B.pdb:1.1774730000):0.3317680000	(1mty_D.pdb:0.9755420000	3dhg_A.pdb:1.0750210000):0.4220170000):0.5592130000	((((1oqu_A.pdb:0.1332930000	1r2f_A.pdb:0.1814960000):0.0105177000	1uzr_A.pdb:0.0547930000):0.3727700000	(1mxr_A.pdb:0.7533060000	(1jk0_A.pdb:0.2853220000	(2uw2_A.pdb:0.0573620000	1w68_A.pdb:0.0000020000):0.1316800000):1.2792900000):0.3402890000):0.9415450000	3ee4_A.pdb:0.8653880000):0.9220710000):0.4702800000	((2uw1_A.pdb:0.0021460000	(2uw1_B.pdb:0.0000020000	1afr_A.pdb:0.2236160000):0.0049472000):0.6052610000	1za0_A.pdb:1.6528260000):0.9369360000):0.7115390000):0.1578140000):0.7545410000	(2vzb_A.pdb:1.4622790000	(((((1bcf_A.pdb:0.0629920000	3e1q_A.pdb:0.1089100000):0.3310110000	2fkz_A.pdb:0.2720960000):0.2725570000	1jgc_A.pdb:0.3083900000):0.7129220000	1nfv_A.pdb:0.8365780000):0.2836590000	(((((1lb3_A.pdb:0.0666870000	2za7_A.pdb:0.0694140000):0.3841370000	(1bg7_A.pdb:0.1430850000	1r03_A.pdb:0.3367410000):0.0647175000):0.2504700000	1z6o_A.pdb:1.6444060000):0.0922625000	(((1eum_A.pdb:0.4729750000	1krq_A.pdb:0.5397390000):0.5998640000	(2jd7_A.pdb:0.3971600000	1vlg_A.pdb:0.1366810000):0.1158160000):0.1999950000	3e6s_A.pdb:1.1674530000):0.3052460000):0.1436930000	1z6o_M.pdb:0.9227510000):0.7787750000):0.0581729000):0.0816348000):0.2627380000):0.1901790000):0.3554590000):0.0420599000	(1ji4_A.pdb:0.5852600000	2fjc_A.pdb:0.9601370000):0.3575970000):0.1831090000):0.1438240000	1n1q_A.pdb:0.2960250000):0.2486830000	2chp_A.pdb:0.7293320000);
(1ji5_A.pdb:0.1639270000	(1jig_A.pdb:0.2126580000	(1n1q_A.pdb:0.3564210000	(1qgh_A.pdb:0.4846470000	((2ux1_A.pdb:0.7787780000	(1ji4_A.pdb:0.8134220000	2fjc_A.pdb:0.7160390000):0.2090250000):0.1240930000	((((1dps_A.pdb:0.0000020000	1jts_A.pdb:0.0457700000):0.3507450000	1o9r_A.pdb:0.3047650000):0.3833320000	1uvh_A.pdb:0.8453130000):0.5431440000	((1tjo_A.pdb:0.0000010000	1tk6_A.pdb:0.0000020000):0.6719520000	(((2fzf_A.pdb:1.7199690000	(((1lko_A.pdb:0.6813490000	1yuz_A.pdb:0.7267340000):0.5898980000	(1otk_A.pdb:2.1095930000	((((((1oqu_A.pdb:0.0889170000	1r2f_A.pdb:0.2691980000):0.0622149000	1uzr_A.pdb:0.0251860000):0.5333140000	1mxr_A.pdb:0.8931920000):0.3774660000	(1jk0_A.pdb:0.2012950000	(2uw2_A.pdb:0.0552250000	1w68_A.pdb:0.0012070000):0.1054530000):1.0032300000):0.8341640000	3ee4_A.pdb:0.7942980000):0.6400390000	(((2inc_B.pdb:0.9507760000	(2inp_C.pdb:0.8507940000	1mty_B.pdb:1.7854160000):0.5857830000):0.4410920000	(1mty_D.pdb:1.3677070000	3dhg_A.pdb:0.7980540000):0.5689260000):0.3645940000	((2uw1_A.pdb:0.0037400000	(2uw1_B.pdb:0.0137310000	1afr_A.pdb:0.1831530000):0.0072655600):0.7551840000	1za0_A.pdb:1.2470590000):1.1180600000):0.1350660000):0.2464290000):1.0194700000):0.3699980000	3qhb_A.pdb:0.8509430000):0.1830780000):0.2920340000	(((((1lb3_A.pdb:0.0929250000	2za7_A.pdb:0.1314940000):0.1322170000	1z6o_A.pdb:1.9239860000):0.2093500000	(1bg7_A.pdb:0.3530970000	1r03_A.pdb:0.2657180000):0.1226250000):0.3053610000	1z6o_M.pdb:1.0211020000):0.0560762000	((((1eum_A.pdb:0.5032880000	1krq_A.pdb:0.5046850000):0.2874410000	2jd7_A.pdb:0.2715760000):0.0770481000	1vlg_A.pdb:0.2589200000):0.1585370000	3e6s_A.pdb:0.8525760000):0.3546670000):0.4591530000):0.1494280000	(2vzb_A.pdb:1.0179750000	((((1bcf_A.pdb:0.0599820000	3e1q_A.pdb:0.0940450000):0.3361940000	2fkz_A.pdb:0.1742730000):0.3783160000	1jgc_A.pdb:0.4975630000):0.4495760000	1nfv_A.pdb:0.9659840000):0.2119820000):0.1019710000):0.4414600000):0.3458810000):0.2038660000):0.1999820000):0.1736880000):0.0396702000):0.1920570000	2chp_A.pdb:0.5513330000);
(1ji5_A.pdb:0.2443720000	(((1jig_A.pdb:0.3267220000	((1qgh_A.pdb:0.4358770000	2ux1_A.pdb:0.7259810000):0.2913610000	(1ji4_A.pdb:0.8118470000	2fjc_A.pdb:0.6609550000):0.3518110000):0.2487440000):0.0794001000	((((1dps_A.pdb:0.0005310000	1jts_A.pdb:0.0302380000):0.3046490000	1o9r_A.pdb:0.3857510000):0.4478000000	1uvh_A.pdb:0.6845580000):0.7690030000	((1tjo_A.pdb:0.0000020000	1tk6_A.pdb:0.0000020000):1.0240500000	((((((2fzf_A.pdb:2.2037560000	((1lko_A.pdb:0.5873980000	1yuz_A.pdb:0.8458250000):0.8933450000	3qhb_A.pdb:0.4403790000):0.3089410000):0.2182810000	(((((((1oqu_A.pdb:0.1535030000	1r2f_A.pdb:0.2053810000):0.0281411000	1uzr_A.pdb:0.0000020000):1.2908700000	1mxr_A.pdb:0.5334050000):0.6070790000	(1jk0_A.pdb:0.2033610000	(2uw2_A.pdb:0.0540570000	1w68_A.pdb:0.0000030000):0.1376760000):0.8606900000):1.2852900000	3ee4_A.pdb:0.5602030000):0.8138100000	(((2uw1_A.pdb:0.0000020000	1afr_A.pdb:0.1784890000):0.0227256000	2uw1_B.pdb:0.0000030000):0.9703830000	1za0_A.pdb:1.3006290000):0.4280500000):0.5708830000	((2inc_B.pdb:1.3896980000	(2inp_C.pdb:1.6001280000	1mty_B.pdb:1.1340040000):0.2675180000):0.2637310000	(1mty_D.pdb:1.0631230000	3dhg_A.pdb:1.0184030000):0.2096650000):0.7358960000):1.0624300000):0.2073130000	(((((1lb3_A.pdb:0.0934800000	2za7_A.pdb:0.0796580000):0.2914410000	1r03_A.pdb:0.2916660000):0.0523029000	1bg7_A.pdb:0.1647240000):0.1926420000	1z6o_A.pdb:1.5349920000):0.0477714000	(1z6o_M.pdb:0.9249100000	(((1eum_A.pdb:0.5538180000	1krq_A.pdb:0.3669770000):0.3390960000	3e6s_A.pdb:0.8719730000):0.1774900000	(2jd7_A.pdb:0.2287850000	1vlg_A.pdb:0.3816070000):0.1745430000):0.5813910000):0.0579309000):0.7070320000):0.2705270000	1nfv_A.pdb:0.6822000000):0.1335160000	(2vzb_A.pdb:1.3125010000	(((1bcf_A.pdb:0.1549630000	3e1q_A.pdb:0.0383720000):0.2780930000	2fkz_A.pdb:0.3264650000):0.1469490000	1jgc_A.pdb:0.3596160000):0.4512150000):0.1965500000):0.3885360000	1otk_A.pdb:2.7482260000):0.1018910000):0.1178390000):0.3309680000):0.0768299000	1n1q_A.pdb:0.4289130000):0.1208000000	2chp_A.pdb:0.7445040000);
(1ji5_A.pdb:0.1686730000	((1jig_A.pdb:0.1803200000	(((1qgh_A.pdb:0.3218390000	2ux1_A.pdb:0.6234270000):0.3513600000	((((1dps_A.pdb:0.0099700000	1jts_A.pdb:0.0294240000):0.2937750000	1o9r_A.pdb:0.3176320000):0.5477280000	1uvh_A.pdb:0.8459200000):0.4259930000	((1tjo_A.pdb:0.0000010000	1tk6_A.pdb:0.0000010000):0.8012640000	(((((2fzf_A.pdb:1.8803860000	((((1otk_A.pdb:2.0124180000	1mty_B.pdb:1.0539140000):0.3741230000	((2inc_B.pdb:1.0923230000	2inp_C.pdb:1.2728940000):0.3369540000	(1mty_D.pdb:0.8696030000	3dhg_A.pdb:1.2132640000):0.3265200000):0.5664850000):0.2873700000	(((((1oqu_A.pdb:0.1275130000	1r2f_A.pdb:0.2815740000):0.0372286000	1uzr_A.pdb:0.0726610000):0.6056740000	1mxr_A.pdb:0.6779560000):0.4723310000	(1jk0_A.pdb:0.2665320000	(2uw2_A.pdb:0.0389580000	1w68_A.pdb:0.0000020000):0.2181530000):1.1557700000):0.4652120000	3ee4_A.pdb:0.9572530000):0.9377410000):0.3595760000	(((2uw1_A.pdb:0.0000020000	1afr_A.pdb:0.2706140000):0.0148550000	2uw1_B.pdb:0.0052790000):1.4082400000	1za0_A.pdb:0.9395610000):0.5475790000):0.9525660000):0.0379440000	((1lko_A.pdb:0.6320380000	1yuz_A.pdb:1.0520590000):0.8244950000	3qhb_A.pdb:0.8085750000):0.2336940000):0.3700790000	(((1lb3_A.pdb:0.1366390000	2za7_A.pdb:0.0610440000):0.2772190000	((1bg7_A.pdb:0.0809870000	1r03_A.pdb:0.4088050000):0.0784834000	(1z6o_M.pdb:0.8299270000	((((1eum_A.pdb:0.3420770000	1krq_A.pdb:0.5925420000):0.8326430000	2jd7_A.pdb:0.2080710000):0.2211210000	1vlg_A.pdb:0.1449580000):0.2366960000	3e6s_A.pdb:1.0072650000):0.3630380000):0.4791490000):0.1441050000):0.0203024000	1z6o_A.pdb:1.3447750000):0.7840900000):0.4135470000	((((1bcf_A.pdb:0.0694590000	3e1q_A.pdb:0.0867870000):0.3291730000	2fkz_A.pdb:0.1693940000):0.1639070000	1jgc_A.pdb:0.3679670000):0.4471900000	1nfv_A.pdb:0.8033080000):0.2132640000):0.1299910000	2vzb_A.pdb:1.2863370000):0.3049540000):0.2491890000):0.2579340000):0.0494913000	(1ji4_A.pdb:0.7333510000	2fjc_A.pdb:0.7208240000):0.2712510000):0.0893742000):0.1260500000	1n1q_A.pdb:0.3072920000):0.1444630000	2chp_A.pdb:0.5414630000);
(1ji5_A.pdb:0.2472310000	(1jig_A.pdb:0.1691340000	(((1qgh_A.pdb:0.6239300000	2ux1_A.pdb:0.5706730000):0.3359930000	(1ji4_A.pdb:0.7758120000	2fjc_A.pdb:0.7736470000):0.2566890000):0.0453503000	((((1dps_A.pdb:0.0000020000	1jts_A.pdb:0.0402720000):0.3191910000	1o9r_A.pdb:0.2224270000):0.5712210000	1uvh_A.pdb:0.9786610000):0.3553690000	((1tjo_A.pdb:0.0000010000	1tk6_A.pdb:0.0000010000):0.4328010000	((((((2fzf_A.pdb:1.1321250000	(((1otk_A.pdb:2.3366000000	((((((1oqu_A.pdb:0.1368460000	1r2f_A.pdb:0.2259240000):0.0128300000	1uzr_A.pdb:0.0574330000):0.9335330000	1mxr_A.pdb:0.8025130000):0.8524510000	(1jk0_A.pdb:0.2666460000	(2uw2_A.pdb:0.0498730000	1w68_A.pdb:0.0292070000):0.1040530000):1.4149500000):0.6932700000	3ee4_A.pdb:1.5845280000):0.2241340000	(((2uw1_A.pdb:0.0000020000	2uw1_B.pdb:0.0000020000):0.0000027078	1afr_A.pdb:0.1928850000):1.5320400000	1za0_A.pdb:1.0753370000):0.9977320000):0.0000021481):0.7782640000	1mty_B.pdb:1.4161620000):0.2486400000	((2inc_B.pdb:1.0054290000	2inp_C.pdb:1.0115190000):0.2825920000	(1mty_D.pdb:1.1175900000	3dhg_A.pdb:1.6000120000):0.3800080000):0.5730190000):0.8478270000):0.3517250000	3qhb_A.pdb:1.0412070000):0.1215410000	(1lko_A.pdb:0.7624840000	1yuz_A.pdb:0.6483270000):0.6221570000):0.8086980000	(((1lb3_A.pdb:0.0249890000	1z6o_A.pdb:1.8863460000):0.0335231000	2za7_A.pdb:0.0471900000):0.1884840000	((1bg7_A.pdb:0.1863380000	1r03_A.pdb:0.2643390000):0.0985787000	(1z6o_M.pdb:0.9398520000	((((1eum_A.pdb:0.2825010000	1krq_A.pdb:0.7743190000):0.7315550000	2jd7_A.pdb:0.3023700000):0.0342924000	1vlg_A.pdb:0.2554310000):0.2852750000	3e6s_A.pdb:0.7387210000):0.2877730000):0.1820910000):0.0654709000):1.1890600000):0.5199530000	2vzb_A.pdb:0.9383500000):0.1534430000	((((1bcf_A.pdb:0.1365850000	3e1q_A.pdb:0.0483510000):0.2234320000	2fkz_A.pdb:0.1829220000):0.1633310000	1jgc_A.pdb:0.3455950000):0.6525520000	1nfv_A.pdb:0.8656350000):0.2570570000):0.4382650000):0.3829830000):0.2751180000):0.2383870000):0.2013900000	(1n1q_A.pdb:0.3158170000	2chp_A.pdb:0.5439290000):0.0856063000);
(1ji5_A.pdb:0.1712320000	(((1jig_A.pdb:0.1549010000	((1qgh_A.pdb:0.4591670000	2ux1_A.pdb:0.4301240000):0.3521840000	(1ji4_A.pdb:0.5867530000	2fjc_A.pdb:0.6054310000):0.2930660000):0.1895650000):0.0556175000	((((1dps_A.pdb:0.0461520000	1jts_A.pdb:0.0000030000):0.5811910000	1o9r_A.pdb:0.2742380000):0.3767850000	1uvh_A.pdb:0.8487680000):0.4558980000	((1tjo_A.pdb:0.0000010000	1tk6_A.pdb:0.0000010000):0.9118630000	((((2fzf_A.pdb:1.6594680000	((1lko_A.pdb:0.7389100000	1yuz_A.pdb:0.6319160000):0.6335730000	3qhb_A.pdb:0.6369600000):0.3902620000):0.1348400000	(1otk_A.pdb:1.8321660000	(((((((1oqu_A.pdb:0.1799740000	1uzr_A.pdb:0.1104010000):0.0000021916	1r2f_A.pdb:0.2213110000):0.9242270000	1mxr_A.pdb:1.0878420000):0.3206860000	(1jk0_A.pdb:0.2640620000	(2uw2_A.pdb:0.0584000000	1w68_A.pdb:0.0000020000):0.0790217000):1.3145300000):0.6461520000	3ee4_A.pdb:1.2501110000):0.6607930000	(((2uw1_A.pdb:0.0000020000	1afr_A.pdb:0.2770470000):0.0122085000	2uw1_B.pdb:0.0007780000):0.8274160000	1za0_A.pdb:1.1578170000):0.9807830000):0.4466030000	((2inc_B.pdb:0.5726080000	(2inp_C.pdb:0.9440900000	1mty_B.pdb:1.7422000000):0.3683390000):0.6207360000	(1mty_D.pdb:1.0975160000	3dhg_A.pdb:0.8563940000):0.4687950000):0.8056530000):0.4943620000):0.4927020000):0.5311860000	((((1lb3_A.pdb:0.1070240000	2za7_A.pdb:0.0540940000):0.2951880000	(1bg7_A.pdb:0.1486300000	1r03_A.pdb:0.2977440000):0.0974207000):0.2870660000	(1z6o_M.pdb:1.0950480000	(((1eum_A.pdb:0.4864180000	1krq_A.pdb:0.6416560000):0.6871690000	(2jd7_A.pdb:0.4877400000	1vlg_A.pdb:0.1269330000):0.2592530000):0.1945990000	3e6s_A.pdb:1.1938800000):0.3515760000):0.0748470000):0.0097698600	1z6o_A.pdb:1.5936240000):0.7506080000):0.1649810000	(2vzb_A.pdb:1.1906100000	((((1bcf_A.pdb:0.0506590000	3e1q_A.pdb:0.1021940000):0.1611090000	2fkz_A.pdb:0.3005920000):0.2340240000	1jgc_A.pdb:0.4074700000):0.6527410000	1nfv_A.pdb:0.8879150000):0.1382970000):0.0928718000):0.1601910000):0.4428290000):0.2524930000):0.1131230000	1n1q_A.pdb:0.2903970000):0.1024580000	2chp_A.pdb:0.6631510000);
(1ji5_A.pdb:0.1550670000	(1jig_A.pdb:0.2266870000	(1n1q_A.pdb:0.2621090000	(1qgh_A.pdb:0.5410850000	((2ux1_A.pdb:0.7437310000	(((1dps_A.pdb:0.0016050000	1jts_A.pdb:0.0384640000):0.3502790000	1o9r_A.pdb:0.2868840000):0.4227150000	1uvh_A.pdb:0.8498930000):0.4568400000):0.1908070000	((1ji4_A.pdb:0.6116100000	2fjc_A.pdb:1.0848730000):0.2876310000	((1tjo_A.pdb:0.0000010000	1tk6_A.pdb:0.0000020000):0.8169800000	((((2fzf_A.pdb:1.7472740000	((1lko_A.pdb:0.9578710000	1yuz_A.pdb:0.9114140000):0.4289840000	3qhb_A.pdb:0.4497520000):0.2040050000):0.7588710000	(((((1bcf_A.pdb:0.0721370000	3e1q_A.pdb:0.0796580000):0.2609450000	2fkz_A.pdb:0.2829220000):0.1189840000	1jgc_A.pdb:0.5758960000):0.5317950000	(1otk_A.pdb:2.7264360000	(((((1oqu_A.pdb:0.1146350000	(1r2f_A.pdb:0.2763120000	1uzr_A.pdb:0.1613210000):0.0074737700):0.6801260000	(1mxr_A.pdb:0.5118000000	(1jk0_A.pdb:0.4109220000	(2uw2_A.pdb:0.0496680000	1w68_A.pdb:0.0000020000):0.0881565000):1.3211800000):0.0000023378):0.8513770000	3ee4_A.pdb:1.2801650000):0.5268990000	(((2uw1_A.pdb:0.0000020000	2uw1_B.pdb:0.0271430000):0.0670141000	1afr_A.pdb:0.2332010000):0.9166570000	1za0_A.pdb:1.1368430000):0.9369510000):0.5606680000	((2inc_B.pdb:1.3568680000	(2inp_C.pdb:1.1685890000	1mty_B.pdb:1.6764070000):0.0586793000):0.6763190000	(1mty_D.pdb:1.1413950000	3dhg_A.pdb:1.0601340000):0.4613520000):0.0361664000):1.1837700000):0.1684780000):0.0610966000	1nfv_A.pdb:0.6980800000):0.3505980000):0.3611790000	2vzb_A.pdb:1.0711590000):0.0000020310	(((((1lb3_A.pdb:0.1168350000	2za7_A.pdb:0.0394250000):0.1392910000	1z6o_A.pdb:1.7035900000):0.1187890000	(1bg7_A.pdb:0.1737080000	1r03_A.pdb:0.2690850000):0.1082580000):0.2379950000	((((1eum_A.pdb:0.2739270000	1krq_A.pdb:0.6092280000):0.6992520000	2jd7_A.pdb:0.3874970000):0.0514224000	1vlg_A.pdb:0.1305580000):0.3408540000	3e6s_A.pdb:0.9706200000):0.3118890000):0.0970391000	1z6o_M.pdb:0.9731430000):0.5460190000):0.2899570000):0.5025190000):0.1935910000):0.2721700000):0.1509280000):0.0930604000):0.1360320000	2chp_A.pdb:0.8218400000);
(1ji5_A.pdb:0.2939500000	(((1jig_A.pdb:0.2053100000	((1qgh_A.pdb:0.3676080000	2ux1_A.pdb:0.8197090000):0.2881850000	(1ji4_A.pdb:0.5051720000	2fjc_A.pdb:1.0035490000):0.4481330000):0.1341420000):0.0346690000	((((1dps_A.pdb:0.0000030000	1jts_A.pdb:0.0353630000):0.3854090000	1o9r_A.pdb:0.2178460000):0.5585410000	1uvh_A.pdb:0.5788270000):0.5215670000	((1tjo_A.pdb:0.0000010000	1tk6_A.pdb:0.0000010000):0.6747100000	((((((2fzf_A.pdb:1.4238660000	(1lko_A.pdb:0.8874670000	1yuz_A.pdb:0.3148050000):0.5111060000):0.4088160000	3qhb_A.pdb:0.6904010000):0.2733640000	((((1otk_A.pdb:2.5448720000	(2inp_C.pdb:1.2158750000	1mty_B.pdb:2.1106520000):0.3547320000):0.1795760000	2inc_B.pdb:0.7700570000):0.7351500000	(1mty_D.pdb:1.0300660000	3dhg_A.pdb:0.9830420000):0.1326430000):0.5794140000	((((((1oqu_A.pdb:0.1869890000	1r2f_A.pdb:0.2959130000):0.0337481000	1uzr_A.pdb:0.0313820000):1.0283300000	1mxr_A.pdb:0.6833080000):0.7617780000	(1jk0_A.pdb:0.2117660000	(2uw2_A.pdb:0.0354500000	1w68_A.pdb:0.0000020000):0.1614140000):0.4271810000):1.0537600000	3ee4_A.pdb:0.8104360000):0.7783070000	(((2uw1_A.pdb:0.0000020000	1afr_A.pdb:0.2343400000):0.0341275000	2uw1_B.pdb:0.0067370000):0.5245850000	1za0_A.pdb:1.0462260000):1.1753600000):0.7543350000):1.0480400000):0.3937020000	(((1lb3_A.pdb:0.0649050000	2za7_A.pdb:0.0587600000):0.3518230000	(1bg7_A.pdb:0.2140750000	1r03_A.pdb:0.2718600000):0.1428570000):0.4687820000	((1z6o_A.pdb:1.6404740000	1z6o_M.pdb:0.4283590000):0.2050560000	((((1eum_A.pdb:0.3788930000	1krq_A.pdb:0.4803590000):0.5050610000	2jd7_A.pdb:0.1715810000):0.3520380000	1vlg_A.pdb:0.0000030000):0.3513040000	3e6s_A.pdb:0.9904350000):0.3171480000):0.0999947000):0.8412530000):0.2953920000	2vzb_A.pdb:1.3203480000):0.0000021718	((((1bcf_A.pdb:0.0606270000	3e1q_A.pdb:0.1100940000):0.2029950000	2fkz_A.pdb:0.3039710000):0.2321690000	1jgc_A.pdb:0.2919180000):0.7283630000	1nfv_A.pdb:0.6970120000):0.2350990000):0.4707800000):0.5057160000):0.1649750000):0.1431670000	1n1q_A.pdb:0.2317850000):0.2449350000	2chp_A.pdb:0.4450020000);
(1ji5_A.pdb:0.1527950000	((1jig_A.pdb:0.2354680000	(((1qgh_A.pdb:0.3820710000	2ux1_A.pdb:0.6956040000):0.4002700000	(1ji4_A.pdb:0.7670980000	2fjc_A.pdb:0.5518620000):0.3604620000):0.1465050000	(((((1dps_A.pdb:0.0000020000	1jts_A.pdb:0.0320680000):0.5031240000	1o9r_A.pdb:0.2518590000):0.2996330000	1uvh_A.pdb:0.8240800000):0.2913170000	(1tjo_A.pdb:0.0000010000	1tk6_A.pdb:0.0000010000):1.1335700000):0.1804960000	((((2fzf_A.pdb:1.6938420000	(1otk_A.pdb:2.6971270000	(((((((1oqu_A.pdb:0.2080980000	1uzr_A.pdb:0.1467140000):0.0863025000	1r2f_A.pdb:0.1358170000):1.0477900000	1mxr_A.pdb:0.6469270000):0.9655330000	(1jk0_A.pdb:0.2387960000	(2uw2_A.pdb:0.0581970000	1w68_A.pdb:0.0000030000):0.1685910000):0.2688070000):0.7830830000	3ee4_A.pdb:1.0733570000):0.8529600000	(((2uw1_A.pdb:0.0000020000	1afr_A.pdb:0.1973840000):0.0163366000	2uw1_B.pdb:0.0288190000):1.2029400000	1za0_A.pdb:0.8941690000):1.2497300000):0.3695410000	((2inc_B.pdb:1.0343370000	(2inp_C.pdb:1.3256580000	1mty_B.pdb:2.0551090000):0.5948670000):0.4145050000	(1mty_D.pdb:0.8328040000	3dhg_A.pdb:1.0168920000):0.3275970000):1.0426200000):0.5008710000):0.2853420000):0.0504500000	((1lko_A.pdb:0.8603920000	1yuz_A.pdb:0.6894360000):0.3169410000	3qhb_A.pdb:0.7786580000):0.3333010000):0.2188090000	((((((1lb3_A.pdb:0.1337740000	2za7_A.pdb:0.0261210000):0.4287960000	1bg7_A.pdb:0.1458700000):0.0311332000	1r03_A.pdb:0.3346050000):0.2885790000	(((1eum_A.pdb:0.3918460000	1krq_A.pdb:0.4815560000):0.4443990000	(2jd7_A.pdb:0.3109830000	1vlg_A.pdb:0.1699480000):0.3134630000):0.2122350000	3e6s_A.pdb:0.7456530000):0.5269080000):0.2098500000	1z6o_M.pdb:0.9730690000):0.0646079000	1z6o_A.pdb:1.3391730000):0.8500130000):0.3555730000	(2vzb_A.pdb:1.2748720000	((((1bcf_A.pdb:0.0866960000	3e1q_A.pdb:0.1251640000):0.3178260000	2fkz_A.pdb:0.2108450000):0.3486900000	1jgc_A.pdb:0.4153240000):0.3974570000	1nfv_A.pdb:0.7850960000):0.1634390000):0.2044360000):0.1962320000):0.2938440000):0.0823308000):0.1462830000	1n1q_A.pdb:0.3386930000):0.2059290000	2chp_A.pdb:0.6285930000);
(1ji5_A.pdb:0.2201660000	(1jig_A.pdb:0.2905840000	(1n1q_A.pdb:0.2381750000	((1qgh_A.pdb:0.3137720000	2ux1_A.pdb:0.8112430000):0.4365940000	((1ji4_A.pdb:0.8959340000	2fjc_A.pdb:0.7813100000):0.2967190000	(((((1dps_A.pdb:0.0000020000	1jts_A.pdb:0.0530640000):0.2779380000	1o9r_A.pdb:0.4258710000):0.5630990000	1uvh_A.pdb:0.6909350000):0.4417060000	(1tjo_A.pdb:0.0000010000	1tk6_A.pdb:0.0000010000):1.0367900000):0.0801047000	((((2fzf_A.pdb:1.3466500000	((1lko_A.pdb:0.9588550000	1yuz_A.pdb:0.5500490000):0.5590160000	3qhb_A.pdb:0.4896290000):0.4234810000):0.6794800000	(((((((1lb3_A.pdb:0.0668380000	2za7_A.pdb:0.0585610000):0.3697960000	1bg7_A.pdb:0.1835520000):0.0832989000	1r03_A.pdb:0.2841470000):0.3788120000	1z6o_A.pdb:1.6047680000):0.1318830000	1z6o_M.pdb:1.0840940000):0.1644160000	(((1eum_A.pdb:0.4021940000	1krq_A.pdb:0.4888250000):0.4628560000	3e6s_A.pdb:0.7883880000):0.2800220000	(2jd7_A.pdb:0.3444330000	1vlg_A.pdb:0.2001070000):0.1727740000):0.5546670000):0.4146660000	(1otk_A.pdb:2.0497320000	(((((((1oqu_A.pdb:0.1214470000	1uzr_A.pdb:0.1217800000):0.0882112000	1r2f_A.pdb:0.1855450000):0.5812900000	1mxr_A.pdb:1.2102010000):0.3555900000	(1jk0_A.pdb:0.3449360000	(2uw2_A.pdb:0.0415910000	1w68_A.pdb:0.0000030000):0.1391560000):1.5380100000):0.7725810000	3ee4_A.pdb:0.7872500000):0.6587950000	(((2uw1_A.pdb:0.0000020000	1afr_A.pdb:0.2169990000):0.0023166100	2uw1_B.pdb:0.0199090000):1.6524100000	1za0_A.pdb:0.7532260000):0.8677660000):0.2216490000	((2inc_B.pdb:0.8702350000	(2inp_C.pdb:0.9597690000	1mty_B.pdb:1.5518630000):0.3624180000):0.3151170000	(1mty_D.pdb:1.2387650000	3dhg_A.pdb:1.2905100000):0.4595990000):1.0093300000):0.4837820000):1.0300400000):0.0000020295):0.3137720000	2vzb_A.pdb:1.1652210000):0.1906190000	((((1bcf_A.pdb:0.0658950000	3e1q_A.pdb:0.0429750000):0.1927030000	2fkz_A.pdb:0.1628970000):0.3159270000	1jgc_A.pdb:0.4888380000):0.3281460000	1nfv_A.pdb:0.9954080000):0.3417610000):0.2165570000):0.2837450000):0.0705375000):0.0800032000):0.0967726000):0.0838859000	2chp_A.pdb:0.6073040000);
(1ji5_A.pdb:0.2454280000	(1jig_A.pdb:0.2115330000	((1qgh_A.pdb:0.3131200000	2ux1_A.pdb:0.5471900000):0.3360720000	(1ji4_A.pdb:0.4787170000	2fjc_A.pdb:0.6467730000):0.5049020000):0.0337224000):0.0438222000	((1n1q_A.pdb:0.1736210000	2chp_A.pdb:0.4909230000):0.0860265000	((((1dps_A.pdb:0.0124450000	1jts_A.pdb:0.0000020000):0.3122780000	1o9r_A.pdb:0.2475440000):0.4001020000	1uvh_A.pdb:0.6056170000):0.7831330000	((1tjo_A.pdb:0.0000010000	1tk6_A.pdb:0.0000010000):0.5516520000	(((((2fzf_A.pdb:1.3347140000	((((((1otk_A.pdb:2.0380880000	2inp_C.pdb:0.4684920000):0.6012510000	1mty_B.pdb:1.6097930000):0.3310970000	2inc_B.pdb:0.7738420000):0.5442260000	(1mty_D.pdb:1.1428200000	3dhg_A.pdb:1.2147420000):0.1901900000):0.5733870000	(((((1oqu_A.pdb:0.0934070000	1r2f_A.pdb:0.1755970000):0.0063252400	1uzr_A.pdb:0.0990220000):0.6631630000	1mxr_A.pdb:0.9155440000):0.8441150000	(1jk0_A.pdb:0.2872180000	(2uw2_A.pdb:0.0345650000	1w68_A.pdb:0.0000030000):0.1102890000):0.8582450000):0.3331610000	3ee4_A.pdb:1.2256800000):0.6416750000):0.8571040000	(((2uw1_A.pdb:0.0000020000	1afr_A.pdb:0.2013740000):0.0000028507	2uw1_B.pdb:0.0279220000):0.7664550000	1za0_A.pdb:1.7455560000):1.3062500000):0.2745790000):0.0838488000	((1lko_A.pdb:0.7677720000	1yuz_A.pdb:0.5265440000):0.4395900000	3qhb_A.pdb:0.7117640000):0.1354300000):0.8503190000	((((((1lb3_A.pdb:0.1326020000	2za7_A.pdb:0.0296220000):0.4580880000	1bg7_A.pdb:0.0903640000):0.1801120000	1r03_A.pdb:0.2883760000):0.1600420000	1z6o_A.pdb:1.3823660000):0.1150570000	1z6o_M.pdb:0.9709980000):0.1470080000	((((1eum_A.pdb:0.5786400000	1krq_A.pdb:0.2563040000):0.3778600000	3e6s_A.pdb:0.9179120000):0.2476820000	2jd7_A.pdb:0.2009350000):0.0877937000	1vlg_A.pdb:0.2416040000):0.4955110000):0.6653010000):0.1971350000	(2vzb_A.pdb:1.1400550000	(((1bcf_A.pdb:0.1197200000	3e1q_A.pdb:0.0515310000):0.2156860000	2fkz_A.pdb:0.2664280000):0.2717600000	1jgc_A.pdb:0.4322620000):0.4912810000):0.0944511000):0.0679143000	1nfv_A.pdb:0.5975570000):0.3651540000):0.2939790000):0.0990240000):0.1233930000);
(1ji5_A.pdb:0.2391830000	(1jig_A.pdb:0.2985100000	((1n1q_A.pdb:0.2919930000	(((((1dps_A.pdb:0.0000020000	1jts_A.pdb:0.0232720000):0.3187080000	1o9r_A.pdb:0.4265580000):0.5011980000	1uvh_A.pdb:0.9374050000):0.4279190000	(1tjo_A.pdb:0.0000010000	1tk6_A.pdb:0.0000010000):1.2689900000):0.1725410000	(((((2fzf_A.pdb:1.0964260000	((1lko_A.pdb:0.8517070000	1yuz_A.pdb:0.4579570000):0.6406330000	3qhb_A.pdb:0.5831220000):0.3139320000):0.2006080000	((((1otk_A.pdb:1.9486980000	(2inc_B.pdb:1.1339400000	1mty_B.pdb:1.9174290000):0.3332430000):0.1635110000	2inp_C.pdb:0.8993770000):0.3787920000	(((((1oqu_A.pdb:0.1398450000	1uzr_A.pdb:0.0184160000):0.0906244000	1r2f_A.pdb:0.0800390000):0.4922810000	1mxr_A.pdb:1.1802540000):0.1371220000	(3ee4_A.pdb:1.5797840000	(1jk0_A.pdb:0.2151860000	(2uw2_A.pdb:0.0231790000	1w68_A.pdb:0.0000030000):0.1459750000):0.8852470000):0.5794250000):0.2320310000	(((2uw1_A.pdb:0.0000020000	1afr_A.pdb:0.2169570000):0.0253213000	2uw1_B.pdb:0.0219550000):1.5604500000	1za0_A.pdb:0.7834760000):1.3966400000):0.3345420000):0.4788150000	(1mty_D.pdb:0.8683820000	3dhg_A.pdb:1.1525140000):0.8885540000):1.0497400000):0.6609870000	((((1bcf_A.pdb:0.0602690000	3e1q_A.pdb:0.0884320000):0.3627540000	2fkz_A.pdb:0.2280180000):0.3686130000	1jgc_A.pdb:0.3258500000):0.4003730000	1nfv_A.pdb:0.6330780000):0.1402660000):0.0938518000	2vzb_A.pdb:1.3337690000):0.2136310000	(((((1lb3_A.pdb:0.0573210000	2za7_A.pdb:0.0710270000):0.4282460000	1bg7_A.pdb:0.1611730000):0.1494550000	1r03_A.pdb:0.3585430000):0.3328880000	(((1eum_A.pdb:0.3368970000	1krq_A.pdb:0.4163110000):0.7357020000	(2jd7_A.pdb:0.4184650000	1vlg_A.pdb:0.1378780000):0.1921080000):0.3557070000	3e6s_A.pdb:0.9300900000):0.3580780000):0.1753300000	(1z6o_A.pdb:1.5563810000	1z6o_M.pdb:0.7645500000):0.0520367000):0.9825500000):0.3818170000):0.2419410000):0.1105810000	((1qgh_A.pdb:0.2889600000	2ux1_A.pdb:0.7954400000):0.3039250000	(1ji4_A.pdb:0.9795660000	2fjc_A.pdb:0.8657950000):0.3889320000):0.1929860000):0.0917860000):0.1075890000	2chp_A.pdb:0.7083300000);
(1ji5_A.pdb:0.2657720000	(((1jig_A.pdb:0.1662500000	((1qgh_A.pdb:0.3207430000	2ux1_A.pdb:0.6191440000):0.2172100000	(1ji4_A.pdb:0.6888320000	2fjc_A.pdb:0.6748200000):0.4719280000):0.2597530000):0.0463950000	((((1dps_A.pdb:0.0000020000	1jts_A.pdb:0.0084570000):0.4639860000	1o9r_A.pdb:0.2870720000):0.5796590000	1uvh_A.pdb:0.3883360000):0.4574460000	((1tjo_A.pdb:0.0000010000	1tk6_A.pdb:0.0000010000):0.8509230000	(((((((2fzf_A.pdb:1.6703730000	3qhb_A.pdb:0.4301420000):0.1387720000	(1lko_A.pdb:0.5783320000	1yuz_A.pdb:0.5089610000):0.4807610000):0.6523320000	(((((((1oqu_A.pdb:0.0693740000	1uzr_A.pdb:0.0727690000):0.0409609000	1r2f_A.pdb:0.0714620000):1.5491500000	1mxr_A.pdb:0.7756370000):0.1260630000	(1jk0_A.pdb:0.3469630000	(2uw2_A.pdb:0.0843620000	1w68_A.pdb:0.0033350000):0.0201730000):0.6614680000):1.0150200000	3ee4_A.pdb:1.2530420000):0.9873910000	((2inc_B.pdb:1.2117860000	(2inp_C.pdb:1.1043650000	1mty_B.pdb:1.7546180000):0.1860640000):1.0585100000	(1mty_D.pdb:1.0742320000	3dhg_A.pdb:1.2076860000):0.6397130000):0.5848630000):0.0591291000	(((2uw1_A.pdb:0.0000020000	1afr_A.pdb:0.2491740000):0.0203392000	2uw1_B.pdb:0.0510710000):1.3350000000	1za0_A.pdb:1.1251620000):0.6792920000):0.9244190000):0.4392640000	1otk_A.pdb:2.1205190000):0.1241210000	(((((1lb3_A.pdb:0.1025470000	2za7_A.pdb:0.0574540000):0.2913090000	1bg7_A.pdb:0.2290330000):0.1466720000	1r03_A.pdb:0.1670950000):0.3201930000	1z6o_A.pdb:1.3348700000):0.0106006000	(1z6o_M.pdb:0.8173450000	(((1eum_A.pdb:0.4043000000	1krq_A.pdb:0.1976060000):0.4773570000	3e6s_A.pdb:0.6184200000):0.1704650000	(2jd7_A.pdb:0.3902400000	1vlg_A.pdb:0.1316510000):0.2332550000):0.4579310000):0.0382836000):0.9832030000):0.3304600000	2vzb_A.pdb:1.2665770000):0.0000020414	((((1bcf_A.pdb:0.0738460000	3e1q_A.pdb:0.1180890000):0.2872390000	2fkz_A.pdb:0.2429950000):0.2135080000	1jgc_A.pdb:0.5092630000):0.5278350000	1nfv_A.pdb:0.8320940000):0.0855973000):0.2786510000):0.1173170000):0.3560310000):0.0931981000	1n1q_A.pdb:0.3982370000):0.1733940000	2chp_A.pdb:0.5075610000);
(1ji5_A.pdb:0.1490650000	(1jig_A.pdb:0.2303060000	(1n1q_A.pdb:0.3786160000	(((1qgh_A.pdb:0.2106570000	2ux1_A.pdb:0.7771520000):0.3435030000	(1ji4_A.pdb:0.6148730000	2fjc_A.pdb:0.7590660000):0.5336150000):0.1073660000	(((((1dps_A.pdb:0.0000030000	1jts_A.pdb:0.0343010000):0.4864190000	1o9r_A.pdb:0.3840320000):0.6612540000	1uvh_A.pdb:0.5957000000):0.3602010000	(1tjo_A.pdb:0.0000010000	1tk6_A.pdb:0.0000010000):0.9343230000):0.3864270000	(((((2fzf_A.pdb:1.5841800000	((1lko_A.pdb:0.9722280000	1yuz_A.pdb:0.6656820000):0.6350080000	3qhb_A.pdb:0.7324100000):0.3763320000):0.0989575000	(((((1otk_A.pdb:1.6350580000	2inp_C.pdb:0.8422660000):0.1629940000	2inc_B.pdb:0.9494950000):0.1487450000	1mty_B.pdb:1.1262450000):0.3418330000	(1mty_D.pdb:1.1566230000	3dhg_A.pdb:1.3295370000):0.2260230000):0.1950070000	((((1oqu_A.pdb:0.1291000000	(1r2f_A.pdb:0.1832300000	1uzr_A.pdb:0.0638080000):0.0233094000):0.4545120000	(1mxr_A.pdb:0.9175580000	((1jk0_A.pdb:0.3915770000	2uw2_A.pdb:0.0336350000):0.0241931000	1w68_A.pdb:0.0071440000):1.0912700000):0.5690990000):0.5351420000	3ee4_A.pdb:1.3858080000):0.4949730000	(((2uw1_A.pdb:0.0000020000	1afr_A.pdb:0.1754270000):0.0126694000	2uw1_B.pdb:0.0302330000):1.2065900000	1za0_A.pdb:0.8822380000):1.1145200000):0.0868599000):0.9954920000):0.3987190000	((((((1lb3_A.pdb:0.0309810000	2za7_A.pdb:0.1047050000):0.3049080000	1bg7_A.pdb:0.1668500000):0.0649199000	1r03_A.pdb:0.2835820000):0.2664960000	1z6o_A.pdb:1.8818300000):0.0713967000	1z6o_M.pdb:1.2323630000):0.1802050000	(((1eum_A.pdb:0.6181030000	1krq_A.pdb:0.3713270000):0.5744710000	(2jd7_A.pdb:0.3405450000	1vlg_A.pdb:0.1878980000):0.1221820000):0.1708280000	3e6s_A.pdb:0.8031430000):0.2082890000):0.9530510000):0.1889310000	(2vzb_A.pdb:1.2117770000	(((1bcf_A.pdb:0.0457290000	3e1q_A.pdb:0.1088640000):0.3606970000	2fkz_A.pdb:0.1598610000):0.3945850000	1jgc_A.pdb:0.3233530000):0.5513560000):0.1559240000):0.0788137000	1nfv_A.pdb:0.8405860000):0.3430830000):0.2122030000):0.0861611000):0.0341739000):0.1522960000	2chp_A.pdb:0.6858400000);
(1ji5_A.pdb:0.3110620000	(((1jig_A.pdb:0.3518200000	((1qgh_A.pdb:0.3073410000	2ux1_A.pdb:0.6672670000):0.3375920000	(1ji4_A.pdb:0.6150910000	2fjc_A.pdb:1.0481340000):0.4121580000):0.2399370000):0.0638602000	((((1dps_A.pdb:0.0261740000	1jts_A.pdb:0.0549260000):0.3860540000	1o9r_A.pdb:0.1582660000):0.3519040000	1uvh_A.pdb:0.9819090000):0.6651930000	((1tjo_A.pdb:0.0000010000	1tk6_A.pdb:0.0000010000):0.9569630000	((((2fzf_A.pdb:1.2723340000	((((((1otk_A.pdb:2.3747600000	2inp_C.pdb:0.9213140000):0.1825120000	1mty_B.pdb:1.6341470000):0.2636250000	2inc_B.pdb:1.0380220000):0.6380360000	(1mty_D.pdb:1.0282080000	3dhg_A.pdb:0.7962540000):0.0000024696):0.4998070000	(((((1oqu_A.pdb:0.1325950000	1uzr_A.pdb:0.0950620000):0.0203574000	1r2f_A.pdb:0.1715270000):0.6426990000	1mxr_A.pdb:0.8258600000):0.6421380000	(1jk0_A.pdb:0.3270600000	(2uw2_A.pdb:0.0599450000	1w68_A.pdb:0.0000030000):0.1185650000):0.6357810000):1.2775200000	3ee4_A.pdb:0.5724370000):1.2181500000):0.5961180000	((2uw1_A.pdb:0.0000020000	(2uw1_B.pdb:0.0193870000	1afr_A.pdb:0.2388720000):0.0021999300):0.6620460000	1za0_A.pdb:1.4091020000):0.5962190000):0.3974210000):0.4367160000	((1lko_A.pdb:0.9331320000	1yuz_A.pdb:0.8415180000):0.4776640000	3qhb_A.pdb:0.8340630000):0.2958900000):0.9174470000	(2vzb_A.pdb:0.9704480000	(((((1lb3_A.pdb:0.1098370000	2za7_A.pdb:0.0333390000):0.0279669000	1z6o_A.pdb:1.6138160000):0.2918150000	(1bg7_A.pdb:0.2159130000	1r03_A.pdb:0.2418410000):0.0225487000):0.3056440000	1z6o_M.pdb:1.1517560000):0.1634450000	(((1eum_A.pdb:0.4641330000	1krq_A.pdb:0.7168610000):0.1360050000	3e6s_A.pdb:0.9398280000):0.3198340000	(2jd7_A.pdb:0.3840410000	1vlg_A.pdb:0.3145340000):0.0951020000):0.5352130000):0.4236970000):0.3965630000):0.1164230000	((((1bcf_A.pdb:0.0711430000	3e1q_A.pdb:0.0691050000):0.1996320000	2fkz_A.pdb:0.1704060000):0.2163570000	1jgc_A.pdb:0.4677100000):0.5827940000	1nfv_A.pdb:0.7589530000):0.4039540000):0.3312400000):0.4311210000):0.0730463000):0.0757526000	1n1q_A.pdb:0.3412230000):0.3024200000	2chp_A.pdb:0.7497250000);
(1ji5_A.pdb:0.3509480000	((1jig_A.pdb:0.1520020000	(((1qgh_A.pdb:0.3682790000	2ux1_A.pdb:0.7589890000):0.3199910000	(1ji4_A.pdb:0.5545990000	2fjc_A.pdb:0.7250830000):0.3244190000):0.0782485000	((((1dps_A.pdb:0.0212390000	1jts_A.pdb:0.0000020000):0.2976040000	1o9r_A.pdb:0.3558450000):0.2968360000	1uvh_A.pdb:0.6335660000):0.5321410000	((1tjo_A.pdb:0.0000010000	1tk6_A.pdb:0.0000010000):0.8871890000	((((((2fzf_A.pdb:1.2306500000	3qhb_A.pdb:0.5101560000):0.1858610000	((1lko_A.pdb:0.6617480000	1yuz_A.pdb:0.6380700000):0.2516880000	(((1otk_A.pdb:1.6213040000	((2inc_B.pdb:0.6757430000	(2inp_C.pdb:0.9817960000	1mty_B.pdb:1.9584310000):0.3177260000):0.1347180000	(1mty_D.pdb:0.6977340000	3dhg_A.pdb:1.4394220000):0.8166940000):0.5411930000):0.2916750000	(((((1oqu_A.pdb:0.1308000000	1uzr_A.pdb:0.0660900000):0.0000020747	1r2f_A.pdb:0.1834800000):0.8775610000	1mxr_A.pdb:0.5971840000):0.6407990000	(1jk0_A.pdb:0.2748740000	(2uw2_A.pdb:0.0235150000	1w68_A.pdb:0.0029480000):0.0649035000):0.6905160000):0.4557900000	3ee4_A.pdb:1.1109070000):0.9908220000):0.2657350000	(((2uw1_A.pdb:0.0000020000	1afr_A.pdb:0.1912800000):0.0407014000	2uw1_B.pdb:0.0000020000):0.9873260000	1za0_A.pdb:0.9524230000):1.1069900000):0.6617410000):0.1800670000):0.7070250000	((((((1lb3_A.pdb:0.0935120000	2za7_A.pdb:0.1076150000):0.2245210000	1bg7_A.pdb:0.1910470000):0.1396910000	1r03_A.pdb:0.1926520000):0.2280590000	1z6o_A.pdb:1.4744230000):0.2136290000	1z6o_M.pdb:0.8050450000):0.1430120000	((((1eum_A.pdb:0.3363190000	1krq_A.pdb:0.4693770000):0.6944530000	2jd7_A.pdb:0.0865660000):0.2953770000	1vlg_A.pdb:0.1319280000):0.2841080000	3e6s_A.pdb:0.7488160000):0.1425250000):1.0660900000):0.1696170000	1nfv_A.pdb:0.4394420000):0.2011080000	(((1bcf_A.pdb:0.1158970000	3e1q_A.pdb:0.0787010000):0.4380700000	2fkz_A.pdb:0.1030440000):0.3416300000	1jgc_A.pdb:0.3339800000):0.5014870000):0.1302920000	2vzb_A.pdb:1.1297550000):0.2808010000):0.3490680000):0.0622930000):0.0512578000):0.0711954000	1n1q_A.pdb:0.2568630000):0.1222130000	2chp_A.pdb:0.5853170000);
(1ji5_A.pdb:0.1841580000	(((1jig_A.pdb:0.3181440000	((1qgh_A.pdb:0.2569630000	2ux1_A.pdb:0.7760460000):0.3724290000	(1ji4_A.pdb:0.7620060000	2fjc_A.pdb:0.7552180000):0.6268220000):0.1719230000):0.0870793000	((((1dps_A.pdb:0.0049730000	1jts_A.pdb:0.0189050000):0.2685060000	1o9r_A.pdb:0.4094940000):0.5048310000	1uvh_A.pdb:0.5537200000):0.7335390000	((1tjo_A.pdb:0.0000010000	1tk6_A.pdb:0.0000010000):0.7894710000	(((((2fzf_A.pdb:1.7291500000	((1lko_A.pdb:0.7149310000	1yuz_A.pdb:0.3885170000):0.7721610000	3qhb_A.pdb:0.6142740000):0.6024140000):0.5500960000	(1otk_A.pdb:1.7271100000	(((((((1oqu_A.pdb:0.1253370000	1r2f_A.pdb:0.2035730000):0.0817170000	1uzr_A.pdb:0.0050280000):0.7903680000	1mxr_A.pdb:0.6654160000):0.7230190000	(1jk0_A.pdb:0.2223830000	(2uw2_A.pdb:0.0181570000	1w68_A.pdb:0.0052940000):0.1327880000):0.6609010000):0.3510500000	3ee4_A.pdb:1.2187590000):0.8257960000	(((2uw1_A.pdb:0.0000030000	1afr_A.pdb:0.3023330000):0.0050553400	2uw1_B.pdb:0.0420420000):2.0408900000	1za0_A.pdb:0.4641330000):0.7402640000):0.1498370000	((2inc_B.pdb:0.7622930000	(2inp_C.pdb:1.2728220000	1mty_B.pdb:2.2733790000):0.6473100000):0.2585030000	(1mty_D.pdb:1.0510410000	3dhg_A.pdb:1.4304500000):1.0033300000):0.9037660000):0.8856680000):0.5812020000):0.3231660000	((((((1lb3_A.pdb:0.1351800000	2za7_A.pdb:0.0565710000):0.3841600000	1bg7_A.pdb:0.1864670000):0.1473000000	1r03_A.pdb:0.2844290000):0.1602130000	((((1eum_A.pdb:0.3320710000	1krq_A.pdb:0.3348500000):0.7091300000	2jd7_A.pdb:0.1303930000):0.1126490000	1vlg_A.pdb:0.2610030000):0.4716280000	3e6s_A.pdb:0.7668960000):0.4851090000):0.3740350000	1z6o_A.pdb:1.3922150000):0.2236590000	1z6o_M.pdb:0.5046830000):0.9881220000):0.2520470000	(2vzb_A.pdb:1.4128870000	(((1bcf_A.pdb:0.1318820000	3e1q_A.pdb:0.0313700000):0.3427400000	2fkz_A.pdb:0.2363120000):0.1186940000	1jgc_A.pdb:0.4769360000):0.4801590000):0.1309890000):0.0306449000	1nfv_A.pdb:0.8430850000):0.5050570000):0.2833480000):0.3635090000):0.0760085000	1n1q_A.pdb:0.2988020000):0.1355750000	2chp_A.pdb:0.6545460000);
(1ji5_A.pdb:0.2648600000	(1jig_A.pdb:0.1823810000	((1n1q_A.pdb:0.3068430000	((((1dps_A.pdb:0.0111800000	1jts_A.pdb:0.0348440000):0.4388410000	1o9r_A.pdb:0.1675110000):0.7839520000	1uvh_A.pdb:0.7506360000):0.6356800000	((1tjo_A.pdb:0.0000010000	1tk6_A.pdb:0.0000010000):0.8753540000	(((((((2fzf_A.pdb:1.3495330000	((((((1otk_A.pdb:2.5859240000	2inp_C.pdb:0.5794730000):0.3248100000	2inc_B.pdb:0.9107330000):0.7290190000	(1mty_D.pdb:1.0838950000	3dhg_A.pdb:1.2658600000):0.1871770000):0.4641270000	1mty_B.pdb:1.4713840000):0.2451820000	(((((1oqu_A.pdb:0.0885740000	1r2f_A.pdb:0.2308360000):0.0317305000	1uzr_A.pdb:0.0332140000):0.8208330000	1mxr_A.pdb:0.8676180000):0.7540600000	(1jk0_A.pdb:0.3690690000	(2uw2_A.pdb:0.0412090000	1w68_A.pdb:0.0000030000):0.0000028276):0.8047890000):1.2388500000	3ee4_A.pdb:0.5135540000):1.3688200000):0.2324510000	(((2uw1_A.pdb:0.0000020000	1afr_A.pdb:0.1926780000):0.0306644000	2uw1_B.pdb:0.0333420000):0.9617750000	1za0_A.pdb:1.2844320000):1.2035600000):0.7127660000):0.0514990000	(1lko_A.pdb:0.9902660000	1yuz_A.pdb:0.6514960000):0.5620740000):0.3024950000	3qhb_A.pdb:0.5663030000):0.8069500000	(((((1lb3_A.pdb:0.1119920000	2za7_A.pdb:0.0495520000):0.0636951000	1z6o_A.pdb:1.3309450000):0.2800060000	1r03_A.pdb:0.2507480000):0.1644280000	1bg7_A.pdb:0.0720550000):0.2104930000	(1z6o_M.pdb:0.8614410000	((((1eum_A.pdb:0.3708580000	1krq_A.pdb:0.6455920000):0.6079180000	2jd7_A.pdb:0.2680720000):0.1446320000	1vlg_A.pdb:0.1659770000):0.3742440000	3e6s_A.pdb:0.9240390000):0.3396410000):0.1585420000):0.8518560000):0.2325450000	1nfv_A.pdb:0.7426970000):0.2027160000	2vzb_A.pdb:1.3888930000):0.0233768000	((1bcf_A.pdb:0.0895910000	3e1q_A.pdb:0.0879030000):0.1979730000	(2fkz_A.pdb:0.1088160000	1jgc_A.pdb:0.5442680000):0.0869108000):0.5860790000):0.4341400000):0.1925900000):0.3162040000):0.0367717000	((1qgh_A.pdb:0.3192260000	2ux1_A.pdb:0.6499210000):0.2690080000	(1ji4_A.pdb:0.7136140000	2fjc_A.pdb:0.6536340000):0.3451330000):0.2669080000):0.0837823000):0.2749150000	2chp_A.pdb:0.6301670000);
(1ji5_A.pdb:0.1833180000	(1jig_A.pdb:0.2518530000	((1n1q_A.pdb:0.2126340000	((1tjo_A.pdb:0.0000010000	1tk6_A.pdb:0.0000010000):0.7304350000	(((((2fzf_A.pdb:2.0240480000	3qhb_A.pdb:0.4800600000):0.4393930000	((1lko_A.pdb:0.5951560000	1yuz_A.pdb:0.8110170000):1.0877000000	((((1otk_A.pdb:2.2555910000	(2inc_B.pdb:0.8963990000	(2inp_C.pdb:0.7966280000	1mty_B.pdb:1.9055010000):0.3162300000):0.0381809000):0.4281270000	(1mty_D.pdb:1.2677560000	3dhg_A.pdb:1.3973850000):0.2790870000):0.5667260000	(((((1oqu_A.pdb:0.1527790000	1r2f_A.pdb:0.2599770000):0.0204463000	1uzr_A.pdb:0.0430490000):0.9200810000	1mxr_A.pdb:0.5353220000):0.1579030000	(1jk0_A.pdb:0.3312980000	(2uw2_A.pdb:0.0498860000	1w68_A.pdb:0.0000020000):0.0589613000):1.1742900000):0.7994690000	3ee4_A.pdb:0.9508280000):0.5444970000):0.4933480000	(((2uw1_A.pdb:0.0000020000	1afr_A.pdb:0.2206540000):0.0032331300	2uw1_B.pdb:0.0033560000):0.8326880000	1za0_A.pdb:0.8985660000):0.2969220000):0.9074490000):0.4544660000):0.3936970000	(((((1lb3_A.pdb:0.1006560000	2za7_A.pdb:0.1174470000):0.3393480000	1bg7_A.pdb:0.2227260000):0.0000022830	1r03_A.pdb:0.3617260000):0.2276880000	((((1eum_A.pdb:0.4871510000	1krq_A.pdb:0.3996290000):0.4308970000	2jd7_A.pdb:0.1830650000):0.2141580000	1vlg_A.pdb:0.1917580000):0.3799370000	3e6s_A.pdb:0.8429710000):0.8249370000):0.2897710000	(1z6o_A.pdb:1.3635630000	1z6o_M.pdb:0.8017510000):0.1646020000):0.4789220000):0.1556310000	((((1bcf_A.pdb:0.0541790000	3e1q_A.pdb:0.1252260000):0.3435590000	2fkz_A.pdb:0.1498930000):0.1881030000	1jgc_A.pdb:0.4166930000):0.5821520000	1nfv_A.pdb:0.9519940000):0.2431890000):0.1494620000	2vzb_A.pdb:1.1060630000):0.3510990000):0.7593280000):0.0952497000	(((1qgh_A.pdb:0.2503370000	2ux1_A.pdb:0.6125980000):0.2302420000	(((1dps_A.pdb:0.0149510000	1jts_A.pdb:0.0000030000):0.4352910000	1o9r_A.pdb:0.2499920000):0.2053530000	1uvh_A.pdb:1.3271990000):0.8988130000):0.1039290000	(1ji4_A.pdb:0.6146140000	2fjc_A.pdb:0.7192950000):0.4567070000):0.1312900000):0.1319890000):0.2326510000	2chp_A.pdb:0.5086130000);
(1ji5_A.pdb:0.1993840000	(1jig_A.pdb:0.0992280000	((1n1q_A.pdb:0.2764800000	((((1dps_A.pdb:0.0000030000	1jts_A.pdb:0.0312470000):0.3247710000	1o9r_A.pdb:0.2867170000):0.4100820000	1uvh_A.pdb:0.6117480000):0.8480830000	((1tjo_A.pdb:0.0000010000	1tk6_A.pdb:0.0000010000):0.8739560000	(((((2fzf_A.pdb:1.4044510000	(((((1otk_A.pdb:1.7197890000	2inp_C.pdb:0.8186960000):0.4896560000	2inc_B.pdb:1.1289390000):0.6406900000	1mty_B.pdb:1.1289210000):0.5298520000	(1mty_D.pdb:1.5754410000	3dhg_A.pdb:0.8382240000):0.4390910000):0.3494040000	((((((1oqu_A.pdb:0.1589490000	1r2f_A.pdb:0.2761910000):0.0323435000	1uzr_A.pdb:0.0794450000):0.9208390000	1mxr_A.pdb:0.5886290000):0.4830120000	((1jk0_A.pdb:0.3681870000	2uw2_A.pdb:0.0691450000):0.0231319000	1w68_A.pdb:0.0000030000):0.8262700000):0.9109560000	3ee4_A.pdb:0.7579760000):0.5086240000	(((2uw1_A.pdb:0.0000020000	1afr_A.pdb:0.2002360000):0.0334198000	2uw1_B.pdb:0.0000030000):0.6987440000	1za0_A.pdb:1.3384460000):1.2449300000):0.4452850000):0.9674720000):0.3421270000	((1lko_A.pdb:1.2203190000	1yuz_A.pdb:0.7280800000):0.6845520000	3qhb_A.pdb:0.3487030000):0.2392550000):0.9753600000	(((1bcf_A.pdb:0.0714200000	3e1q_A.pdb:0.1100980000):0.2827660000	2fkz_A.pdb:0.1699510000):0.2437970000	1jgc_A.pdb:0.4749560000):0.3080840000):0.1872690000	1nfv_A.pdb:0.5420500000):0.2316470000	(2vzb_A.pdb:1.3047120000	(((((1lb3_A.pdb:0.1048000000	2za7_A.pdb:0.0997210000):0.3296460000	1bg7_A.pdb:0.1598170000):0.1204930000	1r03_A.pdb:0.2549500000):0.2536370000	1z6o_A.pdb:1.1011650000):0.0886000000	(1z6o_M.pdb:1.1793640000	(((1eum_A.pdb:0.4643880000	1krq_A.pdb:0.3702960000):0.4388660000	3e6s_A.pdb:0.7520200000):0.2794300000	(2jd7_A.pdb:0.3379230000	1vlg_A.pdb:0.1852320000):0.1808500000):0.1949680000):0.2460610000):0.8979140000):0.0000022405):0.3396520000):0.3253740000):0.2054350000):0.0232043000	((1qgh_A.pdb:0.2123390000	2ux1_A.pdb:0.8449010000):0.1844120000	(1ji4_A.pdb:0.6386900000	2fjc_A.pdb:0.6743420000):0.3531150000):0.2181600000):0.1581670000):0.2631750000	2chp_A.pdb:0.5748000000);
(1ji5_A.pdb:0.2349270000	((1jig_A.pdb:0.3680990000	(((1qgh_A.pdb:0.4974430000	2ux1_A.pdb:0.6484760000):0.3758400000	(1ji4_A.pdb:0.7278480000	2fjc_A.pdb:0.7933200000):0.3794280000):0.1585810000	(((((1dps_A.pdb:0.0000020000	1jts_A.pdb:0.0000030000):0.3750600000	1o9r_A.pdb:0.2483040000):0.5528080000	1uvh_A.pdb:0.7362830000):0.2855220000	(1tjo_A.pdb:0.0000010000	1tk6_A.pdb:0.0000010000):0.9673640000):0.4147620000	((((((2fzf_A.pdb:1.7755080000	3qhb_A.pdb:0.5594000000):0.0000021996	(1lko_A.pdb:0.7421930000	1yuz_A.pdb:1.0036020000):0.4826040000):0.1678700000	(1otk_A.pdb:2.4458550000	((((2inc_B.pdb:1.6317980000	1mty_B.pdb:1.3356960000):0.2600950000	2inp_C.pdb:1.7912200000):0.4783620000	1mty_D.pdb:0.9356000000):0.2932470000	3dhg_A.pdb:0.9661330000):1.0852900000):0.2203430000):0.5217150000	1nfv_A.pdb:0.6383570000):0.1647480000	(((1bcf_A.pdb:0.0720740000	3e1q_A.pdb:0.1192430000):0.2817510000	2fkz_A.pdb:0.2177860000):0.1130940000	1jgc_A.pdb:0.3887980000):0.6336420000):0.2526470000	(2vzb_A.pdb:1.0551450000	(((((1lb3_A.pdb:0.1213370000	2za7_A.pdb:0.0419570000):0.1589910000	1z6o_A.pdb:1.4976460000):0.1630640000	1r03_A.pdb:0.3625050000):0.0749621000	1bg7_A.pdb:0.0999500000):0.3872880000	((1z6o_M.pdb:0.4901600000	(((((((1oqu_A.pdb:0.1479620000	1r2f_A.pdb:0.2432330000):0.0064381800	1uzr_A.pdb:0.0661620000):0.9936090000	1mxr_A.pdb:0.4887100000):0.9490360000	(1jk0_A.pdb:0.3161050000	(2uw2_A.pdb:0.0500750000	1w68_A.pdb:0.0000020000):0.1015830000):0.6915410000):0.4627060000	3ee4_A.pdb:1.1665980000):2.1621800000	((2uw1_A.pdb:0.0000020000	2uw1_B.pdb:0.0151710000):0.2451170000	1afr_A.pdb:0.0561150000):1.1335400000):0.1668190000	1za0_A.pdb:0.4782250000):1.5237200000):0.5539260000	((((1eum_A.pdb:0.5246470000	1krq_A.pdb:0.5501870000):0.3167810000	3e6s_A.pdb:0.8436510000):0.4253220000	2jd7_A.pdb:0.2007550000):0.2747010000	1vlg_A.pdb:0.1149020000):0.6035780000):0.1778780000):0.5570960000):0.1619820000):0.6439780000):0.2036890000):0.1083180000):0.0896502000	1n1q_A.pdb:0.4281840000):0.0982919000	2chp_A.pdb:0.5166210000);
(1ji5_A.pdb:0.2802260000	((1jig_A.pdb:0.1944150000	(((1qgh_A.pdb:0.4594920000	2ux1_A.pdb:0.7790090000):0.2028980000	(1ji4_A.pdb:0.8333600000	2fjc_A.pdb:1.0200220000):0.3579450000):0.2566840000	((((1dps_A.pdb:0.0202030000	1jts_A.pdb:0.0462950000):0.4538900000	1o9r_A.pdb:0.2363360000):0.4281140000	1uvh_A.pdb:0.8813220000):0.6935000000	((1tjo_A.pdb:0.0000010000	1tk6_A.pdb:0.0000010000):0.8916160000	(((((((2fzf_A.pdb:1.3079940000	(1lko_A.pdb:1.1016240000	1yuz_A.pdb:0.6936090000):0.1088020000):0.2401770000	3qhb_A.pdb:0.6226970000):0.4803340000	(((((((1oqu_A.pdb:0.1517090000	1r2f_A.pdb:0.2260490000):0.0219895000	1uzr_A.pdb:0.0803270000):0.9799480000	1mxr_A.pdb:0.6039850000):0.5794080000	(1jk0_A.pdb:0.4018060000	(2uw2_A.pdb:0.0669620000	1w68_A.pdb:0.0000030000):0.0904841000):0.6085760000):0.6456090000	3ee4_A.pdb:1.3391450000):0.6894120000	(((2uw1_A.pdb:0.0000020000	1afr_A.pdb:0.2229310000):0.0054994800	2uw1_B.pdb:0.0323250000):0.9221290000	1za0_A.pdb:1.1731660000):0.8286740000):0.3144590000	(((2inc_B.pdb:0.8462050000	(2inp_C.pdb:1.3227850000	1mty_B.pdb:1.8410590000):0.4331060000):1.1381300000	1mty_D.pdb:0.6668610000):0.3920350000	3dhg_A.pdb:0.8944000000):1.0034300000):0.4365920000):0.3206820000	1otk_A.pdb:1.8873750000):0.4185690000	((((1lb3_A.pdb:0.0922920000	2za7_A.pdb:0.1066240000):0.3639110000	(1bg7_A.pdb:0.2790200000	1r03_A.pdb:0.2831080000):0.0920710000):0.2044490000	1z6o_A.pdb:2.0637280000):0.1839490000	(1z6o_M.pdb:0.8805800000	(((1eum_A.pdb:0.5708440000	1krq_A.pdb:0.3528770000):0.2662980000	3e6s_A.pdb:0.7034900000):0.1785580000	(2jd7_A.pdb:0.3115410000	1vlg_A.pdb:0.3538110000):0.2927900000):0.5194080000):0.1635110000):0.7542560000):0.2668260000	((((1bcf_A.pdb:0.0675990000	3e1q_A.pdb:0.0232520000):0.3530690000	2fkz_A.pdb:0.2094760000):0.0710697000	1jgc_A.pdb:0.4664750000):0.6291360000	1nfv_A.pdb:0.9061940000):0.0490145000):0.0000026359	2vzb_A.pdb:1.1742300000):0.4747850000):0.3007300000):0.2907440000):0.1042770000):0.0956619000	1n1q_A.pdb:0.4469540000):0.0572321000	2chp_A.pdb:0.6718260000);
(1ji5_A.pdb:0.2289800000	(1jig_A.pdb:0.2636440000	((1n1q_A.pdb:0.2819180000	((((1dps_A.pdb:0.0000020000	1jts_A.pdb:0.0000030000):0.3221810000	1o9r_A.pdb:0.2815200000):0.6311130000	1uvh_A.pdb:0.8803560000):0.3291820000	((1tjo_A.pdb:0.0000010000	1tk6_A.pdb:0.0000010000):0.8504620000	((((((2fzf_A.pdb:1.7690610000	((1lko_A.pdb:0.8793290000	1yuz_A.pdb:0.4805120000):1.0675700000	3qhb_A.pdb:0.5222090000):0.2174920000):0.1777610000	(((1otk_A.pdb:1.5001890000	(2inc_B.pdb:0.9943440000	(2inp_C.pdb:0.7496400000	1mty_B.pdb:1.7939780000):0.3218740000):0.2562920000):0.3188690000	(1mty_D.pdb:1.1719780000	3dhg_A.pdb:1.0930700000):0.5691830000):0.2949120000	(((((1oqu_A.pdb:0.1180430000	1r2f_A.pdb:0.1642630000):0.0197422000	1uzr_A.pdb:0.0446030000):0.7050810000	1mxr_A.pdb:0.6034850000):0.2570980000	(1jk0_A.pdb:0.3071250000	(2uw2_A.pdb:0.0375420000	1w68_A.pdb:0.0000020000):0.1028480000):1.1038800000):0.8190670000	(3ee4_A.pdb:0.8112400000	((2uw1_A.pdb:0.0037880000	(2uw1_B.pdb:0.0000020000	1afr_A.pdb:0.2416020000):0.0038388100):1.3125100000	1za0_A.pdb:1.1728640000):0.9698870000):0.4952070000):0.2535120000):1.0624500000):0.4784630000	1nfv_A.pdb:0.6496870000):0.2277620000	(((1bcf_A.pdb:0.0361660000	3e1q_A.pdb:0.0682190000):0.2784830000	2fkz_A.pdb:0.2579230000):0.1937330000	1jgc_A.pdb:0.3535550000):0.4422170000):0.2471400000	((((((1lb3_A.pdb:0.1024250000	2za7_A.pdb:0.0824230000):0.4198700000	1r03_A.pdb:0.2972440000):0.0784453000	1bg7_A.pdb:0.0511120000):0.3021980000	1z6o_A.pdb:1.3401150000):0.0206297000	((((1eum_A.pdb:0.4625560000	1krq_A.pdb:0.3441720000):0.5365590000	2jd7_A.pdb:0.3133740000):0.1636290000	1vlg_A.pdb:0.1938210000):0.4394580000	3e6s_A.pdb:0.8464660000):0.4530380000):0.0677491000	1z6o_M.pdb:0.9298210000):0.3662700000):0.1861420000	2vzb_A.pdb:1.1922390000):0.3833470000):0.2081770000):0.3890470000):0.1321870000	((1qgh_A.pdb:0.4063240000	2ux1_A.pdb:0.7412460000):0.2261830000	(1ji4_A.pdb:0.6287170000	2fjc_A.pdb:1.0771640000):0.5395420000):0.1594910000):0.1771880000):0.1103360000	2chp_A.pdb:0.5219820000);
(1ji5_A.pdb:0.2148050000	(1jig_A.pdb:0.2950170000	(1n1q_A.pdb:0.2180030000	(((1qgh_A.pdb:0.3240950000	2ux1_A.pdb:0.6850080000):0.3531040000	(1ji4_A.pdb:0.6587670000	2fjc_A.pdb:0.9337510000):0.3110800000):0.0944700000	((((1dps_A.pdb:0.0241720000	1jts_A.pdb:0.0000030000):0.2928590000	1o9r_A.pdb:0.2642340000):0.4775640000	1uvh_A.pdb:0.6335020000):0.3908810000	((1tjo_A.pdb:0.0000020000	1tk6_A.pdb:0.0000020000):0.9068640000	((((2fzf_A.pdb:1.3712710000	(((1lko_A.pdb:0.7330210000	1yuz_A.pdb:0.3902920000):0.7707020000	((((1otk_A.pdb:2.3829770000	2inc_B.pdb:0.8598880000):0.3126870000	(2inp_C.pdb:0.6329720000	1mty_B.pdb:2.8498550000):0.5006120000):0.3511670000	(1mty_D.pdb:1.0949480000	3dhg_A.pdb:1.0574750000):0.6510130000):0.4182090000	(((((1oqu_A.pdb:0.1623870000	1uzr_A.pdb:0.0695000000):0.0370884000	1r2f_A.pdb:0.1850980000):1.2585000000	1mxr_A.pdb:0.7392580000):0.5423750000	(1jk0_A.pdb:0.2326870000	(2uw2_A.pdb:0.0838940000	1w68_A.pdb:0.0000020000):0.1060250000):0.9345680000):0.5983790000	(3ee4_A.pdb:1.0697380000	(((2uw1_A.pdb:0.0000020000	1afr_A.pdb:0.2322970000):0.0123448000	2uw1_B.pdb:0.0006390000):1.2732700000	1za0_A.pdb:1.3341190000):0.8463960000):0.1395840000):0.1693260000):1.1788100000):0.1816790000	3qhb_A.pdb:0.5797070000):0.1567450000):0.4996170000	(((((1lb3_A.pdb:0.0687700000	2za7_A.pdb:0.0758080000):0.5035530000	1bg7_A.pdb:0.1433110000):0.0724693000	1r03_A.pdb:0.2437950000):0.2274180000	(1z6o_A.pdb:1.4929780000	1z6o_M.pdb:0.8718030000):0.0504748000):0.1530120000	(((1eum_A.pdb:0.3310120000	1krq_A.pdb:0.3271030000):0.3951930000	3e6s_A.pdb:0.7297920000):0.2193090000	(2jd7_A.pdb:0.3014990000	1vlg_A.pdb:0.1913300000):0.0856914000):0.4605120000):0.7471560000):0.3520970000	((((1bcf_A.pdb:0.0847200000	3e1q_A.pdb:0.1844670000):0.2167480000	2fkz_A.pdb:0.1857410000):0.3321250000	1jgc_A.pdb:0.2434090000):0.5959480000	1nfv_A.pdb:0.8443470000):0.2035620000):0.0000029704	2vzb_A.pdb:0.9998160000):0.5616380000):0.2293720000):0.4237190000):0.0747145000):0.1161830000):0.1428510000	2chp_A.pdb:0.4589430000);
(1ji5_A.pdb:0.2575250000	((1jig_A.pdb:0.2101180000	(((1qgh_A.pdb:0.5883210000	2ux1_A.pdb:0.3533190000):0.2308560000	(1ji4_A.pdb:0.6789990000	2fjc_A.pdb:0.7741720000):0.3323720000):0.2964350000	((((1dps_A.pdb:0.0000020000	1jts_A.pdb:0.0244010000):0.4385020000	1o9r_A.pdb:0.2109120000):0.3592580000	1uvh_A.pdb:0.5677680000):0.5615980000	((1tjo_A.pdb:0.0000010000	1tk6_A.pdb:0.0000010000):0.9050030000	(((((((2fzf_A.pdb:1.7608450000	(1lko_A.pdb:1.0869510000	1yuz_A.pdb:0.2514300000):0.4543320000):0.4621190000	3qhb_A.pdb:0.4695750000):0.7974700000	(1otk_A.pdb:2.3863890000	((((((1oqu_A.pdb:0.1367940000	1r2f_A.pdb:0.1950090000):0.0185455000	1uzr_A.pdb:0.1033750000):0.9060820000	1mxr_A.pdb:0.8735080000):0.3067010000	(1jk0_A.pdb:0.3235290000	(2uw2_A.pdb:0.0383010000	1w68_A.pdb:0.0000020000):0.1127760000):1.0370500000):0.6211650000	(3ee4_A.pdb:1.1864360000	((2inc_B.pdb:1.1452480000	(2inp_C.pdb:0.9164330000	1mty_B.pdb:1.6130900000):0.0516915000):0.7808790000	(1mty_D.pdb:1.0108420000	3dhg_A.pdb:1.3136730000):0.1965140000):0.9899540000):0.4080690000):0.2538640000	(((2uw1_A.pdb:0.0000020000	1afr_A.pdb:0.1543490000):0.0072612300	2uw1_B.pdb:0.0000020000):1.3461100000	1za0_A.pdb:0.7786660000):1.0672600000):0.2334420000):0.8807710000):0.0600276000	((((1lb3_A.pdb:0.0275110000	2za7_A.pdb:0.1354000000):0.4066190000	1bg7_A.pdb:0.2146950000):0.0360396000	1r03_A.pdb:0.3036720000):0.4650880000	(1z6o_A.pdb:1.6546470000	(1z6o_M.pdb:0.7308960000	((((1eum_A.pdb:0.4248460000	1krq_A.pdb:0.2999690000):0.6327900000	2jd7_A.pdb:0.2058570000):0.1897250000	1vlg_A.pdb:0.1268690000):0.2448020000	3e6s_A.pdb:0.8883050000):0.4243830000):0.0575563000):0.0853617000):0.5272280000):0.5377180000	1nfv_A.pdb:1.2088460000):0.0000021481	2vzb_A.pdb:0.9307390000):0.1124880000	(((1bcf_A.pdb:0.0682470000	3e1q_A.pdb:0.0522080000):0.2823660000	2fkz_A.pdb:0.2556200000):0.1764110000	1jgc_A.pdb:0.4189980000):0.3530370000):0.2971550000):0.2923350000):0.0199809000):0.1414190000):0.1126660000	1n1q_A.pdb:0.3876630000):0.1447510000	2chp_A.pdb:0.4319640000);
(1ji5_A.pdb:0.2249170000	((1jig_A.pdb:0.2128680000	(((1qgh_A.pdb:0.4023440000	2ux1_A.pdb:0.8094400000):0.1534510000	(1ji4_A.pdb:0.7990540000	2fjc_A.pdb:1.1030150000):0.2551480000):0.2572490000	((((1dps_A.pdb:0.0000030000	1jts_A.pdb:0.0317570000):0.4243830000	1o9r_A.pdb:0.3085490000):0.4832920000	1uvh_A.pdb:0.6864880000):0.5537550000	((1tjo_A.pdb:0.0000010000	1tk6_A.pdb:0.0000010000):0.8250610000	(((((2fzf_A.pdb:1.2276720000	((((((1otk_A.pdb:2.8332350000	2inp_C.pdb:0.8210110000):0.4257010000	2inc_B.pdb:1.2044770000):0.3261950000	1mty_B.pdb:1.4074160000):0.4857180000	(1mty_D.pdb:1.2706620000	3dhg_A.pdb:0.9230350000):0.4006530000):0.8671490000	((((1oqu_A.pdb:0.1585990000	1r2f_A.pdb:0.2998680000):0.0000027777	1uzr_A.pdb:0.1114390000):0.5342200000	(1mxr_A.pdb:0.6959290000	(1jk0_A.pdb:0.2586300000	(2uw2_A.pdb:0.0696010000	1w68_A.pdb:0.0000030000):0.1463120000):1.3038100000):0.2559290000):0.7527440000	3ee4_A.pdb:1.1120870000):0.4710650000):0.3040680000	(((2uw1_A.pdb:0.0000020000	1afr_A.pdb:0.2486990000):0.0199133000	2uw1_B.pdb:0.0000030000):0.7987910000	1za0_A.pdb:1.1924620000):0.6272460000):0.9144840000):0.2791590000	((1lko_A.pdb:0.5060870000	1yuz_A.pdb:0.7963330000):0.6028300000	3qhb_A.pdb:0.6843780000):0.4134960000):0.5488810000	(((1lb3_A.pdb:0.0202200000	2za7_A.pdb:0.1254000000):0.2273180000	(1bg7_A.pdb:0.1670570000	1r03_A.pdb:0.2479350000):0.1205360000):0.3260450000	((1z6o_A.pdb:1.5949740000	1z6o_M.pdb:0.6243710000):0.1915950000	(((1eum_A.pdb:0.5775420000	1krq_A.pdb:0.3905790000):0.5676850000	(2jd7_A.pdb:0.4743110000	1vlg_A.pdb:0.0892900000):0.2657970000):0.1839440000	3e6s_A.pdb:0.7408920000):0.2444850000):0.0785463000):0.8805670000):0.1413330000	1nfv_A.pdb:0.7428710000):0.3274720000	(2vzb_A.pdb:1.2625980000	(((1bcf_A.pdb:0.0534640000	3e1q_A.pdb:0.0908040000):0.3011240000	2fkz_A.pdb:0.3266230000):0.2664250000	1jgc_A.pdb:0.3820320000):0.7892270000):0.0430022000):0.3407230000):0.3777140000):0.2423220000):0.0549481000):0.0640274000	1n1q_A.pdb:0.3865350000):0.1752340000	2chp_A.pdb:0.6595760000);
(1ji5_A.pdb:0.2606720000	(((1jig_A.pdb:0.3797740000	((1qgh_A.pdb:0.4801660000	2ux1_A.pdb:0.6283350000):0.2907290000	(1ji4_A.pdb:0.7787960000	2fjc_A.pdb:1.0813750000):0.2991320000):0.2484920000):0.0983059000	(((((1dps_A.pdb:0.0045830000	1jts_A.pdb:0.0124430000):0.3766710000	1o9r_A.pdb:0.1725100000):0.5659250000	1uvh_A.pdb:0.7203710000):0.5960740000	(1tjo_A.pdb:0.0000010000	1tk6_A.pdb:0.0000010000):0.8487080000):0.2756380000	((((((2fzf_A.pdb:1.7363500000	(1lko_A.pdb:1.0870750000	1yuz_A.pdb:0.3589360000):0.8685810000):0.1294480000	3qhb_A.pdb:0.7344360000):0.9025220000	(1otk_A.pdb:2.7234190000	((1oqu_A.pdb:0.0000020000	((1r2f_A.pdb:0.2614830000	1uzr_A.pdb:0.0929090000):0.0000024618	(1mxr_A.pdb:0.7847730000	((3ee4_A.pdb:0.0000030000	(((2uw1_A.pdb:0.0011390000	1afr_A.pdb:0.3211870000):0.0230385000	2uw1_B.pdb:0.0000020000):1.3697300000	1za0_A.pdb:0.8153950000):1.6878400000):2.0482100000	(1jk0_A.pdb:0.3102720000	(2uw2_A.pdb:0.0092520000	1w68_A.pdb:0.0140380000):0.0841913000):1.5714100000):0.6357880000):0.7032830000):0.1794940000):1.5575100000	((2inc_B.pdb:0.9660380000	(2inp_C.pdb:1.3903400000	1mty_B.pdb:1.2968580000):0.2407650000):0.6117610000	(1mty_D.pdb:1.0644850000	3dhg_A.pdb:0.9388660000):0.2603450000):0.2672150000):0.7830590000):0.0000029748):0.4144840000	(((1bcf_A.pdb:0.1385530000	3e1q_A.pdb:0.0497260000):0.2367220000	2fkz_A.pdb:0.2498150000):0.0834529000	1jgc_A.pdb:0.5211070000):0.4137390000):0.3176660000	1nfv_A.pdb:0.6767550000):0.2018740000	(2vzb_A.pdb:1.0014870000	(((((1lb3_A.pdb:0.1020380000	2za7_A.pdb:0.0804250000):0.2163270000	(1bg7_A.pdb:0.0960620000	1r03_A.pdb:0.2534110000):0.1170860000):0.2213210000	((((1eum_A.pdb:0.2600990000	1krq_A.pdb:0.5645400000):0.7582890000	2jd7_A.pdb:0.2485800000):0.1476500000	1vlg_A.pdb:0.2599270000):0.3697290000	3e6s_A.pdb:0.7333070000):0.4548860000):0.1703510000	1z6o_M.pdb:0.7860050000):0.0000028891	1z6o_A.pdb:1.3444210000):0.9440960000):0.0000029295):0.5889790000):0.1641600000):0.1592980000	1n1q_A.pdb:0.3493820000):0.1579540000	2chp_A.pdb:0.5902630000);
(1ji5_A.pdb:0.2585460000	(((1jig_A.pdb:0.1790860000	((1qgh_A.pdb:0.2717530000	2ux1_A.pdb:0.8614960000):0.3071900000	(1ji4_A.pdb:0.7409360000	2fjc_A.pdb:0.6997750000):0.3748970000):0.1456510000):0.0592849000	((((1dps_A.pdb:0.0063630000	1jts_A.pdb:0.0423580000):0.3866640000	1o9r_A.pdb:0.1451990000):0.3350110000	1uvh_A.pdb:1.0024580000):0.5989250000	((1tjo_A.pdb:0.0000020000	1tk6_A.pdb:0.0000020000):0.9317910000	(((((2fzf_A.pdb:1.7409000000	3qhb_A.pdb:0.6031110000):0.4166360000	((1lko_A.pdb:0.5816770000	1yuz_A.pdb:0.6684720000):0.4896820000	(((((((1oqu_A.pdb:0.1424730000	1uzr_A.pdb:0.0458650000):0.0890807000	1r2f_A.pdb:0.1460680000):0.8725870000	1mxr_A.pdb:0.6652110000):0.5349170000	((1jk0_A.pdb:0.3015470000	2uw2_A.pdb:0.0245840000):0.0222862000	1w68_A.pdb:0.0000020000):0.8017570000):1.0595700000	3ee4_A.pdb:0.6649210000):0.5503780000	(((2uw1_A.pdb:0.0000020000	1afr_A.pdb:0.2618850000):0.0202399000	2uw1_B.pdb:0.0007780000):1.0647800000	1za0_A.pdb:0.8037500000):0.4872630000):0.7013440000	((2inc_B.pdb:0.9119000000	(2inp_C.pdb:1.0524900000	1mty_B.pdb:1.9943410000):0.5321550000):0.9676550000	(1mty_D.pdb:0.5202800000	3dhg_A.pdb:1.2890330000):0.1962680000):1.1224800000):0.8101730000):0.2966790000):0.2263410000	((((((1lb3_A.pdb:0.0874320000	2za7_A.pdb:0.0753650000):0.5415890000	1bg7_A.pdb:0.1377100000):0.0514048000	1r03_A.pdb:0.2292270000):0.1858410000	1z6o_A.pdb:1.2836100000):0.2153050000	(((1eum_A.pdb:0.2347200000	1krq_A.pdb:0.5074560000):0.3724320000	3e6s_A.pdb:0.7730910000):0.2520700000	(2jd7_A.pdb:0.2043070000	1vlg_A.pdb:0.2426080000):0.1144520000):0.3888130000):0.1652710000	1z6o_M.pdb:0.7476150000):0.5426300000):0.2395260000	((2vzb_A.pdb:1.0961630000	(((1bcf_A.pdb:0.0947480000	3e1q_A.pdb:0.0764780000):0.3364870000	2fkz_A.pdb:0.1000370000):0.3947090000	1jgc_A.pdb:0.1962120000):0.4649880000):0.2057630000	1nfv_A.pdb:0.7768080000):0.1019110000):0.5972240000	1otk_A.pdb:2.8312310000):0.0159202000):0.3804100000):0.2423680000):0.0672579000	1n1q_A.pdb:0.3525680000):0.1528550000	2chp_A.pdb:0.4604740000);
(1ji5_A.pdb:0.2823990000	(((1jig_A.pdb:0.1779580000	((1qgh_A.pdb:0.2707790000	2ux1_A.pdb:0.6294600000):0.3139560000	(1ji4_A.pdb:0.6542120000	2fjc_A.pdb:0.8444060000):0.4129520000):0.2096310000):0.0299356000	((((1dps_A.pdb:0.0082820000	1jts_A.pdb:0.0424630000):0.5267540000	1o9r_A.pdb:0.1900350000):0.2594140000	1uvh_A.pdb:0.8246460000):0.6816940000	((1tjo_A.pdb:0.0000010000	1tk6_A.pdb:0.0000010000):0.8018050000	(((((2fzf_A.pdb:1.9604160000	(1otk_A.pdb:2.6750420000	(((((((1oqu_A.pdb:0.1628010000	1r2f_A.pdb:0.2087910000):0.0335204000	1uzr_A.pdb:0.0489860000):0.8928550000	1mxr_A.pdb:0.6727250000):0.4855020000	(1jk0_A.pdb:0.2543150000	(2uw2_A.pdb:0.0602900000	1w68_A.pdb:0.0142800000):0.1290890000):0.7289020000):0.9251000000	3ee4_A.pdb:0.9988180000):0.8914770000	(((2inc_B.pdb:0.8330060000	2inp_C.pdb:1.0178770000):0.1738670000	1mty_B.pdb:1.4812340000):0.6169170000	(1mty_D.pdb:0.8927020000	3dhg_A.pdb:1.2868660000):0.1096820000):0.1793820000):0.3603530000	(((2uw1_A.pdb:0.0000020000	1afr_A.pdb:0.2771930000):0.0150812000	2uw1_B.pdb:0.0303990000):0.8861680000	1za0_A.pdb:1.4630660000):0.7920590000):0.6370100000):0.3006780000):0.0000022940	((1lko_A.pdb:0.8361860000	1yuz_A.pdb:0.7423410000):0.6146340000	3qhb_A.pdb:0.6813040000):0.2551770000):0.6699260000	1nfv_A.pdb:0.7565160000):0.2862780000	(2vzb_A.pdb:1.3602390000	(((1lb3_A.pdb:0.0770110000	2za7_A.pdb:0.0889220000):0.3300560000	(1bg7_A.pdb:0.1292050000	1r03_A.pdb:0.3733560000):0.1382990000):0.2969410000	(1z6o_A.pdb:1.5120280000	(1z6o_M.pdb:0.9061620000	((((1eum_A.pdb:0.4994630000	1krq_A.pdb:0.5447750000):0.5180160000	3e6s_A.pdb:0.8100910000):0.2687950000	2jd7_A.pdb:0.3203010000):0.2295620000	1vlg_A.pdb:0.0910790000):0.6367020000):0.1031960000):0.0609349000):0.5392510000):0.1579530000):0.0701664000	(((1bcf_A.pdb:0.0667130000	3e1q_A.pdb:0.1038990000):0.3061540000	2fkz_A.pdb:0.3495410000):0.2196650000	1jgc_A.pdb:0.5414680000):0.6314340000):0.3526050000):0.3187200000):0.2119570000):0.0602639000	1n1q_A.pdb:0.2768090000):0.1505040000	2chp_A.pdb:0.5260990000);
(1ji5_A.pdb:0.2557880000	((1jig_A.pdb:0.1669290000	((1qgh_A.pdb:0.3326510000	2ux1_A.pdb:0.5619980000):0.3499450000	(1ji4_A.pdb:0.6468910000	2fjc_A.pdb:0.7758240000):0.3607920000):0.3171260000):0.0870732000	(1n1q_A.pdb:0.2144980000	(((((1dps_A.pdb:0.0047790000	1jts_A.pdb:0.0174170000):0.3593050000	1o9r_A.pdb:0.2059940000):0.4163300000	1uvh_A.pdb:0.7776770000):0.5989700000	(1tjo_A.pdb:0.0000010000	1tk6_A.pdb:0.0000010000):0.8132410000):0.0000025557	(((((2fzf_A.pdb:1.8930060000	((1lko_A.pdb:0.7405800000	1yuz_A.pdb:0.6547300000):0.5685280000	3qhb_A.pdb:0.4636090000):0.4063890000):0.3067310000	(1otk_A.pdb:1.4232830000	(((((((1oqu_A.pdb:0.1280950000	1uzr_A.pdb:0.0958400000):0.0000022723	1r2f_A.pdb:0.2684470000):0.9226660000	1mxr_A.pdb:0.7907250000):0.1912450000	(1jk0_A.pdb:0.2971910000	(2uw2_A.pdb:0.0591810000	1w68_A.pdb:0.0000030000):0.0698362000):1.2494200000):0.4648230000	3ee4_A.pdb:1.7132510000):0.5515450000	(((2uw1_A.pdb:0.0000020000	1afr_A.pdb:0.2349750000):0.0167915000	2uw1_B.pdb:0.0035230000):0.9661690000	1za0_A.pdb:1.2780800000):0.8483000000):0.4233010000	((2inc_B.pdb:0.9284180000	(1mty_B.pdb:1.2025920000	(1mty_D.pdb:1.2277500000	3dhg_A.pdb:0.7641190000):0.3606190000):0.6857560000):0.3796010000	2inp_C.pdb:1.1017410000):0.6032380000):0.3468430000):0.3465900000):0.4771920000	(((((1lb3_A.pdb:0.1094720000	2za7_A.pdb:0.0903660000):0.2887580000	1bg7_A.pdb:0.2302170000):0.1133090000	1r03_A.pdb:0.3795650000):0.5941220000	(1z6o_M.pdb:0.8679650000	((((1eum_A.pdb:0.4595480000	1krq_A.pdb:0.5291600000):0.6510490000	2jd7_A.pdb:0.3365100000):0.2739890000	1vlg_A.pdb:0.0000030000):0.3040630000	3e6s_A.pdb:1.1569660000):0.3613620000):0.1213850000):0.1142920000	1z6o_A.pdb:1.4078120000):0.5948130000):0.1767580000	(2vzb_A.pdb:1.5272370000	(((1bcf_A.pdb:0.0494170000	3e1q_A.pdb:0.0576200000):0.2536320000	2fkz_A.pdb:0.2764410000):0.2021360000	1jgc_A.pdb:0.4663820000):0.3602070000):0.1187540000):0.0459503000	1nfv_A.pdb:0.5146220000):0.3944380000):0.2757710000):0.1392750000):0.1711860000	2chp_A.pdb:0.5181730000);
(1ji5_A.pdb:0.1736010000	((1jig_A.pdb:0.2087180000	(((1qgh_A.pdb:0.3359110000	2ux1_A.pdb:0.6627230000):0.3551500000	(1ji4_A.pdb:0.5593170000	2fjc_A.pdb:0.5930350000):0.4027320000):0.1214740000	(((((1dps_A.pdb:0.0007980000	1jts_A.pdb:0.0260370000):0.2300620000	1o9r_A.pdb:0.3425770000):0.6692020000	1uvh_A.pdb:0.4414210000):0.4429580000	(1tjo_A.pdb:0.0000020000	1tk6_A.pdb:0.0000020000):0.8826250000):0.2419040000	(((((2fzf_A.pdb:1.2555630000	((1lko_A.pdb:0.9317180000	1yuz_A.pdb:0.5612850000):0.5944500000	3qhb_A.pdb:0.6169080000):0.1961500000):0.1398100000	(((1otk_A.pdb:1.8391040000	(2inp_C.pdb:1.0134320000	1mty_B.pdb:1.7640240000):0.1225810000):0.1077380000	(2inc_B.pdb:1.1968790000	(1mty_D.pdb:1.1789960000	3dhg_A.pdb:0.8365160000):0.4780110000):0.2882770000):0.3229990000	((((((1oqu_A.pdb:0.2202400000	1uzr_A.pdb:0.0612620000):0.0167383000	1r2f_A.pdb:0.2338620000):0.6816930000	1mxr_A.pdb:0.9389130000):0.3413230000	(1jk0_A.pdb:0.2082000000	(2uw2_A.pdb:0.0541950000	1w68_A.pdb:0.0000020000):0.1833170000):1.0014500000):0.8291380000	3ee4_A.pdb:0.7720380000):0.6665750000	(((2uw1_A.pdb:0.0000020000	1afr_A.pdb:0.2243350000):0.0351728000	2uw1_B.pdb:0.0000020000):0.9935550000	1za0_A.pdb:1.6241920000):0.6655490000):0.5724050000):0.7200450000):0.2929580000	(((((1lb3_A.pdb:0.1298970000	2za7_A.pdb:0.0849950000):0.3986620000	(1bg7_A.pdb:0.1372170000	1r03_A.pdb:0.3470220000):0.0594895000):0.3688910000	1z6o_A.pdb:1.4905470000):0.2000350000	1z6o_M.pdb:0.8373580000):0.1132910000	((((1eum_A.pdb:0.4079060000	1krq_A.pdb:0.4948210000):0.3642270000	3e6s_A.pdb:1.0163960000):0.2256850000	2jd7_A.pdb:0.2446850000):0.1067720000	1vlg_A.pdb:0.0911580000):0.3960680000):0.7032980000):0.2464850000	2vzb_A.pdb:1.1089390000):0.0496644000	((((1bcf_A.pdb:0.0752790000	3e1q_A.pdb:0.1176470000):0.2018080000	2fkz_A.pdb:0.2575610000):0.3843300000	1jgc_A.pdb:0.2112440000):0.6346750000	1nfv_A.pdb:0.5702910000):0.1695120000):0.4626850000):0.2788270000):0.0682158000):0.0689139000	1n1q_A.pdb:0.3210480000):0.2385510000	2chp_A.pdb:0.5631880000);
(1ji5_A.pdb:0.3276140000	(1jig_A.pdb:0.2697120000	(1n1q_A.pdb:0.4243900000	(((1qgh_A.pdb:0.3880030000	2ux1_A.pdb:0.7983500000):0.1801410000	(1ji4_A.pdb:0.7563840000	2fjc_A.pdb:0.8138890000):0.4757900000):0.3543080000	((((1dps_A.pdb:0.0000020000	1jts_A.pdb:0.0383270000):0.3767980000	1o9r_A.pdb:0.2666950000):0.5786520000	1uvh_A.pdb:0.5382060000):0.8203020000	((1tjo_A.pdb:0.0000010000	1tk6_A.pdb:0.0000010000):0.7461870000	((((((2fzf_A.pdb:1.4751670000	3qhb_A.pdb:0.7299260000):0.2012100000	(1lko_A.pdb:0.7726540000	1yuz_A.pdb:0.6996550000):0.3237480000):0.6400830000	(1otk_A.pdb:2.2651980000	(((((((1oqu_A.pdb:0.1633340000	1r2f_A.pdb:0.2368160000):0.0104126000	1uzr_A.pdb:0.0868320000):0.8134320000	1mxr_A.pdb:0.7954630000):0.4270140000	(1jk0_A.pdb:0.2969830000	(2uw2_A.pdb:0.0346360000	1w68_A.pdb:0.0106570000):0.1326180000):1.2329600000):0.7484240000	3ee4_A.pdb:1.3408240000):0.1344590000	((2inc_B.pdb:0.7626670000	(2inp_C.pdb:0.9006460000	1mty_B.pdb:1.8948730000):0.4440070000):0.5979660000	(1mty_D.pdb:1.0690420000	3dhg_A.pdb:1.3398430000):0.9365830000):0.8954020000):0.1711160000	(((2uw1_A.pdb:0.0000020000	1afr_A.pdb:0.2329280000):0.0291340000	2uw1_B.pdb:0.0000020000):1.3190000000	1za0_A.pdb:0.5949330000):1.2016100000):0.6597990000):0.3911070000):0.5379110000	((((((1lb3_A.pdb:0.1117010000	2za7_A.pdb:0.0521450000):0.2934510000	1bg7_A.pdb:0.2148390000):0.1746900000	1r03_A.pdb:0.1935680000):0.4614740000	1z6o_A.pdb:1.5233720000):0.1512600000	1z6o_M.pdb:0.8419640000):0.0787242000	(((1eum_A.pdb:0.4855420000	1krq_A.pdb:0.2921790000):0.6098490000	3e6s_A.pdb:1.0186720000):0.2056750000	(2jd7_A.pdb:0.3274200000	1vlg_A.pdb:0.2611310000):0.0609399000):0.5177130000):0.5225310000):0.4256590000	1nfv_A.pdb:0.9035640000):0.0562662000	(2vzb_A.pdb:0.9484320000	(((1bcf_A.pdb:0.0896720000	3e1q_A.pdb:0.0934640000):0.1773370000	2fkz_A.pdb:0.2956370000):0.1279200000	1jgc_A.pdb:0.4977590000):0.4853240000):0.0850230000):0.2305890000):0.5281860000):0.1565000000):0.0372331000):0.1472040000):0.1209810000	2chp_A.pdb:0.5658110000);
(1ji5_A.pdb:0.3820560000	(((1jig_A.pdb:0.1430380000	((1qgh_A.pdb:0.3714470000	2ux1_A.pdb:0.5951530000):0.2938520000	(1ji4_A.pdb:0.7616590000	2fjc_A.pdb:0.9277620000):0.2134770000):0.2923850000):0.1373110000	((((1dps_A.pdb:0.0031660000	1jts_A.pdb:0.0126900000):0.3593890000	1o9r_A.pdb:0.1982910000):0.5302920000	1uvh_A.pdb:0.9568210000):0.4958650000	((1tjo_A.pdb:0.0000010000	1tk6_A.pdb:0.0000010000):0.7275240000	(((((2fzf_A.pdb:1.8738850000	((1lko_A.pdb:0.8041750000	1yuz_A.pdb:0.4400350000):0.7279360000	3qhb_A.pdb:0.5262850000):0.3225860000):0.6441460000	(1otk_A.pdb:2.0840160000	(((((1oqu_A.pdb:0.1006980000	(1r2f_A.pdb:0.2419920000	1uzr_A.pdb:0.0861340000):0.0006262400):0.8424490000	(1mxr_A.pdb:0.6016280000	(1jk0_A.pdb:0.2902230000	(2uw2_A.pdb:0.0414190000	1w68_A.pdb:0.0000020000):0.1345400000):1.3876000000):0.1285360000):0.4718970000	3ee4_A.pdb:1.1335110000):0.4148220000	((2inc_B.pdb:0.8480660000	(2inp_C.pdb:1.4945160000	1mty_B.pdb:1.3286670000):0.5873640000):0.4887870000	(1mty_D.pdb:1.3720610000	3dhg_A.pdb:1.2813720000):0.7465070000):0.3852560000):0.0851384000	(((2uw1_A.pdb:0.0000020000	1afr_A.pdb:0.1488920000):0.0150983000	2uw1_B.pdb:0.0000030000):0.9008480000	1za0_A.pdb:0.9425350000):0.9079030000):1.2851500000):0.0000025094):0.2391720000	(((((1lb3_A.pdb:0.1081200000	2za7_A.pdb:0.0492300000):0.2936080000	1bg7_A.pdb:0.1167320000):0.0690591000	1r03_A.pdb:0.1754550000):0.4713100000	1z6o_A.pdb:1.1718430000):0.1012020000	(1z6o_M.pdb:0.8989070000	((((1eum_A.pdb:0.3749410000	1krq_A.pdb:0.3739530000):0.6109730000	2jd7_A.pdb:0.0563600000):0.2532120000	1vlg_A.pdb:0.2008630000):0.1165160000	3e6s_A.pdb:1.1624940000):0.4630420000):0.2991140000):0.7119560000):0.2925910000	((((1bcf_A.pdb:0.0476570000	3e1q_A.pdb:0.0260330000):0.2649720000	2fkz_A.pdb:0.2502130000):0.2663360000	1jgc_A.pdb:0.2947590000):0.7041640000	1nfv_A.pdb:0.4816900000):0.1077250000):0.0650358000	2vzb_A.pdb:1.1836240000):0.2881140000):0.3919440000):0.2348180000):0.0812758000	1n1q_A.pdb:0.3997440000):0.0622550000	2chp_A.pdb:0.6115420000);
(1ji5_A.pdb:0.2322760000	((1jig_A.pdb:0.3033260000	(((1qgh_A.pdb:0.5132490000	2ux1_A.pdb:0.5753040000):0.2180980000	(1ji4_A.pdb:0.9346510000	2fjc_A.pdb:0.8277750000):0.2692200000):0.2381800000	((((1dps_A.pdb:0.0078330000	1jts_A.pdb:0.0637630000):0.2929870000	1o9r_A.pdb:0.3298120000):0.7986910000	1uvh_A.pdb:0.9454820000):0.5170060000	((1tjo_A.pdb:0.0000010000	1tk6_A.pdb:0.0000010000):0.7237830000	(((((2fzf_A.pdb:1.3549250000	(((1otk_A.pdb:2.6783500000	(((((1oqu_A.pdb:0.1839930000	1r2f_A.pdb:0.2387290000):0.0150594000	1uzr_A.pdb:0.0505930000):0.9334360000	1mxr_A.pdb:0.6756570000):0.3140520000	((1jk0_A.pdb:0.3767880000	2uw2_A.pdb:0.0448870000):0.0440691000	1w68_A.pdb:0.0000030000):1.2263600000):0.6805300000	3ee4_A.pdb:1.0146650000):0.4987060000):0.0000020729	(((2uw1_A.pdb:0.0000020000	1afr_A.pdb:0.2188500000):0.0259103000	2uw1_B.pdb:0.0137780000):0.7378740000	1za0_A.pdb:1.4613670000):1.0058800000):0.3480470000	((2inc_B.pdb:1.2463490000	(2inp_C.pdb:1.8159860000	1mty_B.pdb:1.1653980000):0.5973530000):0.2976510000	(1mty_D.pdb:0.8014480000	3dhg_A.pdb:1.1367470000):0.2821180000):0.8311500000):0.8012030000):0.4826590000	(1lko_A.pdb:0.7029260000	(1yuz_A.pdb:0.7352060000	3qhb_A.pdb:0.9951580000):0.3050460000):0.3405810000):0.6588380000	(((((1lb3_A.pdb:0.0997980000	2za7_A.pdb:0.0851190000):0.3165460000	(1bg7_A.pdb:0.2891880000	1r03_A.pdb:0.2463290000):0.2023900000):0.2697760000	1z6o_A.pdb:1.7139220000):0.1289390000	(((1eum_A.pdb:0.4153490000	1krq_A.pdb:0.5734080000):0.4488750000	3e6s_A.pdb:0.7714050000):0.0742143000	(2jd7_A.pdb:0.3102330000	1vlg_A.pdb:0.2402790000):0.2259720000):0.5476350000):0.1272460000	1z6o_M.pdb:0.9045780000):0.5876380000):0.1819420000	2vzb_A.pdb:0.9464420000):0.0469519000	((((1bcf_A.pdb:0.0727320000	3e1q_A.pdb:0.0825990000):0.1828760000	2fkz_A.pdb:0.2913110000):0.1239930000	1jgc_A.pdb:0.4081990000):0.3978510000	1nfv_A.pdb:0.9355330000):0.4098000000):0.2095290000):0.3847110000):0.1284240000):0.1552140000):0.1247540000	1n1q_A.pdb:0.3881110000):0.1861370000	2chp_A.pdb:0.5668070000);
(1ji5_A.pdb:0.2358630000	((1jig_A.pdb:0.1928090000	(((1qgh_A.pdb:0.3907050000	2ux1_A.pdb:0.5528160000):0.3964970000	((((1dps_A.pdb:0.0000020000	1jts_A.pdb:0.0541370000):0.5338450000	1o9r_A.pdb:0.2298980000):0.4101060000	1uvh_A.pdb:0.8317760000):0.5531190000	((1tjo_A.pdb:0.0000010000	1tk6_A.pdb:0.0000010000):0.7026000000	((((2fzf_A.pdb:1.1818920000	3qhb_A.pdb:0.7317420000):0.5931780000	(1lko_A.pdb:0.7125680000	1yuz_A.pdb:0.8406640000):0.3569730000):0.7856340000	(2vzb_A.pdb:0.8353310000	(((((1bcf_A.pdb:0.0856230000	3e1q_A.pdb:0.0518610000):0.1579030000	2fkz_A.pdb:0.1750670000):0.2261990000	1jgc_A.pdb:0.2882950000):0.0000026239	(((((1otk_A.pdb:2.1104810000	2inp_C.pdb:0.5618150000):0.5431920000	1mty_B.pdb:2.5033470000):0.2877280000	2inc_B.pdb:0.9968560000):0.6317860000	(1mty_D.pdb:1.0618340000	3dhg_A.pdb:1.1129610000):0.2270370000):0.3723520000	((((((1oqu_A.pdb:0.1088720000	1r2f_A.pdb:0.2821070000):0.0272268000	1uzr_A.pdb:0.0279360000):0.7473370000	1mxr_A.pdb:0.5432590000):0.6621750000	((1jk0_A.pdb:0.4836580000	2uw2_A.pdb:0.0253150000):0.0198878000	1w68_A.pdb:0.0000030000):0.9341100000):1.2935600000	3ee4_A.pdb:0.2183750000):1.2278000000	(((2uw1_A.pdb:0.0000020000	1afr_A.pdb:0.0944550000):0.0245495000	2uw1_B.pdb:0.0074640000):0.6349950000	1za0_A.pdb:1.1811320000):0.5133570000):0.7046950000):1.9600900000):0.2203870000	1nfv_A.pdb:0.7649550000):0.4320300000):0.0000020908):0.1726170000	(((((1lb3_A.pdb:0.1284570000	2za7_A.pdb:0.0800500000):0.3626860000	1bg7_A.pdb:0.1466660000):0.0577709000	1r03_A.pdb:0.2812950000):0.3372790000	(1z6o_M.pdb:0.7607530000	((((1eum_A.pdb:0.2480990000	1krq_A.pdb:0.5341940000):0.5218560000	2jd7_A.pdb:0.2554700000):0.0938884000	1vlg_A.pdb:0.1400780000):0.5919690000	3e6s_A.pdb:0.9965440000):0.1928700000):0.1329040000):0.0000026559	1z6o_A.pdb:2.1801830000):1.2036000000):0.4388710000):0.2648290000):0.3017630000):0.0517870000	(1ji4_A.pdb:0.6411090000	2fjc_A.pdb:0.7527320000):0.2289670000):0.2989680000):0.1588570000	1n1q_A.pdb:0.4671270000):0.0392752000	2chp_A.pdb:0.6452660000);
(1ji5_A.pdb:0.1443240000	(1jig_A.pdb:0.2587690000	((1n1q_A.pdb:0.2392000000	((1ji4_A.pdb:0.5243420000	2fjc_A.pdb:0.7805150000):0.4163900000	((((1dps_A.pdb:0.0000020000	1jts_A.pdb:0.0461140000):0.4003270000	1o9r_A.pdb:0.1787460000):0.5941050000	1uvh_A.pdb:0.5913770000):0.5757500000	((1tjo_A.pdb:0.0000010000	1tk6_A.pdb:0.0000010000):0.8627740000	(((((2fzf_A.pdb:1.7933280000	(1otk_A.pdb:1.5203300000	((((((1oqu_A.pdb:0.1450840000	1r2f_A.pdb:0.1870960000):0.0132760000	1uzr_A.pdb:0.0593330000):0.7244640000	1mxr_A.pdb:0.8998390000):0.4315580000	(1jk0_A.pdb:0.2652290000	(2uw2_A.pdb:0.0419960000	1w68_A.pdb:0.0000020000):0.0806193000):0.7223490000):0.8789430000	(3ee4_A.pdb:1.2266260000	(((2uw1_A.pdb:0.0000020000	1afr_A.pdb:0.2179030000):0.0253063000	2uw1_B.pdb:0.0000020000):1.1209300000	1za0_A.pdb:1.2821310000):0.8055100000):0.1635490000):0.1776390000	((2inc_B.pdb:0.9483290000	(2inp_C.pdb:1.1806330000	1mty_B.pdb:1.4167490000):0.2403600000):0.3049170000	(1mty_D.pdb:1.2388510000	3dhg_A.pdb:1.0394770000):0.5519140000):0.5307170000):0.5834880000):0.3383270000):0.1741710000	((1lko_A.pdb:0.9440440000	1yuz_A.pdb:0.6423520000):0.7721920000	3qhb_A.pdb:0.6427190000):0.5798730000):0.3102430000	(((((1lb3_A.pdb:0.0845980000	2za7_A.pdb:0.0405340000):0.2887070000	1bg7_A.pdb:0.1378340000):0.0194886000	1r03_A.pdb:0.2400680000):0.2032580000	(1z6o_M.pdb:0.9656190000	((((1eum_A.pdb:0.4228940000	1krq_A.pdb:0.4393290000):0.7415180000	2jd7_A.pdb:0.2449830000):0.2298690000	1vlg_A.pdb:0.0171400000):0.2929070000	3e6s_A.pdb:0.9943770000):0.3193460000):0.1122730000):0.2210150000	1z6o_A.pdb:1.5427070000):0.8208970000):0.4151020000	1nfv_A.pdb:0.9430960000):0.1340460000	(2vzb_A.pdb:1.1168280000	(((1bcf_A.pdb:0.1123820000	3e1q_A.pdb:0.0908710000):0.2291490000	2fkz_A.pdb:0.1863830000):0.1912270000	1jgc_A.pdb:0.3050520000):0.5806110000):0.1353500000):0.3070950000):0.1690650000):0.2356840000):0.0808052000):0.1173300000	(1qgh_A.pdb:0.3542910000	2ux1_A.pdb:0.8394360000):0.3990390000):0.0359133000):0.1571550000	2chp_A.pdb:0.5813450000);
(1ji5_A.pdb:0.3271850000	((1jig_A.pdb:0.1180990000	((1qgh_A.pdb:0.3140230000	2ux1_A.pdb:0.5665400000):0.3915990000	(1ji4_A.pdb:0.5812870000	2fjc_A.pdb:0.7229470000):0.1760130000):0.1715430000):0.0254477000	((((1dps_A.pdb:0.0000020000	1jts_A.pdb:0.0073360000):0.3354390000	1o9r_A.pdb:0.2519400000):0.4149550000	1uvh_A.pdb:0.6278070000):0.5694580000	((1tjo_A.pdb:0.0000010000	1tk6_A.pdb:0.0000010000):0.8629810000	((((((2fzf_A.pdb:1.5394170000	((1lko_A.pdb:0.7943000000	1yuz_A.pdb:0.4811980000):0.6185590000	3qhb_A.pdb:0.4236310000):0.3988140000):0.0682032000	((((((1otk_A.pdb:1.9478580000	2inc_B.pdb:0.6319010000):0.2100000000	1mty_B.pdb:1.8886430000):0.1387970000	2inp_C.pdb:0.6980020000):0.6053700000	(1mty_D.pdb:1.0859610000	3dhg_A.pdb:1.5025840000):0.5997540000):0.6455390000	((((1oqu_A.pdb:0.1723020000	(1r2f_A.pdb:0.2723250000	1uzr_A.pdb:0.1156890000):0.0343751000):0.6981080000	1mxr_A.pdb:0.7177480000):0.3710930000	(1jk0_A.pdb:0.2853260000	(2uw2_A.pdb:0.0271370000	1w68_A.pdb:0.0014240000):0.1900280000):1.3194800000):0.7453030000	3ee4_A.pdb:1.0912540000):0.5061830000):0.5250260000	(((2uw1_A.pdb:0.0000020000	1afr_A.pdb:0.2241050000):0.0318408000	2uw1_B.pdb:0.0032760000):0.8961710000	1za0_A.pdb:1.5097570000):0.7554250000):0.4698810000):0.4941770000	((((1lb3_A.pdb:0.0625220000	2za7_A.pdb:0.1184910000):0.1740130000	1z6o_A.pdb:1.3412320000):0.1904230000	(1bg7_A.pdb:0.0107930000	1r03_A.pdb:0.4224520000):0.1132390000):0.2120530000	(1z6o_M.pdb:0.8143380000	((((1eum_A.pdb:0.3578280000	1krq_A.pdb:0.6501690000):0.6664940000	2jd7_A.pdb:0.3506650000):0.1116660000	1vlg_A.pdb:0.0450730000):0.2495750000	3e6s_A.pdb:0.9376590000):0.2699520000):0.1514610000):0.5943530000):0.3601520000	1nfv_A.pdb:0.5795620000):0.0488934000	(((1bcf_A.pdb:0.0596310000	3e1q_A.pdb:0.1587110000):0.3165570000	2fkz_A.pdb:0.1277750000):0.3598100000	1jgc_A.pdb:0.4362900000):0.5884150000):0.2367040000	2vzb_A.pdb:1.5818310000):0.4091570000):0.2384000000):0.2666770000):0.0678408000	(1n1q_A.pdb:0.1593720000	2chp_A.pdb:0.4644610000):0.1472060000);
(1ji5_A.pdb:0.2211740000	((1jig_A.pdb:0.1328260000	(((1qgh_A.pdb:0.2994730000	2ux1_A.pdb:0.8211000000):0.3483820000	(1ji4_A.pdb:0.7203830000	2fjc_A.pdb:0.6946160000):0.4644950000):0.0876558000	((((1dps_A.pdb:0.0000020000	1jts_A.pdb:0.0279500000):0.4815490000	1o9r_A.pdb:0.2734530000):0.5144330000	1uvh_A.pdb:0.7074330000):0.4492770000	((1tjo_A.pdb:0.0000010000	1tk6_A.pdb:0.0000010000):0.8349180000	(((((2fzf_A.pdb:1.5789130000	((1otk_A.pdb:1.7679790000	((((((1oqu_A.pdb:0.1084180000	1r2f_A.pdb:0.2596930000):0.0376033000	1uzr_A.pdb:0.1057180000):1.1472000000	1mxr_A.pdb:0.6799370000):0.8470630000	(1jk0_A.pdb:0.1514770000	(2uw2_A.pdb:0.0671480000	1w68_A.pdb:0.0000030000):0.1812000000):0.5571900000):0.6274040000	3ee4_A.pdb:1.3904350000):0.6635720000	((2inc_B.pdb:0.8513890000	(2inp_C.pdb:0.6232070000	1mty_B.pdb:2.2832000000):0.1616070000):0.6871940000	(1mty_D.pdb:0.8933450000	3dhg_A.pdb:1.2314340000):0.1430940000):0.3904330000):0.1774050000):0.0906916000	(((2uw1_A.pdb:0.0000020000	1afr_A.pdb:0.2469190000):0.0040890100	2uw1_B.pdb:0.0348310000):1.3049100000	1za0_A.pdb:0.9767130000):1.8477100000):0.8839590000):0.0136477000	((1lko_A.pdb:0.7355140000	1yuz_A.pdb:0.6218650000):0.4525970000	3qhb_A.pdb:0.6716930000):0.3542960000):0.5386060000	(((((1lb3_A.pdb:0.0458680000	2za7_A.pdb:0.0689540000):0.4168910000	1bg7_A.pdb:0.1354990000):0.1041550000	1r03_A.pdb:0.3261120000):0.3377600000	(1z6o_M.pdb:0.9921150000	(((1eum_A.pdb:0.4470700000	1krq_A.pdb:0.5932340000):0.5730850000	(2jd7_A.pdb:0.3162640000	1vlg_A.pdb:0.2409650000):0.1618770000):0.1618240000	3e6s_A.pdb:0.8555560000):0.5276820000):0.2396710000):0.0277874000	1z6o_A.pdb:1.4184470000):1.1491200000):0.0607025000	2vzb_A.pdb:1.0550580000):0.0950622000	((((1bcf_A.pdb:0.0616210000	3e1q_A.pdb:0.0725940000):0.2966520000	2fkz_A.pdb:0.2103250000):0.2758650000	1jgc_A.pdb:0.4429860000):0.3751350000	1nfv_A.pdb:0.7804880000):0.1855580000):0.2776470000):0.2712440000):0.1989960000):0.0744364000):0.0672890000	1n1q_A.pdb:0.2346020000):0.1781670000	2chp_A.pdb:0.5113840000);
(1ji5_A.pdb:0.1245130000	(((1jig_A.pdb:0.1610720000	((1qgh_A.pdb:0.3636720000	2ux1_A.pdb:0.6769360000):0.2163670000	(1ji4_A.pdb:0.8727180000	2fjc_A.pdb:0.7273780000):0.3747100000):0.2472370000):0.0154221000	((((1dps_A.pdb:0.0000020000	1jts_A.pdb:0.0272110000):0.4371570000	1o9r_A.pdb:0.3156420000):0.4688360000	1uvh_A.pdb:0.7659260000):0.5498390000	((1tjo_A.pdb:0.0000010000	1tk6_A.pdb:0.0000010000):0.7788530000	((((((2fzf_A.pdb:1.5753690000	((1otk_A.pdb:1.5341410000	((2inc_B.pdb:1.1850180000	2inp_C.pdb:0.7947790000):0.4351040000	1mty_B.pdb:1.6197520000):0.5981400000):0.5009870000	(((((1oqu_A.pdb:0.0812040000	(1r2f_A.pdb:0.2992100000	1uzr_A.pdb:0.0568770000):0.0291350000):1.3116400000	1mxr_A.pdb:0.7306200000):0.3538860000	(1jk0_A.pdb:0.2002100000	(2uw2_A.pdb:0.0324310000	1w68_A.pdb:0.0037280000):0.0619103000):0.6930480000):0.4229960000	3ee4_A.pdb:1.1950890000):0.7337240000	((1mty_D.pdb:1.7363360000	3dhg_A.pdb:1.3172250000):0.7140710000	((2uw1_A.pdb:0.0000020000	1afr_A.pdb:0.1636700000):0.0024422900	(2uw1_B.pdb:0.0000020000	1za0_A.pdb:1.7619430000):0.0265668000):1.9661800000):0.5331090000):0.1047180000):0.9248870000):0.0442544000	((1lko_A.pdb:0.7718290000	1yuz_A.pdb:0.7228210000):0.4432420000	3qhb_A.pdb:0.4109830000):0.4419650000):0.5288520000	((((1lb3_A.pdb:0.0810780000	2za7_A.pdb:0.0926560000):0.2848560000	1bg7_A.pdb:0.2400660000):0.0605493000	1r03_A.pdb:0.2651580000):0.2433550000	(1z6o_A.pdb:1.8453600000	(1z6o_M.pdb:0.9315760000	((((1eum_A.pdb:0.4576920000	1krq_A.pdb:0.5503500000):0.8927540000	2jd7_A.pdb:0.0450480000):0.2886980000	1vlg_A.pdb:0.1499880000):0.2610360000	3e6s_A.pdb:0.9011120000):0.5174320000):0.1553850000):0.0551349000):0.8000840000):0.1818150000	2vzb_A.pdb:1.0410870000):0.0558619000	1nfv_A.pdb:1.0178780000):0.0860299000	(((1bcf_A.pdb:0.1074510000	3e1q_A.pdb:0.0942050000):0.3390560000	2fkz_A.pdb:0.2544850000):0.1434380000	1jgc_A.pdb:0.4229810000):0.5112560000):0.2003600000):0.3644640000):0.3316860000):0.0512073000	1n1q_A.pdb:0.3442920000):0.3390780000	2chp_A.pdb:0.5468600000);
(1ji5_A.pdb:0.2461990000	(((1jig_A.pdb:0.2365960000	((1qgh_A.pdb:0.2788850000	2ux1_A.pdb:0.5965120000):0.3571430000	(1ji4_A.pdb:0.7835870000	2fjc_A.pdb:0.9005170000):0.2364680000):0.0887261000):0.0517041000	((((1dps_A.pdb:0.0000030000	1jts_A.pdb:0.0410730000):0.4224730000	1o9r_A.pdb:0.3876750000):0.3051290000	1uvh_A.pdb:0.5988820000):0.5421780000	((1tjo_A.pdb:0.0000010000	1tk6_A.pdb:0.0000010000):0.9977960000	(((((2fzf_A.pdb:1.1666930000	((1lko_A.pdb:1.1398310000	1yuz_A.pdb:0.8544900000):0.3923310000	3qhb_A.pdb:0.8567240000):0.6362290000):0.1113980000	(((1otk_A.pdb:1.8232740000	((2inc_B.pdb:0.9344560000	(2inp_C.pdb:1.0318440000	1mty_B.pdb:1.4406770000):0.2750250000):0.2924450000	(1mty_D.pdb:0.8557910000	3dhg_A.pdb:1.4228050000):0.2139310000):0.4589790000):0.5555810000	(((((1oqu_A.pdb:0.1594620000	1r2f_A.pdb:0.2670900000):0.0420341000	1uzr_A.pdb:0.0000020000):0.8533790000	1mxr_A.pdb:1.0159750000):0.4084860000	(1jk0_A.pdb:0.2591320000	(2uw2_A.pdb:0.0613520000	1w68_A.pdb:0.0135090000):0.0515060000):0.8663040000):0.9054390000	3ee4_A.pdb:0.5666060000):0.7876940000):0.1395180000	(((2uw1_A.pdb:0.0000020000	1afr_A.pdb:0.1488870000):0.0204719000	2uw1_B.pdb:0.0022300000):1.0319500000	1za0_A.pdb:1.0949990000):0.7579290000):0.8753340000):0.5641400000	(((((1lb3_A.pdb:0.0696950000	2za7_A.pdb:0.0901320000):0.1104750000	1z6o_A.pdb:1.4016820000):0.2320420000	1r03_A.pdb:0.3431030000):0.1098120000	1bg7_A.pdb:0.0568830000):0.1281370000	(1z6o_M.pdb:0.8975750000	((((1eum_A.pdb:0.2101740000	1krq_A.pdb:0.9639400000):0.7637350000	2jd7_A.pdb:0.2356170000):0.1831610000	1vlg_A.pdb:0.1975910000):0.1321790000	3e6s_A.pdb:0.8095430000):0.3059090000):0.3077760000):0.8512150000):0.3952920000	2vzb_A.pdb:1.2790290000):0.0000025148	((((1bcf_A.pdb:0.0917750000	3e1q_A.pdb:0.0588580000):0.3806570000	2fkz_A.pdb:0.2235300000):0.1532940000	1jgc_A.pdb:0.4030660000):0.6128150000	1nfv_A.pdb:0.6803060000):0.2722970000):0.3493960000):0.1699140000):0.1836170000):0.1541190000	1n1q_A.pdb:0.3503800000):0.1042850000	2chp_A.pdb:0.5355090000);
(1ji5_A.pdb:0.1683960000	((((1jig_A.pdb:0.1522920000	(1ji4_A.pdb:0.9580790000	2fjc_A.pdb:0.9354140000):0.5670230000):0.0760468000	(1qgh_A.pdb:0.1523580000	2ux1_A.pdb:0.8402440000):0.5735350000):0.0689697000	((((1dps_A.pdb:0.0000030000	1jts_A.pdb:0.0405750000):0.4274760000	1o9r_A.pdb:0.2907040000):0.4129360000	1uvh_A.pdb:0.9156460000):0.4042050000	((1tjo_A.pdb:0.0000010000	1tk6_A.pdb:0.0000010000):0.5968120000	((((2fzf_A.pdb:1.7005560000	((1lko_A.pdb:0.9409250000	1yuz_A.pdb:0.4898220000):0.5511580000	3qhb_A.pdb:0.5856450000):0.1424710000):0.2501040000	(1otk_A.pdb:1.3084760000	(((((((1oqu_A.pdb:0.1586470000	1r2f_A.pdb:0.2684660000):0.0294403000	1uzr_A.pdb:0.1075710000):1.0032000000	1mxr_A.pdb:0.3648640000):1.1032700000	(1jk0_A.pdb:0.4142380000	(2uw2_A.pdb:0.1064930000	1w68_A.pdb:0.0000030000):0.0587723000):0.3138750000):1.0945400000	3ee4_A.pdb:0.8933810000):1.1514600000	(((2uw1_A.pdb:0.0000020000	1afr_A.pdb:0.2372680000):0.0026079500	2uw1_B.pdb:0.0044400000):0.8947650000	1za0_A.pdb:1.2111790000):0.7940150000):0.5023440000	(((2inc_B.pdb:1.1973820000	(2inp_C.pdb:1.3125220000	1mty_B.pdb:1.9514660000):0.4415000000):0.0736550000	1mty_D.pdb:1.0355790000):0.3685050000	3dhg_A.pdb:1.2486790000):0.6156350000):0.3049680000):0.8259790000):0.7963360000	((((1bcf_A.pdb:0.0710630000	3e1q_A.pdb:0.1136030000):0.3361840000	2fkz_A.pdb:0.2009520000):0.3291640000	1jgc_A.pdb:0.3149020000):0.7881040000	1nfv_A.pdb:0.5420190000):0.2759420000):0.0952054000	(2vzb_A.pdb:1.0478520000	((((1lb3_A.pdb:0.1320510000	2za7_A.pdb:0.0145550000):0.3672110000	1bg7_A.pdb:0.2331890000):0.1016890000	1r03_A.pdb:0.2666470000):0.3119170000	(1z6o_A.pdb:1.5418930000	(1z6o_M.pdb:0.7449290000	(((1eum_A.pdb:0.5809480000	1krq_A.pdb:0.5788910000):0.3023440000	3e6s_A.pdb:0.8250270000):0.2189410000	(2jd7_A.pdb:0.3238420000	1vlg_A.pdb:0.2424990000):0.1314810000):0.5981110000):0.3398750000):0.1444190000):0.9398600000):0.2958720000):0.2578830000):0.3699610000):0.2391720000):0.1413730000	1n1q_A.pdb:0.3412080000):0.1875200000	2chp_A.pdb:0.5988660000);
(1ji5_A.pdb:0.2157630000	((1jig_A.pdb:0.2103160000	(((1qgh_A.pdb:0.3433760000	2ux1_A.pdb:0.4844340000):0.3864750000	(1ji4_A.pdb:0.7196850000	2fjc_A.pdb:0.5786760000):0.1314690000):0.0803939000	((((1dps_A.pdb:0.0118450000	1jts_A.pdb:0.0451710000):0.4614690000	1o9r_A.pdb:0.2465070000):0.4414080000	1uvh_A.pdb:0.6813490000):0.4243020000	((1tjo_A.pdb:0.0000010000	1tk6_A.pdb:0.0000010000):0.7750300000	(((((2fzf_A.pdb:1.7589770000	((((1otk_A.pdb:1.9811980000	2inc_B.pdb:0.5984450000):0.3066310000	(2inp_C.pdb:0.9493430000	1mty_B.pdb:1.7151360000):0.1708960000):0.3969100000	(1mty_D.pdb:1.2133990000	3dhg_A.pdb:0.8855000000):0.3455930000):0.5464470000	((((((1oqu_A.pdb:0.1880110000	1uzr_A.pdb:0.0792560000):0.0460146000	1r2f_A.pdb:0.1812410000):1.1994100000	1mxr_A.pdb:0.8230960000):0.6810030000	(1jk0_A.pdb:0.3631420000	(2uw2_A.pdb:0.0970810000	1w68_A.pdb:0.0000020000):0.0685305000):0.4475850000):1.0092700000	3ee4_A.pdb:1.2621750000):1.2839000000	(((2uw1_A.pdb:0.0000020000	1afr_A.pdb:0.1515590000):0.0299392000	2uw1_B.pdb:0.0125130000):1.0667800000	1za0_A.pdb:1.5637540000):0.2656610000):0.4437510000):0.7908030000):0.0000029725	((1lko_A.pdb:0.8784190000	1yuz_A.pdb:0.7593830000):0.4259640000	3qhb_A.pdb:0.6564800000):0.1580670000):0.4883730000	(((1lb3_A.pdb:0.0361470000	2za7_A.pdb:0.0578410000):0.0506814000	(1bg7_A.pdb:0.1347400000	(1r03_A.pdb:0.1898890000	(1z6o_M.pdb:0.9817440000	((((1eum_A.pdb:0.0681840000	1krq_A.pdb:0.7590190000):0.7003510000	2jd7_A.pdb:0.3548020000):0.1230750000	1vlg_A.pdb:0.1186300000):0.3273150000	3e6s_A.pdb:0.7903710000):0.3281290000):0.3424160000):0.0773221000):0.2943100000):0.2097170000	1z6o_A.pdb:1.5124530000):1.1398800000):0.3188410000	2vzb_A.pdb:0.9016220000):0.1065330000	((((1bcf_A.pdb:0.0767420000	3e1q_A.pdb:0.0817800000):0.2911270000	2fkz_A.pdb:0.1418370000):0.2257660000	1jgc_A.pdb:0.2081420000):0.5042240000	1nfv_A.pdb:0.8008050000):0.1484910000):0.4154470000):0.3279520000):0.2253690000):0.1247640000):0.1113530000	1n1q_A.pdb:0.2663200000):0.1592910000	2chp_A.pdb:0.5524480000);
(1ji5_A.pdb:0.1642220000	(1jig_A.pdb:0.1569820000	((1n1q_A.pdb:0.1849250000	((((1dps_A.pdb:0.0000030000	1jts_A.pdb:0.0078540000):0.1881040000	1o9r_A.pdb:0.4048230000):0.7512070000	1uvh_A.pdb:0.5267220000):0.8316820000	((1tjo_A.pdb:0.0000010000	1tk6_A.pdb:0.0000010000):0.8268250000	(((((2fzf_A.pdb:1.4209910000	(1otk_A.pdb:1.9016830000	(((((((1oqu_A.pdb:0.1332390000	1r2f_A.pdb:0.3119630000):0.0002486160	1uzr_A.pdb:0.0314420000):0.7542410000	1mxr_A.pdb:0.8674740000):0.3806750000	(1jk0_A.pdb:0.2455400000	(2uw2_A.pdb:0.0411010000	1w68_A.pdb:0.0000020000):0.1504680000):0.9313820000):0.4730640000	3ee4_A.pdb:1.4370850000):0.6993220000	(((2uw1_A.pdb:0.0000020000	1afr_A.pdb:0.2731680000):0.0403355000	2uw1_B.pdb:0.0094370000):0.6062540000	1za0_A.pdb:2.1867540000):1.1524100000):0.3917310000	((2inc_B.pdb:0.6730960000	(2inp_C.pdb:1.2474570000	1mty_B.pdb:1.4509790000):0.3048620000):0.5751620000	(1mty_D.pdb:0.9143550000	3dhg_A.pdb:1.1862270000):0.4273960000):0.7293180000):0.5762320000):0.2760790000):0.2982240000	((1lko_A.pdb:0.6300450000	1yuz_A.pdb:0.8348680000):0.5530680000	3qhb_A.pdb:0.4247610000):0.4304400000):0.7800980000	((((((1lb3_A.pdb:0.1038570000	2za7_A.pdb:0.1033750000):0.3538690000	1bg7_A.pdb:0.1367800000):0.0890336000	1r03_A.pdb:0.2436010000):0.2962050000	1z6o_A.pdb:1.7648520000):0.1061380000	1z6o_M.pdb:1.0357480000):0.0724278000	((((1eum_A.pdb:0.5926300000	1krq_A.pdb:0.5473550000):0.6900950000	2jd7_A.pdb:0.2452830000):0.0827871000	1vlg_A.pdb:0.1535650000):0.2555440000	3e6s_A.pdb:0.9167720000):0.3409260000):0.9237480000):0.1171850000	((((1bcf_A.pdb:0.0483970000	3e1q_A.pdb:0.0786290000):0.2680510000	2fkz_A.pdb:0.2895980000):0.1313270000	1jgc_A.pdb:0.5356910000):0.8512520000	1nfv_A.pdb:0.4930740000):0.1557180000):0.1424520000	2vzb_A.pdb:1.2582990000):0.4629000000):0.2424830000):0.2523990000):0.1400470000	((1qgh_A.pdb:0.3345620000	2ux1_A.pdb:0.8456330000):0.1593780000	(1ji4_A.pdb:0.5985920000	2fjc_A.pdb:0.9955470000):0.7832170000):0.2962160000):0.1161410000):0.2656530000	2chp_A.pdb:0.7393520000);
(1ji5_A.pdb:0.2766370000	(((1jig_A.pdb:0.1379520000	(1qgh_A.pdb:0.4608910000	2ux1_A.pdb:0.8552750000):0.5349540000):0.1443060000	((1ji4_A.pdb:0.5626550000	2fjc_A.pdb:0.8463320000):0.3724210000	((((1dps_A.pdb:0.0000020000	1jts_A.pdb:0.0223540000):0.4062390000	1o9r_A.pdb:0.2260950000):0.2868440000	1uvh_A.pdb:1.0366850000):0.3535180000	((1tjo_A.pdb:0.0000010000	1tk6_A.pdb:0.0000010000):0.6584370000	((((2fzf_A.pdb:1.9453780000	((1lko_A.pdb:0.5081680000	1yuz_A.pdb:0.6244860000):0.7322300000	3qhb_A.pdb:0.7685710000):0.1730090000):0.1445120000	(1otk_A.pdb:1.1385750000	(((((((1oqu_A.pdb:0.1724110000	1uzr_A.pdb:0.1475420000):0.0651626000	1r2f_A.pdb:0.1613530000):1.0379500000	1mxr_A.pdb:0.7031150000):0.7067370000	(1jk0_A.pdb:0.2703180000	(2uw2_A.pdb:0.0681370000	1w68_A.pdb:0.0000030000):0.0703084000):0.9176730000):0.8864070000	3ee4_A.pdb:1.2389480000):0.4324820000	(((2uw1_A.pdb:0.0000020000	2uw1_B.pdb:0.0000020000):0.0000027113	1afr_A.pdb:0.2072960000):0.9926620000	1za0_A.pdb:1.2543220000):0.8432500000):1.1182400000	((2inc_B.pdb:0.8665840000	(2inp_C.pdb:1.5815760000	1mty_B.pdb:1.5162820000):0.4827630000):0.2516850000	(1mty_D.pdb:0.7476160000	3dhg_A.pdb:0.9250730000):0.6032590000):0.2840540000):0.7358530000):0.9368500000):0.1806620000	(((1lb3_A.pdb:0.0788950000	2za7_A.pdb:0.0912620000):0.2517500000	(1bg7_A.pdb:0.1835600000	1r03_A.pdb:0.2441190000):0.0373313000):0.2958140000	(1z6o_A.pdb:1.4475180000	(1z6o_M.pdb:0.8104150000	((((1eum_A.pdb:0.4877320000	1krq_A.pdb:0.6557640000):0.5079090000	2jd7_A.pdb:0.3016220000):0.1047120000	1vlg_A.pdb:0.1865250000):0.3922090000	3e6s_A.pdb:0.6384610000):0.3719470000):0.1539510000):0.0000020347):0.8377930000):0.4343710000	(2vzb_A.pdb:1.0875540000	((((1bcf_A.pdb:0.0236770000	3e1q_A.pdb:0.1630270000):0.2149040000	2fkz_A.pdb:0.1856210000):0.3039350000	1jgc_A.pdb:0.3048900000):0.5255020000	1nfv_A.pdb:0.6731710000):0.2198560000):0.0913518000):0.3223110000):0.3456760000):0.1947790000):0.1552000000):0.0505997000	1n1q_A.pdb:0.3085600000):0.1824920000	2chp_A.pdb:0.5963240000);
(1ji5_A.pdb:0.2943900000	((1jig_A.pdb:0.2393280000	(((1qgh_A.pdb:0.4260740000	2ux1_A.pdb:0.9637660000):0.2401620000	(1ji4_A.pdb:0.7693880000	2fjc_A.pdb:0.7498190000):0.4780720000):0.2234370000	((((1dps_A.pdb:0.0000020000	1jts_A.pdb:0.0229770000):0.3895810000	1o9r_A.pdb:0.2705030000):0.5295710000	1uvh_A.pdb:0.8778630000):0.7792830000	(((1tjo_A.pdb:0.0000020000	1tk6_A.pdb:0.0000020000):0.8754350000	1otk_A.pdb:2.3679840000):0.0635489000	(((((2fzf_A.pdb:1.7343780000	(((((1oqu_A.pdb:0.1745090000	(1r2f_A.pdb:0.2254960000	1uzr_A.pdb:0.0902760000):0.0000024576):0.7756290000	1mxr_A.pdb:0.7938950000):0.4922250000	(3ee4_A.pdb:1.3649850000	(1jk0_A.pdb:0.1968380000	(2uw2_A.pdb:0.0096550000	1w68_A.pdb:0.0114110000):0.1104360000):0.8331200000):0.4769760000):0.9185370000	(((2uw1_A.pdb:0.0000020000	1afr_A.pdb:0.1855760000):0.0152858000	2uw1_B.pdb:0.0150140000):0.7817510000	1za0_A.pdb:1.3284620000):1.0252900000):0.1239910000	((2inc_B.pdb:0.9698030000	(2inp_C.pdb:1.1719610000	1mty_B.pdb:1.8350900000):0.3218900000):0.6315240000	(1mty_D.pdb:1.4324950000	3dhg_A.pdb:0.9915210000):0.1571390000):0.4122610000):1.3018200000):0.0660959000	((1lko_A.pdb:0.9109560000	1yuz_A.pdb:0.5817150000):0.5492350000	3qhb_A.pdb:0.5596310000):0.3658280000):0.4149940000	(((((1lb3_A.pdb:0.0734360000	2za7_A.pdb:0.1024970000):0.3406260000	1bg7_A.pdb:0.1481470000):0.0863097000	1r03_A.pdb:0.2899850000):0.2337050000	1z6o_A.pdb:1.3876070000):0.0882550000	(1z6o_M.pdb:1.0374720000	(((1eum_A.pdb:0.7040290000	1krq_A.pdb:0.4123290000):0.5957960000	(2jd7_A.pdb:0.2804120000	1vlg_A.pdb:0.1653630000):0.1893380000):0.2819060000	3e6s_A.pdb:1.0996360000):0.3299360000):0.1058660000):0.6953170000):0.2738800000	(2vzb_A.pdb:1.5306020000	((1bcf_A.pdb:0.0844040000	3e1q_A.pdb:0.0313520000):0.2417440000	(2fkz_A.pdb:0.2375830000	1jgc_A.pdb:0.6216390000):0.0397465000):0.7929740000):0.0000021518):0.1129740000	1nfv_A.pdb:0.7831680000):0.3022390000):0.3159260000):0.2645600000):0.0240432000):0.1079040000	1n1q_A.pdb:0.3454080000):0.1126120000	2chp_A.pdb:0.4596180000);
(1ji5_A.pdb:0.4138300000	(1jig_A.pdb:0.2477460000	(((1qgh_A.pdb:0.4385310000	2ux1_A.pdb:0.5663520000):0.3138970000	(1ji4_A.pdb:0.6487450000	2fjc_A.pdb:0.8795210000):0.4266220000):0.1061890000	((((1dps_A.pdb:0.0133820000	1jts_A.pdb:0.0083360000):0.4874440000	1o9r_A.pdb:0.2936600000):0.3902820000	1uvh_A.pdb:0.6316720000):0.6312060000	((1tjo_A.pdb:0.0000010000	1tk6_A.pdb:0.0000010000):0.7241570000	(((((2fzf_A.pdb:1.1846240000	((1lko_A.pdb:0.8382180000	1yuz_A.pdb:0.8239270000):0.5411320000	3qhb_A.pdb:0.7082320000):0.0673444000):0.6144750000	(1otk_A.pdb:2.0408170000	(((((((1oqu_A.pdb:0.1227520000	1r2f_A.pdb:0.2344260000):0.0212735000	1uzr_A.pdb:0.0481960000):0.9007860000	1mxr_A.pdb:0.8426430000):0.3206060000	(1jk0_A.pdb:0.2971090000	(2uw2_A.pdb:0.0443600000	1w68_A.pdb:0.0020710000):0.1087210000):0.9253170000):0.6118690000	3ee4_A.pdb:1.3755290000):0.4785760000	((2inc_B.pdb:1.0963490000	(2inp_C.pdb:1.0719740000	1mty_B.pdb:1.4586560000):0.2493140000):0.3013880000	(1mty_D.pdb:0.8789650000	3dhg_A.pdb:1.6612710000):0.5430200000):0.7780820000):0.2748800000	(((2uw1_A.pdb:0.0000020000	1afr_A.pdb:0.1536060000):0.0000028499	2uw1_B.pdb:0.0339890000):0.9581390000	1za0_A.pdb:0.7588560000):0.5879700000):0.6980870000):0.4951540000):0.1578990000	(((((1lb3_A.pdb:0.0898840000	2za7_A.pdb:0.0513720000):0.4366960000	1r03_A.pdb:0.1937890000):0.0758924000	1bg7_A.pdb:0.1885770000):0.3261290000	(1z6o_A.pdb:1.3727410000	1z6o_M.pdb:0.9529210000):0.0000026013):0.2092910000	((((1eum_A.pdb:0.5120380000	1krq_A.pdb:0.4908810000):0.4183990000	3e6s_A.pdb:1.0319470000):0.3481950000	2jd7_A.pdb:0.2998370000):0.0407656000	1vlg_A.pdb:0.1185050000):0.5406540000):0.4257050000):0.4989550000	((((1bcf_A.pdb:0.0901410000	3e1q_A.pdb:0.0713200000):0.2433370000	2fkz_A.pdb:0.2420630000):0.2452300000	1jgc_A.pdb:0.2968900000):0.6894920000	1nfv_A.pdb:0.7882190000):0.2339400000):0.0000026359	2vzb_A.pdb:1.4020580000):0.2532590000):0.2716570000):0.1862240000):0.1194500000):0.0964559000	(1n1q_A.pdb:0.3692190000	2chp_A.pdb:0.5396330000):0.0653318000);
(1ji5_A.pdb:0.1638230000	((1jig_A.pdb:0.1605610000	(((1qgh_A.pdb:0.2693230000	2ux1_A.pdb:0.8814730000):0.2999880000	(1ji4_A.pdb:0.7346400000	2fjc_A.pdb:0.7443350000):0.2943460000):0.0995244000	(((((1dps_A.pdb:0.0000020000	1jts_A.pdb:0.0390650000):0.4065710000	1o9r_A.pdb:0.2452600000):0.3034710000	1uvh_A.pdb:0.8022200000):0.4761970000	(1tjo_A.pdb:0.0000010000	1tk6_A.pdb:0.0000010000):0.7450260000):0.2089170000	(((((2fzf_A.pdb:1.1940400000	(((((1otk_A.pdb:2.1126500000	(2inc_B.pdb:1.3662190000	2inp_C.pdb:0.8229050000):0.2459340000):0.3480980000	1mty_B.pdb:1.3137330000):0.5159900000	(((((1oqu_A.pdb:0.1890350000	1uzr_A.pdb:0.1254700000):0.0284512000	1r2f_A.pdb:0.1983160000):0.8310000000	1mxr_A.pdb:0.6545540000):0.4911070000	(1jk0_A.pdb:0.2366210000	(2uw2_A.pdb:0.0766920000	1w68_A.pdb:0.0000020000):0.1164330000):0.6843100000):0.5812660000	3ee4_A.pdb:1.0528770000):0.6212990000):0.0000020537	(((2uw1_A.pdb:0.0000020000	1afr_A.pdb:0.2182900000):0.0063494200	2uw1_B.pdb:0.0000030000):0.7190500000	1za0_A.pdb:1.3390460000):1.1861900000):0.3607550000	(1mty_D.pdb:1.3306700000	3dhg_A.pdb:1.0186520000):0.7725060000):0.3140980000):0.1722670000	((1lko_A.pdb:0.8123070000	1yuz_A.pdb:0.5015120000):0.3476810000	3qhb_A.pdb:0.6245640000):0.2605890000):0.6493010000	((((1lb3_A.pdb:0.0342870000	2za7_A.pdb:0.1288070000):0.3230300000	(1bg7_A.pdb:0.2214500000	1r03_A.pdb:0.1322680000):0.1260470000):0.4259640000	(1z6o_A.pdb:1.3538430000	1z6o_M.pdb:0.9194090000):0.0209328000):0.1142240000	((((1eum_A.pdb:0.3661500000	1krq_A.pdb:0.5272400000):0.5795670000	2jd7_A.pdb:0.1890360000):0.1585620000	1vlg_A.pdb:0.0492680000):0.2270900000	3e6s_A.pdb:1.0813410000):0.2317110000):1.0335400000):0.0744012000	2vzb_A.pdb:1.2411660000):0.0705841000	((((1bcf_A.pdb:0.0788990000	3e1q_A.pdb:0.1252830000):0.3155910000	2fkz_A.pdb:0.0659180000):0.4696820000	1jgc_A.pdb:0.3731930000):0.6652300000	1nfv_A.pdb:0.6566280000):0.1390120000):0.3348860000):0.3516950000):0.0461661000):0.0925589000	1n1q_A.pdb:0.2796300000):0.2861220000	2chp_A.pdb:0.7718790000);
(1ji5_A.pdb:0.1571220000	(((1jig_A.pdb:0.2188650000	((1qgh_A.pdb:0.3748960000	2ux1_A.pdb:0.6555480000):0.2213930000	(1ji4_A.pdb:0.8678910000	2fjc_A.pdb:0.8246480000):0.3754360000):0.2277340000):0.0412543000	((((1dps_A.pdb:0.0316520000	1jts_A.pdb:0.0000020000):0.3041260000	1o9r_A.pdb:0.2577680000):0.4127290000	1uvh_A.pdb:0.6271610000):0.5181780000	((1tjo_A.pdb:0.0000010000	1tk6_A.pdb:0.0000010000):1.1911400000	((((((2fzf_A.pdb:1.4787900000	((1lko_A.pdb:0.8392730000	1yuz_A.pdb:0.5297710000):0.9655530000	3qhb_A.pdb:0.7076560000):0.3715820000):0.1869620000	(1otk_A.pdb:2.3222740000	(((((((1oqu_A.pdb:0.1802150000	1r2f_A.pdb:0.2252700000):0.0328539000	1uzr_A.pdb:0.0461560000):0.8596780000	1mxr_A.pdb:0.9457660000):0.7532550000	((1jk0_A.pdb:0.4094150000	2uw2_A.pdb:0.0329600000):0.0175634000	1w68_A.pdb:0.0000020000):0.8475840000):0.8572290000	3ee4_A.pdb:0.9872720000):0.6651610000	((2inc_B.pdb:0.6173450000	(2inp_C.pdb:0.8252280000	1mty_B.pdb:2.3248010000):0.2633920000):0.5348140000	(1mty_D.pdb:1.4045800000	3dhg_A.pdb:1.0999990000):0.4826650000):0.8716200000):0.2210340000	(((2uw1_A.pdb:0.0000020000	1afr_A.pdb:0.1821330000):0.0126962000	2uw1_B.pdb:0.0088100000):1.7705200000	1za0_A.pdb:0.9133900000):0.4571560000):0.3621510000):0.4821820000):0.5229400000	((((((1lb3_A.pdb:0.0927790000	2za7_A.pdb:0.0951530000):0.3995820000	1bg7_A.pdb:0.2297140000):0.0808497000	1r03_A.pdb:0.2899070000):0.2746650000	((((1eum_A.pdb:0.3280510000	1krq_A.pdb:0.4490110000):0.6144830000	2jd7_A.pdb:0.2066060000):0.1998680000	1vlg_A.pdb:0.2554300000):0.4712990000	3e6s_A.pdb:0.7337380000):0.4183700000):0.3055170000	1z6o_M.pdb:0.9370980000):0.1680880000	1z6o_A.pdb:1.0555750000):0.6627390000):0.2718290000	(((1bcf_A.pdb:0.0597930000	3e1q_A.pdb:0.0732120000):0.3122710000	2fkz_A.pdb:0.1156710000):0.2116540000	1jgc_A.pdb:0.3972730000):0.5592800000):0.0725344000	2vzb_A.pdb:1.4238550000):0.0431240000	1nfv_A.pdb:0.7819400000):0.4941810000):0.3433840000):0.2280140000):0.0728306000	1n1q_A.pdb:0.2699520000):0.2242120000	2chp_A.pdb:0.5951140000);
(1ji5_A.pdb:0.2704410000	(((1jig_A.pdb:0.1810400000	((1qgh_A.pdb:0.2997020000	2ux1_A.pdb:0.8730890000):0.4632440000	(1ji4_A.pdb:0.5822460000	2fjc_A.pdb:0.8352560000):0.3475940000):0.1476990000):0.0619058000	((((1dps_A.pdb:0.0025180000	1jts_A.pdb:0.0129170000):0.4975200000	1o9r_A.pdb:0.2014750000):0.5225790000	1uvh_A.pdb:0.8361860000):0.7840490000	((1tjo_A.pdb:0.0000010000	1tk6_A.pdb:0.0000010000):1.2460500000	(((((2fzf_A.pdb:1.4877190000	3qhb_A.pdb:0.4007920000):0.2816660000	((1lko_A.pdb:0.6250770000	1yuz_A.pdb:0.6217670000):0.3611220000	(((1otk_A.pdb:2.1702640000	(2inc_B.pdb:0.9897620000	(2inp_C.pdb:0.9574420000	1mty_B.pdb:1.8658590000):0.3215820000):0.2844030000):0.3099520000	(1mty_D.pdb:0.7444970000	3dhg_A.pdb:1.1349040000):0.2289450000):1.0677900000	((((((1oqu_A.pdb:0.1284790000	1uzr_A.pdb:0.0734370000):0.0745285000	1r2f_A.pdb:0.1387060000):0.8514930000	1mxr_A.pdb:0.7882720000):0.5600850000	(1jk0_A.pdb:0.2280700000	(2uw2_A.pdb:0.0620250000	1w68_A.pdb:0.0173780000):0.0682017000):0.7916450000):0.3419260000	3ee4_A.pdb:1.0311420000):0.6019530000	(((2uw1_A.pdb:0.0000020000	1afr_A.pdb:0.1911670000):0.0157977000	2uw1_B.pdb:0.0075590000):1.0477100000	1za0_A.pdb:0.8120180000):1.0404300000):0.2954460000):0.5640630000):0.1811480000):0.4146440000	(((((1lb3_A.pdb:0.0739470000	2za7_A.pdb:0.0670540000):0.2923510000	(1bg7_A.pdb:0.2241070000	1r03_A.pdb:0.4170220000):0.0508775000):0.2780140000	(((1eum_A.pdb:0.4394570000	1krq_A.pdb:0.4249340000):0.6512510000	(2jd7_A.pdb:0.2520280000	1vlg_A.pdb:0.1925300000):0.1510830000):0.2853110000	3e6s_A.pdb:0.6859460000):0.3315930000):0.1342130000	1z6o_A.pdb:1.8560580000):0.1321390000	1z6o_M.pdb:0.7187600000):0.6691510000):0.4194270000	2vzb_A.pdb:1.2658950000):0.0000022976	((((1bcf_A.pdb:0.0714370000	3e1q_A.pdb:0.0844170000):0.3460110000	2fkz_A.pdb:0.1661260000):0.2576590000	1jgc_A.pdb:0.3390940000):0.4965740000	1nfv_A.pdb:0.4489970000):0.2141100000):0.4823970000):0.2630650000):0.2117760000):0.1230930000	1n1q_A.pdb:0.3535900000):0.1382320000	2chp_A.pdb:0.5011660000);
(1ji5_A.pdb:0.1620390000	(((1jig_A.pdb:0.1152660000	((1qgh_A.pdb:0.4338370000	2ux1_A.pdb:0.7644370000):0.1798520000	(1ji4_A.pdb:0.7509350000	2fjc_A.pdb:0.6245380000):0.4688420000):0.1707650000):0.0455876000	((((1dps_A.pdb:0.0000030000	1jts_A.pdb:0.0298230000):0.3392240000	1o9r_A.pdb:0.3938420000):0.3662280000	1uvh_A.pdb:0.8025180000):0.2867870000	((1tjo_A.pdb:0.0000010000	1tk6_A.pdb:0.0000010000):0.8527560000	((((2fzf_A.pdb:1.3553030000	(((1lko_A.pdb:0.7625530000	1yuz_A.pdb:0.5477900000):0.4736280000	3qhb_A.pdb:0.8650290000):0.0697566000	(((1otk_A.pdb:1.7662860000	((2inc_B.pdb:1.3939710000	2inp_C.pdb:0.8801770000):0.2345460000	1mty_B.pdb:1.5278660000):0.1955160000):0.2217050000	((((1oqu_A.pdb:0.0748380000	(1r2f_A.pdb:0.2476760000	1uzr_A.pdb:0.0880650000):0.0233959000):0.5191860000	1mxr_A.pdb:1.3577000000):0.3181760000	(3ee4_A.pdb:1.1190810000	(1jk0_A.pdb:0.3049050000	(2uw2_A.pdb:0.0395210000	1w68_A.pdb:0.0000020000):0.0503519000):1.1354800000):0.9822020000):0.1984020000	(((2uw1_A.pdb:0.0000020000	1afr_A.pdb:0.2202920000):0.0005716670	2uw1_B.pdb:0.0205710000):1.4699700000	1za0_A.pdb:1.0995270000):1.4680700000):0.3114780000):0.2891470000	(1mty_D.pdb:1.6619310000	3dhg_A.pdb:1.0489000000):0.6276470000):1.1187900000):0.2135320000):0.6241300000	1nfv_A.pdb:0.2703730000):0.3573570000	(2vzb_A.pdb:1.1155570000	(((1bcf_A.pdb:0.0450020000	3e1q_A.pdb:0.1132070000):0.2880980000	2fkz_A.pdb:0.1193510000):0.4274310000	1jgc_A.pdb:0.4203730000):0.3690850000):0.2199200000):0.2252840000	((((1lb3_A.pdb:0.0847000000	2za7_A.pdb:0.0568830000):0.3186860000	1bg7_A.pdb:0.1268450000):0.1297370000	1r03_A.pdb:0.1503400000):0.3453570000	((1z6o_A.pdb:1.7087520000	1z6o_M.pdb:0.7944130000):0.0927908000	((((1eum_A.pdb:0.7371860000	1krq_A.pdb:0.3997000000):0.6862240000	2jd7_A.pdb:0.2341660000):0.1659280000	1vlg_A.pdb:0.1225190000):0.2898480000	3e6s_A.pdb:0.8822180000):0.2296320000):0.0481507000):0.8022340000):0.4169680000):0.2229660000):0.4477220000):0.0504316000	1n1q_A.pdb:0.4253610000):0.1436830000	2chp_A.pdb:0.6159090000);
(1ji5_A.pdb:0.2285180000	(((1jig_A.pdb:0.2285210000	((1qgh_A.pdb:0.3416710000	2ux1_A.pdb:0.8380040000):0.2168700000	(1ji4_A.pdb:0.4709690000	2fjc_A.pdb:0.9110500000):0.5495810000):0.2832360000):0.0240262000	((((1dps_A.pdb:0.0028590000	1jts_A.pdb:0.0111260000):0.3356550000	1o9r_A.pdb:0.2078100000):0.3925090000	1uvh_A.pdb:0.7726210000):0.5997950000	((1tjo_A.pdb:0.0000010000	1tk6_A.pdb:0.0000010000):0.8407890000	(((((2fzf_A.pdb:1.2919970000	((1lko_A.pdb:0.7416740000	1yuz_A.pdb:0.5419270000):0.4609070000	3qhb_A.pdb:0.6875260000):0.1719910000):0.1738010000	(1otk_A.pdb:2.1629900000	(((((((1oqu_A.pdb:0.1727640000	1uzr_A.pdb:0.1099780000):0.0000022723	1r2f_A.pdb:0.2137370000):0.9089930000	1mxr_A.pdb:0.4985180000):0.4472280000	(1jk0_A.pdb:0.2540800000	(2uw2_A.pdb:0.0412250000	1w68_A.pdb:0.0000020000):0.1829210000):0.8072060000):0.4955320000	3ee4_A.pdb:1.6353510000):0.5623670000	(((2uw1_A.pdb:0.0000020000	2uw1_B.pdb:0.0000020000):0.0000025441	1afr_A.pdb:0.2674590000):1.0006600000	1za0_A.pdb:0.8602060000):0.8847060000):0.4038920000	((2inc_B.pdb:1.0826830000	(2inp_C.pdb:0.7986470000	1mty_B.pdb:2.0820830000):0.4132900000):0.6453590000	(1mty_D.pdb:1.0931750000	3dhg_A.pdb:1.0401010000):0.4086550000):0.3826640000):0.2229320000):0.2644870000):0.6827710000	((((1lb3_A.pdb:0.0968160000	2za7_A.pdb:0.0320500000):0.3565570000	(1bg7_A.pdb:0.2410440000	1r03_A.pdb:0.2752340000):0.1754510000):0.1017410000	(1z6o_M.pdb:0.7876180000	((((1eum_A.pdb:0.2791250000	1krq_A.pdb:0.6196380000):0.5922740000	2jd7_A.pdb:0.2040740000):0.2945840000	1vlg_A.pdb:0.0572750000):0.3571660000	3e6s_A.pdb:0.8488720000):0.3881550000):0.2648300000):0.6581220000	1z6o_A.pdb:1.4388830000):0.3043680000):0.3127480000	((((1bcf_A.pdb:0.1032630000	3e1q_A.pdb:0.0760890000):0.2774020000	2fkz_A.pdb:0.3079360000):0.2522470000	1jgc_A.pdb:0.3099520000):0.8187330000	1nfv_A.pdb:0.8534470000):0.1324490000):0.0000021026	2vzb_A.pdb:1.0022180000):0.5195110000):0.4790430000):0.2365390000):0.0455498000	1n1q_A.pdb:0.3459690000):0.1954690000	2chp_A.pdb:0.5398870000);
(1ji5_A.pdb:0.1760440000	(1jig_A.pdb:0.2551760000	((1n1q_A.pdb:0.2366890000	((((1dps_A.pdb:0.0233790000	1jts_A.pdb:0.0196550000):0.2324130000	1o9r_A.pdb:0.4241750000):0.5429550000	1uvh_A.pdb:1.0107590000):0.8731540000	((1tjo_A.pdb:0.0000010000	1tk6_A.pdb:0.0000010000):1.0820100000	(((2fzf_A.pdb:1.2161050000	(((1otk_A.pdb:2.8835940000	((2inc_B.pdb:1.0235140000	(1mty_B.pdb:1.8536470000	(1mty_D.pdb:1.5614750000	3dhg_A.pdb:1.0389500000):0.5578560000):0.4295360000):0.6252590000	2inp_C.pdb:1.0027400000):0.1612270000):0.2876180000	((((1oqu_A.pdb:0.1342620000	1r2f_A.pdb:0.2305080000):0.0383236000	1uzr_A.pdb:0.0423500000):0.6020980000	(1mxr_A.pdb:1.1952360000	(1jk0_A.pdb:0.1899920000	(2uw2_A.pdb:0.0404940000	1w68_A.pdb:0.0000020000):0.2219830000):1.1790500000):0.1746020000):1.0573000000	3ee4_A.pdb:0.8556820000):0.6242930000):0.2297500000	(((2uw1_A.pdb:0.0000020000	1afr_A.pdb:0.2292150000):0.0144908000	2uw1_B.pdb:0.0000030000):0.8848880000	1za0_A.pdb:1.9216180000):0.8344960000):1.1004200000):0.2645250000	((1lko_A.pdb:1.1987180000	1yuz_A.pdb:0.5101500000):0.9774090000	3qhb_A.pdb:0.7216180000):0.4298530000):0.7203210000	((2vzb_A.pdb:1.5443580000	(((1bcf_A.pdb:0.0686650000	3e1q_A.pdb:0.0651760000):0.2738010000	2fkz_A.pdb:0.3309780000):0.3036400000	1jgc_A.pdb:0.4732120000):0.4490420000):0.1685200000	(1nfv_A.pdb:0.5515460000	(((((1lb3_A.pdb:0.1010800000	2za7_A.pdb:0.0939050000):0.2716180000	(1bg7_A.pdb:0.1748210000	1r03_A.pdb:0.3222360000):0.0800300000):0.3419130000	((((1eum_A.pdb:0.5500340000	1krq_A.pdb:0.2975030000):0.6584970000	2jd7_A.pdb:0.2699500000):0.1642200000	1vlg_A.pdb:0.0850630000):0.4482630000	3e6s_A.pdb:0.9298700000):0.5738380000):0.2784240000	1z6o_A.pdb:1.3365720000):0.0644894000	1z6o_M.pdb:0.8453730000):0.8509170000):0.1436110000):0.2062490000):0.3364250000):0.2696420000):0.2154750000):0.1542200000	((1qgh_A.pdb:0.3388750000	2ux1_A.pdb:0.6564120000):0.2125660000	(1ji4_A.pdb:0.4643000000	2fjc_A.pdb:0.7417740000):0.3922390000):0.1679850000):0.1143310000):0.1895740000	2chp_A.pdb:0.6671590000);
(1ji5_A.pdb:0.2427430000	((1jig_A.pdb:0.1475560000	(((1qgh_A.pdb:0.1670110000	2ux1_A.pdb:0.7466370000):0.4057860000	(1ji4_A.pdb:0.5727140000	2fjc_A.pdb:0.6377970000):0.4122370000):0.1742370000	((((1dps_A.pdb:0.0134050000	1jts_A.pdb:0.0380970000):0.3399510000	1o9r_A.pdb:0.3390620000):0.4911310000	1uvh_A.pdb:0.4949140000):0.7864770000	(((1tjo_A.pdb:0.0000020000	1tk6_A.pdb:0.0000020000):0.7510480000	(((((2fzf_A.pdb:0.8674090000	(((1lko_A.pdb:0.9949050000	1yuz_A.pdb:0.5735290000):0.3881610000	3qhb_A.pdb:0.6815480000):0.2583230000	(((((((1oqu_A.pdb:0.1294860000	1uzr_A.pdb:0.0763520000):0.0771763000	1r2f_A.pdb:0.1960150000):0.7735730000	1mxr_A.pdb:0.9384110000):0.4169090000	(1jk0_A.pdb:0.1803990000	(2uw2_A.pdb:0.0475000000	1w68_A.pdb:0.0000030000):0.2231090000):0.8143750000):0.7905830000	3ee4_A.pdb:0.8065420000):1.3690400000	((2inc_B.pdb:0.9791200000	(2inp_C.pdb:1.1942080000	1mty_B.pdb:1.2964070000):0.2797070000):0.4647790000	(1mty_D.pdb:1.3414690000	3dhg_A.pdb:0.6134290000):0.7316700000):0.8253270000):0.3779990000	(((2uw1_A.pdb:0.0000020000	1afr_A.pdb:0.2182960000):0.0062169100	2uw1_B.pdb:0.0279150000):1.1928100000	1za0_A.pdb:1.4866000000):1.1502200000):0.3280990000):0.0580437000):0.6558200000	((((((1lb3_A.pdb:0.0820380000	2za7_A.pdb:0.0216490000):0.4431930000	1bg7_A.pdb:0.1205230000):0.1001320000	1r03_A.pdb:0.2793050000):0.3794020000	((((1eum_A.pdb:0.2063890000	1krq_A.pdb:0.4468240000):0.8240880000	2jd7_A.pdb:0.2667760000):0.0689926000	1vlg_A.pdb:0.1291320000):0.4894880000	3e6s_A.pdb:1.2151830000):0.1924330000):0.0750466000	1z6o_A.pdb:1.3185630000):0.1470020000	1z6o_M.pdb:0.9295820000):0.6700860000):0.3710990000	2vzb_A.pdb:1.2217010000):0.0000020538	(((1bcf_A.pdb:0.0935310000	3e1q_A.pdb:0.0625670000):0.3219760000	2fkz_A.pdb:0.1441530000):0.3228160000	1jgc_A.pdb:0.4574550000):0.3095990000):0.1460130000	1nfv_A.pdb:0.6815980000):0.4132050000):0.0000021311	1otk_A.pdb:2.7027340000):0.3463040000):0.2324790000):0.1163890000):0.0751731000	1n1q_A.pdb:0.4125680000):0.1319900000	2chp_A.pdb:0.8074860000);
(1ji5_A.pdb:0.2100030000	(1jig_A.pdb:0.2493180000	(1n1q_A.pdb:0.3135370000	(1qgh_A.pdb:0.3099680000	2ux1_A.pdb:0.7233780000):0.3452210000):0.1169740000):0.1171000000	(2chp_A.pdb:0.4140550000	((1ji4_A.pdb:0.6014780000	2fjc_A.pdb:0.7373120000):0.1794630000	((((1dps_A.pdb:0.0039820000	1jts_A.pdb:0.0514100000):0.4947170000	1o9r_A.pdb:0.0903260000):0.5209670000	1uvh_A.pdb:0.5009130000):0.5992720000	((1tjo_A.pdb:0.0000010000	1tk6_A.pdb:0.0000010000):0.6482650000	((((((2fzf_A.pdb:1.7708070000	1yuz_A.pdb:0.9202580000):0.4032140000	((((((1otk_A.pdb:2.5296830000	2inp_C.pdb:0.4949170000):0.4700840000	2inc_B.pdb:1.1131310000):0.3179900000	1mty_B.pdb:1.4583000000):0.2605870000	1mty_D.pdb:1.5856780000):0.1556910000	3dhg_A.pdb:0.8229280000):0.2125050000	(((((1oqu_A.pdb:0.1586470000	(1r2f_A.pdb:0.2532470000	1uzr_A.pdb:0.0741600000):0.0000020554):0.9973660000	1mxr_A.pdb:0.2845670000):0.4187120000	(1jk0_A.pdb:0.3090440000	(2uw2_A.pdb:0.0428650000	1w68_A.pdb:0.0129690000):0.0758369000):0.9392550000):1.3730600000	3ee4_A.pdb:1.1361160000):0.3947410000	(((2uw1_A.pdb:0.0000020000	1afr_A.pdb:0.1905260000):0.0134218000	2uw1_B.pdb:0.0001500000):0.3100390000	1za0_A.pdb:1.2313290000):1.0936200000):0.4033300000):0.6744760000):0.0657495000	3qhb_A.pdb:0.7523830000):0.8656210000	1lko_A.pdb:1.2763100000):0.2048150000	(2vzb_A.pdb:0.8056640000	((((1lb3_A.pdb:0.0746370000	2za7_A.pdb:0.0211930000):0.2282390000	(1bg7_A.pdb:0.1493030000	1r03_A.pdb:0.2543500000):0.1159200000):0.1135040000	(1z6o_M.pdb:1.2797730000	(((1eum_A.pdb:0.2207020000	1krq_A.pdb:0.5871230000):0.6733600000	(2jd7_A.pdb:0.4002290000	1vlg_A.pdb:0.1745600000):0.0385438000):0.3775840000	3e6s_A.pdb:0.7726070000):0.2991670000):0.2163860000):0.1447000000	1z6o_A.pdb:1.4216370000):0.8756860000):0.1206760000):0.1412030000	((((1bcf_A.pdb:0.0745240000	3e1q_A.pdb:0.1004960000):0.2262240000	2fkz_A.pdb:0.2390700000):0.2410110000	1jgc_A.pdb:0.2966080000):0.9005680000	1nfv_A.pdb:0.7981200000):0.3789510000):0.5016820000):0.1827520000):0.1677110000):0.1645210000):0.1285290000);
(1ji5_A.pdb:0.2758590000	((1jig_A.pdb:0.3083930000	(((1qgh_A.pdb:0.4842910000	2ux1_A.pdb:0.7081170000):0.1927750000	(1ji4_A.pdb:0.8827320000	2fjc_A.pdb:0.8241660000):0.3018240000):0.2253620000	((((1dps_A.pdb:0.0000020000	1jts_A.pdb:0.0254960000):0.3917950000	1o9r_A.pdb:0.3264460000):0.7028680000	1uvh_A.pdb:0.8717000000):0.5194770000	((1tjo_A.pdb:0.0000010000	1tk6_A.pdb:0.0000010000):1.0438400000	((((((2fzf_A.pdb:1.6706750000	((1lko_A.pdb:0.4051720000	1yuz_A.pdb:0.9380300000):0.8722640000	3qhb_A.pdb:0.6299620000):0.2521380000):0.1579930000	(1otk_A.pdb:2.0700030000	((((((1oqu_A.pdb:0.1069850000	(1r2f_A.pdb:0.3115290000	1uzr_A.pdb:0.1087580000):0.0061460500):0.6954940000	1mxr_A.pdb:0.9861490000):0.4986700000	(1jk0_A.pdb:0.2661530000	(2uw2_A.pdb:0.0350030000	1w68_A.pdb:0.0098950000):0.0710697000):1.4995300000):0.3890940000	3ee4_A.pdb:1.3381960000):0.1822380000	(((2uw1_A.pdb:0.0000020000	1afr_A.pdb:0.2733130000):0.0443690000	2uw1_B.pdb:0.0000020000):1.1215700000	1za0_A.pdb:0.9088050000):1.1528100000):0.1665730000	((2inc_B.pdb:0.8111460000	(2inp_C.pdb:0.7435290000	1mty_B.pdb:2.2483600000):0.5673750000):0.6100450000	(1mty_D.pdb:1.1183240000	3dhg_A.pdb:1.4609450000):0.6915280000):0.4394440000):0.5511280000):1.1130200000):0.7433950000	1nfv_A.pdb:0.5276820000):0.2094160000	(((1bcf_A.pdb:0.0780800000	3e1q_A.pdb:0.0728410000):0.2508180000	2fkz_A.pdb:0.1991360000):0.1809800000	1jgc_A.pdb:0.5524850000):0.4937740000):0.2084170000	2vzb_A.pdb:1.3082800000):0.0388334000	(((((1lb3_A.pdb:0.0605820000	2za7_A.pdb:0.1284450000):0.3052600000	1bg7_A.pdb:0.2116490000):0.0374920000	1r03_A.pdb:0.3637070000):0.1944070000	(1z6o_M.pdb:0.9400940000	((((1eum_A.pdb:0.4649540000	1krq_A.pdb:0.5135000000):0.7403480000	2jd7_A.pdb:0.2940330000):0.1795310000	1vlg_A.pdb:0.0868630000):0.3703120000	3e6s_A.pdb:0.8308660000):0.3557790000):0.0853629000):0.0247466000	1z6o_A.pdb:1.6504840000):1.1364500000):0.2747740000):0.1116290000):0.2866860000):0.0486801000):0.0720399000	1n1q_A.pdb:0.3133590000):0.1290850000	2chp_A.pdb:0.6068310000);
(1ji5_A.pdb:0.2960000000	((1jig_A.pdb:0.2565940000	((((1qgh_A.pdb:0.4013330000	2ux1_A.pdb:0.6363230000):0.1976380000	(((1dps_A.pdb:0.0000020000	1jts_A.pdb:0.0246060000):0.2060740000	1o9r_A.pdb:0.4278390000):0.2381380000	1uvh_A.pdb:1.1265300000):0.7239260000):0.1471880000	(1ji4_A.pdb:0.6486500000	2fjc_A.pdb:0.6949920000):0.4727220000):0.1560090000	((1tjo_A.pdb:0.0000010000	1tk6_A.pdb:0.0000010000):1.0094200000	(((((2fzf_A.pdb:1.6023330000	((1lko_A.pdb:1.1583480000	1yuz_A.pdb:0.6425660000):0.2324610000	3qhb_A.pdb:0.7189350000):0.1441420000):0.2886040000	((((1otk_A.pdb:2.3811750000	(2inc_B.pdb:0.8438510000	(2inp_C.pdb:1.1128720000	1mty_B.pdb:1.8848130000):0.2350200000):0.3579090000):0.6439120000	(1mty_D.pdb:1.2158870000	3dhg_A.pdb:0.8613930000):0.4003980000):0.4620970000	(((((1oqu_A.pdb:0.1164030000	1r2f_A.pdb:0.3489520000):0.0084402200	1uzr_A.pdb:0.0619130000):0.7349800000	1mxr_A.pdb:0.9203460000):0.4676000000	(1jk0_A.pdb:0.2617650000	(2uw2_A.pdb:0.0200220000	1w68_A.pdb:0.0137280000):0.1413260000):1.1581200000):0.6821090000	3ee4_A.pdb:1.0460650000):1.2832500000):0.1340970000	(((2uw1_A.pdb:0.0000020000	1afr_A.pdb:0.2413990000):0.0126944000	2uw1_B.pdb:0.0233680000):0.9069190000	1za0_A.pdb:1.1665790000):0.7117110000):0.6868730000):0.8133280000	((((1lb3_A.pdb:0.0966030000	2za7_A.pdb:0.1461920000):0.3444650000	(1bg7_A.pdb:0.2209930000	1r03_A.pdb:0.4466770000):0.1008330000):0.2714290000	1z6o_A.pdb:1.4069090000):0.1009480000	(1z6o_M.pdb:0.8673460000	((((1eum_A.pdb:0.4594410000	1krq_A.pdb:0.5310970000):0.5456790000	2jd7_A.pdb:0.0041390000):0.2823910000	1vlg_A.pdb:0.1784220000):0.2803000000	3e6s_A.pdb:0.8480150000):0.3698340000):0.1789740000):0.4587180000):0.2714030000	((((1bcf_A.pdb:0.0974480000	3e1q_A.pdb:0.0529230000):0.2527960000	2fkz_A.pdb:0.1363130000):0.3839450000	1jgc_A.pdb:0.2637780000):0.4651470000	1nfv_A.pdb:0.6119280000):0.3169740000):0.0297760000	2vzb_A.pdb:1.0197910000):0.4532430000):0.3482180000):0.0536917000):0.0879951000	1n1q_A.pdb:0.2887080000):0.2387610000	2chp_A.pdb:0.4361690000);
(1ji5_A.pdb:0.2124210000	((1jig_A.pdb:0.0788210000	(((1qgh_A.pdb:0.3458320000	2ux1_A.pdb:0.5642380000):0.4722500000	((1ji4_A.pdb:0.6825940000	2fjc_A.pdb:0.5260560000):0.1353450000	(((1dps_A.pdb:0.0000020000	1jts_A.pdb:0.0238200000):0.2565620000	1uvh_A.pdb:1.0096710000):0.2927900000	1o9r_A.pdb:0.1520190000):1.0663300000):0.2190960000):0.1251870000	((1tjo_A.pdb:0.0000010000	1tk6_A.pdb:0.0000010000):1.2016000000	((((((2fzf_A.pdb:1.5202000000	(1lko_A.pdb:0.8620430000	1yuz_A.pdb:0.7408830000):0.6557420000):0.0414195000	3qhb_A.pdb:0.6733100000):0.1618140000	((((1otk_A.pdb:2.1097660000	2inp_C.pdb:0.8083320000):0.3013930000	(2inc_B.pdb:0.8534410000	1mty_B.pdb:1.8268300000):0.1310330000):0.4724300000	(1mty_D.pdb:0.9214680000	3dhg_A.pdb:0.8666090000):0.4909960000):0.7680770000	((((((1oqu_A.pdb:0.1204170000	1uzr_A.pdb:0.0934530000):0.0342902000	1r2f_A.pdb:0.2289830000):0.5917300000	1mxr_A.pdb:0.9749040000):0.7345050000	((1jk0_A.pdb:0.4593740000	2uw2_A.pdb:0.0345450000):0.0081874000	1w68_A.pdb:0.0000020000):0.7660850000):0.9095320000	3ee4_A.pdb:1.0379950000):0.3711000000	(((2uw1_A.pdb:0.0000020000	1afr_A.pdb:0.2441140000):0.0310386000	2uw1_B.pdb:0.0206630000):1.6496000000	1za0_A.pdb:0.8176980000):0.4608020000):0.4633010000):0.4433080000):0.3750970000	((((((1lb3_A.pdb:0.0265670000	2za7_A.pdb:0.1061970000):0.4157280000	1bg7_A.pdb:0.1353710000):0.0473610000	1r03_A.pdb:0.3107960000):0.2402210000	((((1eum_A.pdb:0.2802730000	1krq_A.pdb:0.6004870000):0.7475860000	2jd7_A.pdb:0.2461950000):0.0404235000	1vlg_A.pdb:0.1996800000):0.2308520000	3e6s_A.pdb:0.8690070000):0.6142970000):0.1089490000	1z6o_M.pdb:0.8479540000):0.0634737000	1z6o_A.pdb:1.0678280000):0.5897480000):0.2770290000	2vzb_A.pdb:1.1778170000):0.0325986000	((((1bcf_A.pdb:0.0651790000	3e1q_A.pdb:0.1171490000):0.2864690000	2fkz_A.pdb:0.0453820000):0.3241700000	1jgc_A.pdb:0.4662500000):0.3774770000	1nfv_A.pdb:0.6613090000):0.1599930000):0.5482670000):0.3108820000):0.1670170000):0.1087230000	1n1q_A.pdb:0.2976310000):0.1178990000	2chp_A.pdb:0.7278780000);
(1ji5_A.pdb:0.1391710000	((1jig_A.pdb:0.2165650000	(((1qgh_A.pdb:0.3122040000	2ux1_A.pdb:0.5993150000):0.3528640000	(1ji4_A.pdb:0.7107550000	2fjc_A.pdb:0.6745360000):0.3929140000):0.1008960000	((((1dps_A.pdb:0.0000020000	1jts_A.pdb:0.0538320000):0.3910140000	1o9r_A.pdb:0.4247080000):0.4896440000	1uvh_A.pdb:0.7168690000):0.6208850000	((1tjo_A.pdb:0.0000020000	1tk6_A.pdb:0.0000020000):0.7021370000	((((2fzf_A.pdb:1.7199700000	(((1lko_A.pdb:0.7110500000	1yuz_A.pdb:0.6938920000):0.6602470000	3qhb_A.pdb:0.7437220000):0.4597270000	((((1otk_A.pdb:2.3975150000	2inc_B.pdb:0.5602820000):0.1880770000	(2inp_C.pdb:1.2832090000	1mty_B.pdb:1.4363200000):0.6948670000):0.1803230000	(1mty_D.pdb:1.1482230000	3dhg_A.pdb:1.4142240000):0.2854950000):0.5868580000	((((((1oqu_A.pdb:0.2064440000	1r2f_A.pdb:0.2393770000):0.0626348000	1uzr_A.pdb:0.0144150000):0.9721950000	1mxr_A.pdb:0.8468520000):0.3811950000	((1jk0_A.pdb:0.2412840000	2uw2_A.pdb:0.0712420000):0.0292095000	1w68_A.pdb:0.0000020000):0.7003140000):1.9512100000	3ee4_A.pdb:0.1611280000):1.2645800000	(((2uw1_A.pdb:0.0000020000	1afr_A.pdb:0.1674590000):0.0247862000	2uw1_B.pdb:0.0050980000):0.5126060000	1za0_A.pdb:1.6758690000):0.6679120000):0.9939790000):0.5556390000):0.0540721000):0.5630600000	((((((1lb3_A.pdb:0.1039280000	2za7_A.pdb:0.0502330000):0.4063250000	1bg7_A.pdb:0.1345190000):0.1068170000	1r03_A.pdb:0.2331090000):0.2214270000	1z6o_A.pdb:1.4752120000):0.1434640000	1z6o_M.pdb:0.8684900000):0.2406350000	(((1eum_A.pdb:0.4351810000	1krq_A.pdb:0.5725890000):0.3936990000	3e6s_A.pdb:0.8173860000):0.2890900000	(2jd7_A.pdb:0.3720040000	1vlg_A.pdb:0.1278670000):0.2539140000):0.1677270000):0.9448930000):0.1072620000	2vzb_A.pdb:1.4376650000):0.0024429100	((((1bcf_A.pdb:0.0754250000	3e1q_A.pdb:0.0854400000):0.2920070000	2fkz_A.pdb:0.1766640000):0.1956490000	1jgc_A.pdb:0.5049190000):0.7099680000	1nfv_A.pdb:0.7880280000):0.1877600000):0.2804020000):0.0906779000):0.2315720000):0.1042930000):0.1069920000	1n1q_A.pdb:0.4579990000):0.1988250000	2chp_A.pdb:0.5574570000);
(1ji5_A.pdb:0.3137710000	(1jig_A.pdb:0.2754820000	(((1qgh_A.pdb:0.6035340000	2ux1_A.pdb:0.7528320000):0.2299520000	(1ji4_A.pdb:0.7474340000	2fjc_A.pdb:0.7589400000):0.2433510000):0.1624830000	(((((1dps_A.pdb:0.0039730000	1jts_A.pdb:0.0113010000):0.3180300000	1o9r_A.pdb:0.1903820000):0.6145640000	1uvh_A.pdb:0.6663400000):0.5146000000	(1tjo_A.pdb:0.0000010000	1tk6_A.pdb:0.0000010000):0.9401530000):0.2261700000	((((((2fzf_A.pdb:1.0930610000	(1lko_A.pdb:0.7053670000	1yuz_A.pdb:0.5624670000):0.6426960000):0.1696130000	3qhb_A.pdb:0.7543190000):0.2142450000	(1otk_A.pdb:1.9630320000	((((((1oqu_A.pdb:0.1445150000	(1r2f_A.pdb:0.2686850000	1uzr_A.pdb:0.0840610000):0.0144827000):0.8502990000	1mxr_A.pdb:0.6017030000):0.3580670000	(1jk0_A.pdb:0.2180950000	(2uw2_A.pdb:0.0231760000	1w68_A.pdb:0.0000020000):0.0998013000):1.8026800000):0.5550150000	3ee4_A.pdb:1.4599610000):0.1613730000	(((2uw1_A.pdb:0.0000020000	1afr_A.pdb:0.2620380000):0.0144508000	2uw1_B.pdb:0.0000020000):0.6374050000	1za0_A.pdb:1.4742810000):1.5275800000):0.0085155000	(((2inc_B.pdb:1.2283930000	2inp_C.pdb:1.2506860000):0.3535950000	1mty_B.pdb:2.4495390000):0.3350900000	(1mty_D.pdb:1.5065040000	3dhg_A.pdb:0.8642190000):0.8447180000):0.3860160000):0.7414870000):0.7113380000):0.3860510000	(((((1lb3_A.pdb:0.1180330000	2za7_A.pdb:0.0813980000):0.2930020000	1bg7_A.pdb:0.1605630000):0.0967221000	1r03_A.pdb:0.2399530000):0.2372950000	(1z6o_M.pdb:0.8317260000	((((1eum_A.pdb:0.2290360000	1krq_A.pdb:0.5214160000):0.6656090000	2jd7_A.pdb:0.3262350000):0.1288340000	1vlg_A.pdb:0.1389600000):0.2928920000	3e6s_A.pdb:0.8885800000):0.2888050000):0.0879587000):0.1672260000	1z6o_A.pdb:1.3212460000):0.8152900000):0.2251050000	((((1bcf_A.pdb:0.1081390000	3e1q_A.pdb:0.0787040000):0.2191480000	2fkz_A.pdb:0.1901520000):0.2557950000	1jgc_A.pdb:0.3387300000):0.7647000000	1nfv_A.pdb:0.5074700000):0.2571510000):0.0831627000	2vzb_A.pdb:1.0494850000):0.6365530000):0.1696970000):0.1090150000):0.0929724000	(1n1q_A.pdb:0.3697260000	2chp_A.pdb:0.5029730000):0.0211946000);
(1ji5_A.pdb:0.2093580000	(1jig_A.pdb:0.2746860000	((1n1q_A.pdb:0.1862960000	((((1dps_A.pdb:0.0070360000	1jts_A.pdb:0.0174680000):0.3441100000	1o9r_A.pdb:0.3076790000):0.2940150000	1uvh_A.pdb:0.7488050000):0.6704790000	((1tjo_A.pdb:0.0000010000	1tk6_A.pdb:0.0000010000):1.0457100000	((((((2fzf_A.pdb:1.3737110000	((1lko_A.pdb:1.1630120000	1yuz_A.pdb:0.4818710000):0.7229370000	3qhb_A.pdb:0.6162870000):0.3603900000):0.1268050000	((((1otk_A.pdb:1.7470590000	(2inp_C.pdb:0.9024780000	1mty_B.pdb:1.9280010000):0.3076350000):0.3647800000	2inc_B.pdb:0.9135000000):0.8602030000	(1mty_D.pdb:1.0440570000	3dhg_A.pdb:1.1912840000):0.0342069000):0.8672260000	(((((1oqu_A.pdb:0.2847920000	1r2f_A.pdb:0.3551600000):0.0157071000	1uzr_A.pdb:0.0610850000):0.9427100000	(1mxr_A.pdb:0.8920160000	(1jk0_A.pdb:0.2456080000	(2uw2_A.pdb:0.0397660000	1w68_A.pdb:0.0032310000):0.0782099000):1.0164300000):0.0889574000):0.9155900000	3ee4_A.pdb:0.9915140000):0.6258370000	(((2uw1_A.pdb:0.0000020000	1afr_A.pdb:0.1670600000):0.0097900900	2uw1_B.pdb:0.0044910000):0.7127590000	1za0_A.pdb:1.3103300000):0.8653790000):0.5679900000):1.2003600000):0.3882830000	(((1bcf_A.pdb:0.0736400000	3e1q_A.pdb:0.0942380000):0.2250530000	2fkz_A.pdb:0.1858280000):0.1981870000	1jgc_A.pdb:0.2709330000):0.6741450000):0.1508840000	2vzb_A.pdb:0.8633860000):0.1649070000	((((1lb3_A.pdb:0.0578540000	2za7_A.pdb:0.0678320000):0.2938910000	1z6o_A.pdb:1.3309200000):0.1129960000	(1bg7_A.pdb:0.1560630000	1r03_A.pdb:0.2930480000):0.0934817000):0.1799590000	(1z6o_M.pdb:1.0774100000	(((1eum_A.pdb:0.2750640000	1krq_A.pdb:0.5273320000):0.5091220000	(2jd7_A.pdb:0.2547040000	1vlg_A.pdb:0.2399550000):0.2445560000):0.2420940000	3e6s_A.pdb:0.8077560000):0.3826150000):0.2109120000):1.1408900000):0.1295550000	1nfv_A.pdb:0.7896750000):0.4581380000):0.5684150000):0.1410600000):0.1312260000	((1qgh_A.pdb:0.3388700000	2ux1_A.pdb:0.9179940000):0.2009020000	(1ji4_A.pdb:0.7175150000	2fjc_A.pdb:0.9294530000):0.3643720000):0.1353430000):0.0469417000):0.1342400000	2chp_A.pdb:0.4881990000);
(1ji5_A.pdb:0.2530390000	(1jig_A.pdb:0.3222430000	(1n1q_A.pdb:0.2183810000	(((1qgh_A.pdb:0.3159190000	2ux1_A.pdb:0.7343380000):0.2561600000	(1ji4_A.pdb:0.6254250000	2fjc_A.pdb:0.9412220000):0.3289490000):0.1283450000	((((1dps_A.pdb:0.0000020000	1jts_A.pdb:0.0076160000):0.4088400000	1o9r_A.pdb:0.2511160000):0.5321180000	1uvh_A.pdb:0.8177080000):0.6785020000	((1tjo_A.pdb:0.0000010000	1tk6_A.pdb:0.0000010000):0.7385880000	((((((2fzf_A.pdb:1.2279140000	(1lko_A.pdb:1.2136030000	1yuz_A.pdb:0.2891370000):0.9097640000):0.3258830000	3qhb_A.pdb:0.5572120000):0.1978050000	((((((1otk_A.pdb:3.1028690000	(2inp_C.pdb:0.8011620000	1mty_B.pdb:2.2221340000):0.3159660000):0.2251230000	2inc_B.pdb:1.2164280000):0.4380080000	1mty_D.pdb:1.5214330000):0.1156420000	3dhg_A.pdb:1.1779360000):0.6183220000	(((2uw1_A.pdb:0.0000020000	1afr_A.pdb:0.1566490000):0.0076305700	2uw1_B.pdb:0.0065980000):0.6481960000	1za0_A.pdb:1.2547150000):1.2255900000):0.4288830000	((((((1oqu_A.pdb:0.1965730000	1uzr_A.pdb:0.0799530000):0.0860332000	1r2f_A.pdb:0.1461630000):0.9945230000	1mxr_A.pdb:0.5388210000):1.5052900000	1jk0_A.pdb:0.2090040000):0.2981160000	(2uw2_A.pdb:0.0527260000	1w68_A.pdb:0.0000030000):0.0000026258):1.3045400000	3ee4_A.pdb:0.9686380000):0.4850120000):1.3031100000):0.7058080000	((((((1lb3_A.pdb:0.0994320000	2za7_A.pdb:0.0892730000):0.4066780000	1bg7_A.pdb:0.1967260000):0.1076480000	1r03_A.pdb:0.2402130000):0.1620860000	(((1eum_A.pdb:0.5332540000	1krq_A.pdb:0.3286910000):0.3633230000	(2jd7_A.pdb:0.2183480000	1vlg_A.pdb:0.2438600000):0.1755260000):0.3419420000	3e6s_A.pdb:0.7825510000):0.5124350000):0.2223760000	1z6o_M.pdb:0.8821110000):0.2021740000	1z6o_A.pdb:1.5742960000):0.4475670000):0.5357780000	1nfv_A.pdb:0.7752090000):0.0940282000	(2vzb_A.pdb:1.0033790000	(((1bcf_A.pdb:0.0454490000	3e1q_A.pdb:0.0439650000):0.2410030000	2fkz_A.pdb:0.2066490000):0.2683980000	1jgc_A.pdb:0.3503860000):0.5919350000):0.1636520000):0.3330040000):0.4454450000):0.3037940000):0.0951942000):0.1450130000):0.0898116000	2chp_A.pdb:0.4755200000);
(1ji5_A.pdb:0.3269300000	((1jig_A.pdb:0.2656030000	(((1qgh_A.pdb:0.2454120000	2ux1_A.pdb:0.7196200000):0.2629410000	(1ji4_A.pdb:0.6322290000	2fjc_A.pdb:0.8306400000):0.5514320000):0.1908270000	((((1dps_A.pdb:0.0000030000	1jts_A.pdb:0.0430760000):0.3041570000	1o9r_A.pdb:0.3803240000):0.6280490000	1uvh_A.pdb:0.6298060000):0.3783170000	((1tjo_A.pdb:0.0000010000	1tk6_A.pdb:0.0000010000):0.7888180000	(((((((2fzf_A.pdb:1.8252370000	(1lko_A.pdb:0.9095730000	1yuz_A.pdb:0.6225600000):0.5964040000):0.3476630000	3qhb_A.pdb:0.3872980000):0.5249300000	(1otk_A.pdb:2.2134600000	((((((1oqu_A.pdb:0.1197330000	1uzr_A.pdb:0.0639020000):0.0585700000	1r2f_A.pdb:0.0847280000):0.8411640000	1mxr_A.pdb:0.5611070000):0.1583250000	(1jk0_A.pdb:0.3274550000	(2uw2_A.pdb:0.0166520000	1w68_A.pdb:0.0201260000):0.1124120000):0.8309390000):0.8974480000	3ee4_A.pdb:1.0379900000):0.9769440000	(((2inc_B.pdb:0.9601810000	(2inp_C.pdb:1.1425780000	1mty_B.pdb:2.1138990000):0.9164250000):0.5202190000	(1mty_D.pdb:1.1220710000	3dhg_A.pdb:1.0035170000):0.6856680000):0.3159440000	(((2uw1_A.pdb:0.0000020000	1afr_A.pdb:0.2333480000):0.0473213000	2uw1_B.pdb:0.0327660000):1.2218400000	1za0_A.pdb:0.7440370000):0.6008010000):0.3542660000):0.8233060000):0.3820620000):0.2432090000	(((((1lb3_A.pdb:0.1458270000	2za7_A.pdb:0.0611290000):0.2897380000	(1bg7_A.pdb:0.1732980000	1r03_A.pdb:0.3327030000):0.0790477000):0.3356390000	(((1eum_A.pdb:0.4166240000	1krq_A.pdb:0.3440410000):0.4501090000	(2jd7_A.pdb:0.3276300000	1vlg_A.pdb:0.1820570000):0.1456070000):0.2540120000	3e6s_A.pdb:0.7664690000):0.5333930000):0.2256030000	1z6o_A.pdb:1.6537250000):0.0611963000	1z6o_M.pdb:0.6553050000):0.7019810000):0.0883199000	2vzb_A.pdb:1.4006540000):0.0590323000	1nfv_A.pdb:0.9324500000):0.1242650000	((1bcf_A.pdb:0.0694240000	3e1q_A.pdb:0.0749350000):0.2906780000	(2fkz_A.pdb:0.2360710000	1jgc_A.pdb:0.6872330000):0.0190114000):0.8975110000):0.2246910000):0.1114530000):0.3843060000):0.0649573000):0.1066170000	1n1q_A.pdb:0.2549900000):0.2120490000	2chp_A.pdb:0.6074300000);
(1ji5_A.pdb:0.3161000000	(1jig_A.pdb:0.2560310000	(((1qgh_A.pdb:0.4903130000	2ux1_A.pdb:0.6184540000):0.2348820000	2fjc_A.pdb:0.9214060000):0.0644844000	1ji4_A.pdb:0.9731470000):0.1864640000):0.0284904000	(1n1q_A.pdb:0.3963420000	(2chp_A.pdb:0.6726090000	((((1dps_A.pdb:0.0024390000	1jts_A.pdb:0.0113330000):0.5238700000	1o9r_A.pdb:0.3088360000):0.6185210000	1uvh_A.pdb:1.0698210000):0.5488060000	((1tjo_A.pdb:0.0000010000	1tk6_A.pdb:0.0000010000):1.0017500000	(((((2fzf_A.pdb:1.4887360000	((1lko_A.pdb:0.7737490000	1yuz_A.pdb:0.7796850000):0.8404720000	3qhb_A.pdb:0.8525100000):0.1776380000):0.1266480000	((((((1otk_A.pdb:1.9122590000	2inc_B.pdb:0.8375110000):0.1939120000	(2inp_C.pdb:0.6403150000	1mty_B.pdb:2.1271050000):0.2764410000):0.6422500000	1mty_D.pdb:1.1059770000):0.3403190000	3dhg_A.pdb:1.1296080000):0.9057330000	(((((1oqu_A.pdb:0.0941060000	1r2f_A.pdb:0.2606510000):0.0063889300	1uzr_A.pdb:0.0774580000):0.6922660000	1mxr_A.pdb:0.8665370000):0.4629930000	(1jk0_A.pdb:0.3519880000	(2uw2_A.pdb:0.0376920000	1w68_A.pdb:0.0082140000):0.0886106000):1.0459600000):1.2674700000	3ee4_A.pdb:0.5922090000):0.4294390000):0.4420630000	(((2uw1_A.pdb:0.0000020000	1afr_A.pdb:0.1635770000):0.0124728000	2uw1_B.pdb:0.0000020000):0.6472170000	1za0_A.pdb:1.1587200000):0.6967350000):1.1055300000):0.4159940000	((((((1lb3_A.pdb:0.0513880000	2za7_A.pdb:0.0928740000):0.2824080000	1bg7_A.pdb:0.1115410000):0.0590712000	1r03_A.pdb:0.1973410000):0.3381390000	1z6o_A.pdb:1.6625930000):0.1160640000	1z6o_M.pdb:0.7979420000):0.2625130000	(((1eum_A.pdb:0.6074780000	1krq_A.pdb:0.5014450000):0.3015180000	3e6s_A.pdb:0.9356740000):0.2776200000	(2jd7_A.pdb:0.3063600000	1vlg_A.pdb:0.2426510000):0.1534600000):0.6242720000):0.6776000000):0.2963710000	((((1bcf_A.pdb:0.0487410000	3e1q_A.pdb:0.0978000000):0.1945590000	2fkz_A.pdb:0.2906900000):0.2576570000	1jgc_A.pdb:0.2986990000):0.5246350000	1nfv_A.pdb:0.9764950000):0.1624390000):0.0922807000	2vzb_A.pdb:1.0671830000):0.2615410000):0.2550640000):0.1902490000):0.0819854000):0.1145360000);
(1ji5_A.pdb:0.1710060000	((1jig_A.pdb:0.2532520000	(((1qgh_A.pdb:0.2917950000	2ux1_A.pdb:1.1063700000):0.3500390000	(1ji4_A.pdb:0.7819710000	2fjc_A.pdb:0.9110890000):0.6025960000):0.0872071000	((((1dps_A.pdb:0.0000030000	1jts_A.pdb:0.0581790000):0.4787890000	1o9r_A.pdb:0.2744200000):0.3721600000	1uvh_A.pdb:0.8261890000):0.4743930000	((1tjo_A.pdb:0.0000010000	1tk6_A.pdb:0.0000010000):0.9409470000	((((((2fzf_A.pdb:1.4478240000	3qhb_A.pdb:0.5851620000):0.3433990000	(1otk_A.pdb:1.7274240000	(((((1oqu_A.pdb:0.0656940000	(1r2f_A.pdb:0.3054210000	1uzr_A.pdb:0.0517650000):0.0447470000):0.8354600000	1mxr_A.pdb:0.8010230000):0.2018530000	(1jk0_A.pdb:0.2398720000	(2uw2_A.pdb:0.0467950000	1w68_A.pdb:0.0099560000):0.1045220000):0.9714720000):0.6062400000	3ee4_A.pdb:1.3215290000):0.6408220000	(((2inc_B.pdb:1.3243310000	(2inp_C.pdb:1.3014930000	1mty_B.pdb:1.6191870000):0.1534250000):0.0473991000	(1mty_D.pdb:1.1351060000	3dhg_A.pdb:1.3693440000):0.2145810000):0.3710390000	(((2uw1_A.pdb:0.0000020000	1afr_A.pdb:0.1983290000):0.0272801000	2uw1_B.pdb:0.0271520000):0.6857060000	1za0_A.pdb:1.1041120000):1.1820000000):0.2456710000):0.3003100000):0.6098710000):0.1746190000	(1lko_A.pdb:0.7800030000	1yuz_A.pdb:0.7985690000):0.8452680000):0.5303060000	1nfv_A.pdb:0.4847280000):0.1439960000	(((1bcf_A.pdb:0.0548570000	3e1q_A.pdb:0.0630830000):0.4148160000	2fkz_A.pdb:0.1671710000):0.2438310000	1jgc_A.pdb:0.2932080000):0.5923670000):0.2788600000	(2vzb_A.pdb:1.2013470000	((((1lb3_A.pdb:0.0501110000	2za7_A.pdb:0.0705570000):0.4357810000	1bg7_A.pdb:0.0732270000):0.0966481000	1r03_A.pdb:0.2765590000):0.2286220000	(1z6o_A.pdb:1.9153350000	(1z6o_M.pdb:0.7987270000	((((1eum_A.pdb:0.3253430000	1krq_A.pdb:0.6307680000):0.7846400000	2jd7_A.pdb:0.2306150000):0.0977025000	1vlg_A.pdb:0.1834230000):0.3339380000	3e6s_A.pdb:1.1398870000):0.1945840000):0.2518950000):0.0487099000):0.8491560000):0.2964750000):0.3238160000):0.4397590000):0.2230980000):0.0875538000):0.0983329000	1n1q_A.pdb:0.2803080000):0.2624780000	2chp_A.pdb:0.5487950000);
(1ji5_A.pdb:0.2509920000	((1jig_A.pdb:0.1612120000	((1qgh_A.pdb:0.3451400000	2ux1_A.pdb:0.7088900000):0.1640060000	(1ji4_A.pdb:0.6551380000	2fjc_A.pdb:0.7455730000):0.3810480000):0.1902670000):0.0837166000	(1n1q_A.pdb:0.2225610000	((((1dps_A.pdb:0.0000030000	1jts_A.pdb:0.0148140000):0.3468270000	1o9r_A.pdb:0.3979550000):0.4191910000	1uvh_A.pdb:1.0596790000):0.6839520000	((1tjo_A.pdb:0.0000010000	1tk6_A.pdb:0.0000010000):0.7331080000	((((((2fzf_A.pdb:1.7141580000	(1lko_A.pdb:0.7803540000	1yuz_A.pdb:0.8034010000):0.5373780000):0.2657340000	(3qhb_A.pdb:0.9373720000	((((1otk_A.pdb:1.9081800000	(2inp_C.pdb:0.9976830000	1mty_B.pdb:1.8198730000):0.2794250000):0.3314510000	2inc_B.pdb:0.7041720000):0.5237060000	(1mty_D.pdb:1.3973440000	3dhg_A.pdb:0.9739330000):0.7523200000):0.5417440000	(((((1oqu_A.pdb:0.1515630000	1r2f_A.pdb:0.2471220000):0.0245526000	1uzr_A.pdb:0.0428350000):0.7567930000	(1mxr_A.pdb:0.8488840000	((1jk0_A.pdb:0.2943550000	2uw2_A.pdb:0.0439660000):0.0507386000	1w68_A.pdb:0.0000020000):1.3244800000):0.3185440000):1.3864700000	3ee4_A.pdb:0.6161670000):0.5279130000	(((2uw1_A.pdb:0.0000020000	1afr_A.pdb:0.1785190000):0.0257585000	2uw1_B.pdb:0.0000030000):1.3553000000	1za0_A.pdb:1.2698330000):0.5340270000):0.2954140000):1.6294400000):0.2231320000):0.6603460000	1nfv_A.pdb:0.6330950000):0.3026440000	(((1bcf_A.pdb:0.0719290000	3e1q_A.pdb:0.0720730000):0.1398280000	2fkz_A.pdb:0.2763450000):0.1890690000	1jgc_A.pdb:0.4695970000):0.4715390000):0.1741600000	2vzb_A.pdb:0.9045000000):0.1685720000	(((((1lb3_A.pdb:0.0230010000	2za7_A.pdb:0.0973250000):0.2045880000	(1bg7_A.pdb:0.1717520000	1r03_A.pdb:0.2043370000):0.2005210000):0.1217320000	1z6o_A.pdb:1.6421460000):0.0852547000	(((1eum_A.pdb:0.4069500000	1krq_A.pdb:0.3963610000):0.4018690000	(2jd7_A.pdb:0.3354110000	1vlg_A.pdb:0.3212960000):0.2440280000):0.3140350000	3e6s_A.pdb:0.6379160000):0.4734150000):0.3138850000	1z6o_M.pdb:1.0587210000):0.9630150000):0.1379660000):0.4176480000):0.1755830000):0.1336440000):0.1598400000	2chp_A.pdb:0.6699860000);
(1ji5_A.pdb:0.2600590000	((1jig_A.pdb:0.2288830000	(((1qgh_A.pdb:0.3096200000	2ux1_A.pdb:0.4993140000):0.2878400000	(1ji4_A.pdb:0.6769110000	2fjc_A.pdb:0.8770300000):0.4158550000):0.2990140000	((((1dps_A.pdb:0.0000020000	1jts_A.pdb:0.0166740000):0.4785970000	1o9r_A.pdb:0.2179130000):0.1652250000	1uvh_A.pdb:0.9050730000):1.0099600000	((1tjo_A.pdb:0.0000010000	1tk6_A.pdb:0.0000010000):1.2263400000	((((2fzf_A.pdb:1.6948390000	((1lko_A.pdb:0.5081740000	1yuz_A.pdb:0.8805530000):0.7045920000	3qhb_A.pdb:0.6425230000):0.1436120000):0.0676751000	(1otk_A.pdb:1.2138610000	(((((((1oqu_A.pdb:0.2073650000	1uzr_A.pdb:0.1070090000):0.0651716000	1r2f_A.pdb:0.0815510000):0.9264380000	1mxr_A.pdb:0.9939780000):0.1063050000	(1jk0_A.pdb:0.3608210000	(2uw2_A.pdb:0.0518260000	1w68_A.pdb:0.0035330000):0.1219720000):0.8315050000):1.1266000000	3ee4_A.pdb:0.8405770000):0.2553650000	(((2uw1_A.pdb:0.0000020000	1afr_A.pdb:0.2341530000):0.0536818000	2uw1_B.pdb:0.0000020000):1.0106900000	1za0_A.pdb:1.0965130000):0.7603940000):0.7097590000	((2inc_B.pdb:0.8235080000	(2inp_C.pdb:1.4211920000	1mty_B.pdb:1.5865070000):0.3092390000):0.4028290000	(1mty_D.pdb:0.7867700000	3dhg_A.pdb:1.6036680000):0.6089590000):0.7225670000):0.3972610000):0.9989090000):0.3058890000	((((1lb3_A.pdb:0.0857730000	2za7_A.pdb:0.0525150000):0.2988690000	(1bg7_A.pdb:0.0896860000	1r03_A.pdb:0.3738000000):0.0798986000):0.2728370000	(1z6o_M.pdb:0.7783160000	((((1eum_A.pdb:0.5092960000	1krq_A.pdb:0.3370320000):0.5642880000	3e6s_A.pdb:0.7442450000):0.3287080000	2jd7_A.pdb:0.2793910000):0.1881700000	1vlg_A.pdb:0.1231230000):0.9260550000):0.2319680000):0.1195860000	1z6o_A.pdb:1.3623350000):0.8441150000):0.2276410000	((2vzb_A.pdb:1.1655270000	(((1bcf_A.pdb:0.0755550000	3e1q_A.pdb:0.0800000000):0.3470540000	2fkz_A.pdb:0.1804420000):0.2559920000	1jgc_A.pdb:0.4523420000):0.6496610000):0.1872090000	1nfv_A.pdb:1.1070480000):0.1074690000):0.2592180000):0.1836550000):0.1404590000):0.0405497000):0.0491217000	1n1q_A.pdb:0.2869630000):0.1379200000	2chp_A.pdb:0.4338790000);
(1ji5_A.pdb:0.1950560000	((1jig_A.pdb:0.2005900000	((1qgh_A.pdb:0.2466360000	2ux1_A.pdb:0.7114170000):0.3951590000	((1ji4_A.pdb:0.5478870000	2fjc_A.pdb:0.5842330000):0.2304360000	((((1dps_A.pdb:0.0072090000	1jts_A.pdb:0.0217710000):0.2888830000	1o9r_A.pdb:0.1836340000):0.3596790000	1uvh_A.pdb:0.6765790000):0.4961470000	((1tjo_A.pdb:0.0000010000	1tk6_A.pdb:0.0000020000):0.8871190000	(((((2fzf_A.pdb:1.5151730000	((((((1otk_A.pdb:1.7627390000	2inc_B.pdb:0.6130510000):0.0000024239	1mty_B.pdb:2.1888390000):0.2834530000	2inp_C.pdb:0.9038010000):0.6654140000	1mty_D.pdb:0.5997390000):0.4405700000	3dhg_A.pdb:1.1746470000):0.9781500000	((((((1oqu_A.pdb:0.1639010000	1r2f_A.pdb:0.2503360000):0.0103437000	1uzr_A.pdb:0.0853990000):0.8629980000	1mxr_A.pdb:0.6987080000):0.9853250000	(1jk0_A.pdb:0.3949000000	(2uw2_A.pdb:0.0328920000	1w68_A.pdb:0.0239660000):0.0129040000):0.5788920000):1.4385900000	3ee4_A.pdb:0.7901080000):0.6264900000	(((2uw1_A.pdb:0.0000020000	1afr_A.pdb:0.1871330000):0.0259394000	2uw1_B.pdb:0.0000020000):0.9924980000	1za0_A.pdb:1.0866000000):0.7873870000):0.7731080000):0.4418130000):0.0101451000	((1lko_A.pdb:0.8177200000	1yuz_A.pdb:0.6207330000):0.5205950000	3qhb_A.pdb:0.7668590000):0.2038280000):0.6356170000	(((((1lb3_A.pdb:0.1235880000	2za7_A.pdb:0.0012840000):0.3408790000	1bg7_A.pdb:0.1666820000):0.0816398000	1r03_A.pdb:0.3106740000):0.0670177000	1z6o_A.pdb:1.5746660000):0.0008136400	(1z6o_M.pdb:1.0019430000	((((1eum_A.pdb:0.1733710000	1krq_A.pdb:0.8777800000):0.4951330000	2jd7_A.pdb:0.2077870000):0.1231590000	1vlg_A.pdb:0.1936030000):0.3533250000	3e6s_A.pdb:0.6817340000):0.2044170000):0.3534460000):0.7053540000):0.4421270000	((((1bcf_A.pdb:0.1265930000	3e1q_A.pdb:0.0770430000):0.1324700000	2fkz_A.pdb:0.2560620000):0.3430420000	1jgc_A.pdb:0.2888880000):0.7990360000	1nfv_A.pdb:0.5498140000):0.1819470000):0.0845959000	2vzb_A.pdb:1.0971180000):0.7453010000):0.1420750000):0.2182700000):0.0841011000):0.0703468000):0.0271793000	1n1q_A.pdb:0.2458970000):0.1671540000	2chp_A.pdb:0.5664870000);
(1ji5_A.pdb:0.2608320000	(((1jig_A.pdb:0.2354880000	((1qgh_A.pdb:0.2312910000	2ux1_A.pdb:0.8757350000):0.1618580000	(1ji4_A.pdb:0.5490590000	2fjc_A.pdb:0.5514810000):0.6144510000):0.2041170000):0.0556665000	((((1dps_A.pdb:0.0000030000	1jts_A.pdb:0.0149010000):0.4718260000	1o9r_A.pdb:0.2718930000):0.6905260000	1uvh_A.pdb:0.7971520000):0.5955850000	((1tjo_A.pdb:0.0000010000	1tk6_A.pdb:0.0000010000):0.7014700000	(((((((2fzf_A.pdb:1.6988630000	((((((1otk_A.pdb:2.7398500000	2inc_B.pdb:1.3082160000):0.1833830000	(2inp_C.pdb:0.8676440000	1mty_B.pdb:2.0784270000):0.2563050000):0.5383760000	1mty_D.pdb:1.0981530000):0.4800060000	3dhg_A.pdb:0.9200030000):0.2595800000	(((2uw1_A.pdb:0.0000020000	1afr_A.pdb:0.2459610000):0.0000023888	2uw1_B.pdb:0.0193320000):0.9015610000	1za0_A.pdb:1.3784160000):1.1658700000):0.2822520000	(((((1oqu_A.pdb:0.0941410000	1r2f_A.pdb:0.1952260000):0.0357907000	1uzr_A.pdb:0.0992440000):0.6663270000	1mxr_A.pdb:0.5426100000):0.6192290000	(1jk0_A.pdb:0.3748780000	(2uw2_A.pdb:0.0521880000	1w68_A.pdb:0.0057870000):0.0448839000):0.6000050000):0.9458930000	3ee4_A.pdb:0.9156530000):1.0322400000):0.5439680000):0.2084800000	(1lko_A.pdb:0.9745470000	1yuz_A.pdb:0.6028390000):0.1539300000):0.1319850000	3qhb_A.pdb:0.7277320000):0.8708650000	1nfv_A.pdb:0.5176640000):0.2203260000	(((1bcf_A.pdb:0.1022440000	3e1q_A.pdb:0.1380480000):0.4479250000	2fkz_A.pdb:0.1132450000):0.3334130000	1jgc_A.pdb:0.3322660000):0.6295080000):0.0718221000	2vzb_A.pdb:1.1753140000):0.1300470000	((((((1lb3_A.pdb:0.0644040000	2za7_A.pdb:0.0500050000):0.3795640000	1bg7_A.pdb:0.1951320000):0.0665084000	1r03_A.pdb:0.2289760000):0.0000026726	1z6o_A.pdb:1.9114130000):0.2104660000	1z6o_M.pdb:1.1433860000):0.1475570000	((((1eum_A.pdb:0.5918490000	1krq_A.pdb:0.4066490000):0.5216700000	2jd7_A.pdb:0.2487080000):0.0954366000	1vlg_A.pdb:0.1442510000):0.2192030000	3e6s_A.pdb:0.8196850000):0.2034060000):0.8759090000):0.4212450000):0.1055660000):0.3561240000):0.0234154000	1n1q_A.pdb:0.3602250000):0.1851050000	2chp_A.pdb:0.6836160000);
(1ji5_A.pdb:0.2194280000	(((1jig_A.pdb:0.2396840000	((1qgh_A.pdb:0.2408400000	2ux1_A.pdb:0.6405890000):0.3708740000	(1ji4_A.pdb:0.8277770000	2fjc_A.pdb:0.6497060000):0.3461470000):0.1219950000):0.0506222000	((((1dps_A.pdb:0.0180020000	1jts_A.pdb:0.0131120000):0.4095910000	1o9r_A.pdb:0.1939510000):0.4209050000	1uvh_A.pdb:0.8395110000):0.6214710000	((1tjo_A.pdb:0.0000010000	1tk6_A.pdb:0.0000010000):1.2215900000	(((((((2fzf_A.pdb:1.5257410000	(1lko_A.pdb:1.0164390000	1yuz_A.pdb:0.5011490000):0.4118840000):0.1891040000	3qhb_A.pdb:0.8851460000):0.4240270000	(((((((1oqu_A.pdb:0.1591020000	1uzr_A.pdb:0.0388110000):0.0000022396	1r2f_A.pdb:0.2126150000):0.7644750000	1mxr_A.pdb:0.6655020000):0.3446840000	(1jk0_A.pdb:0.3717570000	(2uw2_A.pdb:0.0692330000	1w68_A.pdb:0.0000020000):0.1111290000):1.3127200000):0.6387800000	3ee4_A.pdb:1.3659330000):0.8942440000	(((2uw1_A.pdb:0.0000020000	1afr_A.pdb:0.2483870000):0.0164853000	2uw1_B.pdb:0.0055400000):0.5571720000	1za0_A.pdb:1.3847530000):1.1389600000):0.2242830000	((2inc_B.pdb:0.9097710000	(2inp_C.pdb:1.5158550000	1mty_B.pdb:1.5252300000):0.3956430000):0.4630030000	(1mty_D.pdb:1.1313530000	3dhg_A.pdb:1.0473880000):0.4344990000):0.5593120000):0.7925780000):0.1653390000	1otk_A.pdb:2.4136250000):0.2638500000	((((((1lb3_A.pdb:0.1363470000	2za7_A.pdb:0.0477470000):0.3880590000	1bg7_A.pdb:0.2519050000):0.0885355000	1r03_A.pdb:0.2289100000):0.3357750000	1z6o_A.pdb:1.3299170000):0.0765740000	1z6o_M.pdb:1.0176090000):0.1679160000	(((1eum_A.pdb:0.3773060000	1krq_A.pdb:0.5534060000):0.3050410000	3e6s_A.pdb:0.7280610000):0.2377570000	(2jd7_A.pdb:0.3676220000	1vlg_A.pdb:0.2062660000):0.2146840000):0.3040830000):0.8786730000):0.2361270000	((((1bcf_A.pdb:0.0908780000	3e1q_A.pdb:0.1202800000):0.3961000000	2fkz_A.pdb:0.2197800000):0.3395430000	1jgc_A.pdb:0.2611580000):0.8693200000	1nfv_A.pdb:0.7026590000):0.2652230000):0.1101110000	2vzb_A.pdb:1.4266530000):0.4175450000):0.1533880000):0.0723105000):0.1058670000	1n1q_A.pdb:0.3890450000):0.1118580000	2chp_A.pdb:0.6196920000);
(1ji5_A.pdb:0.2345320000	(((1jig_A.pdb:0.1792970000	((1qgh_A.pdb:0.3577710000	2ux1_A.pdb:0.5345240000):0.3961420000	(1ji4_A.pdb:0.6407210000	2fjc_A.pdb:0.6176330000):0.3654620000):0.2209670000):0.0385167000	((((1dps_A.pdb:0.0000020000	1jts_A.pdb:0.0326410000):0.3638440000	1o9r_A.pdb:0.2621140000):0.3646730000	1uvh_A.pdb:0.9246800000):0.7326030000	((1tjo_A.pdb:0.0000010000	1tk6_A.pdb:0.0000010000):0.9739080000	(((((((2fzf_A.pdb:1.8253900000	(1lko_A.pdb:1.0627520000	1yuz_A.pdb:0.6897360000):0.6603120000):0.0455907000	3qhb_A.pdb:0.8532700000):0.4048510000	((((1otk_A.pdb:2.6236740000	(2inc_B.pdb:0.5366090000	(2inp_C.pdb:1.1607360000	(1mty_D.pdb:0.8897570000	3dhg_A.pdb:1.5734880000):0.9107690000):0.1097130000):0.6500220000):0.4441280000	1mty_B.pdb:1.2219540000):0.8985360000	(((((1oqu_A.pdb:0.1486950000	1uzr_A.pdb:0.0822670000):0.0910248000	1r2f_A.pdb:0.2066810000):0.7545780000	1mxr_A.pdb:0.9825920000):0.6653120000	(1jk0_A.pdb:0.3641180000	(2uw2_A.pdb:0.0218250000	1w68_A.pdb:0.0082900000):0.1194090000):0.9445490000):0.9224220000	3ee4_A.pdb:1.0000450000):0.5879160000):0.0905645000	(((2uw1_A.pdb:0.0000020000	1afr_A.pdb:0.1972390000):0.0220100000	2uw1_B.pdb:0.0000020000):2.1362300000	1za0_A.pdb:1.2369390000):0.3472270000):1.4263700000):0.7184490000	(((1lb3_A.pdb:0.0647150000	2za7_A.pdb:0.0624820000):0.2825740000	(1bg7_A.pdb:0.1492090000	1r03_A.pdb:0.2982260000):0.0851591000):0.4582260000	(1z6o_A.pdb:1.5973930000	(1z6o_M.pdb:1.1107280000	(((1eum_A.pdb:0.6162010000	1krq_A.pdb:0.4514150000):0.5192880000	(2jd7_A.pdb:0.2875190000	1vlg_A.pdb:0.2148610000):0.1799140000):0.3134610000	3e6s_A.pdb:0.9007740000):0.4433010000):0.1675880000):0.0590212000):0.6930880000):0.3235060000	1nfv_A.pdb:0.6860610000):0.2118080000	2vzb_A.pdb:0.9488570000):0.0403095000	(((1bcf_A.pdb:0.0638070000	3e1q_A.pdb:0.1028300000):0.1757740000	2fkz_A.pdb:0.2122610000):0.2610120000	1jgc_A.pdb:0.3282540000):0.7558530000):0.3612570000):0.4699400000):0.1086450000):0.1061120000	1n1q_A.pdb:0.2897210000):0.2052340000	2chp_A.pdb:0.5880200000);
(1ji5_A.pdb:0.2540650000	(1jig_A.pdb:0.3063080000	((1n1q_A.pdb:0.2623660000	((((1dps_A.pdb:0.0000030000	1jts_A.pdb:0.0376690000):0.3263140000	1o9r_A.pdb:0.3308230000):0.3975060000	1uvh_A.pdb:0.9767000000):0.4151580000	((1tjo_A.pdb:0.0000010000	1tk6_A.pdb:0.0000010000):0.9300270000	(((((2fzf_A.pdb:1.7951730000	((1lko_A.pdb:0.6290600000	1yuz_A.pdb:0.7167810000):0.4810700000	3qhb_A.pdb:0.4891620000):0.2696660000):0.0526471000	((((((1otk_A.pdb:1.8697640000	2inp_C.pdb:0.8151610000):0.3782190000	2inc_B.pdb:1.0117960000):0.3165840000	1mty_B.pdb:1.1231470000):0.3065230000	(1mty_D.pdb:1.0062610000	3dhg_A.pdb:0.9046100000):0.2968500000):0.3814740000	(((((1oqu_A.pdb:0.1459290000	1uzr_A.pdb:0.0553420000):0.0000024476	1r2f_A.pdb:0.1722290000):0.6969970000	1mxr_A.pdb:0.6091210000):0.5933140000	(1jk0_A.pdb:0.2904250000	(2uw2_A.pdb:0.0261730000	1w68_A.pdb:0.0021670000):0.1331600000):0.7170450000):0.8313000000	3ee4_A.pdb:1.1584160000):1.0466700000):0.2249370000	(((2uw1_A.pdb:0.0000020000	1afr_A.pdb:0.2691470000):0.0142777000	2uw1_B.pdb:0.0000030000):0.5644660000	1za0_A.pdb:1.5812260000):0.8558960000):0.7160710000):0.3067720000	(((1lb3_A.pdb:0.0742560000	(2za7_A.pdb:0.1245710000	1z6o_A.pdb:1.4336160000):0.0000025688):0.2603400000	(1bg7_A.pdb:0.1705150000	1r03_A.pdb:0.2600740000):0.0532968000):0.3919950000	(1z6o_M.pdb:0.8084170000	((((1eum_A.pdb:0.4753330000	1krq_A.pdb:0.4885760000):0.4064230000	2jd7_A.pdb:0.2511380000):0.2369450000	1vlg_A.pdb:0.1412560000):0.3114470000	3e6s_A.pdb:0.8433830000):0.3052930000):0.2208580000):0.9887260000):0.2932570000	((((1bcf_A.pdb:0.0582710000	3e1q_A.pdb:0.0984840000):0.3784590000	2fkz_A.pdb:0.1628660000):0.2254650000	1jgc_A.pdb:0.1806910000):0.9539030000	1nfv_A.pdb:0.4265320000):0.1609550000):0.0000022530	2vzb_A.pdb:1.7640840000):0.5354100000):0.1933000000):0.2687020000):0.1298020000	((1qgh_A.pdb:0.3397760000	2ux1_A.pdb:0.6065420000):0.2226150000	(1ji4_A.pdb:0.6526390000	2fjc_A.pdb:0.7128240000):0.2815300000):0.2429150000):0.0586605000):0.1968330000	2chp_A.pdb:0.4533810000);
(1ji5_A.pdb:0.2154230000	(((1jig_A.pdb:0.2938090000	((1qgh_A.pdb:0.4317290000	2ux1_A.pdb:0.5591800000):0.3343790000	(1ji4_A.pdb:0.6541220000	2fjc_A.pdb:0.7440160000):0.1742200000):0.2155860000):0.0484031000	(((((1dps_A.pdb:0.0418400000	1jts_A.pdb:0.0239050000):0.4500000000	1o9r_A.pdb:0.1382040000):0.6095360000	1uvh_A.pdb:0.5797630000):0.4001690000	(1tjo_A.pdb:0.0000010000	1tk6_A.pdb:0.0000010000):1.0371300000):0.2608670000	(((2fzf_A.pdb:1.1171130000	((1lko_A.pdb:0.9552100000	1yuz_A.pdb:0.5143360000):0.6429160000	3qhb_A.pdb:0.7015530000):0.7830230000):0.2766830000	(1otk_A.pdb:1.1486790000	((((((1oqu_A.pdb:0.0705420000	(1r2f_A.pdb:0.2383550000	1uzr_A.pdb:0.1089180000):0.0437851000):0.6352100000	1mxr_A.pdb:1.3291840000):0.1640920000	(1jk0_A.pdb:0.1830650000	(2uw2_A.pdb:0.0541850000	1w68_A.pdb:0.0127290000):0.1470780000):1.3550500000):0.2203470000	3ee4_A.pdb:1.5349760000):0.3610510000	(((2uw1_A.pdb:0.0000020000	1afr_A.pdb:0.2603630000):0.0012529300	2uw1_B.pdb:0.0322770000):1.4699300000	1za0_A.pdb:0.7169630000):1.5389900000):0.2040040000	((2inc_B.pdb:0.7644490000	(2inp_C.pdb:0.8648510000	1mty_B.pdb:1.8603970000):0.3589420000):0.3952000000	(1mty_D.pdb:0.6931270000	3dhg_A.pdb:1.3732260000):0.8118700000):0.5271960000):0.4919810000):0.9725130000):0.3167270000	((2vzb_A.pdb:1.0990750000	((((1lb3_A.pdb:0.1195860000	2za7_A.pdb:0.0190640000):0.2094490000	(1bg7_A.pdb:0.2901470000	1r03_A.pdb:0.3232670000):0.1105990000):0.1980270000	1z6o_A.pdb:1.5299340000):0.0880188000	(1z6o_M.pdb:0.9786750000	(((1eum_A.pdb:0.4636340000	1krq_A.pdb:0.5099230000):0.3855630000	3e6s_A.pdb:0.6390960000):0.4067820000	(2jd7_A.pdb:0.4454830000	1vlg_A.pdb:0.1905630000):0.1008330000):0.5093410000):0.1460620000):1.0073000000):0.1246640000	((((1bcf_A.pdb:0.0608030000	3e1q_A.pdb:0.1648870000):0.3818970000	2fkz_A.pdb:0.1329240000):0.1818720000	1jgc_A.pdb:0.5289600000):0.5968580000	1nfv_A.pdb:0.8777260000):0.1980850000):0.2650500000):0.3571980000):0.0879399000):0.0295085000	1n1q_A.pdb:0.4216510000):0.1817960000	2chp_A.pdb:0.5475100000);
(1ji5_A.pdb:0.3305190000	((1jig_A.pdb:0.0000030000	2fjc_A.pdb:1.1153110000):0.1884880000	((1n1q_A.pdb:0.2041900000	(1qgh_A.pdb:0.4635700000	2ux1_A.pdb:0.6491520000):0.5432740000):0.0570791000	(1ji4_A.pdb:1.2386970000	((((1dps_A.pdb:0.0000020000	1jts_A.pdb:0.0382830000):0.2939540000	1o9r_A.pdb:0.2263370000):0.6750440000	1uvh_A.pdb:0.7171300000):0.5448220000	((1tjo_A.pdb:0.0000010000	1tk6_A.pdb:0.0000010000):1.0540300000	(((((((2fzf_A.pdb:1.4763100000	(1lko_A.pdb:1.1139100000	1yuz_A.pdb:0.3892440000):0.5520190000):0.4656990000	3qhb_A.pdb:0.4524440000):0.4232220000	(1otk_A.pdb:1.8302260000	((((((1oqu_A.pdb:0.1436450000	1r2f_A.pdb:0.2669220000):0.0324000000	1uzr_A.pdb:0.0997930000):0.7505810000	1mxr_A.pdb:0.7220370000):0.6843150000	(1jk0_A.pdb:0.3810290000	(2uw2_A.pdb:0.0573870000	1w68_A.pdb:0.0000020000):0.1066590000):0.8473950000):0.3242480000	(3ee4_A.pdb:1.1679750000	(((2uw1_A.pdb:0.0000020000	1afr_A.pdb:0.2819680000):0.0599050000	2uw1_B.pdb:0.0000020000):1.4022900000	1za0_A.pdb:1.2691270000):0.6954310000):0.1758410000):0.2447260000	((2inc_B.pdb:0.8275950000	(2inp_C.pdb:1.1631130000	1mty_B.pdb:1.7260090000):0.5597130000):0.4366740000	(1mty_D.pdb:0.9890420000	3dhg_A.pdb:1.1486040000):0.2261840000):0.9479580000):0.3902360000):0.5025240000):0.4318290000	(((((1lb3_A.pdb:0.1139920000	2za7_A.pdb:0.0363160000):0.4216090000	1bg7_A.pdb:0.0879710000):0.0798167000	1r03_A.pdb:0.3256870000):0.2329300000	(1z6o_M.pdb:1.0096680000	(((1eum_A.pdb:0.4573180000	1krq_A.pdb:0.3909750000):0.6027380000	(2jd7_A.pdb:0.2306400000	1vlg_A.pdb:0.2185040000):0.1715020000):0.1123590000	3e6s_A.pdb:0.7742260000):0.1828560000):0.1969470000):0.2087870000	1z6o_A.pdb:1.3925560000):0.5776570000):0.3971940000	1nfv_A.pdb:0.7252490000):0.1474450000	2vzb_A.pdb:1.1229140000):0.0531299000	(((1bcf_A.pdb:0.0728620000	3e1q_A.pdb:0.0300720000):0.2486460000	2fkz_A.pdb:0.2489600000):0.1526350000	1jgc_A.pdb:0.5162360000):0.4400850000):0.5855460000):0.0812940000):0.1225020000):0.0000021424):0.0974016000):0.0750709000	2chp_A.pdb:0.4994110000);
(1ji5_A.pdb:0.3737840000	(((1jig_A.pdb:0.2470410000	((1qgh_A.pdb:0.3621810000	2ux1_A.pdb:0.9030000000):0.2749870000	(1ji4_A.pdb:0.7029750000	2fjc_A.pdb:0.7200590000):0.3669750000):0.2428990000):0.0413938000	((((1dps_A.pdb:0.0000030000	1jts_A.pdb:0.0433540000):0.3488340000	1o9r_A.pdb:0.1680070000):0.5369530000	1uvh_A.pdb:0.8513350000):0.4727240000	((1tjo_A.pdb:0.0000010000	1tk6_A.pdb:0.0000010000):0.9130500000	((((((2fzf_A.pdb:2.1193580000	((1lko_A.pdb:0.5206710000	1yuz_A.pdb:0.8260210000):1.0625200000	3qhb_A.pdb:0.2284620000):0.2660250000):0.0452132000	(1otk_A.pdb:1.8024230000	(((((((1oqu_A.pdb:0.1232030000	1r2f_A.pdb:0.2077000000):0.0348440000	1uzr_A.pdb:0.0310770000):0.9514730000	1mxr_A.pdb:0.8267010000):0.4778730000	((1jk0_A.pdb:0.3881740000	2uw2_A.pdb:0.0753390000):0.0110316000	1w68_A.pdb:0.0000020000):0.7321470000):1.1513300000	3ee4_A.pdb:0.7925670000):0.8321480000	(((2uw1_A.pdb:0.0000020000	1afr_A.pdb:0.2808080000):0.0656301000	2uw1_B.pdb:0.0000020000):1.0555400000	1za0_A.pdb:1.2640440000):0.8299090000):0.4446730000	((2inc_B.pdb:1.2537220000	(2inp_C.pdb:1.5483900000	1mty_B.pdb:2.0749060000):0.2478200000):0.1781340000	(1mty_D.pdb:1.4429200000	3dhg_A.pdb:1.0204000000):0.6436410000):0.2654310000):0.7414710000):0.5409500000):0.3113440000	((((((1lb3_A.pdb:0.1151300000	2za7_A.pdb:0.0244120000):0.3163560000	1bg7_A.pdb:0.2803450000):0.0559482000	1r03_A.pdb:0.1685130000):0.2470860000	((((1eum_A.pdb:0.2636950000	1krq_A.pdb:0.5955480000):0.8421780000	2jd7_A.pdb:0.3308920000):0.0510028000	1vlg_A.pdb:0.1897330000):0.5423050000	3e6s_A.pdb:0.8515990000):0.3437700000):0.1190610000	1z6o_A.pdb:1.4066160000):0.3097330000	1z6o_M.pdb:0.5972500000):1.0948500000):0.4389360000	1nfv_A.pdb:0.5557020000):0.2162510000	2vzb_A.pdb:1.4275340000):0.2076790000	(((1bcf_A.pdb:0.1140280000	3e1q_A.pdb:0.0979760000):0.2089640000	2fkz_A.pdb:0.1677570000):0.1803310000	1jgc_A.pdb:0.4098370000):0.7127250000):0.3541670000):0.0913796000):0.3219980000):0.0977002000	1n1q_A.pdb:0.2847300000):0.0400847000	2chp_A.pdb:0.6450750000);
(1ji5_A.pdb:0.1416980000	((1jig_A.pdb:0.2730240000	(((1qgh_A.pdb:0.3384730000	2ux1_A.pdb:0.8762410000):0.2810760000	(1ji4_A.pdb:0.7721730000	2fjc_A.pdb:0.8783950000):0.2825440000):0.1464890000	((((1dps_A.pdb:0.0000020000	1jts_A.pdb:0.0000030000):0.4176770000	1o9r_A.pdb:0.2986160000):0.5609120000	1uvh_A.pdb:0.7456830000):0.5251140000	((1tjo_A.pdb:0.0000010000	1tk6_A.pdb:0.0000010000):1.0367300000	(((((2fzf_A.pdb:1.4265430000	((1lko_A.pdb:0.5768860000	1yuz_A.pdb:0.8740510000):0.9294650000	3qhb_A.pdb:0.4346140000):0.1952740000):0.1507460000	(((((1otk_A.pdb:2.0953460000	(2inp_C.pdb:0.9271970000	1mty_B.pdb:1.9518580000):0.2464030000):0.0780429000	2inc_B.pdb:1.2517290000):0.4927360000	(1mty_D.pdb:1.0296250000	3dhg_A.pdb:1.2314510000):0.2626040000):0.3112120000	((((1oqu_A.pdb:0.1123290000	1r2f_A.pdb:0.2003220000):0.0604300000	1uzr_A.pdb:0.0567090000):0.8607450000	1mxr_A.pdb:0.8772980000):0.2413130000	(3ee4_A.pdb:1.3940630000	(1jk0_A.pdb:0.1361380000	(2uw2_A.pdb:0.0738910000	1w68_A.pdb:0.0000020000):0.1685170000):0.8421050000):0.3995190000):0.5073010000):0.1388140000	(((2uw1_A.pdb:0.0000020000	1afr_A.pdb:0.1701250000):0.0064113700	2uw1_B.pdb:0.0000020000):0.9281870000	1za0_A.pdb:0.8539200000):0.7144220000):1.2878200000):0.2635490000	(((1lb3_A.pdb:0.1155430000	2za7_A.pdb:0.1032570000):0.1249470000	((1bg7_A.pdb:0.1308610000	1r03_A.pdb:0.3090810000):0.0765063000	(1z6o_M.pdb:0.8761350000	((((1eum_A.pdb:0.3727840000	1krq_A.pdb:0.4532750000):0.6331390000	2jd7_A.pdb:0.2159160000):0.0838351000	1vlg_A.pdb:0.1997970000):0.2526500000	3e6s_A.pdb:0.9858570000):0.3287370000):0.1278730000):0.1417580000):0.0598412000	1z6o_A.pdb:1.4419870000):0.9113690000):0.3917750000	((((1bcf_A.pdb:0.0638280000	3e1q_A.pdb:0.0746710000):0.3980200000	2fkz_A.pdb:0.2174960000):0.1621950000	1jgc_A.pdb:0.3954150000):0.5009820000	1nfv_A.pdb:0.6440410000):0.0483098000):0.0000025393	2vzb_A.pdb:1.2947900000):0.3037660000):0.3417250000):0.2111250000):0.0563140000):0.0837048000	1n1q_A.pdb:0.4213290000):0.1772380000	2chp_A.pdb:0.6369640000);
(1ji5_A.pdb:0.2081400000	((1jig_A.pdb:0.1585790000	((1qgh_A.pdb:0.3090230000	2ux1_A.pdb:0.7285520000):0.2130500000	(1ji4_A.pdb:0.6850640000	2fjc_A.pdb:0.6542430000):0.4082110000):0.2181830000):0.0411813000	(1n1q_A.pdb:0.1232560000	((((1dps_A.pdb:0.0237150000	1jts_A.pdb:0.0000020000):0.4044090000	1o9r_A.pdb:0.2426420000):0.5214360000	1uvh_A.pdb:0.7483700000):0.3972030000	((1tjo_A.pdb:0.0000010000	1tk6_A.pdb:0.0000010000):0.7719830000	((((((2fzf_A.pdb:1.9093530000	((((((1otk_A.pdb:2.0498010000	2inp_C.pdb:0.7485240000):0.5115880000	2inc_B.pdb:0.8698740000):0.6732580000	1mty_B.pdb:1.4624860000):0.3347720000	(1mty_D.pdb:1.0522990000	3dhg_A.pdb:0.8239720000):0.4899270000):1.1235200000	((((1oqu_A.pdb:0.2010900000	1r2f_A.pdb:0.2540340000):0.0544523000	1uzr_A.pdb:0.0561020000):0.5880720000	(1mxr_A.pdb:1.0610820000	((1jk0_A.pdb:0.3686060000	2uw2_A.pdb:0.0349800000):0.0108764000	1w68_A.pdb:0.0000020000):1.5352500000):0.3570960000):0.8052780000	3ee4_A.pdb:1.5144780000):0.2860250000):0.1644340000	(((2uw1_A.pdb:0.0000020000	1afr_A.pdb:0.2006230000):0.0055245200	2uw1_B.pdb:0.0154610000):1.4329400000	1za0_A.pdb:0.9005090000):0.8721690000):0.8035140000):0.5013250000	3qhb_A.pdb:0.9106830000):0.2014020000	(1lko_A.pdb:0.7321060000	1yuz_A.pdb:0.7332910000):0.4654090000):0.6302720000	1nfv_A.pdb:0.5660210000):0.3155470000	(((((1lb3_A.pdb:0.0536550000	2za7_A.pdb:0.0981890000):0.2737580000	(1bg7_A.pdb:0.1651480000	1r03_A.pdb:0.3077350000):0.1076400000):0.0758892000	(((1eum_A.pdb:0.4513590000	1krq_A.pdb:0.4014560000):0.4380270000	(2jd7_A.pdb:0.3670520000	1vlg_A.pdb:0.1740460000):0.2485100000):0.2878820000	3e6s_A.pdb:0.6371980000):0.5544340000):0.3563510000	1z6o_A.pdb:1.3683380000):0.1447740000	1z6o_M.pdb:0.7899030000):0.8104170000):0.0915731000	(2vzb_A.pdb:1.1737270000	(((1bcf_A.pdb:0.0569880000	3e1q_A.pdb:0.0628380000):0.2068600000	2fkz_A.pdb:0.2380180000):0.3167100000	1jgc_A.pdb:0.3529960000):0.4256200000):0.1076580000):0.4195500000):0.2668900000):0.3675090000):0.1537840000):0.1399080000	2chp_A.pdb:0.5911170000);
(1ji5_A.pdb:0.3202890000	(((1jig_A.pdb:0.3135800000	((1qgh_A.pdb:0.3764200000	2ux1_A.pdb:0.5868760000):0.2907330000	(1ji4_A.pdb:0.5742820000	2fjc_A.pdb:0.8480680000):0.4265710000):0.1335080000):0.0373297000	((((1dps_A.pdb:0.0000020000	1jts_A.pdb:0.0000030000):0.4828500000	1o9r_A.pdb:0.0595770000):0.6258770000	1uvh_A.pdb:0.9647860000):0.5324640000	((1tjo_A.pdb:0.0000010000	1tk6_A.pdb:0.0000020000):0.8381840000	(((((2fzf_A.pdb:2.1661120000	(((1lko_A.pdb:1.3822310000	1yuz_A.pdb:0.4383210000):1.0224000000	3qhb_A.pdb:0.4393430000):0.6297140000	(((((1otk_A.pdb:2.4394280000	(2inp_C.pdb:1.1613100000	1mty_B.pdb:1.6241700000):0.1848670000):0.0701220000	2inc_B.pdb:0.7304050000):0.6852260000	(1mty_D.pdb:1.0091780000	3dhg_A.pdb:0.8334170000):0.3445630000):0.2120400000	(((((1oqu_A.pdb:0.1609250000	1r2f_A.pdb:0.2362430000):0.0243637000	1uzr_A.pdb:0.0937030000):0.9046510000	1mxr_A.pdb:0.4782670000):0.5009440000	(1jk0_A.pdb:0.4355510000	(2uw2_A.pdb:0.0624920000	1w68_A.pdb:0.0074970000):0.1183920000):0.9168120000):1.1753400000	3ee4_A.pdb:0.7604410000):1.2242000000):0.5529340000	(((2uw1_A.pdb:0.0000020000	1afr_A.pdb:0.2870310000):0.0138817000	2uw1_B.pdb:0.0000020000):0.5571610000	1za0_A.pdb:1.2787970000):0.7676730000):0.9396510000):0.1556870000):0.5086630000	(((1bcf_A.pdb:0.0634660000	3e1q_A.pdb:0.0683880000):0.2814720000	2fkz_A.pdb:0.1562820000):0.1189340000	1jgc_A.pdb:0.4954590000):0.3386750000):0.1686460000	1nfv_A.pdb:0.9812110000):0.0917921000	((((1lb3_A.pdb:0.0481020000	2za7_A.pdb:0.0817540000):0.3167900000	(1bg7_A.pdb:0.1906890000	1r03_A.pdb:0.3250160000):0.0818793000):0.1064120000	1z6o_A.pdb:1.2442530000):0.1339770000	(1z6o_M.pdb:0.8565020000	((((1eum_A.pdb:0.3596120000	1krq_A.pdb:0.5787930000):0.6105730000	2jd7_A.pdb:0.2110720000):0.1646680000	1vlg_A.pdb:0.2727270000):0.3437950000	3e6s_A.pdb:0.8204470000):0.3588500000):0.1670540000):0.7414030000):0.1124890000	2vzb_A.pdb:0.8891610000):0.4387160000):0.0998264000):0.3047080000):0.0997337000	1n1q_A.pdb:0.2581790000):0.1042440000	2chp_A.pdb:0.6221760000);
(1ji5_A.pdb:0.2175630000	((1jig_A.pdb:0.1843330000	(((1qgh_A.pdb:0.4219000000	2ux1_A.pdb:0.5308610000):0.4097960000	(1ji4_A.pdb:0.7321890000	2fjc_A.pdb:0.6552530000):0.1954040000):0.1985850000	((((1dps_A.pdb:0.0000020000	1jts_A.pdb:0.0319410000):0.3859490000	1o9r_A.pdb:0.1051840000):0.6706140000	1uvh_A.pdb:0.8375870000):0.4769210000	((1tjo_A.pdb:0.0000010000	1tk6_A.pdb:0.0000010000):0.8359810000	(((((2fzf_A.pdb:1.8202730000	((1lko_A.pdb:0.5726160000	1yuz_A.pdb:0.6387050000):0.7635340000	3qhb_A.pdb:0.4848670000):0.3063380000):0.0397480000	(1otk_A.pdb:2.4274150000	(((((1oqu_A.pdb:0.0937620000	(1r2f_A.pdb:0.1691020000	1uzr_A.pdb:0.0538450000):0.0000021759):0.5598710000	(1mxr_A.pdb:0.5098160000	(1jk0_A.pdb:0.2359290000	(2uw2_A.pdb:0.0489400000	1w68_A.pdb:0.0006980000):0.1809680000):1.2455100000):0.3489790000):0.5895520000	3ee4_A.pdb:1.2278020000):0.5987720000	(((2uw1_A.pdb:0.0000020000	1afr_A.pdb:0.2184640000):0.0287751000	2uw1_B.pdb:0.0000020000):0.7189140000	1za0_A.pdb:0.8892130000):1.2478600000):0.2249600000	((2inc_B.pdb:1.1005060000	(2inp_C.pdb:1.2630520000	1mty_B.pdb:1.4506770000):0.2890070000):0.3074740000	(1mty_D.pdb:0.9126810000	3dhg_A.pdb:1.2460700000):0.6114490000):0.3148550000):0.6108200000):0.6422540000):0.2939710000	(((1lb3_A.pdb:0.0923250000	2za7_A.pdb:0.0840410000):0.0506381000	1z6o_A.pdb:1.6995890000):0.1484640000	((1bg7_A.pdb:0.2374860000	1r03_A.pdb:0.3014980000):0.0983770000	(1z6o_M.pdb:0.9843340000	((((1eum_A.pdb:0.3029540000	1krq_A.pdb:0.5850660000):0.6436000000	2jd7_A.pdb:0.2989910000):0.0693193000	1vlg_A.pdb:0.1901460000):0.3472890000	3e6s_A.pdb:1.1247980000):0.0239005000):0.5325360000):0.1213570000):1.1118200000):0.3426780000	((((1bcf_A.pdb:0.1315400000	3e1q_A.pdb:0.0838130000):0.2714920000	2fkz_A.pdb:0.1648170000):0.1207630000	1jgc_A.pdb:0.3613370000):0.8829570000	1nfv_A.pdb:0.4726740000):0.2277570000):0.1399060000	2vzb_A.pdb:1.1794290000):0.4003890000):0.2940280000):0.3414780000):0.1782330000):0.1183770000	1n1q_A.pdb:0.3711690000):0.1286830000	2chp_A.pdb:0.6623950000);
(1ji5_A.pdb:0.1926570000	(((1jig_A.pdb:0.1113730000	((1qgh_A.pdb:0.5532310000	2ux1_A.pdb:0.7114960000):0.2482510000	(1ji4_A.pdb:0.9971320000	2fjc_A.pdb:0.7803820000):0.1165300000):0.2512430000):0.0935868000	((((1dps_A.pdb:0.0000020000	1jts_A.pdb:0.0173670000):0.3326260000	1o9r_A.pdb:0.3416180000):0.7461760000	1uvh_A.pdb:0.6563730000):0.5703440000	((1tjo_A.pdb:0.0000010000	1tk6_A.pdb:0.0000010000):0.7510340000	(((((2fzf_A.pdb:1.4204920000	(1lko_A.pdb:0.8047600000	1yuz_A.pdb:0.4579210000):0.5073750000):0.2757340000	3qhb_A.pdb:0.7155460000):0.9082990000	2vzb_A.pdb:0.8698350000):0.0000020148	(((((1bcf_A.pdb:0.0612570000	3e1q_A.pdb:0.0868500000):0.2826490000	2fkz_A.pdb:0.2915810000):0.2208260000	1jgc_A.pdb:0.3426170000):0.6241390000	1nfv_A.pdb:0.7291360000):0.1199380000	(((1lb3_A.pdb:0.0928020000	2za7_A.pdb:0.1225040000):0.2615750000	(1bg7_A.pdb:0.1254340000	1r03_A.pdb:0.2095860000):0.0915337000):0.1809690000	(1z6o_A.pdb:1.6545890000	(1z6o_M.pdb:0.8050560000	((((1eum_A.pdb:0.3720000000	1krq_A.pdb:0.5275140000):0.5302290000	2jd7_A.pdb:0.2296120000):0.1238850000	1vlg_A.pdb:0.1436060000):0.3110190000	3e6s_A.pdb:0.7001430000):0.4225730000):0.1257870000):0.0183107000):0.7457870000):0.1161970000):0.2721380000	(1otk_A.pdb:1.8039330000	(((((((1oqu_A.pdb:0.1511010000	1uzr_A.pdb:0.0928880000):0.0000023083	1r2f_A.pdb:0.2680880000):0.7908030000	1mxr_A.pdb:0.7608450000):0.5851050000	(1jk0_A.pdb:0.2729600000	(2uw2_A.pdb:0.0808820000	1w68_A.pdb:0.0000030000):0.1024080000):0.9220500000):1.0986500000	3ee4_A.pdb:0.6269880000):0.3851760000	(((2uw1_A.pdb:0.0000020000	1afr_A.pdb:0.2579140000):0.0068910900	2uw1_B.pdb:0.0000020000):0.7922990000	1za0_A.pdb:1.3553710000):1.2020900000):0.3612310000	((2inc_B.pdb:0.8017760000	(2inp_C.pdb:1.1371460000	1mty_B.pdb:1.4686630000):0.8653990000):0.3834070000	(1mty_D.pdb:0.8031880000	3dhg_A.pdb:1.2873510000):0.9345690000):0.4769340000):0.7837620000):1.1733500000):0.1463980000):0.3507140000):0.2406450000):0.1160930000	1n1q_A.pdb:0.3090020000):0.1721390000	2chp_A.pdb:0.4632570000);
(1ji5_A.pdb:0.2267740000	((1jig_A.pdb:0.1712990000	(((1qgh_A.pdb:0.3625430000	2ux1_A.pdb:0.5566260000):0.2913830000	(1ji4_A.pdb:0.6988570000	2fjc_A.pdb:0.7897270000):0.3535330000):0.0816031000	((((1dps_A.pdb:0.0039230000	1jts_A.pdb:0.0546640000):0.4326190000	1o9r_A.pdb:0.1937630000):0.7223820000	1uvh_A.pdb:0.6281110000):0.4396730000	((1tjo_A.pdb:0.0000010000	1tk6_A.pdb:0.0000010000):0.9289320000	(((((2fzf_A.pdb:1.2814700000	((1lko_A.pdb:1.2821460000	1yuz_A.pdb:0.5823350000):1.0491400000	3qhb_A.pdb:0.6407340000):0.4266520000):0.2145850000	(((((1otk_A.pdb:2.1058400000	2inp_C.pdb:0.8201510000):0.3281980000	2inc_B.pdb:1.1128390000):0.2033370000	(1mty_B.pdb:1.1702830000	(1mty_D.pdb:1.2775240000	3dhg_A.pdb:0.7602900000):1.1136500000):0.2888480000):0.5058370000	((((1oqu_A.pdb:0.1820200000	1uzr_A.pdb:0.0477170000):0.0262124000	1r2f_A.pdb:0.2523690000):0.6194610000	(1mxr_A.pdb:0.8137570000	((1jk0_A.pdb:0.3849200000	2uw2_A.pdb:0.0354900000):0.0126667000	1w68_A.pdb:0.0000020000):1.4466100000):0.2511610000):0.8230630000	3ee4_A.pdb:1.1388030000):1.0070000000):0.0329351000	(((2uw1_A.pdb:0.0000020000	1afr_A.pdb:0.1621540000):0.0173986000	2uw1_B.pdb:0.0259380000):1.0877900000	1za0_A.pdb:1.1287950000):1.0775600000):1.4000500000):0.2800030000	((((1lb3_A.pdb:0.1093790000	2za7_A.pdb:0.1297300000):0.2831450000	(1bg7_A.pdb:0.2382410000	1r03_A.pdb:0.3581980000):0.1129210000):0.2843330000	1z6o_A.pdb:1.4961790000):0.0442227000	(1z6o_M.pdb:1.0744280000	(((1eum_A.pdb:0.4025990000	1krq_A.pdb:0.3995780000):0.4890900000	(2jd7_A.pdb:0.4373650000	1vlg_A.pdb:0.2870070000):0.1632240000):0.0756011000	3e6s_A.pdb:0.8834210000):0.2057780000):0.1938680000):0.7130640000):0.4961380000	((((1bcf_A.pdb:0.0340150000	3e1q_A.pdb:0.0815830000):0.2421420000	2fkz_A.pdb:0.1383010000):0.2309320000	1jgc_A.pdb:0.3171430000):0.5256250000	1nfv_A.pdb:0.7970370000):0.2898980000):0.1008380000	2vzb_A.pdb:1.0642090000):0.4525800000):0.1648010000):0.4877190000):0.0889000000):0.1111030000	1n1q_A.pdb:0.3528710000):0.1379320000	2chp_A.pdb:0.6401890000);
(1ji5_A.pdb:0.2826740000	(((1jig_A.pdb:0.3042530000	(1n1q_A.pdb:0.4228590000	((((1dps_A.pdb:0.0000030000	1jts_A.pdb:0.0485330000):0.3422650000	1o9r_A.pdb:0.2037810000):0.7555190000	1uvh_A.pdb:0.7909900000):0.5855020000	((1tjo_A.pdb:0.0000010000	1tk6_A.pdb:0.0000010000):0.5515750000	(((((((2fzf_A.pdb:1.4923980000	(1lko_A.pdb:0.8356550000	1yuz_A.pdb:0.8073860000):0.5139970000):0.3742380000	3qhb_A.pdb:0.7137230000):0.2768190000	(((((1otk_A.pdb:1.7955310000	(2inp_C.pdb:1.1211670000	1mty_B.pdb:1.7118810000):0.1366730000):0.2670020000	2inc_B.pdb:0.8853990000):0.3636570000	(1mty_D.pdb:1.2836290000	3dhg_A.pdb:0.7394710000):0.9600410000):0.3774180000	(((1oqu_A.pdb:0.1029810000	(1r2f_A.pdb:0.2278750000	1uzr_A.pdb:0.0565690000):0.0105653000):0.3671840000	1mxr_A.pdb:1.0480290000):0.2754930000	(3ee4_A.pdb:1.1041530000	(1jk0_A.pdb:0.2857640000	(2uw2_A.pdb:0.0449650000	1w68_A.pdb:0.0000030000):0.0387182000):1.2454900000):0.8667170000):0.4111040000):0.1167630000	(((2uw1_A.pdb:0.0000020000	1afr_A.pdb:0.1559890000):0.0109433000	2uw1_B.pdb:0.0165460000):1.1168400000	1za0_A.pdb:0.9123530000):0.6979640000):1.4176700000):0.4716210000	(((((1lb3_A.pdb:0.1035250000	2za7_A.pdb:0.0541030000):0.2296460000	1r03_A.pdb:0.2348440000):0.1737420000	1bg7_A.pdb:0.2081270000):0.3541330000	(1z6o_M.pdb:0.9021110000	(((1eum_A.pdb:0.6270850000	1krq_A.pdb:0.3914040000):0.3569780000	3e6s_A.pdb:1.1481940000):0.2480630000	(2jd7_A.pdb:0.4096090000	1vlg_A.pdb:0.2161760000):0.1145240000):0.5899360000):0.0941003000):0.4521990000	1z6o_A.pdb:1.3072470000):0.3797800000):0.3514080000	1nfv_A.pdb:0.4686300000):0.3467570000	(((1bcf_A.pdb:0.1007430000	3e1q_A.pdb:0.1594170000):0.3018910000	2fkz_A.pdb:0.2169560000):0.2830040000	1jgc_A.pdb:0.3590080000):0.6762170000):0.1879560000	2vzb_A.pdb:1.0278060000):0.3995150000):0.3431750000):0.1903980000):0.1662870000):0.1469590000	(1qgh_A.pdb:0.2922200000	2ux1_A.pdb:0.6748090000):0.5997420000):0.2063530000	2chp_A.pdb:0.5793740000):0.1365780000	(1ji4_A.pdb:0.7382420000	2fjc_A.pdb:0.8672760000):0.4772160000);
(1ji5_A.pdb:0.2437250000	(1jig_A.pdb:0.2622200000	((1n1q_A.pdb:0.2365380000	((((1dps_A.pdb:0.0000030000	1jts_A.pdb:0.0298260000):0.3116880000	1o9r_A.pdb:0.4177540000):0.2765220000	1uvh_A.pdb:0.9918780000):0.5294490000	((1tjo_A.pdb:0.0000010000	1tk6_A.pdb:0.0000010000):0.8539870000	((((((2fzf_A.pdb:1.1345690000	(1lko_A.pdb:0.6260510000	1yuz_A.pdb:0.9678510000):0.7654510000):0.1570080000	3qhb_A.pdb:0.8249020000):0.6062620000	((1otk_A.pdb:1.7325820000	((2inc_B.pdb:0.7451340000	(2inp_C.pdb:0.9230980000	1mty_B.pdb:1.8226170000):0.1810220000):0.5366100000	(1mty_D.pdb:0.9318800000	3dhg_A.pdb:1.2359120000):0.6717560000):0.5938810000):0.4262040000	((((((1oqu_A.pdb:0.1500210000	1r2f_A.pdb:0.3118130000):0.0288307000	1uzr_A.pdb:0.0473100000):0.9654910000	1mxr_A.pdb:0.8448760000):0.4876120000	(1jk0_A.pdb:0.2063160000	(2uw2_A.pdb:0.0556320000	1w68_A.pdb:0.0101720000):0.1585470000):1.2538500000):0.9852860000	3ee4_A.pdb:1.0420200000):0.4498650000	(((2uw1_A.pdb:0.0000020000	1afr_A.pdb:0.2580000000):0.0122406000	2uw1_B.pdb:0.0012900000):1.1553100000	1za0_A.pdb:1.2433800000):0.7387940000):0.1504180000):0.9879460000):0.4345010000	(((1lb3_A.pdb:0.0606800000	2za7_A.pdb:0.0982390000):0.2379890000	(1bg7_A.pdb:0.1211950000	1r03_A.pdb:0.2888620000):0.1948930000):0.2234100000	(1z6o_A.pdb:1.6986990000	(1z6o_M.pdb:0.9244960000	((((1eum_A.pdb:0.6020540000	1krq_A.pdb:0.5243230000):0.9272680000	2jd7_A.pdb:0.0977060000):0.3237530000	1vlg_A.pdb:0.2589830000):0.5406460000	3e6s_A.pdb:0.5134440000):0.6176800000):0.1686500000):0.0402584000):0.8953200000):0.4500860000	2vzb_A.pdb:0.9563550000):0.1543570000	((((1bcf_A.pdb:0.0506980000	3e1q_A.pdb:0.0657020000):0.1537480000	2fkz_A.pdb:0.2111620000):0.0973470000	1jgc_A.pdb:0.4031490000):0.6583710000	1nfv_A.pdb:0.8988400000):0.2848190000):0.2282310000):0.4700310000):0.1425860000):0.0601608000	((1qgh_A.pdb:0.3927000000	2ux1_A.pdb:0.7834490000):0.1780230000	(1ji4_A.pdb:0.5944070000	2fjc_A.pdb:0.8791240000):0.5203460000):0.1378330000):0.1251380000):0.0734611000	2chp_A.pdb:0.4281480000);
(1ji5_A.pdb:0.2724440000	((1jig_A.pdb:0.2191350000	(((1qgh_A.pdb:0.3176260000	2ux1_A.pdb:0.5290190000):0.1955180000	(1ji4_A.pdb:0.7575620000	2fjc_A.pdb:0.8059430000):0.2998630000):0.3342570000	((((1dps_A.pdb:0.0028290000	1jts_A.pdb:0.0116360000):0.3778770000	1o9r_A.pdb:0.2333460000):0.3208150000	1uvh_A.pdb:0.8551160000):0.7214700000	((1tjo_A.pdb:0.0000010000	1tk6_A.pdb:0.0000010000):1.1412600000	(((((2fzf_A.pdb:2.1075950000	((1lko_A.pdb:0.8213360000	1yuz_A.pdb:0.5792730000):0.8584840000	3qhb_A.pdb:0.1831370000):0.1382130000):1.1261300000	((1otk_A.pdb:1.9426300000	(((2inc_B.pdb:1.1199080000	2inp_C.pdb:1.3605250000):0.3954970000	1mty_B.pdb:1.8106620000):0.2507700000	(1mty_D.pdb:1.1852170000	3dhg_A.pdb:1.8849710000):0.7253830000):0.3118290000):0.4407000000	(((((1oqu_A.pdb:0.1553530000	(1r2f_A.pdb:0.2919940000	1uzr_A.pdb:0.0653970000):0.0183498000):1.0719600000	(1jk0_A.pdb:0.2824570000	(2uw2_A.pdb:0.0362860000	1w68_A.pdb:0.0000030000):0.1120620000):1.2734100000):0.0203244000	1mxr_A.pdb:0.6210000000):1.0148600000	3ee4_A.pdb:1.4378710000):0.3179020000	(((2uw1_A.pdb:0.0000020000	1afr_A.pdb:0.2956660000):0.0282388000	2uw1_B.pdb:0.0036510000):1.2827400000	1za0_A.pdb:0.7690690000):0.9866110000):0.0000023461):1.1297300000):0.1023680000	1nfv_A.pdb:0.8421010000):0.1830110000	(((1bcf_A.pdb:0.1030040000	3e1q_A.pdb:0.0862450000):0.1810070000	2fkz_A.pdb:0.3250990000):0.2653580000	1jgc_A.pdb:0.3266980000):0.7211540000):0.2539600000	(2vzb_A.pdb:1.0781820000	(((((1lb3_A.pdb:0.0710590000	2za7_A.pdb:0.0546820000):0.0854989000	1z6o_A.pdb:1.7116360000):0.3081520000	1bg7_A.pdb:0.1238080000):0.0377495000	1r03_A.pdb:0.2316710000):0.2363140000	(1z6o_M.pdb:1.0594200000	((((1eum_A.pdb:0.2343250000	1krq_A.pdb:0.5065120000):0.9648660000	2jd7_A.pdb:0.0796980000):0.2946310000	1vlg_A.pdb:0.0340610000):0.2578150000	3e6s_A.pdb:0.9451050000):0.3137170000):0.4274050000):0.7333660000):0.3736220000):0.3168580000):0.3542580000):0.1602200000):0.0459292000):0.0907359000	1n1q_A.pdb:0.3301780000):0.1517310000	2chp_A.pdb:0.4181270000);
(1ji5_A.pdb:0.1956110000	((1jig_A.pdb:0.2020730000	((1ji4_A.pdb:0.9183050000	2fjc_A.pdb:0.7715790000):0.0871184000	(((((1dps_A.pdb:0.0000020000	1jts_A.pdb:0.0220880000):0.2708490000	1o9r_A.pdb:0.2390240000):0.3555730000	1uvh_A.pdb:0.6560910000):0.3458690000	(1tjo_A.pdb:0.0000010000	1tk6_A.pdb:0.0000010000):1.1988300000):0.2009210000	(((((2fzf_A.pdb:1.2873690000	((1lko_A.pdb:0.9101920000	1yuz_A.pdb:0.5188780000):0.8647340000	3qhb_A.pdb:0.4528080000):0.1556950000):0.2718550000	(1otk_A.pdb:1.9587900000	(((((((1oqu_A.pdb:0.1199300000	1r2f_A.pdb:0.2294790000):0.0343784000	1uzr_A.pdb:0.0912080000):0.7851550000	1mxr_A.pdb:0.9463590000):0.6696550000	(1jk0_A.pdb:0.1985160000	(2uw2_A.pdb:0.0589090000	1w68_A.pdb:0.0094200000):0.0424013000):0.7551940000):0.6725460000	3ee4_A.pdb:0.9261140000):0.4568830000	(((2uw1_A.pdb:0.0000020000	1afr_A.pdb:0.2168980000):0.0211185000	2uw1_B.pdb:0.0035120000):1.4455400000	1za0_A.pdb:0.7160020000):0.8331660000):0.6077960000	((2inc_B.pdb:1.1657860000	(2inp_C.pdb:1.0698670000	1mty_B.pdb:2.6470180000):0.3980710000):0.5376870000	(1mty_D.pdb:1.4004630000	3dhg_A.pdb:0.6200060000):0.5888710000):0.4018600000):0.1097730000):0.3937240000):0.2996880000	(((((1lb3_A.pdb:0.0909510000	2za7_A.pdb:0.0533340000):0.4484430000	1bg7_A.pdb:0.2139530000):0.0563239000	1r03_A.pdb:0.3405360000):0.1737320000	(1z6o_M.pdb:0.9626020000	((((1eum_A.pdb:0.2203120000	1krq_A.pdb:0.7096130000):0.7187930000	2jd7_A.pdb:0.1491460000):0.3385650000	1vlg_A.pdb:0.1252970000):0.4838390000	3e6s_A.pdb:0.8729650000):0.2566440000):0.2145520000):0.1963300000	1z6o_A.pdb:1.2706970000):0.8118610000):0.5923810000	((((1bcf_A.pdb:0.0442530000	3e1q_A.pdb:0.1252810000):0.2696020000	2fkz_A.pdb:0.1838980000):0.3205240000	1jgc_A.pdb:0.3702660000):0.5402470000	1nfv_A.pdb:0.7868260000):0.2093760000):0.0561864000	2vzb_A.pdb:1.1741440000):0.6342920000):0.1577670000):0.1551070000):0.0506062000	(1n1q_A.pdb:0.2639220000	(1qgh_A.pdb:0.1995990000	2ux1_A.pdb:0.6517990000):0.4048810000):0.1428970000):0.1208320000	2chp_A.pdb:0.4168050000);
(1ji5_A.pdb:0.3682710000	(1jig_A.pdb:0.1484890000	(1n1q_A.pdb:0.3232620000	(((1qgh_A.pdb:0.4765050000	2ux1_A.pdb:0.7202780000):0.3254840000	(1ji4_A.pdb:0.8738390000	2fjc_A.pdb:0.8729880000):0.1317890000):0.1479180000	((((1dps_A.pdb:0.0000020000	1jts_A.pdb:0.0311400000):0.2107410000	1o9r_A.pdb:0.3969150000):0.5398740000	1uvh_A.pdb:0.6826190000):0.9086720000	((1tjo_A.pdb:0.0000010000	1tk6_A.pdb:0.0000010000):0.8499180000	((((((2fzf_A.pdb:1.3910820000	3qhb_A.pdb:0.7091920000):0.1357620000	(1lko_A.pdb:0.9485820000	1yuz_A.pdb:0.6140290000):0.2628170000):0.3055180000	(((((1otk_A.pdb:1.9899560000	2inp_C.pdb:0.7001560000):0.5258930000	2inc_B.pdb:1.1773330000):0.7934440000	1mty_B.pdb:1.5625390000):0.5498530000	(1mty_D.pdb:1.4423350000	3dhg_A.pdb:0.7609210000):0.1743350000):0.5715070000	((((((1oqu_A.pdb:0.2304010000	1uzr_A.pdb:0.0384070000):0.0081907500	1r2f_A.pdb:0.2935570000):0.9194750000	1mxr_A.pdb:0.4621070000):1.0655800000	(1jk0_A.pdb:0.2449760000	(2uw2_A.pdb:0.0134930000	1w68_A.pdb:0.0161920000):0.1168560000):0.5432480000):1.0200400000	3ee4_A.pdb:0.9589630000):0.9262760000	(((2uw1_A.pdb:0.0000020000	1afr_A.pdb:0.2090640000):0.0197807000	2uw1_B.pdb:0.0141430000):1.1478800000	1za0_A.pdb:1.0679930000):0.7986530000):0.2766490000):0.8810810000):0.7928250000	(((((1lb3_A.pdb:0.0497620000	2za7_A.pdb:0.0980740000):0.2227720000	(1bg7_A.pdb:0.1843590000	1r03_A.pdb:0.2451150000):0.1224280000):0.2820820000	(((1eum_A.pdb:0.4139790000	1krq_A.pdb:0.4700580000):0.4498440000	(2jd7_A.pdb:0.3828800000	1vlg_A.pdb:0.2028180000):0.1961020000):0.2392500000	3e6s_A.pdb:0.8193370000):0.3850450000):0.3540410000	1z6o_A.pdb:1.1317430000):0.1299500000	1z6o_M.pdb:0.8312800000):0.7592060000):0.2507870000	2vzb_A.pdb:1.2066680000):0.0713538000	((((1bcf_A.pdb:0.1372550000	3e1q_A.pdb:0.0307680000):0.2147170000	2fkz_A.pdb:0.1826870000):0.2609600000	1jgc_A.pdb:0.3645380000):0.5423310000	1nfv_A.pdb:0.6154720000):0.3115710000):0.3773320000):0.2962610000):0.0613356000):0.1177620000):0.0889317000):0.1274710000	2chp_A.pdb:0.6111820000);
(1ji5_A.pdb:0.1262610000	((1jig_A.pdb:0.1920400000	(((1qgh_A.pdb:0.3228360000	2ux1_A.pdb:0.6985850000):0.2486140000	(1ji4_A.pdb:0.7857640000	2fjc_A.pdb:0.8552180000):0.3318860000):0.2113040000	((((1dps_A.pdb:0.0000020000	1jts_A.pdb:0.0304670000):0.2048370000	1o9r_A.pdb:0.3247720000):0.4556430000	1uvh_A.pdb:0.6115680000):0.6842800000	((1tjo_A.pdb:0.0000010000	1tk6_A.pdb:0.0000010000):0.8086820000	((((((2fzf_A.pdb:1.4547780000	(1lko_A.pdb:0.7489220000	1yuz_A.pdb:0.3967490000):0.6483530000):0.4765960000	3qhb_A.pdb:0.4930560000):0.2937720000	((((1otk_A.pdb:2.0099070000	(2inp_C.pdb:0.7827150000	1mty_B.pdb:1.6743210000):0.3037810000):0.1711120000	2inc_B.pdb:0.8950760000):0.4851790000	(1mty_D.pdb:1.0954450000	3dhg_A.pdb:1.0005340000):0.5004020000):0.3055420000	((((((1oqu_A.pdb:0.1794390000	1uzr_A.pdb:0.1121480000):0.0307760000	1r2f_A.pdb:0.1135120000):0.7159750000	1mxr_A.pdb:0.9247920000):0.2920290000	(1jk0_A.pdb:0.2060130000	(2uw2_A.pdb:0.0299820000	1w68_A.pdb:0.0204160000):0.0792677000):0.9835720000):0.8453790000	3ee4_A.pdb:0.7969530000):0.4511980000	(((2uw1_A.pdb:0.0135070000	2uw1_B.pdb:0.0000020000):0.0425952000	1afr_A.pdb:0.1597190000):1.0095600000	1za0_A.pdb:1.3722960000):0.8957840000):0.6337080000):0.6995370000):0.2668830000	(((((1lb3_A.pdb:0.0918010000	2za7_A.pdb:0.0522830000):0.5159670000	1bg7_A.pdb:0.0836660000):0.1235150000	1r03_A.pdb:0.1577500000):0.3106670000	(1z6o_A.pdb:1.4418690000	1z6o_M.pdb:0.7131310000):0.0978910000):0.0812162000	(((1eum_A.pdb:0.4718350000	1krq_A.pdb:0.1877830000):0.5209090000	3e6s_A.pdb:0.7550130000):0.2610380000	(2jd7_A.pdb:0.2197930000	1vlg_A.pdb:0.2218610000):0.1433600000):0.3179970000):0.7019890000):0.3189640000	(2vzb_A.pdb:0.9840090000	(((1bcf_A.pdb:0.1075500000	3e1q_A.pdb:0.0454540000):0.2393140000	2fkz_A.pdb:0.1882880000):0.1379350000	1jgc_A.pdb:0.5457740000):0.4796320000):0.1889780000):0.2336940000	1nfv_A.pdb:0.6406650000):0.5784960000):0.3812690000):0.2565860000):0.0557908000):0.0957130000	1n1q_A.pdb:0.3552490000):0.1731850000	2chp_A.pdb:0.5019790000);
(1ji5_A.pdb:0.3121640000	1jig_A.pdb:0.3536700000	(((1n1q_A.pdb:0.2425840000	((((1dps_A.pdb:0.0162950000	1jts_A.pdb:0.0638700000):0.4268350000	1o9r_A.pdb:0.2908530000):0.8833310000	1uvh_A.pdb:0.5733930000):0.4061580000	((1tjo_A.pdb:0.0000010000	1tk6_A.pdb:0.0000010000):0.5415840000	(((((2fzf_A.pdb:1.0607310000	((((1otk_A.pdb:2.2810610000	(2inp_C.pdb:0.7370980000	1mty_B.pdb:1.8182150000):0.1816310000):0.4344950000	2inc_B.pdb:1.0615530000):0.2757060000	(1mty_D.pdb:1.0497260000	3dhg_A.pdb:1.0597790000):0.4224780000):0.0570171000	((((1oqu_A.pdb:0.1234630000	(1r2f_A.pdb:0.2025000000	1uzr_A.pdb:0.0721000000):0.0332380000):0.4519620000	(1mxr_A.pdb:0.4476050000	(1jk0_A.pdb:0.3416490000	(2uw2_A.pdb:0.0509800000	1w68_A.pdb:0.0006210000):0.0915256000):1.5570900000):0.4902660000):1.0035200000	3ee4_A.pdb:1.2628100000):0.4455610000	(((2uw1_A.pdb:0.0000020000	1afr_A.pdb:0.1731290000):0.0467542000	2uw1_B.pdb:0.0000030000):0.6607450000	1za0_A.pdb:1.3637370000):0.7140640000):0.3102650000):1.1807000000):0.5604020000	((1lko_A.pdb:0.5440260000	1yuz_A.pdb:0.7313680000):0.4341170000	3qhb_A.pdb:0.7807690000):0.3165050000):0.4128190000	((((1bcf_A.pdb:0.0850090000	3e1q_A.pdb:0.0806120000):0.1533410000	2fkz_A.pdb:0.2535280000):0.3461400000	1jgc_A.pdb:0.2893290000):0.5419560000	1nfv_A.pdb:0.7346970000):0.2932290000):0.2607620000	2vzb_A.pdb:0.9813020000):0.1973160000	(((((1lb3_A.pdb:0.1365770000	2za7_A.pdb:0.0790330000):0.0112230000	1z6o_A.pdb:1.5891240000):0.3478650000	(1bg7_A.pdb:0.1767470000	1r03_A.pdb:0.3065360000):0.0964971000):0.0885754000	(((1eum_A.pdb:0.4303980000	1krq_A.pdb:0.4633960000):0.4010870000	(2jd7_A.pdb:0.4160190000	1vlg_A.pdb:0.2970640000):0.1125740000):0.3582970000	3e6s_A.pdb:0.7496740000):0.3252670000):0.3014680000	1z6o_M.pdb:0.8684540000):0.5809210000):0.4367810000):0.1389180000):0.4430040000):0.1019980000	2chp_A.pdb:0.5703040000):0.1094730000	((1qgh_A.pdb:0.3520120000	2ux1_A.pdb:0.6750580000):0.2383280000	(1ji4_A.pdb:0.9192820000	2fjc_A.pdb:0.8873120000):0.2293980000):0.2902690000):0.1040440000);
(1ji5_A.pdb:0.1302540000	(1jig_A.pdb:0.2228320000	((1n1q_A.pdb:0.2778260000	((((1dps_A.pdb:0.0032150000	1jts_A.pdb:0.0105570000):0.3086950000	1o9r_A.pdb:0.3092610000):0.5477300000	1uvh_A.pdb:0.6456240000):0.6402260000	((1tjo_A.pdb:0.0000010000	1tk6_A.pdb:0.0000010000):0.7868460000	(((((2fzf_A.pdb:1.3006360000	(((((1otk_A.pdb:1.8535380000	(2inc_B.pdb:0.9749700000	1mty_B.pdb:1.5382320000):0.0954282000):0.3068570000	((2uw1_A.pdb:0.0017620000	(2uw1_B.pdb:0.0000030000	1afr_A.pdb:0.2465260000):0.0047527000):0.7454770000	1za0_A.pdb:1.4844100000):1.4338500000):0.0000024595	(((((1oqu_A.pdb:0.1862540000	1uzr_A.pdb:0.0762630000):0.0000026775	1r2f_A.pdb:0.2096870000):0.9655710000	1mxr_A.pdb:0.7726940000):0.4693980000	(1jk0_A.pdb:0.1372560000	(2uw2_A.pdb:0.0412960000	1w68_A.pdb:0.0146550000):0.2509720000):0.8517970000):0.8830370000	3ee4_A.pdb:1.7793360000):0.6075150000):0.2379840000	(1mty_D.pdb:0.7199740000	3dhg_A.pdb:1.0860820000):0.6084180000):0.1164000000	2inp_C.pdb:1.2681100000):0.5916560000):0.5891180000	((1lko_A.pdb:0.8073870000	1yuz_A.pdb:0.6557980000):0.3337550000	3qhb_A.pdb:1.0865800000):0.4237240000):0.5625320000	2vzb_A.pdb:0.8318100000):0.0439526000	(((1bcf_A.pdb:0.1102620000	3e1q_A.pdb:0.1130600000):0.1449690000	2fkz_A.pdb:0.3105240000):0.2492810000	1jgc_A.pdb:0.3119780000):0.4035710000):0.2323560000	(1nfv_A.pdb:0.9377290000	((((1lb3_A.pdb:0.0422640000	2za7_A.pdb:0.0708420000):0.3488690000	(1bg7_A.pdb:0.1489630000	1r03_A.pdb:0.2835430000):0.1513740000):0.2035930000	(1z6o_M.pdb:1.0029410000	(((1eum_A.pdb:0.5486070000	1krq_A.pdb:0.4846930000):0.7570850000	(2jd7_A.pdb:0.2959010000	1vlg_A.pdb:0.2101270000):0.1681090000):0.2930310000	3e6s_A.pdb:0.8050560000):0.4960590000):0.0888773000):0.1281230000	1z6o_A.pdb:1.9412270000):0.8011950000):0.2698440000):0.4661160000):0.2829370000):0.2899160000):0.1039700000	((1qgh_A.pdb:0.3749240000	2ux1_A.pdb:0.7322500000):0.1639250000	(1ji4_A.pdb:0.5266600000	2fjc_A.pdb:0.9082610000):0.4994620000):0.1558660000):0.0904745000):0.2080200000	2chp_A.pdb:0.4651580000);
(1ji5_A.pdb:0.2463950000	((1jig_A.pdb:0.1646890000	((1qgh_A.pdb:0.2666050000	2ux1_A.pdb:0.6356660000):0.4104810000	(1ji4_A.pdb:0.7938160000	2fjc_A.pdb:0.6821710000):0.3635140000):0.2148920000):0.0750781000	(1n1q_A.pdb:0.2365470000	((((1dps_A.pdb:0.0000030000	1jts_A.pdb:0.0140090000):0.3393320000	1o9r_A.pdb:0.2366050000):0.4832470000	1uvh_A.pdb:0.8671090000):0.5876150000	((1tjo_A.pdb:0.0000010000	1tk6_A.pdb:0.0000010000):0.7872010000	((((2fzf_A.pdb:2.0758430000	((1lko_A.pdb:0.6233900000	1yuz_A.pdb:0.7045820000):0.8642930000	3qhb_A.pdb:0.3811870000):0.2389380000):0.6476540000	(1otk_A.pdb:1.9536150000	((((((1oqu_A.pdb:0.1317880000	1uzr_A.pdb:0.1143510000):0.0692972000	1r2f_A.pdb:0.1756110000):0.8915700000	1mxr_A.pdb:0.6269130000):0.6745090000	(1jk0_A.pdb:0.2686330000	(2uw2_A.pdb:0.0358750000	1w68_A.pdb:0.0000020000):0.0493798000):0.5785200000):0.9829110000	(3ee4_A.pdb:0.8137150000	(((2uw1_A.pdb:0.0000020000	1afr_A.pdb:0.2956240000):0.0251082000	2uw1_B.pdb:0.0000020000):1.4305200000	1za0_A.pdb:0.9889260000):0.6292160000):0.4282730000):0.2653750000	(((2inc_B.pdb:0.7811910000	(2inp_C.pdb:1.2550840000	1mty_B.pdb:1.9826840000):0.4549050000):0.5806580000	1mty_D.pdb:1.0542640000):0.0000023410	3dhg_A.pdb:1.1599430000):1.6304500000):0.6063460000):0.6023100000):0.0404513000	(((((1lb3_A.pdb:0.0697950000	2za7_A.pdb:0.0636740000):0.4168570000	1bg7_A.pdb:0.1048570000):0.0602340000	1r03_A.pdb:0.2397440000):0.3608600000	(1z6o_M.pdb:0.8987800000	((((1eum_A.pdb:0.4429070000	1krq_A.pdb:0.4597250000):0.6384760000	2jd7_A.pdb:0.0944220000):0.2806940000	1vlg_A.pdb:0.0920260000):0.2351580000	3e6s_A.pdb:1.0634670000):0.4412300000):0.1321890000):0.0000027840	1z6o_A.pdb:1.3653310000):0.3581110000):0.5484710000	((2vzb_A.pdb:1.1583090000	(((1bcf_A.pdb:0.0822160000	3e1q_A.pdb:0.0428550000):0.2532980000	2fkz_A.pdb:0.2557270000):0.3214460000	1jgc_A.pdb:0.2824110000):0.5083410000):0.1463280000	1nfv_A.pdb:0.7560820000):0.1453320000):0.1942830000):0.2198350000):0.3166180000):0.1186000000):0.1997550000	2chp_A.pdb:0.5507680000);
(1ji5_A.pdb:0.2890950000	(1jig_A.pdb:0.1935140000	(1n1q_A.pdb:0.2972210000	(((1qgh_A.pdb:0.3510720000	2ux1_A.pdb:0.5541170000):0.3837210000	(1ji4_A.pdb:0.4715690000	2fjc_A.pdb:0.8073120000):0.3317580000):0.1487040000	(((((1dps_A.pdb:0.0123360000	1jts_A.pdb:0.0129770000):0.2465650000	1o9r_A.pdb:0.3966080000):0.5810950000	1uvh_A.pdb:0.8061790000):0.3864850000	(1tjo_A.pdb:0.0000010000	1tk6_A.pdb:0.0000010000):0.8338500000):0.3261990000	(((2fzf_A.pdb:1.5409610000	((1lko_A.pdb:0.8493330000	1yuz_A.pdb:0.4665170000):0.9198230000	3qhb_A.pdb:0.7429840000):0.3427090000):0.1577990000	(1otk_A.pdb:1.7229420000	(((((1oqu_A.pdb:0.0568690000	(1r2f_A.pdb:0.2422910000	1uzr_A.pdb:0.0799160000):0.0642120000):0.4229900000	(1mxr_A.pdb:0.6938360000	(1jk0_A.pdb:0.3179300000	(2uw2_A.pdb:0.0257380000	1w68_A.pdb:0.0031190000):0.0864328000):1.3298800000):0.3836840000):0.3807690000	3ee4_A.pdb:1.1499050000):0.8311680000	((2inc_B.pdb:1.1356520000	(1mty_B.pdb:1.5091280000	(1mty_D.pdb:1.4700180000	3dhg_A.pdb:1.1149470000):0.4737030000):0.5818720000):0.1869230000	2inp_C.pdb:1.0195980000):0.3402930000):0.1608260000	(((2uw1_A.pdb:0.0000020000	1afr_A.pdb:0.1469890000):0.0206873000	2uw1_B.pdb:0.0000020000):1.1834600000	1za0_A.pdb:1.8291840000):1.1883500000):0.7864980000):0.4072020000):0.6858500000	((2vzb_A.pdb:1.1211750000	(((((1lb3_A.pdb:0.1203300000	2za7_A.pdb:0.0751200000):0.3702310000	1bg7_A.pdb:0.1188900000):0.0670247000	1r03_A.pdb:0.2660850000):0.2502930000	(1z6o_M.pdb:0.9350500000	((((1eum_A.pdb:0.5235360000	1krq_A.pdb:0.4424710000):0.7463470000	2jd7_A.pdb:0.1949360000):0.1755070000	1vlg_A.pdb:0.1357330000):0.3499540000	3e6s_A.pdb:0.9049720000):0.3049550000):0.2102240000):0.1528900000	1z6o_A.pdb:1.6516260000):0.9048290000):0.2746400000	((((1bcf_A.pdb:0.0619710000	3e1q_A.pdb:0.0437840000):0.4180320000	2fkz_A.pdb:0.1759540000):0.3111290000	1jgc_A.pdb:0.3828230000):0.5083860000	1nfv_A.pdb:0.8654000000):0.2106380000):0.0599397000):0.2797760000):0.1897980000):0.0507629000):0.0831332000):0.1809190000	2chp_A.pdb:0.5100180000);
(1ji5_A.pdb:0.1017820000	(((1jig_A.pdb:0.1409370000	((1qgh_A.pdb:0.3515090000	2ux1_A.pdb:0.5513210000):0.5109440000	(1ji4_A.pdb:0.8447570000	2fjc_A.pdb:0.6966600000):0.5061270000):0.1512820000):0.1318210000	((((1dps_A.pdb:0.0000020000	1jts_A.pdb:0.0077030000):0.2763450000	1o9r_A.pdb:0.3485980000):0.5971000000	1uvh_A.pdb:0.6713530000):0.3764630000	((1tjo_A.pdb:0.0000010000	1tk6_A.pdb:0.0000010000):0.7618630000	((((((2fzf_A.pdb:1.5615290000	((1lko_A.pdb:0.6742580000	1yuz_A.pdb:0.7311860000):0.4993950000	3qhb_A.pdb:0.4883640000):0.2946500000):0.0775182000	(((((((1oqu_A.pdb:0.1377420000	1r2f_A.pdb:0.2081820000):0.0015277000	1uzr_A.pdb:0.0395410000):0.8768420000	1mxr_A.pdb:0.6034550000):0.4055850000	(1jk0_A.pdb:0.3010660000	(2uw2_A.pdb:0.0426060000	1w68_A.pdb:0.0210250000):0.0918178000):0.8994010000):0.6368390000	3ee4_A.pdb:1.1230240000):0.9156880000	(((2uw1_A.pdb:0.0000020000	1afr_A.pdb:0.1734750000):0.0140151000	2uw1_B.pdb:0.0023520000):1.0881000000	1za0_A.pdb:1.1715390000):0.3807760000):0.3122910000	(((2inc_B.pdb:1.1508560000	(2inp_C.pdb:0.7356800000	1mty_B.pdb:1.9755120000):0.3035300000):0.4047320000	1mty_D.pdb:1.2219050000):0.3849780000	3dhg_A.pdb:0.9698080000):0.7860000000):0.5125150000):0.2099580000	1otk_A.pdb:1.5201590000):0.6381580000	1nfv_A.pdb:0.8789480000):0.3103820000	(((1bcf_A.pdb:0.1222590000	3e1q_A.pdb:0.0169960000):0.2617500000	2fkz_A.pdb:0.2632790000):0.2249840000	1jgc_A.pdb:0.4188490000):0.6426590000):0.0125045000	(2vzb_A.pdb:0.7347380000	((((1lb3_A.pdb:0.1251980000	2za7_A.pdb:0.0328250000):0.0000022190	1z6o_A.pdb:2.1017630000):0.3258510000	(1bg7_A.pdb:0.1377300000	1r03_A.pdb:0.2697520000):0.1015160000):0.0627901000	(1z6o_M.pdb:1.0639280000	(((1eum_A.pdb:0.4399880000	1krq_A.pdb:0.4928940000):0.5043690000	(2jd7_A.pdb:0.1525070000	1vlg_A.pdb:0.3584810000):0.1365970000):0.2838880000	3e6s_A.pdb:0.9500680000):0.4920170000):0.0846057000):0.8942250000):0.4975070000):0.3648460000):0.2288070000):0.5282890000):0.0541354000	1n1q_A.pdb:0.3090730000):0.2315500000	2chp_A.pdb:0.5880650000);
(1ji5_A.pdb:0.2899710000	((1jig_A.pdb:0.1456720000	((1qgh_A.pdb:0.2303530000	2ux1_A.pdb:0.7223860000):0.4068000000	(1ji4_A.pdb:0.8441160000	2fjc_A.pdb:0.8929760000):0.3946520000):0.2361780000):0.0842457000	(1n1q_A.pdb:0.2961120000	((((1dps_A.pdb:0.0117690000	1jts_A.pdb:0.0254310000):0.3180870000	1o9r_A.pdb:0.3650760000):0.5260560000	1uvh_A.pdb:0.7791730000):0.5067800000	((1tjo_A.pdb:0.0000010000	1tk6_A.pdb:0.0000010000):0.9287670000	(((((2fzf_A.pdb:1.0544060000	((1lko_A.pdb:0.6052230000	1yuz_A.pdb:0.7115480000):0.4305400000	3qhb_A.pdb:0.6422630000):0.2913510000):0.2208270000	((((1otk_A.pdb:1.6422670000	(2inp_C.pdb:0.7452320000	1mty_B.pdb:2.6937530000):0.2501210000):0.4641370000	2inc_B.pdb:1.1800260000):0.3895120000	(1mty_D.pdb:1.1139340000	3dhg_A.pdb:0.9712860000):0.3266800000):0.4063260000	((((((1oqu_A.pdb:0.1636290000	1r2f_A.pdb:0.2501050000):0.0326469000	1uzr_A.pdb:0.0547050000):0.4235520000	1mxr_A.pdb:1.1351070000):0.3963090000	(1jk0_A.pdb:0.2941000000	(2uw2_A.pdb:0.0222080000	1w68_A.pdb:0.0000020000):0.1170630000):1.1317200000):0.6554340000	3ee4_A.pdb:0.9112500000):0.6775930000	(((2uw1_A.pdb:0.0000020000	1afr_A.pdb:0.1920830000):0.0143141000	2uw1_B.pdb:0.0000020000):0.9541520000	1za0_A.pdb:1.0407780000):0.4651540000):0.3478830000):1.0518300000):0.2078820000	((((1lb3_A.pdb:0.1012910000	2za7_A.pdb:0.0978710000):0.2640710000	(1bg7_A.pdb:0.2459520000	1r03_A.pdb:0.2816040000):0.0857019000):0.2185060000	(1z6o_M.pdb:1.0281300000	((((1eum_A.pdb:0.4185820000	1krq_A.pdb:0.4443490000):0.6571220000	2jd7_A.pdb:0.2888590000):0.2135540000	1vlg_A.pdb:0.1096370000):0.3255990000	3e6s_A.pdb:0.9062130000):0.2154930000):0.2843290000):0.2973010000	1z6o_A.pdb:2.1825400000):0.8915820000):0.4227770000	2vzb_A.pdb:1.5037500000):0.0000022782	((((1bcf_A.pdb:0.1011110000	3e1q_A.pdb:0.0871980000):0.2069890000	2fkz_A.pdb:0.1801140000):0.1632030000	1jgc_A.pdb:0.3778650000):0.7021250000	1nfv_A.pdb:0.8409860000):0.0960152000):0.5347970000):0.0556294000):0.3687620000):0.0972730000):0.0888592000	2chp_A.pdb:0.5838230000);
(1ji5_A.pdb:0.2182040000	(1jig_A.pdb:0.2148730000	((1n1q_A.pdb:0.3364070000	((((1dps_A.pdb:0.0133910000	1jts_A.pdb:0.0243010000):0.3889450000	1o9r_A.pdb:0.2664920000):0.5592770000	1uvh_A.pdb:1.0236040000):0.4943320000	((1tjo_A.pdb:0.0000010000	1tk6_A.pdb:0.0000010000):0.7941820000	(((((2fzf_A.pdb:1.5171420000	(((((1otk_A.pdb:3.0164240000	2inp_C.pdb:0.3912730000):0.9175740000	2inc_B.pdb:0.6714640000):0.5394130000	1mty_B.pdb:1.7466370000):0.2622780000	(1mty_D.pdb:0.7073580000	3dhg_A.pdb:1.5731680000):0.5776130000):0.8580510000	((1oqu_A.pdb:0.1516660000	(1r2f_A.pdb:0.3314040000	1uzr_A.pdb:0.1080910000):0.0000028062):0.1071120000	(1mxr_A.pdb:1.1851620000	((3ee4_A.pdb:1.2011670000	(1jk0_A.pdb:0.3198620000	(2uw2_A.pdb:0.0524690000	1w68_A.pdb:0.0026550000):0.0619504000):1.2000000000):0.6230000000	(((2uw1_A.pdb:0.0000020000	1afr_A.pdb:0.2435930000):0.0137693000	2uw1_B.pdb:0.0000020000):0.3860160000	1za0_A.pdb:1.7010310000):2.0339200000):0.4595270000):0.6073750000):0.8479230000):2.0832700000):0.1190910000	((1lko_A.pdb:0.7818610000	1yuz_A.pdb:0.8806590000):0.6061370000	3qhb_A.pdb:0.9856350000):0.4619590000):0.6167780000	((((1lb3_A.pdb:0.0756760000	2za7_A.pdb:0.0910850000):0.2067860000	(1bg7_A.pdb:0.2127130000	1r03_A.pdb:0.2657980000):0.0939789000):0.2369990000	(1z6o_A.pdb:1.3109130000	1z6o_M.pdb:1.0630400000):0.3976470000):0.2512160000	(((1eum_A.pdb:0.5790780000	1krq_A.pdb:0.6014190000):0.4392600000	(2jd7_A.pdb:0.3064220000	1vlg_A.pdb:0.2323750000):0.3121740000):0.1457800000	3e6s_A.pdb:0.7778990000):0.3299830000):0.6782020000):0.4459610000	((((1bcf_A.pdb:0.0648830000	3e1q_A.pdb:0.1214440000):0.2398230000	2fkz_A.pdb:0.3106020000):0.2247230000	1jgc_A.pdb:0.3653840000):0.7217330000	1nfv_A.pdb:0.5249440000):0.2012310000):0.0716028000	2vzb_A.pdb:1.2535110000):0.4008450000):0.4487240000):0.0802063000):0.1508500000	((1qgh_A.pdb:0.3752720000	2ux1_A.pdb:0.6533170000):0.2676360000	(1ji4_A.pdb:0.7298840000	2fjc_A.pdb:0.7991690000):0.2826290000):0.1114400000):0.0810496000):0.2115190000	2chp_A.pdb:0.6044720000);
(1ji5_A.pdb:0.1499680000	((1jig_A.pdb:0.2618460000	(1n1q_A.pdb:0.2725310000	(((((1dps_A.pdb:0.0000020000	1jts_A.pdb:0.0221810000):0.3675800000	1o9r_A.pdb:0.2318130000):0.5879490000	1uvh_A.pdb:0.8355210000):0.6175540000	(1tjo_A.pdb:0.0000010000	1tk6_A.pdb:0.0000010000):0.7980830000):0.0299402000	((((((2fzf_A.pdb:1.3963020000	(((((1otk_A.pdb:1.9644040000	2inc_B.pdb:0.8954360000):0.4064440000	2inp_C.pdb:0.9589790000):0.7519180000	1mty_B.pdb:1.1454370000):0.5857820000	(1mty_D.pdb:1.3375400000	3dhg_A.pdb:1.1833610000):0.2212500000):0.5359620000	((((((1oqu_A.pdb:0.1155010000	1r2f_A.pdb:0.2533360000):0.0101268000	1uzr_A.pdb:0.0998830000):0.7339960000	1mxr_A.pdb:0.8759670000):0.5424260000	((1jk0_A.pdb:0.3871160000	2uw2_A.pdb:0.0448780000):0.0259715000	1w68_A.pdb:0.0000020000):1.4033800000):0.5361930000	3ee4_A.pdb:0.9089450000):1.0904100000	(((2uw1_A.pdb:0.0000020000	1afr_A.pdb:0.2305620000):0.0336205000	2uw1_B.pdb:0.0004260000):1.1244500000	1za0_A.pdb:1.2579250000):0.6431460000):0.5232010000):0.8910870000):0.5897300000	((1lko_A.pdb:0.9022920000	1yuz_A.pdb:0.5255280000):0.6681950000	3qhb_A.pdb:0.4605690000):0.4613210000):0.5303560000	(((((1lb3_A.pdb:0.0738730000	2za7_A.pdb:0.0466220000):0.3960500000	1bg7_A.pdb:0.2207500000):0.0868461000	1r03_A.pdb:0.1677030000):0.3098760000	1z6o_A.pdb:2.1328880000):0.1957400000	(1z6o_M.pdb:0.7955440000	(((1eum_A.pdb:0.5501820000	1krq_A.pdb:0.4641490000):0.5385840000	(2jd7_A.pdb:0.2225250000	1vlg_A.pdb:0.3725290000):0.1145650000):0.1705790000	3e6s_A.pdb:0.8003570000):0.5378110000):0.2233760000):1.0829400000):0.4525370000	1nfv_A.pdb:0.8743740000):0.1947550000	2vzb_A.pdb:1.1219530000):0.1143940000	(((1bcf_A.pdb:0.1099410000	3e1q_A.pdb:0.0783480000):0.1716640000	2fkz_A.pdb:0.2987190000):0.2899570000	1jgc_A.pdb:0.4295570000):0.6409510000):0.3656850000):0.2307700000):0.1737780000):0.0481489000	((1qgh_A.pdb:0.3120050000	2ux1_A.pdb:0.6588580000):0.4090260000	(1ji4_A.pdb:0.6585290000	2fjc_A.pdb:0.8507020000):0.4891250000):0.1409320000):0.1060430000	2chp_A.pdb:0.7921970000);
(1ji5_A.pdb:0.2697530000	(((1jig_A.pdb:0.2265800000	((1qgh_A.pdb:0.2640470000	2ux1_A.pdb:0.6281750000):0.4809660000	(1ji4_A.pdb:0.7228780000	2fjc_A.pdb:0.9232220000):0.2772470000):0.1173560000):0.0302823000	(((((1dps_A.pdb:0.0302440000	1jts_A.pdb:0.0000020000):0.3943270000	1o9r_A.pdb:0.3006650000):0.4708710000	1uvh_A.pdb:0.6130890000):0.2589600000	(1tjo_A.pdb:0.0000020000	1tk6_A.pdb:0.0000020000):0.9307620000):0.2303270000	(((2fzf_A.pdb:1.2395510000	((1lko_A.pdb:0.7587580000	1yuz_A.pdb:0.7887250000):0.4709730000	3qhb_A.pdb:0.8807460000):0.2029570000):0.7468660000	(((((((1lb3_A.pdb:0.1849520000	2za7_A.pdb:0.0000020000):0.3090200000	1bg7_A.pdb:0.1536710000):0.1156690000	1r03_A.pdb:0.2745290000):0.3886610000	1z6o_M.pdb:1.0237570000):0.3090610000	1z6o_A.pdb:1.4518440000):0.1287060000	((((1eum_A.pdb:0.4782270000	1krq_A.pdb:0.5408720000):0.3496890000	3e6s_A.pdb:0.7145330000):0.3553940000	2jd7_A.pdb:0.4001500000):0.2231550000	1vlg_A.pdb:0.1319680000):0.5506810000):0.5353910000	((((1otk_A.pdb:2.2799260000	(2inc_B.pdb:0.7051040000	(2inp_C.pdb:0.8839280000	1mty_B.pdb:2.0667720000):0.3170600000):0.0389627000):0.6906480000	(1mty_D.pdb:0.9653740000	3dhg_A.pdb:1.0980180000):0.3838850000):1.1102200000	((((1oqu_A.pdb:0.1110380000	1uzr_A.pdb:0.1499820000):0.0687518000	1r2f_A.pdb:0.1797500000):0.6475850000	1mxr_A.pdb:0.8669940000):0.4360740000	(3ee4_A.pdb:1.1336980000	(1jk0_A.pdb:0.2237840000	(2uw2_A.pdb:0.0262330000	1w68_A.pdb:0.0031430000):0.1427360000):1.5822900000):0.5109690000):0.4769710000):0.6383440000	(((2uw1_A.pdb:0.0000020000	1afr_A.pdb:0.2637680000):0.0460853000	2uw1_B.pdb:0.0082690000):1.1428200000	1za0_A.pdb:0.8423720000):0.5091020000):1.4243200000):0.1163090000):0.3058980000	(2vzb_A.pdb:1.2542310000	((((1bcf_A.pdb:0.0786060000	3e1q_A.pdb:0.1180580000):0.2478250000	2fkz_A.pdb:0.2745420000):0.2160370000	1jgc_A.pdb:0.5578630000):0.5511600000	1nfv_A.pdb:0.6690550000):0.1721500000):0.0989534000):0.1930570000):0.1884260000):0.0643097000	1n1q_A.pdb:0.3636630000):0.1917530000	2chp_A.pdb:0.6292400000);
(1ji5_A.pdb:0.2166740000	((1jig_A.pdb:0.1227390000	(((1qgh_A.pdb:0.3422100000	2ux1_A.pdb:0.6949260000):0.2328770000	(1ji4_A.pdb:0.6799580000	2fjc_A.pdb:0.7826150000):0.2807430000):0.1241720000	((((1dps_A.pdb:0.0000030000	1jts_A.pdb:0.0567460000):0.4217890000	1o9r_A.pdb:0.2854350000):0.2663090000	1uvh_A.pdb:0.5637320000):0.7920620000	((1tjo_A.pdb:0.0000010000	1tk6_A.pdb:0.0000010000):0.9264180000	(((((2fzf_A.pdb:1.8490250000	((1lko_A.pdb:1.0900550000	1yuz_A.pdb:0.2827380000):1.2650400000	3qhb_A.pdb:0.4133500000):0.4659480000):0.4452360000	(((((1otk_A.pdb:1.8932490000	(2inp_C.pdb:0.7994400000	1mty_B.pdb:1.8695980000):0.1994530000):0.4054500000	2inc_B.pdb:0.7057530000):0.5239530000	(1mty_D.pdb:1.2694260000	3dhg_A.pdb:0.9740540000):0.5311700000):0.4255100000	(((2uw1_A.pdb:0.0000020000	2uw1_B.pdb:0.0473310000):0.0119203000	1afr_A.pdb:0.2270870000):1.1262900000	1za0_A.pdb:1.1114280000):0.8297890000):0.0559241000	((((1oqu_A.pdb:0.1315780000	1r2f_A.pdb:0.2206920000):0.1074970000	1uzr_A.pdb:0.0166520000):0.8632500000	(1mxr_A.pdb:0.9863010000	((1jk0_A.pdb:0.3246130000	2uw2_A.pdb:0.0315620000):0.0337686000	1w68_A.pdb:0.0003700000):1.0215700000):0.2159370000):1.1130600000	3ee4_A.pdb:1.0778110000):0.5171040000):0.9569510000):0.3387760000	((((1lb3_A.pdb:0.0346120000	2za7_A.pdb:0.0848930000):0.3038240000	(1bg7_A.pdb:0.2572190000	1r03_A.pdb:0.3056970000):0.1585000000):0.1646430000	1z6o_A.pdb:1.4218910000):0.0101015000	(1z6o_M.pdb:0.8707310000	(((1eum_A.pdb:0.5012650000	1krq_A.pdb:0.6453200000):0.5408720000	(2jd7_A.pdb:0.4205580000	1vlg_A.pdb:0.1879330000):0.1240390000):0.1460320000	3e6s_A.pdb:0.7717670000):0.4601410000):0.1081830000):0.6384940000):0.5611580000	2vzb_A.pdb:1.4051890000):0.0000028783	((((1bcf_A.pdb:0.0385810000	3e1q_A.pdb:0.1007810000):0.2944600000	2fkz_A.pdb:0.1990560000):0.1167800000	1jgc_A.pdb:0.6649840000):0.4261990000	1nfv_A.pdb:0.9411210000):0.2468940000):0.3123710000):0.1768230000):0.1015060000):0.1245790000):0.1366200000	1n1q_A.pdb:0.3063240000):0.0795826000	2chp_A.pdb:0.4192260000);
(1ji5_A.pdb:0.1959470000	((1jig_A.pdb:0.2052230000	(((1qgh_A.pdb:0.3789890000	2ux1_A.pdb:0.6548510000):0.2946990000	(1ji4_A.pdb:0.7045040000	2fjc_A.pdb:0.5927050000):0.2664290000):0.2500210000	((((1dps_A.pdb:0.0000020000	1jts_A.pdb:0.0317410000):0.3463880000	1o9r_A.pdb:0.1734940000):0.4978460000	1uvh_A.pdb:0.7058220000):0.7139800000	((1tjo_A.pdb:0.0000010000	1tk6_A.pdb:0.0000010000):0.5595650000	(((((2fzf_A.pdb:1.5340550000	((1lko_A.pdb:0.8378110000	1yuz_A.pdb:0.5101640000):0.3406560000	3qhb_A.pdb:0.5206440000):0.3525180000):0.3502060000	((((((1otk_A.pdb:1.4083530000	2inp_C.pdb:0.9241800000):0.5139380000	1mty_B.pdb:1.8147680000):0.4851060000	2inc_B.pdb:0.9004280000):0.6165640000	(1mty_D.pdb:1.0565130000	3dhg_A.pdb:1.1042000000):0.4704070000):0.4533850000	(((2uw1_A.pdb:0.0000020000	1afr_A.pdb:0.2211530000):0.0305543000	2uw1_B.pdb:0.0196420000):0.7208150000	1za0_A.pdb:0.9229860000):0.9238720000):0.2753390000	(((((1oqu_A.pdb:0.1306360000	1uzr_A.pdb:0.0678290000):0.0000020738	1r2f_A.pdb:0.3993170000):0.8335310000	1mxr_A.pdb:0.6439490000):0.5389790000	(1jk0_A.pdb:0.1499930000	(2uw2_A.pdb:0.0368070000	1w68_A.pdb:0.0000020000):0.0976316000):0.8511680000):0.5597160000	3ee4_A.pdb:1.2527850000):0.3762120000):0.3392000000):0.6410370000	((((1lb3_A.pdb:0.0284620000	2za7_A.pdb:0.0843530000):0.3066360000	1bg7_A.pdb:0.1449420000):0.0900131000	1r03_A.pdb:0.1757080000):0.5162710000	(1z6o_A.pdb:1.5664340000	(1z6o_M.pdb:0.7861740000	((((1eum_A.pdb:0.4110170000	1krq_A.pdb:0.6206430000):0.6264310000	2jd7_A.pdb:0.1835620000):0.2814920000	1vlg_A.pdb:0.0000030000):0.4132520000	3e6s_A.pdb:0.7500310000):0.2365210000):0.1450920000):0.0000022489):1.1600500000):0.2710860000	2vzb_A.pdb:0.8302190000):0.0181693000	((((1bcf_A.pdb:0.1190540000	3e1q_A.pdb:0.0692890000):0.1168110000	2fkz_A.pdb:0.1533250000):0.1569500000	1jgc_A.pdb:0.3035980000):0.5736120000	1nfv_A.pdb:0.5172760000):0.1470560000):0.2833630000):0.1499620000):0.3287130000):0.0223859000):0.0784370000	1n1q_A.pdb:0.2636150000):0.1690480000	2chp_A.pdb:0.5656810000);
(1ji5_A.pdb:0.3014630000	((1jig_A.pdb:0.2136440000	((1qgh_A.pdb:0.2264180000	2ux1_A.pdb:0.5484230000):0.2545740000	(1ji4_A.pdb:0.7006690000	2fjc_A.pdb:0.8010470000):0.3374880000):0.2007100000):0.0248989000	(1n1q_A.pdb:0.1646380000	(((((1dps_A.pdb:0.0000020000	1jts_A.pdb:0.0293630000):0.3822080000	1o9r_A.pdb:0.3559880000):0.3655830000	1uvh_A.pdb:0.8370000000):0.7033280000	(1tjo_A.pdb:0.0000010000	1tk6_A.pdb:0.0000010000):0.8221470000):0.2099340000	((((((2fzf_A.pdb:1.9939140000	((1lko_A.pdb:0.7230360000	1yuz_A.pdb:0.8187160000):1.0951300000	3qhb_A.pdb:0.3933940000):0.2028060000):0.1914940000	(1otk_A.pdb:2.2006680000	(((((((1oqu_A.pdb:0.0989860000	1uzr_A.pdb:0.1095040000):0.0246716000	1r2f_A.pdb:0.1585460000):0.5856860000	1mxr_A.pdb:0.7728320000):0.3660800000	((1jk0_A.pdb:0.3657530000	2uw2_A.pdb:0.0232960000):0.0263487000	1w68_A.pdb:0.0000020000):1.0174000000):0.8828840000	3ee4_A.pdb:0.8408230000):0.5890820000	(((2uw1_A.pdb:0.0000020000	1afr_A.pdb:0.1912340000):0.0481408000	2uw1_B.pdb:0.0000030000):0.7689510000	1za0_A.pdb:1.4105310000):0.7983750000):0.5781490000	((((2inc_B.pdb:0.9262230000	1mty_B.pdb:1.7014970000):0.1925650000	2inp_C.pdb:0.8683680000):0.6088110000	1mty_D.pdb:1.3957090000):0.3934700000	3dhg_A.pdb:0.7443970000):0.5667390000):0.7003670000):0.0426893000):0.1198570000	((((((1lb3_A.pdb:0.0298930000	2za7_A.pdb:0.1033940000):0.0875268000	1z6o_A.pdb:1.9254860000):0.2920560000	1bg7_A.pdb:0.1309740000):0.0741134000	1r03_A.pdb:0.3239080000):0.2469480000	(((1eum_A.pdb:0.3492490000	1krq_A.pdb:0.4558300000):0.3596960000	(2jd7_A.pdb:0.3724560000	1vlg_A.pdb:0.1363110000):0.2050040000):0.3004230000	3e6s_A.pdb:0.7002200000):0.3611230000):0.2914170000	1z6o_M.pdb:1.0221130000):0.9328670000):0.6410510000	2vzb_A.pdb:1.4233990000):0.0457481000	(((1bcf_A.pdb:0.0499090000	3e1q_A.pdb:0.0539760000):0.3432690000	2fkz_A.pdb:0.2383200000):0.3368530000	1jgc_A.pdb:0.5437090000):0.4014730000):0.1047150000	1nfv_A.pdb:1.0047920000):0.4694370000):0.2065670000):0.1538910000):0.1237870000	2chp_A.pdb:0.5849970000);
(1ji5_A.pdb:0.2016880000	(((1jig_A.pdb:0.1729650000	((1qgh_A.pdb:0.3442100000	2ux1_A.pdb:0.6095130000):0.3165470000	(1ji4_A.pdb:0.7131250000	2fjc_A.pdb:0.8819860000):0.3054680000):0.1096290000):0.0805660000	((((1dps_A.pdb:0.0070780000	1jts_A.pdb:0.0000030000):0.4014820000	1o9r_A.pdb:0.1477340000):0.5117630000	1uvh_A.pdb:0.6951800000):0.6125530000	((1tjo_A.pdb:0.0000010000	1tk6_A.pdb:0.0000010000):0.7543490000	((((((2fzf_A.pdb:1.5668390000	(1lko_A.pdb:0.7901410000	1yuz_A.pdb:0.5022060000):0.6253700000):0.2143470000	3qhb_A.pdb:0.6748880000):0.5097260000	(((1otk_A.pdb:1.5509960000	(2inc_B.pdb:0.9492090000	(2inp_C.pdb:0.9929830000	1mty_B.pdb:1.6246260000):0.1320160000):0.4229470000):0.4605220000	(1mty_D.pdb:0.9407250000	3dhg_A.pdb:1.0153000000):1.1005600000):0.2575600000	((((((1oqu_A.pdb:0.1115120000	1r2f_A.pdb:0.3005470000):0.0500730000	1uzr_A.pdb:0.0662920000):0.6566890000	1mxr_A.pdb:1.1275280000):0.2103860000	(1jk0_A.pdb:0.2887830000	(2uw2_A.pdb:0.0191210000	1w68_A.pdb:0.0103490000):0.0588896000):1.5364800000):0.7500090000	3ee4_A.pdb:1.0657470000):0.6379300000	(((2uw1_A.pdb:0.0000020000	1afr_A.pdb:0.2000390000):0.0134742000	2uw1_B.pdb:0.0157440000):1.4549000000	1za0_A.pdb:0.5711920000):1.1000200000):0.5369110000):0.7976220000):0.4436950000	((((1lb3_A.pdb:0.0660280000	2za7_A.pdb:0.0898010000):0.3542040000	((1bg7_A.pdb:0.2372340000	1r03_A.pdb:0.3015170000):0.0018931900	1z6o_A.pdb:1.3121380000):0.0947733000):0.1416950000	1z6o_M.pdb:0.8438820000):0.1767170000	(((1eum_A.pdb:0.4408040000	1krq_A.pdb:0.4845820000):0.4571510000	3e6s_A.pdb:0.7660360000):0.2616950000	(2jd7_A.pdb:0.3468110000	1vlg_A.pdb:0.1989310000):0.0834527000):0.3448340000):0.6859570000):0.3670020000	(2vzb_A.pdb:1.2017750000	(((1bcf_A.pdb:0.0805510000	3e1q_A.pdb:0.0779580000):0.2595130000	2fkz_A.pdb:0.1623850000):0.1388230000	1jgc_A.pdb:0.5270020000):0.6058430000):0.0175191000):0.1180180000	1nfv_A.pdb:0.7616970000):0.5295220000):0.3445360000):0.2454880000):0.1155330000	1n1q_A.pdb:0.3540420000):0.1698910000	2chp_A.pdb:0.4331690000);
(1ji5_A.pdb:0.3149940000	(1jig_A.pdb:0.2879980000	((1n1q_A.pdb:0.2765650000	((2ux1_A.pdb:0.8444740000	(1ji4_A.pdb:0.6932080000	2fjc_A.pdb:1.0094180000):0.2744800000):0.3161360000	((((1dps_A.pdb:0.0036140000	1jts_A.pdb:0.0114160000):0.4906650000	1o9r_A.pdb:0.3527130000):0.4782190000	1uvh_A.pdb:0.7634130000):0.5319870000	((1tjo_A.pdb:0.0000010000	1tk6_A.pdb:0.0000010000):0.7639940000	(((((((2fzf_A.pdb:1.9836410000	(1lko_A.pdb:1.0163620000	1yuz_A.pdb:0.5777190000):0.4216470000):0.1201250000	3qhb_A.pdb:0.6893590000):0.5520300000	(1otk_A.pdb:2.2343110000	((((((((1oqu_A.pdb:0.1310290000	1uzr_A.pdb:0.0711090000):0.0413742000	1r2f_A.pdb:0.1586030000):1.0811200000	1mxr_A.pdb:0.6183620000):0.2458070000	((1jk0_A.pdb:0.4580960000	2uw2_A.pdb:0.0588130000):0.0256354000	1w68_A.pdb:0.0000020000):0.8642180000):0.3789920000	3ee4_A.pdb:1.3731060000):0.6072110000	(((2uw1_A.pdb:0.0000020000	1afr_A.pdb:0.2411740000):0.0349245000	2uw1_B.pdb:0.0000030000):0.9264500000	1za0_A.pdb:0.9703460000):1.2622200000):0.1950670000	2inp_C.pdb:1.3098500000):0.0731971000	((2inc_B.pdb:0.8732910000	1mty_B.pdb:1.8388570000):0.0430914000	(1mty_D.pdb:1.4491710000	3dhg_A.pdb:1.7221920000):0.3915680000):0.3835160000):0.2868070000):1.1601500000):0.2775660000	1nfv_A.pdb:0.4498940000):0.4326810000	(((1bcf_A.pdb:0.0912350000	3e1q_A.pdb:0.0801610000):0.3370730000	2fkz_A.pdb:0.2947550000):0.1661450000	1jgc_A.pdb:0.2846520000):0.3874730000):0.3378580000	2vzb_A.pdb:1.0733440000):0.1610750000	(((((1lb3_A.pdb:0.0994030000	2za7_A.pdb:0.0598310000):0.3645310000	1bg7_A.pdb:0.2575520000):0.0532610000	1r03_A.pdb:0.2496860000):0.3182670000	1z6o_A.pdb:1.6557000000):0.0508999000	(1z6o_M.pdb:1.1670420000	((((1eum_A.pdb:0.2384580000	1krq_A.pdb:0.5691710000):0.5459670000	2jd7_A.pdb:0.2473220000):0.0789172000	1vlg_A.pdb:0.2315050000):0.1844920000	3e6s_A.pdb:0.9945730000):0.4875480000):0.0691831000):0.8785350000):0.1588980000):0.2388730000):0.1508990000):0.2565850000):0.1235710000	1qgh_A.pdb:0.5985050000):0.1337060000):0.1487580000	2chp_A.pdb:0.6821250000);
(1ji5_A.pdb:0.1805410000	((1jig_A.pdb:0.1335300000	(((1qgh_A.pdb:0.4646070000	2ux1_A.pdb:0.6670570000):0.3020150000	(1ji4_A.pdb:0.7802430000	2fjc_A.pdb:0.6779020000):0.1410310000):0.0748986000	((((1dps_A.pdb:0.0000020000	1jts_A.pdb:0.0158190000):0.3856390000	1o9r_A.pdb:0.2874550000):0.5451690000	1uvh_A.pdb:0.7245720000):0.4315760000	((1tjo_A.pdb:0.0000010000	1tk6_A.pdb:0.0000010000):0.6263900000	(((2fzf_A.pdb:1.1391550000	(((1otk_A.pdb:1.7182360000	(2inp_C.pdb:0.5763900000	1mty_B.pdb:1.9717290000):0.4111190000):0.1295410000	(2inc_B.pdb:0.7804120000	(1mty_D.pdb:1.2264820000	3dhg_A.pdb:0.9220740000):0.4248530000):0.5094540000):0.3013280000	(((((1oqu_A.pdb:0.1752490000	1r2f_A.pdb:0.2527180000):0.0126747000	1uzr_A.pdb:0.1086560000):0.5424880000	(1mxr_A.pdb:0.9243020000	(1jk0_A.pdb:0.3076560000	(2uw2_A.pdb:0.0550410000	1w68_A.pdb:0.0000020000):0.0678328000):1.3394700000):0.1820840000):1.1175100000	3ee4_A.pdb:1.0587360000):0.3593160000	(((2uw1_A.pdb:0.0000020000	1afr_A.pdb:0.2016990000):0.0201592000	2uw1_B.pdb:0.0000020000):0.6475950000	1za0_A.pdb:1.2313980000):1.2057100000):0.4188060000):0.7702920000):0.3338160000	((1lko_A.pdb:0.6022240000	1yuz_A.pdb:0.6076060000):0.6801840000	3qhb_A.pdb:0.5034250000):0.3915920000):0.4834860000	(2vzb_A.pdb:1.0944290000	(((((1bcf_A.pdb:0.0791130000	3e1q_A.pdb:0.1040380000):0.1534510000	2fkz_A.pdb:0.3591650000):0.4433230000	1jgc_A.pdb:0.4222920000):0.4525740000	1nfv_A.pdb:1.0179950000):0.1838570000	(((((1lb3_A.pdb:0.1484960000	2za7_A.pdb:0.0846930000):0.3555690000	(1bg7_A.pdb:0.1602720000	1r03_A.pdb:0.3346430000):0.1357680000):0.2010270000	1z6o_A.pdb:1.2353560000):0.1146580000	((((1eum_A.pdb:0.2550680000	1krq_A.pdb:0.5744320000):0.7147940000	2jd7_A.pdb:0.1993860000):0.2130460000	1vlg_A.pdb:0.0756450000):0.3383050000	3e6s_A.pdb:0.9911040000):0.1721470000):0.1388250000	1z6o_M.pdb:0.9398350000):0.5388350000):0.1203780000):0.0462681000):0.1740440000):0.2207360000):0.3738650000):0.0849975000):0.0651192000	1n1q_A.pdb:0.3510420000):0.1957140000	2chp_A.pdb:0.4114270000);
(1ji5_A.pdb:0.1598410000	(((1jig_A.pdb:0.1622880000	((1qgh_A.pdb:0.4027880000	2ux1_A.pdb:0.7137070000):0.3201710000	(1ji4_A.pdb:0.8917760000	2fjc_A.pdb:0.9800980000):0.2530520000):0.1384150000):0.0623064000	((((1dps_A.pdb:0.0000020000	1jts_A.pdb:0.0142850000):0.1363500000	1o9r_A.pdb:0.3538270000):0.4450610000	1uvh_A.pdb:0.6934630000):0.6777150000	((1tjo_A.pdb:0.0000010000	1tk6_A.pdb:0.0000010000):0.9604730000	(((((2fzf_A.pdb:1.2559740000	(((((1otk_A.pdb:2.1861330000	2inc_B.pdb:0.7921120000):0.0221357000	(2inp_C.pdb:1.0991290000	1mty_B.pdb:1.3421130000):0.3186710000):0.3485860000	(1mty_D.pdb:0.6952510000	3dhg_A.pdb:1.2363610000):0.5665920000):0.6230190000	(((((1oqu_A.pdb:0.2289930000	1r2f_A.pdb:0.2871490000):0.0000024904	1uzr_A.pdb:0.0276670000):0.7915290000	1mxr_A.pdb:0.8981370000):0.4088650000	(1jk0_A.pdb:0.1947270000	(2uw2_A.pdb:0.0234670000	1w68_A.pdb:0.0097240000):0.2035180000):1.1944300000):0.5209170000	3ee4_A.pdb:1.2234270000):0.5148280000):0.1519190000	(((2uw1_A.pdb:0.0000020000	1afr_A.pdb:0.1769330000):0.0291671000	2uw1_B.pdb:0.0000030000):0.9319440000	1za0_A.pdb:1.1333410000):1.1152900000):1.5349900000):0.0517410000	((1lko_A.pdb:0.6136910000	1yuz_A.pdb:0.4461890000):0.9419050000	3qhb_A.pdb:0.3876270000):0.5093380000):0.4889890000	(((1lb3_A.pdb:0.1117830000	2za7_A.pdb:0.0848460000):0.1456920000	1z6o_A.pdb:1.3445690000):0.2445780000	(1bg7_A.pdb:0.1710250000	(1r03_A.pdb:0.1872480000	(1z6o_M.pdb:0.9167020000	(((1eum_A.pdb:0.5287570000	1krq_A.pdb:0.2930990000):0.4598770000	3e6s_A.pdb:0.7648370000):0.1941490000	(2jd7_A.pdb:0.2313260000	1vlg_A.pdb:0.2335900000):0.1929520000):0.2246800000):0.3257670000):0.0624198000):0.1128160000):0.8709040000):0.4481900000	2vzb_A.pdb:1.2487360000):0.0000027804	((((1bcf_A.pdb:0.1360940000	3e1q_A.pdb:0.0199230000):0.2127030000	2fkz_A.pdb:0.2455610000):0.3005180000	1jgc_A.pdb:0.2608860000):0.7223990000	1nfv_A.pdb:0.7274100000):0.1091470000):0.5646600000):0.2012650000):0.3402870000):0.2279740000	1n1q_A.pdb:0.3336090000):0.1149600000	2chp_A.pdb:0.6303150000);
(1ji5_A.pdb:0.2675000000	(1jig_A.pdb:0.3167490000	(((1qgh_A.pdb:0.4832610000	2ux1_A.pdb:0.4168600000):0.2609440000	(1ji4_A.pdb:0.7378970000	2fjc_A.pdb:0.8653550000):0.3754680000):0.2948990000	((((1dps_A.pdb:0.0079010000	1jts_A.pdb:0.0000030000):0.4985640000	1o9r_A.pdb:0.1520270000):0.4985850000	1uvh_A.pdb:0.9873010000):0.4811180000	((1tjo_A.pdb:0.0000010000	1tk6_A.pdb:0.0000010000):0.8315670000	(((((2fzf_A.pdb:2.3043750000	((1lko_A.pdb:0.8249160000	1yuz_A.pdb:0.4797840000):0.5831970000	3qhb_A.pdb:0.4690290000):0.4207840000):0.3022210000	(((((1otk_A.pdb:1.8671050000	2inp_C.pdb:1.2017230000):0.0000379316	2inc_B.pdb:0.9053100000):0.3067690000	(1mty_B.pdb:1.0392660000	(1mty_D.pdb:0.9874110000	3dhg_A.pdb:1.3967170000):0.6874260000):0.3928780000):0.3462600000	(((1oqu_A.pdb:0.1608960000	(1r2f_A.pdb:0.1976510000	1uzr_A.pdb:0.0401700000):0.0420900000):0.7043890000	(1mxr_A.pdb:0.7241480000	(1jk0_A.pdb:0.3173010000	(2uw2_A.pdb:0.0676040000	1w68_A.pdb:0.0000030000):0.0913217000):1.3552800000):0.5493630000):0.3929890000	3ee4_A.pdb:2.0338880000):0.5560660000):0.3351700000	(((2uw1_A.pdb:0.0000020000	2uw1_B.pdb:0.0080620000):0.0000022255	1afr_A.pdb:0.1476420000):0.8635010000	1za0_A.pdb:1.3488720000):1.3239800000):0.6555720000):0.5748530000	1nfv_A.pdb:0.7681740000):0.2766020000	(((((1lb3_A.pdb:0.0999410000	2za7_A.pdb:0.0951320000):0.2840170000	1bg7_A.pdb:0.1380100000):0.1114790000	1r03_A.pdb:0.1881290000):0.3791110000	1z6o_A.pdb:1.9323350000):0.0128413000	(1z6o_M.pdb:0.8823670000	((((1eum_A.pdb:0.3563410000	1krq_A.pdb:0.6357590000):1.0337200000	2jd7_A.pdb:0.0641790000):0.3677450000	1vlg_A.pdb:0.1275390000):0.2495610000	3e6s_A.pdb:1.1243670000):0.3885050000):0.1619360000):1.1167200000):0.0270809000	(2vzb_A.pdb:0.9630300000	(((1bcf_A.pdb:0.1017340000	3e1q_A.pdb:0.1055340000):0.1924200000	2fkz_A.pdb:0.2860880000):0.1079940000	1jgc_A.pdb:0.4040220000):0.6051590000):0.0769402000):0.2290780000):0.2650160000):0.3807390000):0.0424463000):0.1063970000	(1n1q_A.pdb:0.3726440000	2chp_A.pdb:0.5182670000):0.0807889000);
(1ji5_A.pdb:0.2804620000	(((1jig_A.pdb:0.1966400000	((1qgh_A.pdb:0.2708880000	2ux1_A.pdb:0.7468920000):0.2760660000	(1ji4_A.pdb:0.6400640000	2fjc_A.pdb:0.7877200000):0.4273530000):0.1757120000):0.0535351000	((((1dps_A.pdb:0.0000020000	1jts_A.pdb:0.0232110000):0.3828410000	1o9r_A.pdb:0.2111070000):0.3537470000	1uvh_A.pdb:0.9296030000):0.6722640000	((1tjo_A.pdb:0.0000010000	1tk6_A.pdb:0.0000010000):0.6625010000	((((2fzf_A.pdb:1.6022320000	(1lko_A.pdb:0.6405730000	1yuz_A.pdb:0.5425520000):0.7396220000):0.2515540000	3qhb_A.pdb:0.7295660000):0.6502520000	(((((1bcf_A.pdb:0.0946730000	3e1q_A.pdb:0.0864820000):0.2834340000	2fkz_A.pdb:0.2279350000):0.1950870000	1jgc_A.pdb:0.4373170000):0.8008010000	(1otk_A.pdb:1.8855100000	((((((1oqu_A.pdb:0.1259640000	(1r2f_A.pdb:0.2944460000	1uzr_A.pdb:0.1087780000):0.0000023542):0.7674730000	1mxr_A.pdb:0.7715280000):0.4955860000	(1jk0_A.pdb:0.2730140000	(2uw2_A.pdb:0.0718600000	1w68_A.pdb:0.0000030000):0.1374610000):1.3738800000):0.6807320000	3ee4_A.pdb:0.5779740000):0.7682620000	((2inc_B.pdb:0.9759450000	(2inp_C.pdb:0.9075640000	1mty_B.pdb:1.8063940000):0.3948610000):0.0964626000	(1mty_D.pdb:1.0439950000	3dhg_A.pdb:1.1944590000):0.3770380000):0.7468310000):0.0363440000	(((2uw1_A.pdb:0.0000020000	1afr_A.pdb:0.2811480000):0.0183765000	2uw1_B.pdb:0.0007550000):0.8886010000	1za0_A.pdb:1.0695040000):1.7262200000):0.6453930000):1.1700400000):0.0323493000	1nfv_A.pdb:0.6258330000):0.1946680000):0.1521210000	(2vzb_A.pdb:1.1274230000	(((((1lb3_A.pdb:0.1141880000	2za7_A.pdb:0.0824880000):0.3393010000	1bg7_A.pdb:0.2235540000):0.0594783000	1r03_A.pdb:0.2406220000):0.1858680000	1z6o_A.pdb:1.2965070000):0.2612280000	(1z6o_M.pdb:1.0785410000	((((1eum_A.pdb:0.3743800000	1krq_A.pdb:0.4522560000):0.4445790000	2jd7_A.pdb:0.2811610000):0.2043980000	1vlg_A.pdb:0.2355630000):0.2534870000	3e6s_A.pdb:0.7946300000):0.3692410000):0.1272100000):0.5050820000):0.2856500000):0.4849980000):0.6122660000):0.1384610000):0.0757416000	1n1q_A.pdb:0.3737140000):0.1327600000	2chp_A.pdb:0.5249030000);
(1ji5_A.pdb:0.2875430000	(1jig_A.pdb:0.1808740000	((1n1q_A.pdb:0.3426720000	((((1dps_A.pdb:0.0000020000	1jts_A.pdb:0.0297040000):0.3195560000	1o9r_A.pdb:0.4879320000):0.4975430000	1uvh_A.pdb:0.6410310000):0.5441580000	((1tjo_A.pdb:0.0000010000	1tk6_A.pdb:0.0000010000):0.6157800000	(((((2fzf_A.pdb:1.5468090000	((1lko_A.pdb:0.7129050000	1yuz_A.pdb:0.6419180000):0.4722540000	3qhb_A.pdb:0.8646020000):0.1863930000):0.3037330000	(1otk_A.pdb:1.6829960000	(((((((1oqu_A.pdb:0.1596910000	1r2f_A.pdb:0.1847680000):0.0255985000	1uzr_A.pdb:0.1160730000):0.6780570000	1mxr_A.pdb:0.7927600000):0.6133470000	(1jk0_A.pdb:0.2256210000	(2uw2_A.pdb:0.0484560000	1w68_A.pdb:0.0000030000):0.1218480000):0.7795510000):0.6375570000	3ee4_A.pdb:1.3497980000):0.4626390000	(((2uw1_A.pdb:0.0000020000	2uw1_B.pdb:0.0000030000):0.0000024340	1afr_A.pdb:0.2288560000):1.2917400000	1za0_A.pdb:0.8836390000):0.9387500000):0.4167140000	((2inc_B.pdb:0.8933690000	(2inp_C.pdb:1.0639740000	1mty_B.pdb:1.6526370000):0.5496580000):0.2299110000	(1mty_D.pdb:1.2117060000	3dhg_A.pdb:1.2551980000):0.5865450000):0.1497260000):0.7743150000):0.4863850000):0.2078350000	((((((((1lb3_A.pdb:0.1467440000	2za7_A.pdb:0.0000020000):0.3665160000	1r03_A.pdb:0.2339120000):0.1488010000	1bg7_A.pdb:0.0939780000):0.1995230000	1z6o_M.pdb:1.1849630000):0.0686669000	1z6o_A.pdb:1.3804390000):0.3712600000	3e6s_A.pdb:0.6477090000):0.3224970000	(1eum_A.pdb:0.5960470000	1krq_A.pdb:0.3419090000):0.5120570000):0.2221910000	(2jd7_A.pdb:0.3302570000	1vlg_A.pdb:0.1416330000):0.0981678000):0.8541000000):0.4759930000	((((1bcf_A.pdb:0.0990960000	3e1q_A.pdb:0.0916890000):0.2247960000	2fkz_A.pdb:0.2974440000):0.2366080000	1jgc_A.pdb:0.4939530000):0.5150330000	1nfv_A.pdb:0.7738950000):0.1523240000):0.0437490000	2vzb_A.pdb:1.2989100000):0.3607790000):0.1373150000):0.2802370000):0.0329467000	((1qgh_A.pdb:0.2657670000	2ux1_A.pdb:0.9345240000):0.2687380000	(1ji4_A.pdb:0.6447050000	2fjc_A.pdb:0.7354480000):0.4393050000):0.1247040000):0.1053820000):0.1732780000	2chp_A.pdb:0.5602640000);
(1ji5_A.pdb:0.2637870000	(1jig_A.pdb:0.2216430000	((1n1q_A.pdb:0.1335420000	((((1dps_A.pdb:0.0000030000	1jts_A.pdb:0.0237580000):0.3361560000	1o9r_A.pdb:0.1236850000):0.9296870000	1uvh_A.pdb:0.8951370000):0.5767690000	((1tjo_A.pdb:0.0000010000	1tk6_A.pdb:0.0000010000):0.9824410000	(((((2fzf_A.pdb:1.6790410000	(1otk_A.pdb:2.9304600000	((((((1oqu_A.pdb:0.0944850000	(1r2f_A.pdb:0.2070630000	1uzr_A.pdb:0.0967030000):0.0266253000):0.9505010000	1mxr_A.pdb:0.5933150000):0.4712240000	(1jk0_A.pdb:0.2392050000	(2uw2_A.pdb:0.0559000000	1w68_A.pdb:0.0074010000):0.1055870000):0.7488330000):1.0899700000	3ee4_A.pdb:0.7399890000):0.5248860000	(((2uw1_A.pdb:0.0000020000	1afr_A.pdb:0.2649280000):0.0423745000	2uw1_B.pdb:0.0000030000):0.8965620000	1za0_A.pdb:1.8541390000):0.4397180000):0.6050980000	((2inc_B.pdb:1.2143490000	(2inp_C.pdb:1.6116820000	1mty_B.pdb:1.5431390000):0.3932610000):0.3898480000	(1mty_D.pdb:0.7409290000	3dhg_A.pdb:0.8960000000):0.0617863000):1.0784900000):0.4332530000):0.2904990000):0.3560780000	((1lko_A.pdb:0.7383410000	1yuz_A.pdb:0.4243240000):0.7347910000	3qhb_A.pdb:0.3789670000):0.2595370000):0.5113890000	((((1lb3_A.pdb:0.0768610000	2za7_A.pdb:0.1136980000):0.3207300000	1r03_A.pdb:0.4061720000):0.0389424000	1bg7_A.pdb:0.1710770000):0.3302790000	(1z6o_A.pdb:1.5222080000	(1z6o_M.pdb:0.6577830000	((((1eum_A.pdb:0.4437980000	1krq_A.pdb:0.4862370000):0.5020030000	2jd7_A.pdb:0.2275670000):0.0667559000	1vlg_A.pdb:0.2311470000):0.4483330000	3e6s_A.pdb:0.8279020000):0.5037130000):0.1492210000):0.0000027840):0.7587050000):0.2951530000	2vzb_A.pdb:1.3549670000):0.0000026536	((((1bcf_A.pdb:0.0890100000	3e1q_A.pdb:0.0575660000):0.3878420000	2fkz_A.pdb:0.1641490000):0.2182470000	1jgc_A.pdb:0.3814620000):0.6248670000	1nfv_A.pdb:0.4487300000):0.1511480000):0.6886460000):0.1225340000):0.2472230000):0.1559800000	((1qgh_A.pdb:0.4877500000	2ux1_A.pdb:0.6137840000):0.2176370000	(1ji4_A.pdb:0.6455200000	2fjc_A.pdb:0.8310230000):0.2367680000):0.3545830000):0.1176930000):0.2528110000	2chp_A.pdb:0.6148700000);
(1ji5_A.pdb:0.2192040000	(((1jig_A.pdb:0.1382110000	(1qgh_A.pdb:0.3878480000	((2ux1_A.pdb:0.6346890000	2fjc_A.pdb:0.6151640000):0.1218020000	1ji4_A.pdb:0.8432320000):0.1700200000):0.2377900000):0.0337306000	((((1dps_A.pdb:0.0000020000	1jts_A.pdb:0.0278660000):0.5049420000	1o9r_A.pdb:0.3235840000):0.4610290000	1uvh_A.pdb:0.9292310000):0.6902260000	((1tjo_A.pdb:0.0000010000	1tk6_A.pdb:0.0000010000):0.8571140000	(((((2fzf_A.pdb:1.7751820000	(((1lko_A.pdb:1.0328480000	1yuz_A.pdb:0.2285290000):0.6388770000	3qhb_A.pdb:0.5256270000):0.5696680000	((((((1oqu_A.pdb:0.0938030000	1r2f_A.pdb:0.1525080000):0.0213470000	1uzr_A.pdb:0.1015610000):1.0783100000	1mxr_A.pdb:0.8932990000):0.2487500000	(1jk0_A.pdb:0.2664650000	(2uw2_A.pdb:0.0965970000	1w68_A.pdb:0.0075310000):0.1605160000):1.0125200000):0.5517250000	3ee4_A.pdb:1.5832720000):0.6848120000	(((2inc_B.pdb:0.8348080000	2inp_C.pdb:1.0036840000):0.5257220000	1mty_B.pdb:1.0106320000):0.6400450000	((1mty_D.pdb:1.0885140000	3dhg_A.pdb:0.9076130000):0.5631800000	(((2uw1_A.pdb:0.0000020000	1afr_A.pdb:0.2593700000):0.0065049000	2uw1_B.pdb:0.0000030000):0.6896090000	1za0_A.pdb:1.5305510000):1.1916200000):0.0730127000):0.0489049000):1.2567400000):0.1854770000):0.2207570000	1otk_A.pdb:2.7420460000):0.0532169000	((((1lb3_A.pdb:0.0756000000	2za7_A.pdb:0.0999500000):0.1759340000	1z6o_A.pdb:1.3381210000):0.1993460000	(1bg7_A.pdb:0.2564350000	1r03_A.pdb:0.2053980000):0.1380480000):0.0991663000	(1z6o_M.pdb:1.0435120000	(((1eum_A.pdb:0.4423380000	1krq_A.pdb:0.4551580000):0.2693390000	3e6s_A.pdb:0.6192810000):0.2369490000	(2jd7_A.pdb:0.2813600000	1vlg_A.pdb:0.2223140000):0.1511900000):0.3639140000):0.1206270000):1.0652400000):0.2736110000	2vzb_A.pdb:1.7090640000):0.0034639200	((((1bcf_A.pdb:0.0717570000	3e1q_A.pdb:0.0614540000):0.4294220000	2fkz_A.pdb:0.2194080000):0.2004240000	1jgc_A.pdb:0.5913810000):0.7550920000	1nfv_A.pdb:0.8002910000):0.1082850000):0.1662580000):0.3481820000):0.2112980000):0.1262960000	1n1q_A.pdb:0.3315370000):0.0808380000	2chp_A.pdb:0.5967950000);
(1ji5_A.pdb:0.2703390000	(((1jig_A.pdb:0.2541530000	((1qgh_A.pdb:0.2441940000	2ux1_A.pdb:0.5681690000):0.3055300000	(1ji4_A.pdb:0.5658560000	2fjc_A.pdb:0.7233850000):0.3204020000):0.1968120000):0.0289251000	((((1dps_A.pdb:0.0109090000	1jts_A.pdb:0.0248890000):0.2787840000	1o9r_A.pdb:0.2754290000):0.5804810000	1uvh_A.pdb:0.6423560000):0.4316980000	((1tjo_A.pdb:0.0000010000	1tk6_A.pdb:0.0000010000):0.8610920000	(((((2fzf_A.pdb:1.2837150000	((((1otk_A.pdb:1.6054500000	2inp_C.pdb:0.7722700000):0.5057280000	2inc_B.pdb:0.7467570000):0.3067360000	(((((1oqu_A.pdb:0.1461620000	(1r2f_A.pdb:0.1513240000	1uzr_A.pdb:0.0534230000):0.0000027130):0.7321420000	1mxr_A.pdb:1.2247770000):0.4867320000	(1jk0_A.pdb:0.2937070000	(2uw2_A.pdb:0.0549210000	1w68_A.pdb:0.0000020000):0.1294550000):1.2115200000):1.0696200000	3ee4_A.pdb:0.3527610000):1.1105600000	(((2uw1_A.pdb:0.0000020000	1afr_A.pdb:0.1488830000):0.0154138000	2uw1_B.pdb:0.0000020000):1.4226300000	1za0_A.pdb:1.3023200000):0.4500970000):0.8577350000):0.0985437000	(1mty_B.pdb:1.5682240000	(1mty_D.pdb:1.4827580000	3dhg_A.pdb:0.8148700000):0.2500130000):0.1987550000):1.1878700000):0.4825330000	((1lko_A.pdb:0.8690190000	1yuz_A.pdb:0.3842940000):0.9781680000	3qhb_A.pdb:0.4870340000):0.3271660000):0.3752450000	(((((1lb3_A.pdb:0.1464180000	2za7_A.pdb:0.0615700000):0.3381020000	1bg7_A.pdb:0.2052510000):0.0587372000	1r03_A.pdb:0.3246410000):0.2328000000	1z6o_A.pdb:1.4875450000):0.0000028109	(1z6o_M.pdb:0.9971210000	((((1eum_A.pdb:0.4356340000	1krq_A.pdb:0.6313740000):0.4096690000	2jd7_A.pdb:0.3761610000):0.0785641000	1vlg_A.pdb:0.2358590000):0.4152810000	3e6s_A.pdb:1.0468920000):0.2862980000):0.1853880000):0.8128950000):0.2351420000	((((1bcf_A.pdb:0.0528370000	3e1q_A.pdb:0.1353080000):0.2427230000	2fkz_A.pdb:0.1809100000):0.2717690000	1jgc_A.pdb:0.3076780000):0.7508840000	1nfv_A.pdb:0.4526720000):0.2480210000):0.0000022782	2vzb_A.pdb:1.6135180000):0.6272160000):0.1648740000):0.2102630000):0.1317130000	1n1q_A.pdb:0.3004830000):0.1201620000	2chp_A.pdb:0.5791720000);
(1ji5_A.pdb:0.2851890000	(1jig_A.pdb:0.2423000000	((1n1q_A.pdb:0.2804270000	((1qgh_A.pdb:0.3049390000	2ux1_A.pdb:0.8011220000):0.2730840000	(1ji4_A.pdb:0.7542920000	2fjc_A.pdb:0.8783860000):0.3627080000):0.1416880000):0.0086960600	((((1dps_A.pdb:0.0065200000	1jts_A.pdb:0.0392690000):0.3171160000	1o9r_A.pdb:0.2706960000):0.5034420000	1uvh_A.pdb:0.5945530000):0.5103740000	((1tjo_A.pdb:0.0000010000	1tk6_A.pdb:0.0000010000):0.9149090000	((((2fzf_A.pdb:1.1860200000	(((1lko_A.pdb:0.7089810000	1yuz_A.pdb:0.5351070000):0.8301840000	3qhb_A.pdb:0.7165110000):0.1778080000	((((1otk_A.pdb:1.7897970000	(2inc_B.pdb:0.7261340000	(2inp_C.pdb:0.5301680000	1mty_B.pdb:2.2585910000):0.5627860000):0.2871050000):0.4710360000	(1mty_D.pdb:0.9319530000	3dhg_A.pdb:1.3459820000):0.4539470000):0.4567600000	(((((1oqu_A.pdb:0.1728330000	1r2f_A.pdb:0.2260540000):0.0415402000	1uzr_A.pdb:0.0000020000):0.5266450000	1mxr_A.pdb:0.8160400000):0.9550440000	(1jk0_A.pdb:0.1057060000	(2uw2_A.pdb:0.0139350000	1w68_A.pdb:0.0000020000):0.2166640000):0.6068140000):0.5699330000	3ee4_A.pdb:0.9376190000):0.5856420000):0.3875460000	(((2uw1_A.pdb:0.0000020000	1afr_A.pdb:0.1474210000):0.0096891600	2uw1_B.pdb:0.0435070000):1.6303500000	1za0_A.pdb:1.2899130000):0.8949690000):0.8885840000):0.1238560000):0.3510100000	(((((1lb3_A.pdb:0.0929680000	2za7_A.pdb:0.0620460000):0.1983950000	1z6o_A.pdb:1.7138010000):0.2070960000	(1bg7_A.pdb:0.1765960000	1r03_A.pdb:0.3316800000):0.0850115000):0.3189620000	1z6o_M.pdb:0.8514410000):0.3013700000	((((1eum_A.pdb:0.4295130000	1krq_A.pdb:0.5037120000):0.5148070000	2jd7_A.pdb:0.3109610000):0.2055600000	1vlg_A.pdb:0.0969900000):0.1859960000	3e6s_A.pdb:1.0584810000):0.2099720000):0.6404070000):0.3989120000	((((1bcf_A.pdb:0.0570230000	3e1q_A.pdb:0.0682920000):0.2668330000	2fkz_A.pdb:0.2161400000):0.1112860000	1jgc_A.pdb:0.3174630000):0.7199570000	1nfv_A.pdb:0.5069750000):0.1904700000):0.0174750000	2vzb_A.pdb:1.5423800000):0.6140860000):0.3664630000):0.2010490000):0.0574507000):0.0861772000	2chp_A.pdb:0.5875760000);
(1ji5_A.pdb:0.2529180000	(1jig_A.pdb:0.2618730000	((1n1q_A.pdb:0.1484340000	((((1dps_A.pdb:0.0045180000	1jts_A.pdb:0.0204540000):0.3215620000	1o9r_A.pdb:0.2807900000):0.4972100000	1uvh_A.pdb:0.6192790000):0.5658580000	((1tjo_A.pdb:0.0000010000	1tk6_A.pdb:0.0000010000):0.6017380000	(((((2fzf_A.pdb:1.4322050000	((1lko_A.pdb:0.8874460000	1yuz_A.pdb:0.5349110000):0.6035570000	3qhb_A.pdb:0.8206490000):0.2307790000):0.2670470000	((1otk_A.pdb:1.8705850000	((2inc_B.pdb:1.0060600000	(2inp_C.pdb:0.9426560000	1mty_B.pdb:1.8056580000):0.3143790000):0.5730980000	(1mty_D.pdb:1.1218570000	3dhg_A.pdb:0.9490980000):0.6101540000):0.5796820000):0.2329500000	(((((1oqu_A.pdb:0.1498030000	1r2f_A.pdb:0.1985270000):0.0174177000	1uzr_A.pdb:0.0957190000):0.8072910000	1mxr_A.pdb:0.6574210000):0.4933740000	((1jk0_A.pdb:0.3922950000	2uw2_A.pdb:0.0237940000):0.0105218000	1w68_A.pdb:0.0000020000):0.8759110000):0.4720110000	(3ee4_A.pdb:0.7619320000	(((2uw1_A.pdb:0.0000020000	1afr_A.pdb:0.1871810000):0.0152242000	2uw1_B.pdb:0.0050790000):1.2886500000	1za0_A.pdb:0.9962820000):1.0862100000):0.3136670000):0.5268220000):0.3743270000):1.0434100000	(((1bcf_A.pdb:0.0712050000	3e1q_A.pdb:0.0884810000):0.3875150000	2fkz_A.pdb:0.1671600000):0.3226880000	1jgc_A.pdb:0.4366500000):0.5800800000):0.2854100000	1nfv_A.pdb:0.5801860000):0.0914061000	(2vzb_A.pdb:0.9052770000	(((((1lb3_A.pdb:0.1485790000	2za7_A.pdb:0.0520850000):0.4756050000	1bg7_A.pdb:0.1309270000):0.0565435000	1r03_A.pdb:0.2900900000):0.2820200000	1z6o_A.pdb:1.4780790000):0.0563475000	(1z6o_M.pdb:1.2125560000	((((1eum_A.pdb:0.5142820000	1krq_A.pdb:0.5226550000):0.5473460000	2jd7_A.pdb:0.3445640000):0.0936468000	1vlg_A.pdb:0.1510100000):0.1612120000	3e6s_A.pdb:0.9196440000):0.2800530000):0.1147550000):0.8884640000):0.3475980000):0.6023550000):0.3466830000):0.2882680000):0.1161270000	((1qgh_A.pdb:0.2903720000	2ux1_A.pdb:0.8591770000):0.1722880000	(1ji4_A.pdb:0.5125890000	2fjc_A.pdb:0.8767220000):0.5801590000):0.2691200000):0.1081430000):0.1954030000	2chp_A.pdb:0.5952990000);
(1ji5_A.pdb:0.2312920000	((1jig_A.pdb:0.1346680000	(((1qgh_A.pdb:0.3850860000	2ux1_A.pdb:0.8153190000):0.3140240000	(1ji4_A.pdb:0.7542690000	2fjc_A.pdb:0.6452330000):0.3155080000):0.0806063000	((((1dps_A.pdb:0.0000020000	1jts_A.pdb:0.0503710000):0.2784890000	1o9r_A.pdb:0.6547070000):0.4725410000	1uvh_A.pdb:0.9826020000):0.5461620000	((1tjo_A.pdb:0.0000020000	1tk6_A.pdb:0.0000020000):0.7591940000	((((((2fzf_A.pdb:0.8131360000	(((((1otk_A.pdb:2.6290630000	(2inp_C.pdb:1.0066860000	1mty_B.pdb:1.3700920000):0.1643140000):0.1437370000	2inc_B.pdb:1.1613910000):0.2670530000	(1mty_D.pdb:1.2038860000	3dhg_A.pdb:0.7205800000):0.5276320000):0.5961160000	(((((1oqu_A.pdb:0.1200080000	1uzr_A.pdb:0.0655810000):0.0453563000	1r2f_A.pdb:0.0659760000):0.7499600000	1mxr_A.pdb:0.7148320000):0.4551390000	(1jk0_A.pdb:0.2054440000	(2uw2_A.pdb:0.0434780000	1w68_A.pdb:0.0010520000):0.1383260000):1.0550600000):0.8878830000	3ee4_A.pdb:0.5313530000):1.0422600000):0.4481950000	(((2uw1_A.pdb:0.0000020000	2uw1_B.pdb:0.0000020000):0.0000027046	1afr_A.pdb:0.1924830000):1.1700600000	1za0_A.pdb:1.5276730000):1.1042600000):0.3010700000):0.6262030000	(1lko_A.pdb:0.7430660000	1yuz_A.pdb:0.7009700000):0.2108690000):0.2789830000	3qhb_A.pdb:0.7209870000):0.1530090000	((((1lb3_A.pdb:0.0406020000	2za7_A.pdb:0.1089450000):0.2736870000	1bg7_A.pdb:0.1740830000):0.0515319000	1r03_A.pdb:0.2512080000):0.3904240000	((1z6o_A.pdb:1.2226050000	(((1eum_A.pdb:0.7401390000	1krq_A.pdb:0.3854220000):0.4786850000	(2jd7_A.pdb:0.3168460000	1vlg_A.pdb:0.2643150000):0.1160650000):0.2531410000	3e6s_A.pdb:0.6661660000):0.4406510000):0.0000029323	1z6o_M.pdb:0.8531600000):0.0075894900):0.5597340000):0.3103000000	2vzb_A.pdb:1.2427810000):0.1043980000	((((1bcf_A.pdb:0.0454450000	3e1q_A.pdb:0.1004840000):0.3178900000	2fkz_A.pdb:0.1360550000):0.6349020000	1jgc_A.pdb:0.3928980000):0.3615030000	1nfv_A.pdb:0.7373450000):0.2751500000):0.3991240000):0.2653580000):0.0795632000):0.2066600000):0.1200040000	1n1q_A.pdb:0.4678020000):0.1466090000	2chp_A.pdb:0.9314480000);
(1ji5_A.pdb:0.2630070000	(((1jig_A.pdb:0.2162810000	((1qgh_A.pdb:0.3972590000	2ux1_A.pdb:0.6101550000):0.3441550000	(1ji4_A.pdb:0.7705300000	2fjc_A.pdb:0.7306260000):0.3068080000):0.2392850000):0.0871876000	((((1dps_A.pdb:0.0000020000	1jts_A.pdb:0.0299820000):0.5193110000	1o9r_A.pdb:0.2081530000):0.4827650000	1uvh_A.pdb:0.7565630000):0.5644800000	((1tjo_A.pdb:0.0000010000	1tk6_A.pdb:0.0000010000):0.8675540000	(((((2fzf_A.pdb:1.7756930000	((1lko_A.pdb:0.7791610000	1yuz_A.pdb:0.5733460000):0.4700620000	3qhb_A.pdb:0.9531900000):0.1971890000):0.1409830000	((((1otk_A.pdb:3.1699520000	2inc_B.pdb:0.9751790000):0.1073750000	(2inp_C.pdb:1.3847980000	1mty_B.pdb:1.7133280000):0.3915800000):0.7093280000	(1mty_D.pdb:1.0553110000	3dhg_A.pdb:1.0610810000):0.2795140000):0.5019400000	((((((1oqu_A.pdb:0.1671650000	1uzr_A.pdb:0.1509540000):0.0329378000	1r2f_A.pdb:0.2357120000):1.1017900000	1mxr_A.pdb:0.5945130000):1.2208400000	((1jk0_A.pdb:0.3536190000	2uw2_A.pdb:0.0481060000):0.0089402200	1w68_A.pdb:0.0000020000):0.7334760000):1.2269600000	3ee4_A.pdb:0.9669740000):0.5734270000	(((2uw1_A.pdb:0.0000020000	1afr_A.pdb:0.1948410000):0.0141762000	2uw1_B.pdb:0.0000020000):1.1346300000	1za0_A.pdb:1.0166710000):0.9781140000):0.3144460000):1.0533000000):0.9695360000	(2vzb_A.pdb:0.8168720000	((((((1lb3_A.pdb:0.0797090000	2za7_A.pdb:0.0500530000):0.0911692000	1z6o_A.pdb:1.6224230000):0.3185380000	1r03_A.pdb:0.2306150000):0.0549027000	1bg7_A.pdb:0.1281360000):0.2728620000	1z6o_M.pdb:1.0342210000):0.2351470000	(((1eum_A.pdb:0.4305020000	1krq_A.pdb:0.5342890000):0.2860290000	3e6s_A.pdb:0.7857360000):0.2155790000	(2jd7_A.pdb:0.3351420000	1vlg_A.pdb:0.2883650000):0.1188430000):0.4385100000):0.9212420000):0.1794710000):0.0950796000	(((1bcf_A.pdb:0.0901140000	3e1q_A.pdb:0.0906490000):0.1463490000	2fkz_A.pdb:0.2722590000):0.1422650000	1jgc_A.pdb:0.5130960000):0.4609750000):0.1621190000	1nfv_A.pdb:1.0221050000):0.3041930000):0.3699310000):0.1650490000):0.0883206000	1n1q_A.pdb:0.3285810000):0.0765536000	2chp_A.pdb:0.6155280000);
(1ji5_A.pdb:0.2172330000	(1jig_A.pdb:0.2111550000	(((1n1q_A.pdb:0.0785490000	((((1dps_A.pdb:0.0006720000	1jts_A.pdb:0.0223880000):0.2504690000	1o9r_A.pdb:0.1944010000):0.3122770000	1uvh_A.pdb:0.7363540000):0.8063690000	((1tjo_A.pdb:0.0000010000	1tk6_A.pdb:0.0000010000):0.5694450000	((((((2fzf_A.pdb:1.2033220000	(1lko_A.pdb:1.0448370000	1yuz_A.pdb:0.4939880000):0.9572580000):0.4649230000	3qhb_A.pdb:0.7644310000):0.2404470000	(1otk_A.pdb:1.6471480000	((((((1oqu_A.pdb:0.1661430000	1r2f_A.pdb:0.2244490000):0.0084563500	1uzr_A.pdb:0.0298130000):0.7108300000	1mxr_A.pdb:0.8775350000):0.4671720000	((1jk0_A.pdb:0.2868320000	2uw2_A.pdb:0.0244890000):0.0199310000	1w68_A.pdb:0.0000020000):0.9665350000):0.4976350000	((2inc_B.pdb:1.3432720000	(1mty_D.pdb:1.3147570000	3dhg_A.pdb:1.3313760000):0.3550320000):0.2504470000	(2inp_C.pdb:0.7400710000	1mty_B.pdb:1.7470800000):0.2495840000):0.3947830000):0.0936502000	((3ee4_A.pdb:1.1179690000	1za0_A.pdb:1.2352370000):0.3062410000	((2uw1_A.pdb:0.0000020000	1afr_A.pdb:0.2430520000):0.0132375000	2uw1_B.pdb:0.0000020000):1.3156600000):0.6890710000):0.4493280000):0.5289000000):0.4578160000	((((1lb3_A.pdb:0.1493590000	2za7_A.pdb:0.1042790000):0.2430650000	1z6o_A.pdb:1.4891210000):0.2239700000	(1bg7_A.pdb:0.1825410000	1r03_A.pdb:0.2703380000):0.1009190000):0.1637630000	(1z6o_M.pdb:1.2126330000	(((1eum_A.pdb:0.4720060000	1krq_A.pdb:0.4231860000):0.5171420000	(2jd7_A.pdb:0.2833490000	1vlg_A.pdb:0.2072560000):0.1684640000):0.2887270000	3e6s_A.pdb:0.7627320000):0.2411180000):0.1361870000):0.8509970000):0.3587170000	(2vzb_A.pdb:0.8753170000	(((1bcf_A.pdb:0.1352710000	3e1q_A.pdb:0.0329590000):0.2455570000	2fkz_A.pdb:0.2009690000):0.1791640000	1jgc_A.pdb:0.4869640000):0.4721200000):0.2365040000):0.1579700000	1nfv_A.pdb:0.8127470000):0.4852650000):0.2537620000):0.3137040000):0.0529774000	(1ji4_A.pdb:0.7338650000	2fjc_A.pdb:0.6276520000):0.3332270000):0.1328450000	(1qgh_A.pdb:0.1738860000	2ux1_A.pdb:0.8502310000):0.4258960000):0.0406058000):0.1447550000	2chp_A.pdb:0.3092090000);
(1ji5_A.pdb:0.2955820000	(1jig_A.pdb:0.1953290000	((1n1q_A.pdb:0.1235880000	((((1dps_A.pdb:0.0050620000	1jts_A.pdb:0.0411180000):0.4168900000	1o9r_A.pdb:0.2690850000):0.4795290000	1uvh_A.pdb:0.7270200000):0.4035000000	((1tjo_A.pdb:0.0000010000	1tk6_A.pdb:0.0000010000):0.6411070000	((((((2fzf_A.pdb:1.4795260000	((((1otk_A.pdb:2.0485210000	2inc_B.pdb:1.1538300000):0.2155970000	(2inp_C.pdb:0.9645450000	1mty_B.pdb:2.1134060000):0.2508330000):0.3413050000	((((((1oqu_A.pdb:0.1355510000	1uzr_A.pdb:0.1217930000):0.0380635000	1r2f_A.pdb:0.1593540000):0.6830750000	1mxr_A.pdb:0.7661150000):0.6595020000	(1jk0_A.pdb:0.1468140000	(2uw2_A.pdb:0.0444920000	1w68_A.pdb:0.0000030000):0.1304270000):0.6501680000):1.3641400000	3ee4_A.pdb:0.6065230000):1.0579000000	(((2uw1_A.pdb:0.0000020000	1afr_A.pdb:0.1750120000):0.0172156000	2uw1_B.pdb:0.0024680000):1.2207300000	1za0_A.pdb:1.3568980000):0.6867240000):0.1293910000):0.4414580000	(1mty_D.pdb:1.4286600000	3dhg_A.pdb:0.4817500000):0.5135600000):0.7073310000):0.2476980000	((1lko_A.pdb:0.7890480000	1yuz_A.pdb:0.5502260000):0.4601290000	3qhb_A.pdb:0.7618410000):0.4643430000):0.5364450000	(((1lb3_A.pdb:0.0645630000	2za7_A.pdb:0.0820220000):0.0850286000	1z6o_A.pdb:1.7529700000):0.1998720000	((1bg7_A.pdb:0.2231800000	1r03_A.pdb:0.2344180000):0.0799682000	(1z6o_M.pdb:1.0074270000	((((1eum_A.pdb:0.4956330000	1krq_A.pdb:0.5082040000):0.3655310000	2jd7_A.pdb:0.3185560000):0.2724460000	1vlg_A.pdb:0.0890060000):0.4638650000	3e6s_A.pdb:0.7699110000):0.1581110000):0.3370460000):0.0450451000):1.1429900000):0.5441180000	1nfv_A.pdb:0.6207100000):0.4867600000	(((1bcf_A.pdb:0.0714690000	3e1q_A.pdb:0.0406270000):0.2392580000	2fkz_A.pdb:0.2512100000):0.2816240000	1jgc_A.pdb:0.2911380000):0.4715280000):0.1098950000	2vzb_A.pdb:1.2270450000):0.5802630000):0.2803670000):0.4120190000):0.1324660000	((1qgh_A.pdb:0.3382950000	2ux1_A.pdb:0.7069820000):0.1295300000	(1ji4_A.pdb:0.5718090000	2fjc_A.pdb:0.6877220000):0.1507910000):0.3033690000):0.1207200000):0.1235170000	2chp_A.pdb:0.6735870000);
(1ji5_A.pdb:0.2150860000	((1jig_A.pdb:0.2184980000	(((1qgh_A.pdb:0.4016200000	2ux1_A.pdb:0.4504170000):0.4537360000	(1ji4_A.pdb:0.7461510000	2fjc_A.pdb:0.8762390000):0.4119720000):0.1031280000	((((1dps_A.pdb:0.0037660000	1jts_A.pdb:0.0191730000):0.3788530000	1o9r_A.pdb:0.3652930000):0.2960710000	1uvh_A.pdb:0.9152570000):0.7418240000	((1tjo_A.pdb:0.0000010000	1tk6_A.pdb:0.0000010000):1.0533900000	((((((2fzf_A.pdb:1.4243180000	(1lko_A.pdb:1.0176830000	1yuz_A.pdb:0.8216610000):0.4708530000):0.3448350000	3qhb_A.pdb:0.8340880000):0.4254240000	((1otk_A.pdb:2.8134680000	(((2inc_B.pdb:0.9378640000	2inp_C.pdb:1.2261410000):0.3731330000	(1mty_D.pdb:1.0013520000	3dhg_A.pdb:1.3982770000):0.3204150000):0.4050340000	1mty_B.pdb:1.3733420000):0.4535460000):0.4119600000	(((((1oqu_A.pdb:0.1150480000	(1r2f_A.pdb:0.3059650000	1uzr_A.pdb:0.0596260000):0.0142358000):1.2122300000	1mxr_A.pdb:0.6081860000):0.3161150000	(1jk0_A.pdb:0.3340120000	(2uw2_A.pdb:0.0518050000	1w68_A.pdb:0.0000030000):0.1198140000):1.2441200000):1.1031100000	3ee4_A.pdb:1.6940560000):0.3929820000	(((2uw1_A.pdb:0.0000020000	1afr_A.pdb:0.1814010000):0.0114937000	2uw1_B.pdb:0.0017860000):1.1079600000	1za0_A.pdb:1.2466220000):0.2712250000):0.0299460000):1.0874900000):0.7286420000	(((1lb3_A.pdb:0.0723520000	2za7_A.pdb:0.1009460000):0.0756597000	1z6o_A.pdb:2.0231740000):0.2147750000	((1bg7_A.pdb:0.1435170000	1r03_A.pdb:0.3197520000):0.0759791000	(1z6o_M.pdb:0.8846520000	((((1eum_A.pdb:0.3786320000	1krq_A.pdb:0.5791490000):0.6729160000	2jd7_A.pdb:0.2264790000):0.2471870000	1vlg_A.pdb:0.1009470000):0.3646030000	3e6s_A.pdb:0.5864870000):0.4684280000):0.2058890000):0.0037045700):1.0928300000):0.2382140000	((((1bcf_A.pdb:0.0821530000	3e1q_A.pdb:0.0924720000):0.2291630000	2fkz_A.pdb:0.2347130000):0.1295170000	1jgc_A.pdb:0.3521230000):0.5676780000	1nfv_A.pdb:0.9590330000):0.2614670000):0.0476999000	2vzb_A.pdb:1.1745620000):0.4724270000):0.3694400000):0.0909854000):0.0828919000):0.0844051000	1n1q_A.pdb:0.2287270000):0.0737368000	2chp_A.pdb:0.6029850000);
(1ji5_A.pdb:0.1784060000	((1jig_A.pdb:0.1233890000	((1qgh_A.pdb:0.3970370000	2ux1_A.pdb:0.7049890000):0.3260890000	(1ji4_A.pdb:0.9627760000	2fjc_A.pdb:0.4584990000):0.3336840000):0.0821500000):0.1015660000	(1n1q_A.pdb:0.2223210000	((((1dps_A.pdb:0.0336850000	1jts_A.pdb:0.0481200000):0.3047840000	1o9r_A.pdb:0.4687730000):0.4763190000	1uvh_A.pdb:0.8572980000):0.5698400000	((1tjo_A.pdb:0.0000010000	1tk6_A.pdb:0.0000010000):1.0603800000	((((2fzf_A.pdb:0.9742560000	((1lko_A.pdb:1.0514700000	1yuz_A.pdb:0.7205930000):0.2336950000	3qhb_A.pdb:0.8838240000):0.2164780000):0.0383570000	((((1otk_A.pdb:1.8961550000	2inc_B.pdb:0.6331810000):0.1341130000	(2inp_C.pdb:0.8830900000	1mty_B.pdb:1.6829260000):0.4276800000):0.5251660000	(1mty_D.pdb:0.8831860000	3dhg_A.pdb:1.1564630000):0.2390440000):0.4526610000	((((((1oqu_A.pdb:0.1697140000	1r2f_A.pdb:0.2384550000):0.0007069170	1uzr_A.pdb:0.0743700000):0.4770800000	1mxr_A.pdb:1.5532780000):0.4479110000	((1jk0_A.pdb:0.4329730000	2uw2_A.pdb:0.0579800000):0.0186917000	1w68_A.pdb:0.0000030000):1.3469100000):1.0418200000	3ee4_A.pdb:0.6195730000):0.4854750000	(((2uw1_A.pdb:0.0000020000	1afr_A.pdb:0.1804990000):0.0095670000	2uw1_B.pdb:0.0185160000):1.2410100000	1za0_A.pdb:1.0766560000):0.8641130000):0.7099240000):0.9517300000):0.5459140000	(2vzb_A.pdb:1.2200390000	((((1bcf_A.pdb:0.0630270000	3e1q_A.pdb:0.0458230000):0.1851790000	2fkz_A.pdb:0.2943250000):0.3663610000	1jgc_A.pdb:0.3203720000):0.3317230000	1nfv_A.pdb:0.9393610000):0.0900326000):0.0887431000):0.2563120000	((((((1lb3_A.pdb:0.1209280000	2za7_A.pdb:0.0777850000):0.5298430000	1bg7_A.pdb:0.1445530000):0.1320900000	1r03_A.pdb:0.2085520000):0.1803160000	1z6o_A.pdb:1.1478100000):0.2243420000	1z6o_M.pdb:0.8546880000):0.0813949000	(((1eum_A.pdb:0.2576750000	1krq_A.pdb:0.5558700000):0.3910060000	3e6s_A.pdb:0.7825710000):0.0953514000	(2jd7_A.pdb:0.3178410000	1vlg_A.pdb:0.2949380000):0.1813930000):0.3314200000):0.7190080000):0.4494470000):0.1987580000):0.2183170000):0.2336860000):0.0768104000	2chp_A.pdb:0.6891680000);
(1ji5_A.pdb:0.3295690000	(((1jig_A.pdb:0.2030740000	((1qgh_A.pdb:0.4101080000	2ux1_A.pdb:0.5609840000):0.1863110000	(1ji4_A.pdb:0.5228620000	2fjc_A.pdb:0.9214970000):0.3173500000):0.2200450000):0.0849970000	(((((1dps_A.pdb:0.0000020000	1jts_A.pdb:0.0079580000):0.2504050000	1o9r_A.pdb:0.1887940000):0.5899090000	1uvh_A.pdb:0.7315230000):0.4082030000	(1tjo_A.pdb:0.0000010000	1tk6_A.pdb:0.0000010000):0.9273110000):0.2346820000	(((((2fzf_A.pdb:1.4622500000	((1lko_A.pdb:0.7846840000	1yuz_A.pdb:0.5687510000):0.4840360000	(3qhb_A.pdb:0.3082520000	(((1otk_A.pdb:2.0504450000	(2inc_B.pdb:1.1794550000	(2inp_C.pdb:1.0275620000	1mty_B.pdb:1.6464210000):0.1742450000):0.2955290000):0.9959960000	(1mty_D.pdb:1.1565610000	3dhg_A.pdb:0.6804530000):0.4163900000):0.5745340000	(((((1oqu_A.pdb:0.1335030000	1r2f_A.pdb:0.1965310000):0.0000023878	1uzr_A.pdb:0.0985830000):0.6994690000	(1mxr_A.pdb:0.6923020000	((1jk0_A.pdb:0.3730880000	2uw2_A.pdb:0.0173100000):0.0289265000	1w68_A.pdb:0.0000020000):1.7413900000):0.1009640000):0.8699100000	3ee4_A.pdb:1.1941170000):0.5883650000	(((2uw1_A.pdb:0.0000020000	1afr_A.pdb:0.1921600000):0.0165879000	2uw1_B.pdb:0.0051250000):1.2593700000	1za0_A.pdb:0.6854340000):1.0037300000):0.4908140000):1.3590600000):0.3345600000):0.3955730000):0.3444860000	((((((1lb3_A.pdb:0.0849570000	2za7_A.pdb:0.0604690000):0.2410010000	1z6o_A.pdb:1.5698650000):0.3083530000	1r03_A.pdb:0.2786330000):0.0538686000	1bg7_A.pdb:0.1506190000):0.3500580000	1z6o_M.pdb:0.9015500000):0.1804320000	((((1eum_A.pdb:0.3175070000	1krq_A.pdb:0.4142430000):0.4209980000	3e6s_A.pdb:0.8952280000):0.1809600000	2jd7_A.pdb:0.2705900000):0.1472130000	1vlg_A.pdb:0.2018760000):0.3722720000):0.7114220000):0.2839260000	2vzb_A.pdb:0.9049770000):0.1569370000	(((1bcf_A.pdb:0.0957390000	3e1q_A.pdb:0.0902490000):0.2987090000	2fkz_A.pdb:0.2686030000):0.3862050000	1jgc_A.pdb:0.3417890000):0.5573560000):0.1168310000	1nfv_A.pdb:0.8174210000):0.5458630000):0.2895240000):0.1383500000	1n1q_A.pdb:0.2463710000):0.0947494000	2chp_A.pdb:0.6411210000);
(1ji5_A.pdb:0.1176710000	((1jig_A.pdb:0.3269340000	((1qgh_A.pdb:0.2934420000	2ux1_A.pdb:0.8109510000):0.2493000000	(1ji4_A.pdb:0.5815750000	2fjc_A.pdb:0.8432340000):0.5468570000):0.0907836000):0.0643522000	(1n1q_A.pdb:0.2620610000	((((1dps_A.pdb:0.0000030000	1jts_A.pdb:0.0241200000):0.3007650000	1o9r_A.pdb:0.3956530000):0.4571240000	1uvh_A.pdb:0.5662760000):0.5114610000	((1tjo_A.pdb:0.0000010000	1tk6_A.pdb:0.0000010000):0.8452490000	((((((2fzf_A.pdb:1.3212280000	(((((1otk_A.pdb:1.8135400000	(2inp_C.pdb:0.5374950000	1mty_B.pdb:1.8694520000):0.4770890000):0.2391520000	2inc_B.pdb:0.6958020000):0.8713530000	1mty_D.pdb:0.9512320000):0.1359510000	3dhg_A.pdb:1.2452490000):0.2576290000	(((((1oqu_A.pdb:0.1252750000	1uzr_A.pdb:0.1469980000):0.0425861000	1r2f_A.pdb:0.1558110000):0.7992370000	1mxr_A.pdb:0.7401390000):0.5566560000	(1jk0_A.pdb:0.3517240000	(2uw2_A.pdb:0.0000030000	1w68_A.pdb:0.0144620000):0.0991409000):0.9521700000):0.7853740000	(3ee4_A.pdb:0.7073500000	(((2uw1_A.pdb:0.0000020000	1afr_A.pdb:0.2084930000):0.0155197000	2uw1_B.pdb:0.0003390000):1.2536300000	1za0_A.pdb:0.3783860000):1.3230700000):0.1899750000):1.3034400000):1.1403300000):0.2617890000	((1lko_A.pdb:0.7325770000	1yuz_A.pdb:0.3522220000):0.4099580000	3qhb_A.pdb:0.9211580000):0.3943510000):0.5121090000	1nfv_A.pdb:0.5847140000):0.3300040000	(((1bcf_A.pdb:0.0579930000	3e1q_A.pdb:0.0827390000):0.2451880000	2fkz_A.pdb:0.1584740000):0.3898410000	1jgc_A.pdb:0.2511770000):0.5507270000):0.1984120000	2vzb_A.pdb:1.0119610000):0.1501770000	(((((1lb3_A.pdb:0.0648790000	2za7_A.pdb:0.0346800000):0.4018580000	1bg7_A.pdb:0.1875510000):0.1505520000	1r03_A.pdb:0.1885650000):0.2599720000	(1z6o_A.pdb:1.5143200000	1z6o_M.pdb:0.7294840000):0.2045330000):0.1940910000	(((1eum_A.pdb:0.5211450000	1krq_A.pdb:0.2512270000):0.2091110000	3e6s_A.pdb:0.8012700000):0.2042160000	(2jd7_A.pdb:0.1851410000	1vlg_A.pdb:0.2814720000):0.1371160000):0.5031000000):0.6772390000):0.6151460000):0.0850716000):0.1991860000):0.0784574000):0.1986710000	2chp_A.pdb:0.5540220000);
(1ji5_A.pdb:0.2947010000	((1jig_A.pdb:0.1894710000	(((1qgh_A.pdb:0.3770720000	2ux1_A.pdb:0.5698840000):0.1930580000	(1ji4_A.pdb:0.5424480000	2fjc_A.pdb:0.7423240000):0.3401820000):0.1872860000	(((((1dps_A.pdb:0.0000020000	1jts_A.pdb:0.0076890000):0.4468350000	1o9r_A.pdb:0.2975810000):0.5404820000	1uvh_A.pdb:0.4899770000):0.5675720000	(1tjo_A.pdb:0.0000010000	1tk6_A.pdb:0.0000010000):1.0325200000):0.2082430000	(((((2fzf_A.pdb:1.6285460000	(((1lko_A.pdb:1.3130460000	1yuz_A.pdb:0.2543110000):0.1515220000	((((1otk_A.pdb:2.8956510000	(2inc_B.pdb:0.8448350000	(2inp_C.pdb:0.9783150000	1mty_B.pdb:1.9785920000):0.1931230000):0.1286300000):0.8691180000	1mty_D.pdb:0.9101600000):0.5218180000	3dhg_A.pdb:0.6304150000):1.2944100000	(((((((1oqu_A.pdb:0.1399000000	1r2f_A.pdb:0.1829580000):0.0000022302	1uzr_A.pdb:0.1177100000):1.1168100000	1mxr_A.pdb:0.4364640000):0.2491170000	(1jk0_A.pdb:0.2966830000	(2uw2_A.pdb:0.0665570000	1w68_A.pdb:0.0058920000):0.1308000000):1.1731800000):1.5114900000	3ee4_A.pdb:0.5454560000):0.9205870000	1za0_A.pdb:1.0134020000):0.9624720000	((2uw1_A.pdb:0.0000020000	2uw1_B.pdb:0.0264850000):0.0359605000	1afr_A.pdb:0.2274110000):0.8206430000):0.3824440000):0.3454240000):0.4502490000	3qhb_A.pdb:0.5881830000):0.1965220000):1.0084100000	2vzb_A.pdb:0.9602830000):0.2181980000	(((1bcf_A.pdb:0.0825690000	3e1q_A.pdb:0.0743480000):0.2955110000	2fkz_A.pdb:0.1949920000):0.4845800000	1jgc_A.pdb:0.2907540000):0.3307530000):0.2898480000	1nfv_A.pdb:0.9085450000):0.1260300000	((((1lb3_A.pdb:0.0255100000	2za7_A.pdb:0.0890310000):0.3850930000	(1bg7_A.pdb:0.1425280000	1r03_A.pdb:0.3429650000):0.0424048000):0.2875140000	1z6o_M.pdb:0.8414590000):0.1112830000	(1z6o_A.pdb:1.1538800000	((((1eum_A.pdb:0.5996310000	1krq_A.pdb:0.3879750000):0.2883170000	3e6s_A.pdb:0.8114600000):0.2571790000	2jd7_A.pdb:0.3020750000):0.2651550000	1vlg_A.pdb:0.0273190000):0.5328630000):0.2404540000):0.6941230000):0.7347320000):0.1588900000):0.1126100000):0.1087340000	1n1q_A.pdb:0.3049940000):0.1387970000	2chp_A.pdb:0.6168920000);
(1ji5_A.pdb:0.3323110000	(1jig_A.pdb:0.2276360000	((1n1q_A.pdb:0.2809140000	((((1dps_A.pdb:0.0280440000	1jts_A.pdb:0.0068310000):0.3931880000	1o9r_A.pdb:0.2760270000):0.4022180000	1uvh_A.pdb:0.9825550000):0.7285900000	(((1tjo_A.pdb:0.0000010000	1tk6_A.pdb:0.0000010000):1.0182500000	((((2fzf_A.pdb:1.8569930000	((1lko_A.pdb:1.0000380000	1yuz_A.pdb:0.5692640000):0.5655810000	3qhb_A.pdb:0.5006270000):0.2030260000):0.3522580000	((((((1otk_A.pdb:1.7756850000	2inp_C.pdb:1.3905690000):0.0901380000	2inc_B.pdb:1.5502520000):0.6619780000	1mty_B.pdb:1.9148360000):0.2687770000	(1mty_D.pdb:1.2797640000	3dhg_A.pdb:0.8891740000):0.2844940000):0.2638580000	(((((1oqu_A.pdb:0.1532060000	1r2f_A.pdb:0.1902470000):0.0164473000	1uzr_A.pdb:0.0701020000):0.6830590000	1mxr_A.pdb:0.8349220000):0.5007820000	(1jk0_A.pdb:0.2551500000	(2uw2_A.pdb:0.0242460000	1w68_A.pdb:0.0000030000):0.0849340000):0.7994790000):1.2839900000	3ee4_A.pdb:0.8019090000):1.5410700000):0.0421409000	(((2uw1_A.pdb:0.0000020000	1afr_A.pdb:0.2194840000):0.0006949780	2uw1_B.pdb:0.0531010000):0.8925480000	1za0_A.pdb:1.5684380000):0.9569820000):1.4560400000):0.7279500000	1nfv_A.pdb:0.5324260000):0.3747920000	(((((1lb3_A.pdb:0.0663870000	2za7_A.pdb:0.0942910000):0.3900710000	1bg7_A.pdb:0.1767660000):0.0602294000	1r03_A.pdb:0.2952350000):0.3304370000	(1z6o_M.pdb:0.9752920000	(((1eum_A.pdb:0.6611380000	1krq_A.pdb:0.4582320000):0.3956260000	(2jd7_A.pdb:0.3654710000	1vlg_A.pdb:0.1869870000):0.2376950000):0.2437580000	3e6s_A.pdb:1.0164340000):0.4301170000):0.1518380000):0.0699705000	1z6o_A.pdb:1.4681980000):0.9168150000):0.2918350000):0.1025270000	(2vzb_A.pdb:1.3819650000	(((1bcf_A.pdb:0.0930520000	3e1q_A.pdb:0.0713490000):0.2046890000	2fkz_A.pdb:0.2111100000):0.2936290000	1jgc_A.pdb:0.3707840000):0.5689170000):0.1806620000):0.2040850000):0.2132080000):0.0874450000	((1qgh_A.pdb:0.3279230000	2ux1_A.pdb:0.5377670000):0.1338280000	(1ji4_A.pdb:0.5110160000	2fjc_A.pdb:0.6303400000):0.4965820000):0.1987290000):0.0678416000):0.2312310000	2chp_A.pdb:0.6040200000);
(1ji5_A.pdb:0.2559270000	((1jig_A.pdb:0.2284140000	(((1qgh_A.pdb:0.3446960000	2ux1_A.pdb:0.6625400000):0.2685150000	(1ji4_A.pdb:0.9267550000	2fjc_A.pdb:0.5864020000):0.2994210000):0.2329400000	((((1dps_A.pdb:0.0000020000	1jts_A.pdb:0.0369970000):0.5212350000	1o9r_A.pdb:0.1797040000):0.3759400000	1uvh_A.pdb:0.9828370000):0.4442090000	(((1tjo_A.pdb:0.0000020000	1tk6_A.pdb:0.0000020000):0.4322420000	1otk_A.pdb:1.8845900000):0.2694810000	(((2fzf_A.pdb:1.4821580000	(((1lko_A.pdb:0.9745640000	1yuz_A.pdb:0.5844550000):0.1430970000	(((((((1oqu_A.pdb:0.1464210000	1uzr_A.pdb:0.0648470000):0.0205782000	1r2f_A.pdb:0.2887540000):0.7856570000	1mxr_A.pdb:0.6120660000):0.8581820000	(1jk0_A.pdb:0.3415890000	(2uw2_A.pdb:0.0431850000	1w68_A.pdb:0.0084260000):0.0000024021):0.7615770000):0.9270820000	3ee4_A.pdb:0.9855920000):0.7207910000	(((2uw1_A.pdb:0.0000020000	1afr_A.pdb:0.1780560000):0.0210579000	2uw1_B.pdb:0.0000020000):0.0728271000	1za0_A.pdb:1.8676620000):1.5145100000):0.4177250000	((((2inc_B.pdb:1.3342330000	2inp_C.pdb:0.9225930000):0.6744150000	1mty_B.pdb:1.3496660000):0.4270700000	1mty_D.pdb:1.1503970000):0.2880740000	3dhg_A.pdb:0.5171630000):0.5737680000):0.5148800000):0.4924690000	3qhb_A.pdb:0.6993720000):0.1073100000):0.7445080000	(2vzb_A.pdb:0.7245090000	((((1lb3_A.pdb:0.0604790000	2za7_A.pdb:0.1129450000):0.3037740000	1bg7_A.pdb:0.2192060000):0.0276296000	1r03_A.pdb:0.2941040000):0.2148500000	(1z6o_A.pdb:1.5872990000	(1z6o_M.pdb:0.8808770000	((((1eum_A.pdb:0.5683060000	1krq_A.pdb:0.7992110000):0.8531900000	2jd7_A.pdb:0.3569550000):0.1984970000	1vlg_A.pdb:0.0877070000):0.5015200000	3e6s_A.pdb:0.9888550000):0.4892110000):0.1129020000):0.2168150000):1.0496700000):0.3547250000):0.2463300000	((((1bcf_A.pdb:0.0570520000	3e1q_A.pdb:0.0753550000):0.3297210000	2fkz_A.pdb:0.1332450000):0.3004220000	1jgc_A.pdb:0.3573210000):0.6301290000	1nfv_A.pdb:0.6326790000):0.1633440000):0.4759880000):0.2954740000):0.1571990000):0.1175330000):0.0870068000	1n1q_A.pdb:0.3120660000):0.1813090000	2chp_A.pdb:0.5834800000);
(1ji5_A.pdb:0.2624640000	((1jig_A.pdb:0.2436560000	(((1qgh_A.pdb:0.3463520000	2ux1_A.pdb:0.7779580000):0.2089240000	(1ji4_A.pdb:0.8871620000	2fjc_A.pdb:0.7980300000):0.1880130000):0.2373350000	((((1dps_A.pdb:0.0265860000	1jts_A.pdb:0.0206670000):0.5576590000	1o9r_A.pdb:0.2441440000):0.5031210000	1uvh_A.pdb:0.7022710000):0.3417480000	((1tjo_A.pdb:0.0000010000	1tk6_A.pdb:0.0000010000):0.7181390000	((((((2fzf_A.pdb:2.2284310000	3qhb_A.pdb:0.6619010000):0.3393050000	((1lko_A.pdb:0.7500630000	1yuz_A.pdb:0.6944650000):0.3642800000	(((1otk_A.pdb:3.1678380000	((((1oqu_A.pdb:0.0495710000	(1r2f_A.pdb:0.2724670000	1uzr_A.pdb:0.0520770000):0.0580369000):0.8097600000	1mxr_A.pdb:0.7640910000):0.0999493000	(1jk0_A.pdb:0.3663050000	(2uw2_A.pdb:0.0439640000	1w68_A.pdb:0.0000020000):0.0328227000):0.9557450000):0.5656970000	3ee4_A.pdb:1.6426210000):0.4800990000):0.0477005000	((2inc_B.pdb:1.2677090000	2inp_C.pdb:1.0629070000):0.5699470000	(1mty_B.pdb:1.1617730000	(1mty_D.pdb:0.9471090000	3dhg_A.pdb:1.2005760000):0.3051910000):0.3352030000):0.6915080000):0.2566890000	(((2uw1_A.pdb:0.0000020000	1afr_A.pdb:0.1742790000):0.0351624000	2uw1_B.pdb:0.0000020000):0.9627770000	1za0_A.pdb:0.7760990000):0.8184960000):0.9474590000):0.2935120000):0.4454460000	1nfv_A.pdb:0.5139840000):0.3184830000	(((1bcf_A.pdb:0.0462040000	3e1q_A.pdb:0.1201460000):0.3217170000	2fkz_A.pdb:0.1973450000):0.2955260000	1jgc_A.pdb:0.1610320000):0.5861090000):0.2770440000	2vzb_A.pdb:0.9811910000):0.1347940000	(((((1lb3_A.pdb:0.0729330000	2za7_A.pdb:0.0875460000):0.4068470000	1bg7_A.pdb:0.2139270000):0.0881726000	1r03_A.pdb:0.1756120000):0.3811850000	((((1eum_A.pdb:0.2743270000	1krq_A.pdb:0.5548500000):0.6966470000	2jd7_A.pdb:0.3392210000):0.1235010000	1vlg_A.pdb:0.1503190000):0.2645880000	3e6s_A.pdb:1.1383610000):0.6215910000):0.2520830000	(1z6o_A.pdb:1.6806950000	1z6o_M.pdb:0.5514160000):0.1356080000):0.7140530000):0.3258220000):0.3441970000):0.2342150000):0.1312790000):0.0949268000	1n1q_A.pdb:0.4048900000):0.0960919000	2chp_A.pdb:0.5906410000);
(1ji5_A.pdb:0.1817820000	(1jig_A.pdb:0.3266820000	(1n1q_A.pdb:0.3180990000	((1qgh_A.pdb:0.3735440000	2ux1_A.pdb:0.8069060000):0.1805070000	((1ji4_A.pdb:0.7175510000	2fjc_A.pdb:0.8514970000):0.1748280000	(((((1dps_A.pdb:0.0060770000	1jts_A.pdb:0.0244370000):0.4191510000	1o9r_A.pdb:0.2660630000):0.4943200000	1uvh_A.pdb:0.6955740000):0.3895650000	(1tjo_A.pdb:0.0000010000	1tk6_A.pdb:0.0000010000):1.1670100000):0.1860790000	(((2fzf_A.pdb:0.9565680000	(((1lko_A.pdb:0.9630800000	1yuz_A.pdb:0.5436010000):0.9206840000	3qhb_A.pdb:0.7463800000):0.3609000000	(1otk_A.pdb:2.4505300000	(((((((1oqu_A.pdb:0.1551360000	1uzr_A.pdb:0.0789600000):0.0000024116	1r2f_A.pdb:0.2591420000):0.9957620000	1mxr_A.pdb:0.5954140000):1.1717900000	(1jk0_A.pdb:0.1821660000	(2uw2_A.pdb:0.0447070000	1w68_A.pdb:0.0000030000):0.2419470000):0.5405790000):0.7643200000	3ee4_A.pdb:0.6800930000):0.6694460000	((2inc_B.pdb:0.7698450000	(2inp_C.pdb:1.2006630000	1mty_B.pdb:2.1333760000):0.4748660000):0.9086990000	(1mty_D.pdb:0.9986080000	3dhg_A.pdb:0.9558180000):0.4169420000):0.9301950000):0.2489720000	(((2uw1_A.pdb:0.0000020000	1afr_A.pdb:0.2453170000):0.0015800800	2uw1_B.pdb:0.0255140000):0.7995080000	1za0_A.pdb:1.3355780000):1.3174000000):1.0158600000):0.9924510000):0.0123760000):0.6499310000	(((((1lb3_A.pdb:0.0753040000	2za7_A.pdb:0.0478520000):0.4363920000	(1bg7_A.pdb:0.1899350000	1r03_A.pdb:0.3619810000):0.0538060000):0.1577160000	1z6o_A.pdb:1.5672640000):0.1374900000	1z6o_M.pdb:1.1136400000):0.2748280000	(((1eum_A.pdb:0.5507620000	1krq_A.pdb:0.5071270000):0.1814530000	3e6s_A.pdb:0.7728920000):0.3279560000	(2jd7_A.pdb:0.3520480000	1vlg_A.pdb:0.2340720000):0.1471530000):0.4468820000):0.3922320000):0.3616550000	(2vzb_A.pdb:1.2879930000	((((1bcf_A.pdb:0.0752410000	3e1q_A.pdb:0.0939890000):0.3500700000	2fkz_A.pdb:0.2062800000):0.2887850000	1jgc_A.pdb:0.2922410000):0.4071400000	1nfv_A.pdb:0.8109290000):0.4179140000):0.0069099900):0.3867710000):0.0957596000):0.0389256000):0.0468535000):0.0700554000):0.1061170000	2chp_A.pdb:0.6000070000);
(1ji5_A.pdb:0.2036340000	((1jig_A.pdb:0.1995910000	(1qgh_A.pdb:0.5004350000	2ux1_A.pdb:0.9199610000):0.4000560000):0.0669064000	(1n1q_A.pdb:0.3459020000	((1ji4_A.pdb:0.5005640000	2fjc_A.pdb:0.9411950000):0.4104490000	((((1dps_A.pdb:0.0000020000	1jts_A.pdb:0.0358780000):0.4432720000	1o9r_A.pdb:0.2329210000):0.3698700000	1uvh_A.pdb:0.9660420000):0.8039380000	((1tjo_A.pdb:0.0000010000	1tk6_A.pdb:0.0000010000):0.8557250000	((((2fzf_A.pdb:1.3067190000	(1otk_A.pdb:1.6705360000	((((((1oqu_A.pdb:0.1443080000	1uzr_A.pdb:0.0660190000):0.0146060000	1r2f_A.pdb:0.2365720000):0.5539290000	(1mxr_A.pdb:1.0565030000	((1jk0_A.pdb:0.4102830000	2uw2_A.pdb:0.0653870000):0.0213575000	1w68_A.pdb:0.0000020000):1.2416200000):0.2827440000):0.9201160000	3ee4_A.pdb:1.3047570000):0.3214050000	(((2uw1_A.pdb:0.0000020000	1afr_A.pdb:0.1841550000):0.0299609000	2uw1_B.pdb:0.0000020000):0.3375340000	1za0_A.pdb:1.3788750000):1.0733200000):0.1355830000	((2inc_B.pdb:0.9528470000	(2inp_C.pdb:1.1457790000	1mty_B.pdb:1.5743220000):0.4181510000):0.3044640000	(1mty_D.pdb:0.9772030000	3dhg_A.pdb:1.1616980000):0.5104290000):0.3775330000):1.2337200000):0.6258330000):0.0307432000	((1lko_A.pdb:0.7495910000	1yuz_A.pdb:0.7841650000):0.9375050000	3qhb_A.pdb:0.5342650000):0.4990860000):0.1369050000	(((1lb3_A.pdb:0.0597280000	2za7_A.pdb:0.0697930000):0.1837340000	(1bg7_A.pdb:0.1489150000	(1r03_A.pdb:0.2038080000	(1z6o_M.pdb:1.1503850000	((((1eum_A.pdb:0.3129120000	1krq_A.pdb:0.5240420000):0.8907060000	1vlg_A.pdb:0.1575510000):0.0524952000	2jd7_A.pdb:0.3059190000):0.2561780000	3e6s_A.pdb:0.8233360000):0.3023490000):0.2097550000):0.1033930000):0.1714130000):0.3569440000	1z6o_A.pdb:1.5847300000):0.6439370000):0.3825390000	(2vzb_A.pdb:1.7856600000	((((1bcf_A.pdb:0.0778650000	3e1q_A.pdb:0.0592430000):0.2434460000	2fkz_A.pdb:0.3585000000):0.0602893000	1jgc_A.pdb:0.4375700000):0.6317300000	1nfv_A.pdb:0.7736660000):0.2225030000):0.0000028599):0.3018870000):0.0949559000):0.1744950000):0.1433260000):0.1678470000):0.1778530000	2chp_A.pdb:0.7030740000);
(1ji5_A.pdb:0.2451250000	((1jig_A.pdb:0.2195750000	(((1qgh_A.pdb:0.3022430000	2ux1_A.pdb:0.5145290000):0.4049860000	(1ji4_A.pdb:0.6369390000	2fjc_A.pdb:0.7408000000):0.1782740000):0.1871940000	((((1dps_A.pdb:0.0224790000	1jts_A.pdb:0.0180060000):0.3334010000	1o9r_A.pdb:0.3239940000):0.2929120000	1uvh_A.pdb:0.6788600000):0.3919160000	((1tjo_A.pdb:0.0000010000	1tk6_A.pdb:0.0000010000):1.2390500000	((((2fzf_A.pdb:1.7501130000	((1lko_A.pdb:0.5842650000	1yuz_A.pdb:0.7296380000):0.7038730000	3qhb_A.pdb:0.8500360000):0.0666280000):0.2109310000	(1otk_A.pdb:1.9344940000	(((((((1oqu_A.pdb:0.1386710000	1r2f_A.pdb:0.2199430000):0.0097690700	1uzr_A.pdb:0.0923120000):1.0955300000	1mxr_A.pdb:0.5897680000):0.2840380000	(1jk0_A.pdb:0.2320930000	(2uw2_A.pdb:0.0436210000	1w68_A.pdb:0.0000020000):0.1171140000):1.5069500000):0.3023960000	3ee4_A.pdb:1.7177690000):0.2835360000	(((2uw1_A.pdb:0.0000020000	1afr_A.pdb:0.2466130000):0.0271123000	2uw1_B.pdb:0.0000030000):0.9897720000	1za0_A.pdb:1.0002110000):0.3015860000):0.9299390000	((2inc_B.pdb:1.0557220000	(2inp_C.pdb:1.2609840000	1mty_B.pdb:1.8451820000):0.1776740000):0.1810260000	(1mty_D.pdb:1.2554000000	3dhg_A.pdb:0.7251560000):0.5494950000):0.5000420000):0.3739720000):0.6023100000):0.1506040000	(((((1lb3_A.pdb:0.1174950000	2za7_A.pdb:0.0915430000):0.2310140000	(1bg7_A.pdb:0.2169150000	1r03_A.pdb:0.3698570000):0.0450850000):0.3762480000	(((1eum_A.pdb:0.3305200000	1krq_A.pdb:0.4517070000):0.4472390000	(2jd7_A.pdb:0.4990740000	1vlg_A.pdb:0.1841100000):0.2818260000):0.1465850000	3e6s_A.pdb:0.8263480000):0.3707130000):0.3116420000	1z6o_M.pdb:0.7850810000):0.1061190000	1z6o_A.pdb:1.0303880000):0.7379270000):0.2238280000	(2vzb_A.pdb:1.7389500000	((((1bcf_A.pdb:0.0425590000	3e1q_A.pdb:0.0755670000):0.3660870000	2fkz_A.pdb:0.2776390000):0.3493800000	1jgc_A.pdb:0.4081150000):0.7659630000	1nfv_A.pdb:0.7291060000):0.1343620000):0.1011540000):0.4603160000):0.1984190000):0.2996790000):0.0199704000):0.0873310000	1n1q_A.pdb:0.2888100000):0.0928447000	2chp_A.pdb:0.6283850000);
(1ji5_A.pdb:0.2682650000	(1jig_A.pdb:0.2268210000	((1n1q_A.pdb:0.2278830000	((((1dps_A.pdb:0.0101590000	1jts_A.pdb:0.0683750000):0.4329970000	1o9r_A.pdb:0.2657460000):0.6571960000	1uvh_A.pdb:0.8456990000):0.6714700000	((1tjo_A.pdb:0.0000010000	1tk6_A.pdb:0.0000010000):0.7128380000	(((((2fzf_A.pdb:1.7143340000	(((1otk_A.pdb:1.6162900000	((((((1oqu_A.pdb:0.1430370000	1r2f_A.pdb:0.2252240000):0.0534930000	1uzr_A.pdb:0.0000020000):0.8558090000	1mxr_A.pdb:1.1456690000):0.5520370000	(1jk0_A.pdb:0.3375570000	(2uw2_A.pdb:0.0637170000	1w68_A.pdb:0.0000020000):0.0360239000):0.5509660000):0.8090680000	3ee4_A.pdb:1.1185650000):0.7006540000	(((2uw1_A.pdb:0.0000020000	1afr_A.pdb:0.2347970000):0.0135294000	2uw1_B.pdb:0.0238720000):1.1348700000	1za0_A.pdb:1.2840390000):1.1143800000):0.1435600000):0.2412480000	1mty_B.pdb:1.6267510000):0.1649580000	((2inc_B.pdb:1.2305380000	2inp_C.pdb:1.1779200000):0.3443630000	(1mty_D.pdb:1.0068260000	3dhg_A.pdb:1.0573910000):0.4062880000):0.6655120000):0.4359620000):0.0085670500	((1lko_A.pdb:1.0636000000	1yuz_A.pdb:0.4631590000):0.5303830000	3qhb_A.pdb:0.8225020000):0.2512680000):0.9240340000	1nfv_A.pdb:0.6192830000):0.2457860000	(((1bcf_A.pdb:0.0870720000	3e1q_A.pdb:0.0756830000):0.3470210000	2fkz_A.pdb:0.1060100000):0.3956160000	1jgc_A.pdb:0.3015420000):0.4953410000):0.1929130000	(2vzb_A.pdb:0.5607890000	(((1lb3_A.pdb:0.0782690000	2za7_A.pdb:0.0355780000):0.3547760000	(1bg7_A.pdb:0.1339000000	1r03_A.pdb:0.4160650000):0.0625799000):0.1366030000	(1z6o_A.pdb:1.7581950000	(1z6o_M.pdb:1.0807920000	((((1eum_A.pdb:0.3608380000	1krq_A.pdb:0.4961130000):0.9476850000	2jd7_A.pdb:0.1840330000):0.2076220000	1vlg_A.pdb:0.1256370000):0.4031650000	3e6s_A.pdb:0.9675670000):0.1686880000):0.0856927000):0.1255560000):0.9786860000):0.6063770000):0.7506110000):0.2855310000):0.1065810000):0.2132990000	((1qgh_A.pdb:0.2835840000	2ux1_A.pdb:0.5500690000):0.2408410000	(1ji4_A.pdb:0.6243740000	2fjc_A.pdb:0.7199630000):0.5669400000):0.2397390000):0.0301337000):0.1839380000	2chp_A.pdb:0.5604450000);
(1ji5_A.pdb:0.2949580000	(1jig_A.pdb:0.3167210000	((1n1q_A.pdb:0.3498830000	((((1dps_A.pdb:0.0000020000	1jts_A.pdb:0.0162780000):0.2228850000	1o9r_A.pdb:0.4012150000):0.5192440000	1uvh_A.pdb:1.0666720000):0.5653740000	((1tjo_A.pdb:0.0000010000	1tk6_A.pdb:0.0000010000):0.6439980000	((((((2fzf_A.pdb:1.4141900000	((((1otk_A.pdb:2.2509150000	(2inp_C.pdb:0.9782480000	1mty_B.pdb:1.5897780000):0.2755970000):0.1271590000	2inc_B.pdb:1.0402790000):0.6418090000	(1mty_D.pdb:1.0352400000	3dhg_A.pdb:1.1426450000):0.4884440000):0.2756660000	((((1oqu_A.pdb:0.1211490000	(1r2f_A.pdb:0.2352320000	1uzr_A.pdb:0.0710990000):0.0144548000):0.4701170000	(1mxr_A.pdb:0.7091260000	(1jk0_A.pdb:0.2411530000	(2uw2_A.pdb:0.0073290000	1w68_A.pdb:0.0000030000):0.0792804000):1.4354500000):0.2284650000):0.6318690000	3ee4_A.pdb:0.9548010000):0.5483760000	(((2uw1_A.pdb:0.0000020000	1afr_A.pdb:0.2028480000):0.0139597000	2uw1_B.pdb:0.0000020000):0.7078500000	1za0_A.pdb:1.1483970000):1.0839100000):0.3724070000):1.0902000000):0.2803620000	((1lko_A.pdb:0.9399590000	1yuz_A.pdb:0.5197820000):0.4235350000	3qhb_A.pdb:0.7225580000):0.4117950000):0.5657200000	1nfv_A.pdb:0.7000720000):0.3706920000	(((1bcf_A.pdb:0.0866570000	3e1q_A.pdb:0.1186490000):0.3509000000	2fkz_A.pdb:0.3295970000):0.3725290000	1jgc_A.pdb:0.1666520000):0.6881820000):0.2376290000	2vzb_A.pdb:0.8485080000):0.1228380000	((((1lb3_A.pdb:0.0362860000	2za7_A.pdb:0.0622860000):0.3505980000	1bg7_A.pdb:0.1500620000):0.0805805000	1r03_A.pdb:0.1675610000):0.2173980000	(1z6o_A.pdb:1.8866320000	(1z6o_M.pdb:0.9641480000	((((1eum_A.pdb:0.4695300000	1krq_A.pdb:0.3594860000):0.6098320000	2jd7_A.pdb:0.1340900000):0.4027380000	1vlg_A.pdb:0.1033720000):0.3347560000	3e6s_A.pdb:0.8382150000):0.3403300000):0.1341600000):0.0545818000):0.6862750000):0.5912720000):0.7313250000):0.0000029644):0.0876651000	((1qgh_A.pdb:0.3926550000	2ux1_A.pdb:0.8197150000):0.3251310000	(1ji4_A.pdb:0.6113950000	2fjc_A.pdb:0.9376670000):0.5946160000):0.2040990000):0.1538600000):0.2113150000	2chp_A.pdb:0.7014340000);
(1ji5_A.pdb:0.2613400000	((1jig_A.pdb:0.1888660000	(((1qgh_A.pdb:0.4018400000	2ux1_A.pdb:0.6138630000):0.4743310000	((((1dps_A.pdb:0.0000030000	1jts_A.pdb:0.0384690000):0.3449330000	1o9r_A.pdb:0.2446920000):0.5455590000	1uvh_A.pdb:0.9412100000):0.4120560000	((1tjo_A.pdb:0.0000010000	1tk6_A.pdb:0.0000010000):0.7079930000	(((((2fzf_A.pdb:1.3956710000	(1lko_A.pdb:0.4741780000	1yuz_A.pdb:1.1622720000):0.8341930000):0.3615660000	3qhb_A.pdb:0.7555000000):0.3728180000	(1otk_A.pdb:1.3093210000	((((((1oqu_A.pdb:0.2439420000	1r2f_A.pdb:0.2295180000):0.0284362000	1uzr_A.pdb:0.0468760000):0.7682500000	(1mxr_A.pdb:1.0491280000	(1jk0_A.pdb:0.2530690000	(2uw2_A.pdb:0.0400960000	1w68_A.pdb:0.0177800000):0.1137710000):1.4009200000):0.3528740000):0.8884920000	3ee4_A.pdb:1.2676400000):0.4572720000	(((2uw1_A.pdb:0.0000020000	1afr_A.pdb:0.2209860000):0.0113768000	2uw1_B.pdb:0.0016920000):1.2532800000	1za0_A.pdb:1.1430750000):0.6136230000):0.1224430000	((2inc_B.pdb:1.0112260000	(2inp_C.pdb:1.2628880000	1mty_B.pdb:1.9205280000):0.2885790000):0.0874710000	(1mty_D.pdb:1.1551180000	3dhg_A.pdb:1.4543570000):0.5993400000):0.5524660000):0.7817040000):0.6557270000):0.4695890000	((((1lb3_A.pdb:0.0996080000	(1bg7_A.pdb:0.1733880000	1r03_A.pdb:0.2261620000):0.3628830000):0.0374029000	2za7_A.pdb:0.0546900000):0.4774890000	1z6o_A.pdb:1.4514590000):0.0631884000	(1z6o_M.pdb:0.7810670000	(((1eum_A.pdb:0.5425440000	1krq_A.pdb:0.4822550000):0.7599450000	(2jd7_A.pdb:0.3593030000	1vlg_A.pdb:0.2795510000):0.0658155000):0.3405880000	3e6s_A.pdb:0.8315570000):0.5071430000):0.1472400000):0.8024140000):0.4826750000	((2vzb_A.pdb:0.8021580000	(((1bcf_A.pdb:0.0736720000	3e1q_A.pdb:0.1200810000):0.1271840000	2fkz_A.pdb:0.2286750000):0.2766240000	1jgc_A.pdb:0.4668270000):0.6768940000):0.1747940000	1nfv_A.pdb:1.0837120000):0.1356960000):0.1583150000):0.4030040000):0.2575730000):0.0864393000	(1ji4_A.pdb:0.7639760000	2fjc_A.pdb:0.9855710000):0.3531690000):0.0950848000):0.1246380000	1n1q_A.pdb:0.4295080000):0.1230450000	2chp_A.pdb:0.4505330000);
(1ji5_A.pdb:0.2110310000	(((1jig_A.pdb:0.2227650000	(((1ji4_A.pdb:0.4845830000	2fjc_A.pdb:0.6860000000):0.2901540000	((1tjo_A.pdb:0.0000010000	1tk6_A.pdb:0.0000010000):0.7973100000	((((((((2fzf_A.pdb:1.7381230000	3qhb_A.pdb:0.7469450000):0.1925880000	(1lko_A.pdb:1.0289770000	1yuz_A.pdb:0.7748960000):0.7090750000):0.2683600000	(((((((1oqu_A.pdb:0.1724980000	1uzr_A.pdb:0.1115550000):0.0746815000	1r2f_A.pdb:0.1443620000):0.9211790000	1mxr_A.pdb:0.6521600000):0.5680510000	(1jk0_A.pdb:0.2543570000	(2uw2_A.pdb:0.0287690000	1w68_A.pdb:0.0000030000):0.1668330000):0.8300410000):0.8159350000	3ee4_A.pdb:1.2542610000):0.6610560000	(((2uw1_A.pdb:0.0000020000	1afr_A.pdb:0.2722270000):0.0045424800	2uw1_B.pdb:0.0092760000):1.0537000000	1za0_A.pdb:0.9717290000):1.0639800000):0.2865190000	((2inc_B.pdb:1.2915610000	(2inp_C.pdb:1.2373580000	1mty_B.pdb:1.7932040000):0.2004010000):0.2766780000	(1mty_D.pdb:1.3278050000	3dhg_A.pdb:0.7258540000):0.3782290000):0.5659910000):1.1152500000):0.0750825000	1otk_A.pdb:2.7386460000):0.3447540000	(((((1lb3_A.pdb:0.1589780000	2za7_A.pdb:0.0820740000):0.3302730000	(1bg7_A.pdb:0.2885810000	1r03_A.pdb:0.2747400000):0.0534490000):0.4457700000	1z6o_M.pdb:1.1468060000):0.1112890000	1z6o_A.pdb:1.4369970000):0.0378226000	(((1eum_A.pdb:0.3659790000	1krq_A.pdb:0.3616360000):0.5084050000	3e6s_A.pdb:0.9880310000):0.2809820000	(2jd7_A.pdb:0.3704460000	1vlg_A.pdb:0.2137010000):0.1657820000):0.3942390000):0.7009060000):0.2156790000	2vzb_A.pdb:1.0652900000):0.2407520000	(((1bcf_A.pdb:0.1478340000	3e1q_A.pdb:0.1123690000):0.2848100000	2fkz_A.pdb:0.1981840000):0.1235110000	1jgc_A.pdb:0.4646160000):0.7841220000):0.1281610000	1nfv_A.pdb:0.8989880000):0.4499170000):0.5263740000):0.1443320000	(((1dps_A.pdb:0.0000020000	1jts_A.pdb:0.0486650000):0.3791820000	1o9r_A.pdb:0.1737100000):0.1282170000	1uvh_A.pdb:0.7123990000):0.7107160000):0.2203460000):0.0519803000	(1qgh_A.pdb:0.1309810000	2ux1_A.pdb:0.7745120000):0.4521360000):0.0246104000	1n1q_A.pdb:0.4031670000):0.1841970000	2chp_A.pdb:0.5491570000);
(1ji5_A.pdb:0.0979310000	((1jig_A.pdb:0.1604440000	((1qgh_A.pdb:0.2295900000	2ux1_A.pdb:0.5336590000):0.4897920000	((1ji4_A.pdb:0.6802330000	2fjc_A.pdb:0.6467990000):0.3343210000	(((((1dps_A.pdb:0.0000020000	1jts_A.pdb:0.0163930000):0.3028820000	1o9r_A.pdb:0.2924600000):0.2344380000	1uvh_A.pdb:0.8264870000):0.5506850000	(1tjo_A.pdb:0.0000010000	1tk6_A.pdb:0.0000020000):0.9991430000):0.1552670000	((((((2fzf_A.pdb:1.5991400000	(((1otk_A.pdb:2.0721840000	((2inc_B.pdb:1.2564310000	(2inp_C.pdb:1.6745800000	1mty_B.pdb:1.7947500000):0.2516410000):0.0664962000	(1mty_D.pdb:0.9419090000	3dhg_A.pdb:1.0381930000):0.2524330000):0.6662450000):0.0000026159	(((((1oqu_A.pdb:0.1733110000	1r2f_A.pdb:0.1894750000):0.0251757000	1uzr_A.pdb:0.0565680000):1.0884200000	1mxr_A.pdb:0.7368000000):0.4302330000	(1jk0_A.pdb:0.2602980000	(2uw2_A.pdb:0.1152980000	1w68_A.pdb:0.0000020000):0.1042270000):0.4937050000):1.2449900000	3ee4_A.pdb:0.8376310000):1.0927400000):0.1598700000	(((2uw1_A.pdb:0.0000020000	1afr_A.pdb:0.1970410000):0.0037851000	2uw1_B.pdb:0.0089550000):1.1592900000	1za0_A.pdb:1.2920400000):0.4640190000):0.4433010000):0.2895800000	((1lko_A.pdb:1.1489980000	1yuz_A.pdb:0.8735900000):0.1204020000	3qhb_A.pdb:0.6723400000):0.2436400000):0.7183340000	1nfv_A.pdb:0.6061930000):0.4022550000	(((1bcf_A.pdb:0.1002380000	3e1q_A.pdb:0.0785360000):0.2358050000	2fkz_A.pdb:0.2001720000):0.1761150000	1jgc_A.pdb:0.3949940000):0.5601220000):0.1296880000	2vzb_A.pdb:1.0067030000):0.1722860000	(((((1lb3_A.pdb:0.0966560000	2za7_A.pdb:0.0798520000):0.1150010000	1z6o_A.pdb:1.4566430000):0.3327430000	1bg7_A.pdb:0.1307870000):0.0381810000	1r03_A.pdb:0.2828950000):0.3552900000	(1z6o_M.pdb:0.8508390000	((((1eum_A.pdb:0.3817740000	1krq_A.pdb:0.5547690000):0.4027790000	3e6s_A.pdb:0.8140180000):0.1322190000	2jd7_A.pdb:0.2846650000):0.1646880000	1vlg_A.pdb:0.1852030000):0.5270290000):0.1940670000):0.9824560000):0.2659760000):0.2345760000):0.1699000000):0.1009450000):0.0944215000	1n1q_A.pdb:0.2966500000):0.3034620000	2chp_A.pdb:0.6406860000);
(1ji5_A.pdb:0.2360070000	(1jig_A.pdb:0.1269200000	((1n1q_A.pdb:0.2329530000	((((1dps_A.pdb:0.0000020000	1jts_A.pdb:0.0453470000):0.4285500000	1o9r_A.pdb:0.2388390000):0.5648380000	1uvh_A.pdb:0.6382990000):0.3237900000	((1tjo_A.pdb:0.0000010000	1tk6_A.pdb:0.0000010000):0.8176000000	((((((2fzf_A.pdb:1.2420770000	((1lko_A.pdb:0.9349680000	1yuz_A.pdb:0.5156430000):0.6856140000	3qhb_A.pdb:0.5775090000):0.5468050000):0.3051470000	(((((1otk_A.pdb:1.4925190000	2inp_C.pdb:0.4093470000):0.4541150000	2inc_B.pdb:0.8757430000):0.2076530000	(1mty_D.pdb:1.1921100000	3dhg_A.pdb:1.0666750000):0.6757430000):0.3470490000	1mty_B.pdb:1.2708910000):0.7410870000	((((1oqu_A.pdb:0.1475210000	1r2f_A.pdb:0.1819560000):0.0087013700	1uzr_A.pdb:0.0656440000):0.7689170000	(1mxr_A.pdb:0.9064270000	(1jk0_A.pdb:0.3115510000	(2uw2_A.pdb:0.0456280000	1w68_A.pdb:0.0100270000):0.0421321000):1.1965400000):0.2627830000):1.1178400000	((3ee4_A.pdb:1.6400920000	1za0_A.pdb:1.6457670000):0.2863860000	((2uw1_A.pdb:0.0000020000	1afr_A.pdb:0.2035480000):0.0188066000	2uw1_B.pdb:0.0000020000):1.6386200000):0.3137720000):0.2426700000):0.7742810000):0.5763050000	(((1bcf_A.pdb:0.0981860000	3e1q_A.pdb:0.1049200000):0.2332110000	2fkz_A.pdb:0.1857840000):0.4056060000	1jgc_A.pdb:0.2902220000):0.4547700000):0.2336980000	1nfv_A.pdb:0.8908470000):0.1559000000	2vzb_A.pdb:1.0863240000):0.2544050000	((((((1lb3_A.pdb:0.0659990000	2za7_A.pdb:0.0421650000):0.2976600000	1bg7_A.pdb:0.1680980000):0.0875378000	1r03_A.pdb:0.1852150000):0.3966750000	1z6o_M.pdb:0.8912390000):0.0792724000	((((1eum_A.pdb:0.4117880000	1krq_A.pdb:0.4795360000):0.5478550000	2jd7_A.pdb:0.3336320000):0.1837300000	1vlg_A.pdb:0.1260880000):0.2935720000	3e6s_A.pdb:0.7669420000):0.3499990000):0.1449910000	1z6o_A.pdb:1.4326330000):0.8711040000):0.3468250000):0.1959650000):0.4541220000):0.1046030000	((1qgh_A.pdb:0.3742470000	2ux1_A.pdb:0.8063050000):0.3357150000	(1ji4_A.pdb:0.6547860000	2fjc_A.pdb:0.8674990000):0.3135060000):0.2474490000):0.0841686000):0.1179610000	2chp_A.pdb:0.6961800000);
(1ji5_A.pdb:0.2322310000	(((1jig_A.pdb:0.2805660000	((1qgh_A.pdb:0.3136690000	2ux1_A.pdb:0.7292960000):0.2431740000	(1ji4_A.pdb:0.5725740000	2fjc_A.pdb:0.7560170000):0.3386880000):0.2505990000):0.0270246000	((((1dps_A.pdb:0.0080340000	1jts_A.pdb:0.0290290000):0.4678090000	1o9r_A.pdb:0.0511050000):0.7292630000	1uvh_A.pdb:0.7574980000):0.4934860000	((1tjo_A.pdb:0.0000010000	1tk6_A.pdb:0.0000010000):0.5760090000	((((2fzf_A.pdb:1.5791310000	(((((1otk_A.pdb:2.2842720000	2inp_C.pdb:0.4375620000):0.7753710000	2inc_B.pdb:1.0308860000):1.0216500000	1mty_B.pdb:0.9408670000):0.3197460000	((((((1oqu_A.pdb:0.1455420000	1uzr_A.pdb:0.0819630000):0.0000020503	1r2f_A.pdb:0.2396070000):0.9061930000	1mxr_A.pdb:0.6316750000):0.5988020000	(1jk0_A.pdb:0.3401780000	(2uw2_A.pdb:0.0386070000	1w68_A.pdb:0.0000020000):0.0093096700):1.1186200000):0.8281070000	3ee4_A.pdb:0.8791970000):0.9873000000	(((2uw1_A.pdb:0.0000020000	1afr_A.pdb:0.2517760000):0.0048685600	2uw1_B.pdb:0.0023260000):1.1730900000	1za0_A.pdb:1.2613620000):1.4064100000):0.7141910000):0.2236190000	(1mty_D.pdb:1.1864060000	3dhg_A.pdb:0.7116000000):0.6095220000):1.2346200000):0.1345200000	((1lko_A.pdb:0.8951730000	1yuz_A.pdb:0.4989200000):0.4997180000	3qhb_A.pdb:0.9422550000):0.3735940000):1.0315500000	(((((1bcf_A.pdb:0.1043980000	3e1q_A.pdb:0.0898150000):0.1811540000	2fkz_A.pdb:0.1577270000):0.2004240000	1jgc_A.pdb:0.3718820000):0.5328140000	1nfv_A.pdb:0.6474260000):0.3259800000	((((((1lb3_A.pdb:0.0797750000	2za7_A.pdb:0.0952310000):0.3328560000	1bg7_A.pdb:0.2163840000):0.0736469000	1r03_A.pdb:0.3649210000):0.0718277000	((((1eum_A.pdb:0.3452900000	1krq_A.pdb:0.4201440000):0.6584760000	2jd7_A.pdb:0.2289910000):0.1603560000	1vlg_A.pdb:0.1895670000):0.6041320000	3e6s_A.pdb:0.7131620000):0.4746180000):0.2811820000	1z6o_A.pdb:1.5375390000):0.2855610000	1z6o_M.pdb:0.7800420000):0.6134240000):0.2334980000):0.0000022867	2vzb_A.pdb:1.0981120000):0.5811330000):0.4145130000):0.3535300000):0.0919413000	1n1q_A.pdb:0.2571100000):0.1189630000	2chp_A.pdb:0.5002310000);
(1ji5_A.pdb:0.1965740000	((1jig_A.pdb:0.1529360000	((1qgh_A.pdb:0.3156530000	2ux1_A.pdb:0.7927010000):0.3761500000	((1ji4_A.pdb:0.9129480000	2fjc_A.pdb:0.7445110000):0.1822480000	((((1dps_A.pdb:0.0000020000	1jts_A.pdb:0.0235510000):0.4116090000	1o9r_A.pdb:0.1546660000):0.8019070000	1uvh_A.pdb:0.6594950000):0.4194130000	((1tjo_A.pdb:0.0000010000	1tk6_A.pdb:0.0000010000):0.3893250000	(((((2fzf_A.pdb:0.9894440000	(((((1otk_A.pdb:2.2828080000	2inp_C.pdb:0.7521530000):0.3014340000	1mty_B.pdb:1.4198510000):0.3971760000	2inc_B.pdb:1.2443150000):0.5955930000	(1mty_D.pdb:0.9523960000	3dhg_A.pdb:1.0346970000):0.1662900000):0.6938310000	(((((1oqu_A.pdb:0.1533070000	(1r2f_A.pdb:0.2240400000	1uzr_A.pdb:0.0767670000):0.0058067000):1.2081400000	1mxr_A.pdb:0.3083800000):0.5699670000	(1jk0_A.pdb:0.3130660000	(2uw2_A.pdb:0.0832290000	1w68_A.pdb:0.0000020000):0.1022060000):1.0944700000):1.1862600000	3ee4_A.pdb:0.8462210000):0.5361120000	(((2uw1_A.pdb:0.0000020000	1afr_A.pdb:0.1989170000):0.0130784000	2uw1_B.pdb:0.0002560000):1.0401200000	1za0_A.pdb:0.9861840000):0.6696270000):0.9973530000):0.7680950000):0.3325160000	((1lko_A.pdb:0.5869610000	1yuz_A.pdb:0.7190330000):0.2890690000	3qhb_A.pdb:0.9735830000):0.2519620000):0.7080110000	((((1lb3_A.pdb:0.0751620000	2za7_A.pdb:0.0645720000):0.0655472000	1z6o_A.pdb:1.3911360000):0.1973410000	(1bg7_A.pdb:0.1797660000	1r03_A.pdb:0.2115730000):0.0784122000):0.3085340000	(1z6o_M.pdb:0.8283850000	(((1eum_A.pdb:0.3427490000	1krq_A.pdb:0.4660410000):0.2644230000	(2jd7_A.pdb:0.4417250000	1vlg_A.pdb:0.2794320000):0.1723380000):0.2311170000	3e6s_A.pdb:0.7492520000):0.4587490000):0.0000027097):0.6960760000):0.2421520000	((((1bcf_A.pdb:0.0507630000	3e1q_A.pdb:0.0729210000):0.2145140000	2fkz_A.pdb:0.2003780000):0.2419450000	1jgc_A.pdb:0.3575210000):0.5605230000	1nfv_A.pdb:0.7317020000):0.3537930000):0.1374830000	2vzb_A.pdb:0.8497110000):0.5876080000):0.3608400000):0.3169090000):0.1083310000):0.1712320000):0.0664626000	1n1q_A.pdb:0.4014580000):0.1269720000	2chp_A.pdb:0.6560050000);
(1ji5_A.pdb:0.2167300000	((1jig_A.pdb:0.1200860000	((1qgh_A.pdb:0.2540490000	2ux1_A.pdb:0.6648860000):0.4075430000	(1ji4_A.pdb:0.8757190000	2fjc_A.pdb:0.7451040000):0.2947110000):0.1615460000):0.0725813000	(1n1q_A.pdb:0.2667450000	((((1dps_A.pdb:0.0124850000	1jts_A.pdb:0.0093130000):0.3361220000	1o9r_A.pdb:0.3077690000):0.5469510000	1uvh_A.pdb:0.8140470000):0.6893840000	((1tjo_A.pdb:0.0000010000	1tk6_A.pdb:0.0000010000):0.9174820000	(((((2fzf_A.pdb:1.7684350000	((1lko_A.pdb:1.2567080000	1yuz_A.pdb:0.2875710000):0.5230190000	3qhb_A.pdb:0.7162490000):0.1372920000):0.3840480000	((((1otk_A.pdb:2.4336990000	(2inp_C.pdb:1.1320000000	1mty_B.pdb:2.0765590000):0.5482740000):0.0000022122	2inc_B.pdb:0.7147230000):0.7931970000	(((((1oqu_A.pdb:0.1384840000	(1r2f_A.pdb:0.3105640000	1uzr_A.pdb:0.1234350000):0.0054955300):0.6841770000	1mxr_A.pdb:0.6322240000):0.4732820000	(1jk0_A.pdb:0.3497360000	(2uw2_A.pdb:0.0386970000	1w68_A.pdb:0.0000020000):0.0566678000):0.8966630000):0.8278400000	3ee4_A.pdb:1.0825090000):0.5267040000	(((2uw1_A.pdb:0.0000020000	1afr_A.pdb:0.1961280000):0.0206277000	2uw1_B.pdb:0.0000020000):0.8678580000	1za0_A.pdb:0.8906960000):0.8117960000):0.7982380000):0.3427610000	(1mty_D.pdb:0.9661450000	3dhg_A.pdb:1.0669260000):0.2141670000):1.1406100000):0.4203920000	((((((1lb3_A.pdb:0.0959300000	2za7_A.pdb:0.0433830000):0.2004000000	1z6o_A.pdb:1.9334380000):0.2861630000	1bg7_A.pdb:0.1619160000):0.0542951000	1r03_A.pdb:0.2483940000):0.3876550000	((((1eum_A.pdb:0.3301320000	1krq_A.pdb:0.5874940000):0.5498650000	2jd7_A.pdb:0.1712740000):0.3417210000	1vlg_A.pdb:0.0628040000):0.4146160000	3e6s_A.pdb:0.8265690000):0.4699520000):0.2441020000	1z6o_M.pdb:0.9357030000):1.2854600000):0.4257560000	2vzb_A.pdb:0.9786790000):0.0051735100	((((1bcf_A.pdb:0.0870830000	3e1q_A.pdb:0.1009320000):0.2325460000	2fkz_A.pdb:0.3019850000):0.3058130000	1jgc_A.pdb:0.2066590000):0.8712560000	1nfv_A.pdb:0.7686600000):0.2431690000):0.5438620000):0.2367710000):0.1462030000):0.1174940000):0.1898880000	2chp_A.pdb:0.6382390000);
(1ji5_A.pdb:0.3391660000	(((1jig_A.pdb:0.1280230000	((1qgh_A.pdb:0.2727400000	2ux1_A.pdb:0.7255160000):0.2290410000	(1ji4_A.pdb:0.8800340000	2fjc_A.pdb:0.7808890000):0.2853570000):0.4120980000):0.0698560000	((((((1dps_A.pdb:0.0000020000	1jts_A.pdb:0.0146730000):0.3353920000	1o9r_A.pdb:0.2827700000):0.7623000000	1uvh_A.pdb:0.6354600000):0.2517090000	1otk_A.pdb:2.2775580000):0.2583930000	(1tjo_A.pdb:0.0000020000	1tk6_A.pdb:0.0000020000):0.7134440000):0.0331938000	((((((2fzf_A.pdb:1.3966260000	(1lko_A.pdb:0.7963970000	1yuz_A.pdb:0.4350650000):0.3424580000):0.2811440000	3qhb_A.pdb:0.7551300000):0.1198450000	(((((((1oqu_A.pdb:0.1248920000	1r2f_A.pdb:0.1716320000):0.0103232000	1uzr_A.pdb:0.0849610000):0.8451970000	1mxr_A.pdb:0.6060130000):0.6493440000	(1jk0_A.pdb:0.0744580000	(2uw2_A.pdb:0.0158790000	1w68_A.pdb:0.0220650000):0.1878660000):0.7676090000):0.7894240000	3ee4_A.pdb:0.8116060000):0.5182240000	(((2uw1_A.pdb:0.0000020000	1afr_A.pdb:0.2080660000):0.0466685000	2uw1_B.pdb:0.0000020000):0.7564810000	1za0_A.pdb:1.2648690000):0.4430750000):0.3809380000	((2inc_B.pdb:1.0368550000	(2inp_C.pdb:1.0074040000	1mty_B.pdb:2.3764320000):0.3473860000):0.6894550000	(1mty_D.pdb:0.9313860000	3dhg_A.pdb:0.5566150000):0.3411830000):0.4654550000):0.5507060000):0.7340050000	((((1lb3_A.pdb:0.0449200000	2za7_A.pdb:0.0605890000):0.3660160000	(1bg7_A.pdb:0.1210380000	1r03_A.pdb:0.2610490000):0.0798973000):0.2883040000	1z6o_A.pdb:2.2266190000):0.0000025314	(1z6o_M.pdb:0.8175940000	((((1eum_A.pdb:0.4402340000	1krq_A.pdb:0.3859840000):0.4930280000	2jd7_A.pdb:0.2519730000):0.0588325000	1vlg_A.pdb:0.1591920000):0.2953170000	3e6s_A.pdb:0.8597730000):0.3497730000):0.0921532000):0.9726120000):0.2268590000	2vzb_A.pdb:1.2439990000):0.0000029176	((((1bcf_A.pdb:0.0696640000	3e1q_A.pdb:0.0968310000):0.3210460000	2fkz_A.pdb:0.1987170000):0.1885470000	1jgc_A.pdb:0.3622800000):0.6764280000	1nfv_A.pdb:0.6633050000):0.1240690000):0.6045220000):0.3327560000):0.0684352000	1n1q_A.pdb:0.2049470000):0.2130520000	2chp_A.pdb:0.4442880000);
(1ji5_A.pdb:0.2886990000	(1jig_A.pdb:0.1728710000	((1n1q_A.pdb:0.2038540000	((((1dps_A.pdb:0.0000020000	1jts_A.pdb:0.0286720000):0.3661270000	1o9r_A.pdb:0.3624900000):0.2962700000	1uvh_A.pdb:0.6094250000):0.5348620000	((1tjo_A.pdb:0.0000010000	1tk6_A.pdb:0.0000010000):0.8862010000	((((2fzf_A.pdb:1.4757050000	((1lko_A.pdb:1.0090510000	1yuz_A.pdb:0.4984160000):1.0292700000	3qhb_A.pdb:0.6510010000):0.3742760000):0.6751660000	((((((1lb3_A.pdb:0.0310580000	2za7_A.pdb:0.1054740000):0.4320450000	1bg7_A.pdb:0.0635410000):0.1609490000	1r03_A.pdb:0.2354620000):0.1755250000	1z6o_A.pdb:1.5911430000):0.1876690000	(1z6o_M.pdb:0.4883910000	((((1eum_A.pdb:0.2678780000	1krq_A.pdb:0.5403990000):0.7291930000	2jd7_A.pdb:0.1597840000):0.1125390000	1vlg_A.pdb:0.2297270000):0.3001630000	3e6s_A.pdb:0.9001550000):0.3466210000):0.2704240000):0.4846230000	(((((1otk_A.pdb:1.3900400000	2inp_C.pdb:0.7871730000):0.3142240000	(2inc_B.pdb:0.9354120000	1mty_B.pdb:1.3328870000):0.4086620000):0.6212190000	(1mty_D.pdb:0.8194580000	3dhg_A.pdb:1.1585640000):0.6725220000):0.5170550000	(((((1oqu_A.pdb:0.0774560000	1r2f_A.pdb:0.2693030000):0.0421032000	1uzr_A.pdb:0.0373830000):0.8243330000	1mxr_A.pdb:0.7248520000):0.5065380000	(1jk0_A.pdb:0.2561470000	(2uw2_A.pdb:0.0302220000	1w68_A.pdb:0.0000030000):0.0937320000):0.7803600000):0.7929380000	3ee4_A.pdb:0.7336460000):0.8921310000):0.6475780000	(((2uw1_A.pdb:0.0000020000	2uw1_B.pdb:0.0231680000):0.0229335000	1afr_A.pdb:0.1126670000):1.2280300000	1za0_A.pdb:0.9687600000):0.4384790000):0.8900210000):0.0627214000):0.4586100000	1nfv_A.pdb:0.5466790000):0.1035720000	(2vzb_A.pdb:1.0781800000	(((1bcf_A.pdb:0.0559730000	3e1q_A.pdb:0.0265700000):0.3683710000	2fkz_A.pdb:0.1998310000):0.2410310000	1jgc_A.pdb:0.2491190000):0.3202410000):0.1295440000):0.7834820000):0.1602800000):0.1334420000):0.0952251000	((1qgh_A.pdb:0.3647660000	2ux1_A.pdb:0.6476590000):0.2500280000	(1ji4_A.pdb:0.4429840000	2fjc_A.pdb:0.8566610000):0.2844100000):0.1373530000):0.1102320000):0.0503927000	2chp_A.pdb:0.2862430000);
(1ji5_A.pdb:0.3659230000	(1jig_A.pdb:0.2157370000	(((1qgh_A.pdb:0.4146590000	2ux1_A.pdb:0.5982630000):0.1860690000	(1ji4_A.pdb:0.7460640000	2fjc_A.pdb:0.7206800000):0.4931170000):0.1544030000	((((1dps_A.pdb:0.0000020000	1jts_A.pdb:0.0074340000):0.3401960000	1o9r_A.pdb:0.2846360000):0.7137390000	1uvh_A.pdb:0.7770790000):0.3703760000	((1tjo_A.pdb:0.0000010000	1tk6_A.pdb:0.0000010000):0.6958390000	(((((2fzf_A.pdb:1.5211930000	(1otk_A.pdb:1.5015290000	(((((((1oqu_A.pdb:0.1895880000	1r2f_A.pdb:0.2002700000):0.0014034600	1uzr_A.pdb:0.0300750000):0.9783130000	1mxr_A.pdb:0.8949230000):0.3714420000	(1jk0_A.pdb:0.1710500000	(2uw2_A.pdb:0.0770200000	1w68_A.pdb:0.0000020000):0.1499580000):1.2608100000):1.1574100000	3ee4_A.pdb:0.6036790000):0.7364870000	(((2uw1_A.pdb:0.0000020000	1afr_A.pdb:0.1290190000):0.0249603000	2uw1_B.pdb:0.0000020000):0.7542690000	1za0_A.pdb:1.2898260000):0.5175430000):0.4106420000	((2inc_B.pdb:0.8683860000	(2inp_C.pdb:1.2354280000	1mty_B.pdb:1.6513550000):0.5307280000):0.2899240000	(1mty_D.pdb:1.2494780000	3dhg_A.pdb:0.6725640000):0.6989030000):0.3131090000):0.7337700000):0.4676400000):0.2587060000	((1lko_A.pdb:0.4561150000	1yuz_A.pdb:0.9845190000):0.8655860000	3qhb_A.pdb:0.6976960000):0.2400150000):0.2369590000	(((((1lb3_A.pdb:0.0252450000	2za7_A.pdb:0.1119600000):0.2374550000	1bg7_A.pdb:0.0930140000):0.0427672000	1r03_A.pdb:0.1581840000):0.3555600000	1z6o_A.pdb:1.1940010000):0.1406780000	(1z6o_M.pdb:0.7687470000	((((1eum_A.pdb:0.4779560000	1krq_A.pdb:0.4989390000):0.4407970000	2jd7_A.pdb:0.2298940000):0.2223650000	1vlg_A.pdb:0.1487170000):0.2309800000	3e6s_A.pdb:0.9079650000):0.4748370000):0.0296616000):0.6771250000):0.3495510000	((((1bcf_A.pdb:0.0270650000	3e1q_A.pdb:0.0565850000):0.2070980000	2fkz_A.pdb:0.2241510000):0.1857880000	1jgc_A.pdb:0.2613420000):0.5549090000	1nfv_A.pdb:0.8735910000):0.0955670000):0.1200360000	2vzb_A.pdb:0.9969450000):0.1653700000):0.3634540000):0.1715720000):0.1109750000):0.1051450000	(1n1q_A.pdb:0.3691090000	2chp_A.pdb:0.5913070000):0.0906785000);
(1ji5_A.pdb:0.1600400000	((1jig_A.pdb:0.1905500000	((1qgh_A.pdb:0.3215750000	2ux1_A.pdb:0.9848500000):0.2756810000	((1ji4_A.pdb:0.5031670000	2fjc_A.pdb:0.8000200000):0.3072930000	((((1dps_A.pdb:0.0161160000	1jts_A.pdb:0.0000030000):0.5949240000	1o9r_A.pdb:0.0642490000):0.5705990000	1uvh_A.pdb:1.1034790000):0.7100600000	((((1tjo_A.pdb:0.0000010000	1tk6_A.pdb:0.0000010000):0.8287670000	2vzb_A.pdb:1.1246530000):0.1860060000	((((1bcf_A.pdb:0.0108100000	3e1q_A.pdb:0.0707520000):0.3260310000	2fkz_A.pdb:0.2545470000):0.1927520000	1jgc_A.pdb:0.4438070000):0.5300450000	1nfv_A.pdb:0.8763250000):0.2156960000):0.0000024374	(((2fzf_A.pdb:1.4117310000	((1lko_A.pdb:0.9953220000	1yuz_A.pdb:0.4047770000):1.1134900000	3qhb_A.pdb:0.5941160000):0.5303770000):0.3069300000	(((((1otk_A.pdb:1.7899120000	2inc_B.pdb:1.1521420000):0.0000026458	2inp_C.pdb:1.1437010000):0.0448759000	(1mty_B.pdb:1.1924390000	(1mty_D.pdb:0.9789020000	3dhg_A.pdb:1.4737550000):0.3891970000):0.4739070000):0.8040170000	((((1oqu_A.pdb:0.1865760000	1r2f_A.pdb:0.2030970000):0.0661052000	1uzr_A.pdb:0.0439290000):0.4992250000	(1mxr_A.pdb:0.7105190000	(1jk0_A.pdb:0.4272010000	(2uw2_A.pdb:0.0539550000	1w68_A.pdb:0.0000020000):0.1040000000):0.8627230000):0.5328420000):1.6395800000	3ee4_A.pdb:0.7925980000):1.3621900000):0.0000026790	(((2uw1_A.pdb:0.0000020000	1afr_A.pdb:0.1566960000):0.0000021611	2uw1_B.pdb:0.0212070000):0.2566690000	1za0_A.pdb:1.4339320000):1.5831500000):0.7858880000):0.2429280000	((((1lb3_A.pdb:0.0684290000	2za7_A.pdb:0.0640360000):0.2389690000	(1bg7_A.pdb:0.2557550000	1r03_A.pdb:0.2884310000):0.1501480000):0.2795850000	1z6o_A.pdb:1.5395380000):0.0607242000	(1z6o_M.pdb:0.7807090000	(((1eum_A.pdb:0.4772400000	1krq_A.pdb:0.4426730000):0.6581110000	(2jd7_A.pdb:0.4173200000	1vlg_A.pdb:0.1155700000):0.0293622000):0.3649540000	3e6s_A.pdb:0.8815750000):0.2513130000):0.1432610000):0.8131670000):0.4752190000):0.4625000000):0.1036670000):0.1686490000):0.1095420000):0.0910222000	1n1q_A.pdb:0.3854200000):0.1975180000	2chp_A.pdb:0.6130430000);
(1ji5_A.pdb:0.1001880000	((1jig_A.pdb:0.2163960000	((1qgh_A.pdb:0.4018050000	2ux1_A.pdb:0.5590320000):0.2121930000	(1ji4_A.pdb:0.7971140000	2fjc_A.pdb:0.7133270000):0.3409910000):0.2121240000):0.0705686000	(1n1q_A.pdb:0.3622190000	((((1dps_A.pdb:0.0000020000	1jts_A.pdb:0.0319920000):0.4116610000	1o9r_A.pdb:0.2349600000):0.8315830000	1uvh_A.pdb:0.6850370000):0.7725100000	((1tjo_A.pdb:0.0000010000	1tk6_A.pdb:0.0000010000):1.1795100000	((((((2fzf_A.pdb:1.4819090000	((1lko_A.pdb:0.8439940000	1yuz_A.pdb:0.6240740000):0.6554290000	3qhb_A.pdb:0.8691560000):0.1857890000):0.2382100000	(((1otk_A.pdb:2.4883540000	(2inc_B.pdb:0.7919460000	(2inp_C.pdb:1.1610110000	1mty_B.pdb:1.4744000000):0.4894450000):0.1934250000):0.6105380000	(1mty_D.pdb:0.6870500000	3dhg_A.pdb:1.4047810000):0.4654600000):0.7599870000	(((((1oqu_A.pdb:0.1089720000	(1r2f_A.pdb:0.2511100000	1uzr_A.pdb:0.0760230000):0.0139625000):0.8193810000	1mxr_A.pdb:0.6578190000):0.3315020000	(1jk0_A.pdb:0.3571440000	(2uw2_A.pdb:0.0302600000	1w68_A.pdb:0.0000030000):0.0620454000):1.0381300000):1.1890500000	3ee4_A.pdb:0.7049970000):0.8555040000	(((2uw1_A.pdb:0.0000020000	1afr_A.pdb:0.2377980000):0.0344257000	2uw1_B.pdb:0.0289190000):0.8413460000	1za0_A.pdb:1.0672100000):1.7391500000):0.3307230000):1.3879100000):0.5698520000	1nfv_A.pdb:0.4748060000):0.3064220000	(((1bcf_A.pdb:0.0845970000	3e1q_A.pdb:0.1029730000):0.2417300000	2fkz_A.pdb:0.2570120000):0.2445460000	1jgc_A.pdb:0.4731970000):0.8152550000):0.2552770000	2vzb_A.pdb:1.1128690000):0.0890310000	(((((1lb3_A.pdb:0.1449210000	2za7_A.pdb:0.0192590000):0.3681610000	1bg7_A.pdb:0.0992750000):0.1438500000	1r03_A.pdb:0.2472800000):0.1336060000	1z6o_A.pdb:1.5569890000):0.2134930000	(1z6o_M.pdb:0.8907990000	((((1eum_A.pdb:0.4124510000	1krq_A.pdb:0.4437920000):0.5793380000	2jd7_A.pdb:0.3289460000):0.0543273000	1vlg_A.pdb:0.1847090000):0.3277460000	3e6s_A.pdb:1.0647760000):0.5314910000):0.0826804000):0.7982180000):0.2013180000):0.1023470000):0.2474080000):0.1010500000):0.2229970000	2chp_A.pdb:0.6214670000);
(1ji5_A.pdb:0.2615350000	(1jig_A.pdb:0.2162440000	(1n1q_A.pdb:0.3871260000	(((1qgh_A.pdb:0.2398410000	2ux1_A.pdb:0.6546040000):0.3321800000	(1ji4_A.pdb:0.6324730000	2fjc_A.pdb:0.7293540000):0.3715980000):0.1039560000	((((1dps_A.pdb:0.0144510000	1jts_A.pdb:0.0266230000):0.3376680000	1o9r_A.pdb:0.1573130000):0.7965250000	1uvh_A.pdb:0.7218870000):0.3897730000	((1tjo_A.pdb:0.0000010000	1tk6_A.pdb:0.0000010000):0.8424950000	((((((2fzf_A.pdb:1.3744340000	((1lko_A.pdb:1.2270480000	1yuz_A.pdb:0.3981570000):0.9941580000	3qhb_A.pdb:0.6912670000):0.1840960000):0.7582220000	(1otk_A.pdb:1.4801540000	(((((((1oqu_A.pdb:0.1402320000	1uzr_A.pdb:0.0456980000):0.0902714000	1r2f_A.pdb:0.1360840000):0.8476970000	1mxr_A.pdb:0.7575170000):0.3670900000	(1jk0_A.pdb:0.1613870000	(2uw2_A.pdb:0.0295740000	1w68_A.pdb:0.0000030000):0.1895270000):1.0186600000):0.3334280000	3ee4_A.pdb:1.4210590000):0.5644430000	((2inc_B.pdb:0.9796890000	(2inp_C.pdb:1.6506690000	1mty_B.pdb:1.4510520000):0.3912530000):0.2270420000	(1mty_D.pdb:1.5672520000	3dhg_A.pdb:1.2000250000):0.7351360000):0.8613070000):0.0000020432	(((2uw1_A.pdb:0.0000020000	1afr_A.pdb:0.2130610000):0.0408238000	2uw1_B.pdb:0.0027300000):1.5520600000	1za0_A.pdb:2.1649670000):0.4908460000):0.7940240000):0.4068100000):0.3049170000	((((((1lb3_A.pdb:0.1502290000	2za7_A.pdb:0.0614360000):0.2934900000	1r03_A.pdb:0.3365070000):0.1499360000	1bg7_A.pdb:0.0455380000):0.3989160000	1z6o_A.pdb:1.5234960000):0.2868450000	1z6o_M.pdb:1.0195760000):0.0807349000	((((1eum_A.pdb:0.3618060000	1krq_A.pdb:0.4787280000):0.5275280000	3e6s_A.pdb:1.0591810000):0.1198000000	2jd7_A.pdb:0.3176360000):0.2616460000	1vlg_A.pdb:0.2092040000):0.5504160000):0.5449370000):0.0852352000	1nfv_A.pdb:0.5041490000):0.2215950000	(((1bcf_A.pdb:0.0405580000	3e1q_A.pdb:0.1068500000):0.2924340000	2fkz_A.pdb:0.1456490000):0.1866370000	1jgc_A.pdb:0.2820970000):0.7010080000):0.2588370000	2vzb_A.pdb:1.1381670000):0.2368670000):0.2323810000):0.2485600000):0.0220815000):0.1023060000):0.0640117000	2chp_A.pdb:0.5784950000);
(1ji5_A.pdb:0.1939100000	(((1jig_A.pdb:0.1616160000	((1qgh_A.pdb:0.2715350000	2ux1_A.pdb:0.5358370000):0.4859220000	(1ji4_A.pdb:0.8417000000	2fjc_A.pdb:0.6247420000):0.3265100000):0.0869934000):0.0297814000	((((1dps_A.pdb:0.0114660000	1jts_A.pdb:0.0363930000):0.3262310000	1o9r_A.pdb:0.2884740000):0.5253380000	1uvh_A.pdb:0.6416770000):0.4351800000	((1tjo_A.pdb:0.0000020000	1tk6_A.pdb:0.0000020000):0.7268030000	((((((2fzf_A.pdb:0.8621590000	3qhb_A.pdb:0.6061810000):0.1725450000	(1lko_A.pdb:0.8625310000	1yuz_A.pdb:0.6652810000):0.3129800000):0.3804590000	((((1otk_A.pdb:2.1750030000	(2inp_C.pdb:0.7232800000	1mty_B.pdb:2.4974170000):0.6155050000):0.1529800000	2inc_B.pdb:0.8876690000):0.8032680000	(1mty_D.pdb:1.3191720000	3dhg_A.pdb:0.9032570000):0.2393510000):0.7386300000	((((((1oqu_A.pdb:0.1386850000	1r2f_A.pdb:0.2532890000):0.0193698000	1uzr_A.pdb:0.0680800000):0.8484120000	1mxr_A.pdb:0.6460340000):0.6250540000	(1jk0_A.pdb:0.1338920000	(2uw2_A.pdb:0.0356480000	1w68_A.pdb:0.0030830000):0.1533930000):0.9547340000):0.5466290000	3ee4_A.pdb:0.8735340000):0.8100380000	(((2uw1_A.pdb:0.0000020000	1afr_A.pdb:0.0987260000):0.0218095000	2uw1_B.pdb:0.0159930000):0.9181330000	1za0_A.pdb:0.7708560000):0.6664050000):0.5013640000):0.4959080000):0.3434720000	(((((1lb3_A.pdb:0.1537080000	2za7_A.pdb:0.0736320000):0.4273940000	(1bg7_A.pdb:0.1621390000	1r03_A.pdb:0.3298470000):0.0419098000):0.3238370000	1z6o_A.pdb:1.8409150000):0.2245760000	1z6o_M.pdb:0.8215400000):0.1539630000	(((1eum_A.pdb:0.5665500000	1krq_A.pdb:0.2800660000):0.3189320000	3e6s_A.pdb:0.9660600000):0.2179330000	(2jd7_A.pdb:0.2705110000	1vlg_A.pdb:0.2391310000):0.2798680000):0.2719000000):0.7442140000):0.5517800000	2vzb_A.pdb:0.8605520000):0.0289340000	((((1bcf_A.pdb:0.0788310000	3e1q_A.pdb:0.0092620000):0.1980090000	2fkz_A.pdb:0.1738610000):0.1220790000	1jgc_A.pdb:0.2846550000):0.4780520000	1nfv_A.pdb:0.7497700000):0.1366590000):0.5336050000):0.0909285000):0.3058000000):0.0635776000	1n1q_A.pdb:0.3287200000):0.0988754000	2chp_A.pdb:0.5866430000);
(1ji5_A.pdb:0.1676190000	(((1jig_A.pdb:0.1186260000	((1qgh_A.pdb:0.2748120000	2ux1_A.pdb:0.6720380000):0.2801780000	(1ji4_A.pdb:0.6295580000	2fjc_A.pdb:0.6136130000):0.2015500000):0.2127080000):0.0312763000	((((1dps_A.pdb:0.0246210000	1jts_A.pdb:0.0217790000):0.3917930000	1o9r_A.pdb:0.2390610000):0.4113140000	1uvh_A.pdb:0.5984410000):0.6060850000	((1tjo_A.pdb:0.0000010000	1tk6_A.pdb:0.0000010000):0.8661480000	(((((2fzf_A.pdb:1.9560690000	((1lko_A.pdb:0.7999210000	1yuz_A.pdb:0.4383670000):1.0562700000	3qhb_A.pdb:0.4618290000):0.2308750000):0.4104470000	(1otk_A.pdb:1.7320760000	(((((((1oqu_A.pdb:0.1851140000	1uzr_A.pdb:0.1009480000):0.0000029438	1r2f_A.pdb:0.2881110000):0.7349580000	1mxr_A.pdb:1.0845230000):0.5214560000	(1jk0_A.pdb:0.2075500000	(2uw2_A.pdb:0.0487650000	1w68_A.pdb:0.0034590000):0.1074210000):1.1319300000):0.4534730000	3ee4_A.pdb:0.9138790000):1.1051800000	(((2uw1_A.pdb:0.0000020000	1afr_A.pdb:0.2413710000):0.0000020237	2uw1_B.pdb:0.0273270000):1.6739400000	1za0_A.pdb:0.7704800000):1.3854800000):0.3341430000	(((2inc_B.pdb:1.0610730000	1mty_B.pdb:1.8205290000):0.2136570000	2inp_C.pdb:1.1417350000):0.1127800000	(1mty_D.pdb:1.1010930000	3dhg_A.pdb:1.1366210000):0.4116590000):0.5871020000):0.5275550000):0.7750750000):0.3474990000	(((1lb3_A.pdb:0.0908990000	2za7_A.pdb:0.0747690000):0.3655420000	(1bg7_A.pdb:0.2261870000	1r03_A.pdb:0.3099700000):0.0315270000):0.1766550000	(1z6o_A.pdb:1.3673830000	(1z6o_M.pdb:1.1966050000	(((1eum_A.pdb:0.5627390000	1krq_A.pdb:0.3647170000):0.5807370000	(2jd7_A.pdb:0.2661470000	1vlg_A.pdb:0.2031780000):0.1579300000):0.1564220000	3e6s_A.pdb:0.9733490000):0.1945430000):0.1370320000):0.0014496500):0.6131080000):0.4194410000	(2vzb_A.pdb:1.3213090000	(((1bcf_A.pdb:0.1087650000	3e1q_A.pdb:0.1053250000):0.2092740000	2fkz_A.pdb:0.1913420000):0.2906270000	1jgc_A.pdb:0.2966020000):0.5277510000):0.0879545000):0.1631890000	1nfv_A.pdb:0.7066060000):0.3619780000):0.3936530000):0.4092330000):0.1282570000	1n1q_A.pdb:0.2320300000):0.1368060000	2chp_A.pdb:0.4795280000);
(1ji5_A.pdb:0.2608170000	(1jig_A.pdb:0.1660960000	((1n1q_A.pdb:0.3970820000	((1qgh_A.pdb:0.5393000000	2ux1_A.pdb:0.8084390000):0.1798660000	(1ji4_A.pdb:0.8182510000	2fjc_A.pdb:0.9517540000):0.5425810000):0.3118370000):0.0650042000	((((1dps_A.pdb:0.0134760000	1jts_A.pdb:0.0000030000):0.2715240000	1o9r_A.pdb:0.4181320000):0.7780210000	1uvh_A.pdb:1.1112840000):0.3712490000	((1tjo_A.pdb:0.0000010000	1tk6_A.pdb:0.0000010000):0.7787580000	(((((2fzf_A.pdb:1.5242040000	((1lko_A.pdb:0.5864800000	1yuz_A.pdb:0.5755270000):0.8956930000	3qhb_A.pdb:0.4707860000):0.3367220000):0.4145250000	(1otk_A.pdb:1.5553270000	((((((1oqu_A.pdb:0.1159200000	1uzr_A.pdb:0.0783290000):0.0493088000	1r2f_A.pdb:0.1452370000):0.5758460000	1mxr_A.pdb:0.8766910000):0.4923640000	(1jk0_A.pdb:0.2457300000	(2uw2_A.pdb:0.0267230000	1w68_A.pdb:0.0000020000):0.0950271000):0.9349220000):0.2613880000	(3ee4_A.pdb:1.3934370000	(((2uw1_A.pdb:0.0000020000	1afr_A.pdb:0.1901140000):0.0423844000	2uw1_B.pdb:0.0000020000):1.8728300000	1za0_A.pdb:1.1091250000):0.7808190000):0.2612530000):0.3296320000	((2inc_B.pdb:1.0960360000	(2inp_C.pdb:0.6833400000	1mty_B.pdb:2.0736530000):0.1432220000):0.5802180000	(1mty_D.pdb:0.7002790000	3dhg_A.pdb:1.5555750000):1.3725300000):0.1588760000):0.7355510000):0.4983090000):0.3800980000	(((((1lb3_A.pdb:0.1071050000	2za7_A.pdb:0.0776750000):0.3711810000	1bg7_A.pdb:0.1887890000):0.0497124000	1r03_A.pdb:0.1230700000):0.2329220000	((((1eum_A.pdb:0.3401980000	1krq_A.pdb:0.3820790000):0.6872400000	2jd7_A.pdb:0.1535750000):0.1686550000	1vlg_A.pdb:0.1679850000):0.3474410000	3e6s_A.pdb:0.8744990000):0.2535240000):0.1951110000	(1z6o_A.pdb:1.4998430000	1z6o_M.pdb:0.8109510000):0.1029490000):0.9494140000):0.2349520000	((((1bcf_A.pdb:0.1072810000	3e1q_A.pdb:0.0601310000):0.3786390000	2fkz_A.pdb:0.1992530000):0.1608080000	1jgc_A.pdb:0.3985630000):0.4380400000	1nfv_A.pdb:0.6932680000):0.1259890000):0.1413500000	2vzb_A.pdb:1.3910940000):0.2587050000):0.2915640000):0.2883770000):0.1583450000):0.2287920000	2chp_A.pdb:0.6899260000);
(1ji5_A.pdb:0.3042740000	((1jig_A.pdb:0.2472920000	(1qgh_A.pdb:0.2111770000	2ux1_A.pdb:0.7867050000):0.5860580000):0.0287839000	((1n1q_A.pdb:0.2198590000	(1ji4_A.pdb:0.7521420000	2fjc_A.pdb:0.5524980000):0.5583210000):0.0406830000	((((1dps_A.pdb:0.0039610000	1jts_A.pdb:0.0554230000):0.3115340000	1o9r_A.pdb:0.2121360000):0.6057030000	1uvh_A.pdb:0.8104060000):0.4660780000	((1tjo_A.pdb:0.0000010000	1tk6_A.pdb:0.0000010000):0.8116090000	((((((2fzf_A.pdb:1.5167400000	((1lko_A.pdb:0.5655320000	1yuz_A.pdb:0.7524180000):0.9521570000	3qhb_A.pdb:0.7296630000):0.1763910000):0.0931060000	(((((((1oqu_A.pdb:0.1436020000	1r2f_A.pdb:0.2485100000):0.0548575000	1uzr_A.pdb:0.0342130000):0.9422800000	1mxr_A.pdb:0.9922590000):0.3239880000	((1jk0_A.pdb:0.2826660000	2uw2_A.pdb:0.0315510000):0.0036037400	1w68_A.pdb:0.0000020000):1.2360900000):0.9383490000	3ee4_A.pdb:1.2656600000):0.2407760000	((2inc_B.pdb:1.4938320000	(2inp_C.pdb:2.2973260000	1mty_B.pdb:1.5167760000):0.3666050000):0.2240680000	(1mty_D.pdb:1.3278410000	3dhg_A.pdb:0.7319300000):0.0497904000):0.8824220000):0.3461610000	(((2uw1_A.pdb:0.0000020000	1afr_A.pdb:0.1283550000):0.0244941000	2uw1_B.pdb:0.0018650000):0.8103770000	1za0_A.pdb:1.5125910000):0.6617480000):0.8928930000):0.4277350000	((((1lb3_A.pdb:0.0903530000	2za7_A.pdb:0.0751330000):0.2513490000	(1bg7_A.pdb:0.2045710000	1r03_A.pdb:0.2703960000):0.0492730000):0.4908480000	(1z6o_M.pdb:0.7567080000	((((1eum_A.pdb:0.3251840000	1krq_A.pdb:0.5204630000):0.5924660000	2jd7_A.pdb:0.2728570000):0.2214070000	1vlg_A.pdb:0.0618970000):0.2779780000	3e6s_A.pdb:0.8932230000):0.4150990000):0.0773909000):0.1634690000	1z6o_A.pdb:1.1802710000):0.5690790000):0.0444563000	1otk_A.pdb:2.0171560000):0.2312800000	1nfv_A.pdb:0.7596530000):0.1220950000	(2vzb_A.pdb:1.4127360000	(((1bcf_A.pdb:0.0461810000	3e1q_A.pdb:0.0689220000):0.2028250000	2fkz_A.pdb:0.2123370000):0.1400520000	1jgc_A.pdb:0.4102260000):0.4708960000):0.0961681000):0.2719120000):0.1165780000):0.2257510000):0.2169630000):0.1210600000	2chp_A.pdb:0.5431210000);
(1ji5_A.pdb:0.1894310000	(((1jig_A.pdb:0.3263770000	((1qgh_A.pdb:0.3753960000	2ux1_A.pdb:0.6638170000):0.3520470000	(1ji4_A.pdb:0.7172580000	2fjc_A.pdb:0.7918750000):0.1923320000):0.1718530000):0.0821049000	((((1dps_A.pdb:0.0000020000	1jts_A.pdb:0.0312790000):0.4539540000	1o9r_A.pdb:0.1553420000):0.5560860000	1uvh_A.pdb:0.8626670000):0.3289540000	((1tjo_A.pdb:0.0000010000	1tk6_A.pdb:0.0000010000):0.9410630000	((((((2fzf_A.pdb:1.1754430000	3qhb_A.pdb:0.5566440000):0.1746500000	(1lko_A.pdb:0.9367930000	1yuz_A.pdb:0.3652320000):0.7321940000):0.3662910000	(((1otk_A.pdb:1.6228730000	(2inc_B.pdb:0.8695110000	(2inp_C.pdb:0.9910860000	1mty_B.pdb:1.8070360000):0.3387100000):0.3762260000):0.2950920000	(1mty_D.pdb:1.2468260000	3dhg_A.pdb:1.1810020000):0.4665110000):0.7089410000	((((((1oqu_A.pdb:0.2355710000	1r2f_A.pdb:0.1942050000):0.0058214200	1uzr_A.pdb:0.0687910000):0.9526010000	1mxr_A.pdb:0.7472400000):0.7852060000	(1jk0_A.pdb:0.2880430000	(2uw2_A.pdb:0.0774940000	1w68_A.pdb:0.0029470000):0.1518820000):0.3514000000):1.3556700000	3ee4_A.pdb:0.6766550000):0.9503050000	(((2uw1_A.pdb:0.0000020000	1afr_A.pdb:0.2363820000):0.0133278000	2uw1_B.pdb:0.0000020000):0.6922960000	1za0_A.pdb:1.2195500000):0.9082410000):0.3255630000):0.7428490000):0.2571180000	((((1lb3_A.pdb:0.0747050000	2za7_A.pdb:0.0655390000):0.3257090000	(1bg7_A.pdb:0.2661970000	1r03_A.pdb:0.2758070000):0.0711395000):0.4125620000	(1z6o_M.pdb:0.7952580000	(((1eum_A.pdb:0.4931230000	1krq_A.pdb:0.3586850000):0.4112110000	(2jd7_A.pdb:0.2960240000	1vlg_A.pdb:0.2648870000):0.2243880000):0.2990280000	3e6s_A.pdb:0.9689330000):0.2372830000):0.1314860000):0.1402670000	1z6o_A.pdb:1.6061110000):0.7645710000):0.1603740000	1nfv_A.pdb:0.6186040000):0.1491560000	(2vzb_A.pdb:0.9872780000	(((1bcf_A.pdb:0.0952650000	3e1q_A.pdb:0.1060130000):0.2235490000	2fkz_A.pdb:0.2087890000):0.3878980000	1jgc_A.pdb:0.2805000000):0.3840060000):0.3811320000):0.6016360000):0.2640630000):0.4244730000):0.0719752000	1n1q_A.pdb:0.5004350000):0.1044040000	2chp_A.pdb:0.5672920000);
(1ji5_A.pdb:0.2118500000	((1jig_A.pdb:0.2088310000	((1qgh_A.pdb:0.2359830000	2ux1_A.pdb:0.7487290000):0.6195100000	((1ji4_A.pdb:0.9506940000	2fjc_A.pdb:0.7754950000):0.3902580000	(((((1dps_A.pdb:0.0000020000	1jts_A.pdb:0.0000030000):0.4183770000	1o9r_A.pdb:0.3052220000):0.3298970000	1uvh_A.pdb:0.7925950000):0.2690490000	(1tjo_A.pdb:0.0000010000	1tk6_A.pdb:0.0000010000):0.7496420000):0.2659800000	((2fzf_A.pdb:2.1028880000	((((1lko_A.pdb:0.6065560000	1yuz_A.pdb:0.5561510000):0.7266680000	3qhb_A.pdb:0.5207290000):0.4637950000	(1otk_A.pdb:1.4953950000	((((((1oqu_A.pdb:0.1608970000	1r2f_A.pdb:0.1143440000):0.0038544500	1uzr_A.pdb:0.0819340000):0.7108780000	1mxr_A.pdb:0.7349750000):0.3445250000	(3ee4_A.pdb:1.8019420000	(1jk0_A.pdb:0.2736270000	(2uw2_A.pdb:0.0505810000	1w68_A.pdb:0.0127960000):0.0774729000):0.6513530000):0.4218590000):0.8771390000	(((2uw1_A.pdb:0.0000020000	2uw1_B.pdb:0.0000020000):0.0000027066	1afr_A.pdb:0.2188420000):1.1889400000	1za0_A.pdb:0.5947980000):0.5916320000):0.5776920000	(((2inc_B.pdb:1.0179940000	1mty_B.pdb:1.8839980000):0.2590170000	2inp_C.pdb:1.1307120000):0.3188320000	(1mty_D.pdb:1.1237140000	3dhg_A.pdb:0.8297650000):0.4033840000):0.3444710000):0.3126630000):0.7506740000):0.0801549000	((((((1lb3_A.pdb:0.0582130000	2za7_A.pdb:0.1212720000):0.3158930000	1bg7_A.pdb:0.2307580000):0.1390420000	1r03_A.pdb:0.2806050000):0.2996420000	((((1eum_A.pdb:0.2636800000	1krq_A.pdb:0.4800650000):0.6023450000	2jd7_A.pdb:0.2017070000):0.1068100000	1vlg_A.pdb:0.1870710000):0.4250190000	3e6s_A.pdb:0.9401510000):0.4111030000):0.1273920000	1z6o_A.pdb:1.5751460000):0.1284580000	1z6o_M.pdb:0.6711210000):0.8769110000):0.1430020000):0.2379700000	(2vzb_A.pdb:1.2184870000	((((1bcf_A.pdb:0.0722660000	3e1q_A.pdb:0.0923030000):0.2782620000	2fkz_A.pdb:0.1515410000):0.2625330000	1jgc_A.pdb:0.3524320000):0.3556510000	1nfv_A.pdb:0.7819300000):0.1506380000):0.0119418000):0.4013240000):0.2532120000):0.1377580000):0.0813639000):0.0951670000	1n1q_A.pdb:0.3504700000):0.0679712000	2chp_A.pdb:0.6598550000);
(1ji5_A.pdb:0.1743230000	(((1jig_A.pdb:0.2180640000	((1qgh_A.pdb:0.3034740000	2ux1_A.pdb:0.8880680000):0.3606740000	(1ji4_A.pdb:0.9048200000	2fjc_A.pdb:0.5817060000):0.5869950000):0.1878810000):0.0027536100	(((1dps_A.pdb:0.0000020000	1jts_A.pdb:0.0074070000):0.2769350000	1o9r_A.pdb:0.3706600000):0.4570830000	(1uvh_A.pdb:0.6533160000	((1tjo_A.pdb:0.0000010000	1tk6_A.pdb:0.0000010000):0.4814470000	(((((2fzf_A.pdb:1.2450200000	3qhb_A.pdb:0.8183950000):0.1299390000	(1lko_A.pdb:0.6915620000	1yuz_A.pdb:1.1218140000):0.3912780000):0.2239980000	(((1otk_A.pdb:1.3159360000	(((2inc_B.pdb:1.1491350000	(1mty_D.pdb:1.0926880000	3dhg_A.pdb:1.3142000000):0.8178920000):0.4000000000	2inp_C.pdb:1.1364060000):0.5621530000	1mty_B.pdb:1.9280670000):0.4537900000):0.6763400000	(((1oqu_A.pdb:0.1607430000	1r2f_A.pdb:0.2459010000):0.0219263000	1uzr_A.pdb:0.0263930000):0.6055780000	(1mxr_A.pdb:0.9805130000	(3ee4_A.pdb:1.2430680000	(1jk0_A.pdb:0.1824850000	(2uw2_A.pdb:0.0525910000	1w68_A.pdb:0.0027150000):0.1770140000):0.8946270000):0.5040960000):0.3949410000):0.8316350000):0.3437260000	((2uw1_A.pdb:0.0000020000	(2uw1_B.pdb:0.0214960000	1afr_A.pdb:0.2488750000):0.0063781100):1.2618200000	1za0_A.pdb:0.7100530000):1.1335800000):1.1779400000):0.3379100000	((((1lb3_A.pdb:0.0975650000	2za7_A.pdb:0.0761250000):0.1943270000	(1bg7_A.pdb:0.1547060000	1r03_A.pdb:0.3271440000):0.1145970000):0.1628120000	1z6o_A.pdb:1.3981510000):0.3237200000	(1z6o_M.pdb:1.0875690000	(((1eum_A.pdb:0.7161480000	1krq_A.pdb:0.4393500000):0.2223620000	3e6s_A.pdb:1.1745970000):0.2476830000	(2jd7_A.pdb:0.2948250000	1vlg_A.pdb:0.2845390000):0.2289290000):0.4098550000):0.0234990000):0.5757840000):0.1691660000	(2vzb_A.pdb:1.2124760000	((((1bcf_A.pdb:0.0615980000	3e1q_A.pdb:0.0463090000):0.2821880000	2fkz_A.pdb:0.2079520000):0.3433720000	1jgc_A.pdb:0.2604400000):0.5658130000	1nfv_A.pdb:0.6426600000):0.3828250000):0.1889480000):0.5362110000):0.6012790000):0.5131400000):0.6659970000):0.1205470000	1n1q_A.pdb:0.4265390000):0.2171730000	2chp_A.pdb:0.6719370000);
(1ji5_A.pdb:0.2834630000	((1jig_A.pdb:0.1755250000	((1qgh_A.pdb:0.5371970000	2ux1_A.pdb:0.7133380000):0.2328680000	(1ji4_A.pdb:0.7707910000	2fjc_A.pdb:0.7583520000):0.2007590000):0.2517680000):0.0590696000	(1n1q_A.pdb:0.2958240000	((((1dps_A.pdb:0.0029790000	1jts_A.pdb:0.0511820000):0.4121330000	1o9r_A.pdb:0.3178550000):0.6123370000	1uvh_A.pdb:0.9513980000):0.4431970000	((1tjo_A.pdb:0.0000010000	1tk6_A.pdb:0.0000010000):0.7633830000	(((((2fzf_A.pdb:1.6631220000	((1lko_A.pdb:0.7417270000	1yuz_A.pdb:0.7493720000):0.5497110000	3qhb_A.pdb:0.7340450000):0.2619500000):0.0417756000	(((((1otk_A.pdb:1.9702840000	2inp_C.pdb:0.6443610000):0.3947700000	2inc_B.pdb:1.1185290000):0.3383910000	1mty_B.pdb:2.0210550000):0.5168310000	(1mty_D.pdb:1.3800940000	3dhg_A.pdb:1.1800510000):0.1033230000):0.6313550000	((((((1oqu_A.pdb:0.1192380000	1uzr_A.pdb:0.0466610000):0.0351647000	1r2f_A.pdb:0.1898520000):0.8835170000	1mxr_A.pdb:1.1890820000):0.5338900000	((1jk0_A.pdb:0.3830420000	2uw2_A.pdb:0.0427050000):0.0200499000	1w68_A.pdb:0.0000020000):1.0075300000):0.7443610000	3ee4_A.pdb:0.9480730000):0.7220280000	(((2uw1_A.pdb:0.0000020000	1afr_A.pdb:0.1926030000):0.0092642300	2uw1_B.pdb:0.0114080000):1.0767300000	1za0_A.pdb:1.3957540000):0.7207970000):0.3698520000):1.2305400000):0.5421530000	2vzb_A.pdb:0.9558580000):0.1169400000	((((1bcf_A.pdb:0.1057950000	3e1q_A.pdb:0.0624480000):0.2111830000	2fkz_A.pdb:0.3462660000):0.1828760000	1jgc_A.pdb:0.4494740000):0.2376210000	1nfv_A.pdb:0.9967880000):0.2399280000):0.1615850000	((((((1lb3_A.pdb:0.1093810000	2za7_A.pdb:0.0653700000):0.2908850000	1bg7_A.pdb:0.1561430000):0.0796819000	1r03_A.pdb:0.1619370000):0.2670750000	(((1eum_A.pdb:0.3833420000	1krq_A.pdb:0.5820380000):0.5928110000	(2jd7_A.pdb:0.4566790000	1vlg_A.pdb:0.0737230000):0.1320410000):0.3295790000	3e6s_A.pdb:0.7871200000):0.4007190000):0.1223600000	1z6o_A.pdb:1.9690370000):0.1104890000	1z6o_M.pdb:0.7071040000):0.4893250000):0.3004370000):0.1954930000):0.2553260000):0.1333740000):0.0925374000	2chp_A.pdb:0.4869420000);
(1ji5_A.pdb:0.2623020000	(1jig_A.pdb:0.1702050000	((1n1q_A.pdb:0.2249200000	((((1dps_A.pdb:0.0148880000	1jts_A.pdb:0.0000020000):0.2470410000	1o9r_A.pdb:0.4333960000):0.4779360000	1uvh_A.pdb:0.9246290000):0.7114980000	((1tjo_A.pdb:0.0000010000	1tk6_A.pdb:0.0000010000):0.9780360000	((((2fzf_A.pdb:1.2786870000	((1lko_A.pdb:0.7535940000	1yuz_A.pdb:0.4734180000):0.6213480000	3qhb_A.pdb:0.5713520000):0.2483080000):0.2887270000	((((((((1lb3_A.pdb:0.0622400000	2za7_A.pdb:0.1771700000):0.4163690000	1bg7_A.pdb:0.1446790000):0.1130440000	1r03_A.pdb:0.2928000000):0.3102930000	1z6o_A.pdb:1.5543300000):0.1174690000	3e6s_A.pdb:0.8839350000):0.1412780000	1z6o_M.pdb:0.8393280000):0.0968831000	((1eum_A.pdb:0.4504930000	1krq_A.pdb:0.3695170000):0.5157270000	(2jd7_A.pdb:0.2880900000	1vlg_A.pdb:0.2014500000):0.2754100000):0.0822697000):0.8669220000	(((((1otk_A.pdb:2.0148160000	2inp_C.pdb:0.9859390000):0.0784221000	2inc_B.pdb:1.1410880000):0.3765310000	1mty_B.pdb:1.5052510000):0.5176320000	(1mty_D.pdb:1.1370690000	3dhg_A.pdb:0.8197460000):0.5736050000):0.5802080000	(((((1oqu_A.pdb:0.1665760000	(1r2f_A.pdb:0.2302200000	1uzr_A.pdb:0.0585050000):0.0143538000):0.6055170000	1mxr_A.pdb:0.8608590000):0.3275690000	(1jk0_A.pdb:0.2685070000	(2uw2_A.pdb:0.0493730000	1w68_A.pdb:0.0000030000):0.0806348000):1.3285900000):0.8311780000	3ee4_A.pdb:0.8612320000):0.6089250000	(((2uw1_A.pdb:0.0000020000	1afr_A.pdb:0.1963360000):0.0392892000	2uw1_B.pdb:0.0000030000):0.7568920000	1za0_A.pdb:1.3593140000):0.7790570000):0.6074590000):0.8445660000):0.1074380000):0.4801500000	(2vzb_A.pdb:1.0062330000	(((1bcf_A.pdb:0.0716180000	3e1q_A.pdb:0.0441580000):0.3136490000	2fkz_A.pdb:0.1402590000):0.2964720000	1jgc_A.pdb:0.2187080000):0.5229180000):0.2015120000):0.0317037000	1nfv_A.pdb:0.7087280000):0.5249660000):0.2754330000):0.1631440000):0.0748003000	((1qgh_A.pdb:0.3588950000	2ux1_A.pdb:0.7475300000):0.1834430000	(1ji4_A.pdb:1.0098760000	2fjc_A.pdb:0.8360490000):0.2013860000):0.2456540000):0.0660332000):0.1236180000	2chp_A.pdb:0.6695350000);
(1ji5_A.pdb:0.2787500000	(1jig_A.pdb:0.2173130000	((1n1q_A.pdb:0.1871900000	((((1dps_A.pdb:0.0259740000	1jts_A.pdb:0.0000020000):0.3861620000	1o9r_A.pdb:0.3119410000):0.5162270000	1uvh_A.pdb:0.7201280000):0.3349980000	((1tjo_A.pdb:0.0000010000	1tk6_A.pdb:0.0000010000):1.0131900000	((((((2fzf_A.pdb:0.9313450000	(((((1otk_A.pdb:2.3203550000	2inp_C.pdb:0.7182310000):0.3387690000	2inc_B.pdb:1.0635630000):0.3544140000	(1mty_D.pdb:1.2886450000	3dhg_A.pdb:0.8394280000):0.7363730000):0.4533530000	1mty_B.pdb:1.3520450000):0.4317850000	((((((1oqu_A.pdb:0.1481040000	1r2f_A.pdb:0.1946160000):0.0341750000	1uzr_A.pdb:0.0283550000):0.6440520000	1mxr_A.pdb:1.1506150000):0.5747120000	(1jk0_A.pdb:0.2711800000	(2uw2_A.pdb:0.0423700000	1w68_A.pdb:0.0000020000):0.0527683000):0.9647870000):0.6033030000	3ee4_A.pdb:0.5783960000):0.8240770000	(((2uw1_A.pdb:0.0000020000	1afr_A.pdb:0.1541350000):0.0329522000	2uw1_B.pdb:0.0000020000):1.5098800000	1za0_A.pdb:0.8852680000):1.2977000000):0.4355690000):1.2985800000):0.4483590000	(1lko_A.pdb:0.7597790000	1yuz_A.pdb:0.5142110000):0.7298340000):0.0202398000	3qhb_A.pdb:0.6210470000):0.9033670000	1nfv_A.pdb:0.4306990000):0.3329170000	(2vzb_A.pdb:1.2640210000	((((((1lb3_A.pdb:0.1052920000	2za7_A.pdb:0.1204440000):0.3441630000	1bg7_A.pdb:0.2950360000):0.0235043000	1r03_A.pdb:0.4374590000):0.1749040000	(((1eum_A.pdb:0.5795270000	1krq_A.pdb:0.4175300000):0.4175230000	(2jd7_A.pdb:0.4741470000	1vlg_A.pdb:0.1756770000):0.2391010000):0.3121730000	3e6s_A.pdb:0.8682950000):0.3909190000):0.3100860000	1z6o_A.pdb:1.4708730000):0.1586850000	1z6o_M.pdb:0.7005000000):0.3718180000):0.2172360000):0.0848238000	(((1bcf_A.pdb:0.0878230000	3e1q_A.pdb:0.0603710000):0.2753460000	2fkz_A.pdb:0.1930780000):0.1298740000	1jgc_A.pdb:0.3603240000):0.4952070000):0.6071870000):0.1447770000):0.2964120000):0.2521250000	(1qgh_A.pdb:0.2603890000	(2ux1_A.pdb:0.4693980000	(1ji4_A.pdb:0.5970340000	2fjc_A.pdb:0.7648970000):0.3600200000):0.2900730000):0.2308540000):0.0864047000):0.1547410000	2chp_A.pdb:0.6019140000);
(1ji5_A.pdb:0.2024090000	((1jig_A.pdb:0.1779430000	(((1qgh_A.pdb:0.2880020000	2ux1_A.pdb:0.5789300000):0.3573170000	(1ji4_A.pdb:0.5840520000	2fjc_A.pdb:0.5679490000):0.2947990000):0.0927970000	((((1dps_A.pdb:0.0000020000	1jts_A.pdb:0.0150790000):0.5142520000	1o9r_A.pdb:0.2125680000):0.1335850000	1uvh_A.pdb:0.7851420000):0.7084090000	((1tjo_A.pdb:0.0000010000	1tk6_A.pdb:0.0000020000):0.8050360000	((((((2fzf_A.pdb:2.2316540000	3qhb_A.pdb:0.5364940000):0.1737570000	(1lko_A.pdb:0.5456010000	1yuz_A.pdb:0.7099670000):0.4878870000):0.2346790000	(1otk_A.pdb:2.3042240000	((((1oqu_A.pdb:0.1183820000	(1r2f_A.pdb:0.2281630000	1uzr_A.pdb:0.1033430000):0.0275198000):0.7999490000	(1mxr_A.pdb:0.5066450000	(1jk0_A.pdb:0.2332680000	(2uw2_A.pdb:0.0388880000	1w68_A.pdb:0.0125810000):0.1050660000):1.0928800000):0.1250670000):0.9445060000	3ee4_A.pdb:1.4585150000):0.6954540000	(((2inc_B.pdb:1.5355270000	(2inp_C.pdb:1.1032470000	1mty_B.pdb:1.7169360000):0.1986350000):0.1875430000	(1mty_D.pdb:1.2461950000	3dhg_A.pdb:0.8375110000):0.3737970000):0.4401070000	(((2uw1_A.pdb:0.0000020000	2uw1_B.pdb:0.0000020000):0.0039806400	1afr_A.pdb:0.1835600000):0.6996290000	1za0_A.pdb:0.9440990000):0.8231970000):0.1406130000):0.4186130000):0.3531680000):0.1453280000	(((((1lb3_A.pdb:0.0571080000	2za7_A.pdb:0.1068260000):0.1961680000	1z6o_A.pdb:1.5400910000):0.1785080000	(1bg7_A.pdb:0.1865550000	1r03_A.pdb:0.2802380000):0.0860243000):0.2759610000	(((1eum_A.pdb:0.4188520000	1krq_A.pdb:0.4011790000):0.5005980000	3e6s_A.pdb:0.7357500000):0.1233810000	(2jd7_A.pdb:0.3485760000	1vlg_A.pdb:0.1661580000):0.1276210000):0.4478550000):0.1785580000	1z6o_M.pdb:0.9253070000):0.9910600000):0.3202830000	(2vzb_A.pdb:1.2547800000	(((1bcf_A.pdb:0.0702730000	3e1q_A.pdb:0.1026150000):0.3476510000	2fkz_A.pdb:0.1551640000):0.1501220000	1jgc_A.pdb:0.5228000000):0.5795220000):0.0487985000):0.1958670000	1nfv_A.pdb:0.8251890000):0.2656030000):0.2219170000):0.2304570000):0.1006440000):0.0599482000	1n1q_A.pdb:0.1993460000):0.2287570000	2chp_A.pdb:0.4417740000);
(1ji5_A.pdb:0.2207820000	(((1jig_A.pdb:0.1273930000	((1qgh_A.pdb:0.3565080000	2ux1_A.pdb:0.5670830000):0.4040250000	(1ji4_A.pdb:0.8256300000	2fjc_A.pdb:0.7629030000):0.3988690000):0.1481470000):0.0437772000	((((1dps_A.pdb:0.0000020000	1jts_A.pdb:0.0337420000):0.3225400000	1o9r_A.pdb:0.3741990000):0.5364560000	1uvh_A.pdb:0.6251320000):0.6257160000	((1tjo_A.pdb:0.0000010000	1tk6_A.pdb:0.0000010000):1.0112500000	(((((2fzf_A.pdb:1.1949450000	((1lko_A.pdb:1.0234180000	1yuz_A.pdb:0.7134410000):0.7069880000	3qhb_A.pdb:0.4847420000):0.3618570000):0.3175180000	(1otk_A.pdb:1.3193050000	((((((1oqu_A.pdb:0.2129910000	1uzr_A.pdb:0.0513510000):0.0093003700	1r2f_A.pdb:0.2932730000):0.7726930000	1mxr_A.pdb:0.8923370000):0.4501160000	(1jk0_A.pdb:0.2218360000	(2uw2_A.pdb:0.0663200000	1w68_A.pdb:0.0000020000):0.1049190000):0.8705770000):0.3855970000	3ee4_A.pdb:1.0843020000):0.7359620000	(((2inc_B.pdb:0.6439790000	(2inp_C.pdb:1.0597180000	1mty_B.pdb:1.8561780000):0.6241220000):0.6794250000	(((2uw1_A.pdb:0.0000020000	2uw1_B.pdb:0.0293360000):0.0189505000	1afr_A.pdb:0.0944630000):0.9381590000	1za0_A.pdb:1.9005880000):0.9174790000):0.0525077000	(1mty_D.pdb:1.1346380000	3dhg_A.pdb:0.9720570000):0.5498990000):0.2370770000):0.8844670000):0.4428620000):0.2160180000	(((1lb3_A.pdb:0.0977510000	2za7_A.pdb:0.1078500000):0.2870270000	(1bg7_A.pdb:0.0921360000	1r03_A.pdb:0.2810590000):0.0346918000):0.1158270000	(1z6o_A.pdb:1.9643410000	(1z6o_M.pdb:1.3011270000	(((1eum_A.pdb:0.4891560000	1krq_A.pdb:0.5047080000):0.5076710000	(2jd7_A.pdb:0.3479370000	1vlg_A.pdb:0.1465980000):0.2246900000):0.2503460000	3e6s_A.pdb:0.7382880000):0.2394010000):0.2826450000):0.0000020010):0.8975020000):0.6055470000	((((1bcf_A.pdb:0.0354300000	3e1q_A.pdb:0.0569920000):0.2378850000	2fkz_A.pdb:0.2417460000):0.1910950000	1jgc_A.pdb:0.3025110000):0.6052990000	1nfv_A.pdb:0.8577560000):0.2628750000):0.0000021026	2vzb_A.pdb:0.9846180000):0.2345980000):0.2710700000):0.3049630000):0.0297828000	1n1q_A.pdb:0.3252040000):0.1554120000	2chp_A.pdb:0.5338400000);
(1ji5_A.pdb:0.2829660000	(1jig_A.pdb:0.1705140000	((1n1q_A.pdb:0.2187630000	((1qgh_A.pdb:0.3001830000	2ux1_A.pdb:0.7216640000):0.1675510000	(1ji4_A.pdb:0.8374580000	2fjc_A.pdb:0.8924430000):0.4677390000):0.2775060000):0.0263791000	(((((1dps_A.pdb:0.0000030000	1jts_A.pdb:0.0299700000):0.4523540000	1o9r_A.pdb:0.2628120000):0.6249950000	1uvh_A.pdb:0.7554820000):0.2846830000	(1tjo_A.pdb:0.0000010000	1tk6_A.pdb:0.0000010000):1.0979300000):0.3702010000	((((((2fzf_A.pdb:2.3420090000	(((((1otk_A.pdb:2.1371650000	(2inc_B.pdb:0.9845460000	2inp_C.pdb:1.0782050000):0.2048580000):0.3371460000	1mty_B.pdb:1.5267640000):0.5224790000	(1mty_D.pdb:1.0550300000	3dhg_A.pdb:0.9045260000):0.3692880000):0.3761590000	(((((1oqu_A.pdb:0.1576410000	1r2f_A.pdb:0.2341260000):0.0302503000	1uzr_A.pdb:0.0373250000):0.9118100000	1mxr_A.pdb:0.7510930000):0.1988770000	(1jk0_A.pdb:0.2084560000	(2uw2_A.pdb:0.0845380000	1w68_A.pdb:0.0000030000):0.1100550000):1.0120800000):0.7255640000	3ee4_A.pdb:1.2079560000):0.3376670000):0.0946720000	(((2uw1_A.pdb:0.0000020000	1afr_A.pdb:0.2712240000):0.0307597000	2uw1_B.pdb:0.0000030000):1.1813000000	1za0_A.pdb:1.1835370000):0.3258330000):1.0160000000):0.0000021477	((1lko_A.pdb:1.1005060000	1yuz_A.pdb:0.6996840000):0.7716110000	3qhb_A.pdb:0.6070140000):0.3513790000):0.4332320000	1nfv_A.pdb:0.6926580000):0.1757610000	(((1bcf_A.pdb:0.0375000000	3e1q_A.pdb:0.1159030000):0.2798210000	2fkz_A.pdb:0.1954970000):0.1516770000	1jgc_A.pdb:0.4839780000):0.4699640000):0.2622400000	(((((1lb3_A.pdb:0.0475700000	2za7_A.pdb:0.1323560000):0.1349600000	1z6o_A.pdb:1.6127620000):0.2358600000	1r03_A.pdb:0.2820770000):0.1187290000	1bg7_A.pdb:0.0902470000):0.3705940000	(1z6o_M.pdb:0.7307800000	((((1eum_A.pdb:0.4504030000	1krq_A.pdb:0.4377510000):0.5842360000	2jd7_A.pdb:0.2357080000):0.2507600000	1vlg_A.pdb:0.1296600000):0.2984310000	3e6s_A.pdb:0.6903140000):0.6057430000):0.1267710000):0.9751410000):0.1294970000	2vzb_A.pdb:0.7877850000):0.5280690000):0.1161100000):0.1672460000):0.1578970000	2chp_A.pdb:0.4827120000);
(1ji5_A.pdb:0.1387600000	(((1jig_A.pdb:0.1471130000	((1qgh_A.pdb:0.3417600000	2ux1_A.pdb:0.9966810000):0.3565690000	(1ji4_A.pdb:0.7021690000	2fjc_A.pdb:0.7251980000):0.3771610000):0.0993287000):0.0302489000	((((1dps_A.pdb:0.0042060000	1jts_A.pdb:0.0111390000):0.3659850000	1o9r_A.pdb:0.2473220000):0.5180380000	1uvh_A.pdb:0.8045050000):0.3501210000	((1tjo_A.pdb:0.0000010000	1tk6_A.pdb:0.0000010000):0.7876790000	(((((2fzf_A.pdb:1.2668310000	(((((1otk_A.pdb:2.7179000000	2inp_C.pdb:1.1148330000):0.2368240000	1mty_B.pdb:2.0787210000):0.1198740000	2inc_B.pdb:0.9009820000):0.3851730000	(1mty_D.pdb:1.1755270000	3dhg_A.pdb:0.9281130000):0.4026940000):0.4449370000	((((((1oqu_A.pdb:0.2033330000	1uzr_A.pdb:0.0648800000):0.0297299000	1r2f_A.pdb:0.1715210000):0.9075940000	1mxr_A.pdb:0.6612270000):0.5100140000	(1jk0_A.pdb:0.3465740000	(2uw2_A.pdb:0.1173330000	1w68_A.pdb:0.0000030000):0.2082650000):0.5741890000):1.1139700000	3ee4_A.pdb:0.7557810000):0.7148600000	(((2uw1_A.pdb:0.0000020000	1afr_A.pdb:0.2905890000):0.0342087000	2uw1_B.pdb:0.0000020000):1.1348700000	1za0_A.pdb:1.4562320000):0.5761170000):0.5606610000):0.9996970000):0.2577740000	3qhb_A.pdb:0.9828680000):0.4395640000	(1lko_A.pdb:0.7072830000	1yuz_A.pdb:0.5623280000):0.4148900000):0.5363650000	((((1bcf_A.pdb:0.0435520000	3e1q_A.pdb:0.1015750000):0.2897420000	2fkz_A.pdb:0.2173860000):0.3513480000	1jgc_A.pdb:0.2438520000):0.8413380000	1nfv_A.pdb:0.5748740000):0.1582630000):0.1038650000	(2vzb_A.pdb:0.8958090000	(((((1lb3_A.pdb:0.0991590000	2za7_A.pdb:0.0457060000):0.2116880000	1z6o_A.pdb:1.8117940000):0.1122200000	(1bg7_A.pdb:0.2714970000	1r03_A.pdb:0.2330960000):0.1820120000):0.1075540000	(((1eum_A.pdb:0.3638870000	1krq_A.pdb:0.3540550000):0.6190000000	(2jd7_A.pdb:0.3305320000	1vlg_A.pdb:0.2171160000):0.1502440000):0.3410390000	3e6s_A.pdb:0.7650300000):0.2042380000):0.1347510000	1z6o_M.pdb:1.2773770000):1.5766500000):0.3303800000):0.5593990000):0.6111030000):0.4122840000):0.0854669000	1n1q_A.pdb:0.3451020000):0.1039780000	2chp_A.pdb:0.6032560000);
(1ji5_A.pdb:0.2517130000	(1jig_A.pdb:0.2576570000	(1n1q_A.pdb:0.1540020000	((((1dps_A.pdb:0.0000040000	1jts_A.pdb:0.0332020000):0.4439780000	1o9r_A.pdb:0.4224920000):0.6445060000	1uvh_A.pdb:0.8890520000):0.5053370000	((1tjo_A.pdb:0.0000010000	1tk6_A.pdb:0.0000010000):0.7485580000	(((((2fzf_A.pdb:1.4157650000	3qhb_A.pdb:0.8330820000):0.1530110000	((1lko_A.pdb:0.4495870000	1yuz_A.pdb:0.9237480000):0.7014000000	(1otk_A.pdb:1.5794580000	((((((1oqu_A.pdb:0.2099040000	1r2f_A.pdb:0.2618200000):0.0068696200	1uzr_A.pdb:0.0099370000):0.6318960000	(1mxr_A.pdb:0.6138560000	((1jk0_A.pdb:0.3454330000	2uw2_A.pdb:0.0238560000):0.0273589000	1w68_A.pdb:0.0000020000):1.3042400000):0.4860900000):0.7082530000	3ee4_A.pdb:1.0492840000):0.2222590000	(((2uw1_A.pdb:0.0000020000	1afr_A.pdb:0.1714020000):0.0138537000	2uw1_B.pdb:0.0075950000):0.6434970000	1za0_A.pdb:1.4411850000):0.8583720000):0.4298600000	((2inc_B.pdb:0.9571920000	(2inp_C.pdb:0.8567910000	1mty_B.pdb:1.7590040000):0.3019840000):0.2074880000	(1mty_D.pdb:0.9198360000	3dhg_A.pdb:1.1952720000):0.4377060000):0.5926560000):0.9019250000):0.6529420000):0.1874680000):0.4084930000	((((1lb3_A.pdb:0.0165040000	2za7_A.pdb:0.1720920000):0.1961880000	1z6o_A.pdb:2.6856560000):0.1027640000	(1bg7_A.pdb:0.2238630000	1r03_A.pdb:0.3974590000):0.1539130000):0.2138220000	(1z6o_M.pdb:0.7151650000	((((1eum_A.pdb:0.3717960000	1krq_A.pdb:0.5952470000):0.5868660000	2jd7_A.pdb:0.3387780000):0.2091780000	1vlg_A.pdb:0.0518470000):0.4974800000	3e6s_A.pdb:0.6947320000):0.3123330000):0.1905370000):0.9320750000):0.1676580000	((((1bcf_A.pdb:0.0498430000	3e1q_A.pdb:0.0750630000):0.2625270000	2fkz_A.pdb:0.2669850000):0.2155620000	1jgc_A.pdb:0.2559370000):0.5601100000	1nfv_A.pdb:0.6812880000):0.2841260000):0.0000025559	2vzb_A.pdb:1.0353730000):0.4497880000):0.1888130000):0.3586390000):0.1307440000):0.1104480000	(2chp_A.pdb:0.5354270000	((1qgh_A.pdb:0.3810720000	2ux1_A.pdb:0.9135230000):0.2760720000	(1ji4_A.pdb:0.6649940000	2fjc_A.pdb:0.8401100000):0.4377880000):0.1090530000):0.0751820000);
(1ji5_A.pdb:0.3137270000	((1jig_A.pdb:0.1956360000	((1qgh_A.pdb:0.3028470000	2ux1_A.pdb:0.5837160000):0.2989520000	(1ji4_A.pdb:0.6290390000	2fjc_A.pdb:0.8035000000):0.3933950000):0.2349320000):0.0911757000	(1n1q_A.pdb:0.2781810000	((((1dps_A.pdb:0.0041630000	1jts_A.pdb:0.0399250000):0.4586310000	1o9r_A.pdb:0.2889300000):0.5163580000	1uvh_A.pdb:1.0730820000):0.4807370000	((1tjo_A.pdb:0.0000010000	1tk6_A.pdb:0.0000010000):1.0975000000	((((((2fzf_A.pdb:1.9106470000	((1lko_A.pdb:0.6792580000	1yuz_A.pdb:0.7264710000):0.8691420000	3qhb_A.pdb:0.8240700000):0.2407880000):0.2095710000	((((1otk_A.pdb:2.0212730000	(2inc_B.pdb:0.9634360000	2inp_C.pdb:0.7714140000):0.0920677000):0.5501590000	(1mty_B.pdb:1.3056630000	(1mty_D.pdb:1.1291130000	3dhg_A.pdb:0.9894150000):0.5666280000):0.3790310000):0.7602490000	(((((1oqu_A.pdb:0.0946120000	1uzr_A.pdb:0.0710030000):0.0203180000	1r2f_A.pdb:0.2527450000):0.7873570000	1mxr_A.pdb:0.9736310000):0.2562250000	(1jk0_A.pdb:0.2152420000	(2uw2_A.pdb:0.0160090000	1w68_A.pdb:0.0056970000):0.0570829000):1.7765600000):0.6824860000	3ee4_A.pdb:0.9953720000):0.5634920000):0.3648420000	(((2uw1_A.pdb:0.0000020000	1afr_A.pdb:0.1472870000):0.0206204000	2uw1_B.pdb:0.0045160000):1.2107400000	1za0_A.pdb:0.9246220000):1.0343100000):1.9437500000):0.2285420000	((((1lb3_A.pdb:0.0704440000	2za7_A.pdb:0.1350010000):0.3159920000	1bg7_A.pdb:0.1773800000):0.0542707000	1r03_A.pdb:0.3281280000):0.3801330000	(1z6o_A.pdb:1.4491680000	(1z6o_M.pdb:0.6544520000	((((1eum_A.pdb:0.5684500000	1krq_A.pdb:0.4071810000):0.5838840000	2jd7_A.pdb:0.2679820000):0.2509880000	1vlg_A.pdb:0.1352560000):0.2692150000	3e6s_A.pdb:0.8388600000):0.5684920000):0.1892110000):0.0654544000):0.6694970000):0.3792870000	1nfv_A.pdb:0.8400660000):0.1567320000	2vzb_A.pdb:1.1578760000):0.1147320000	(((1bcf_A.pdb:0.0341210000	3e1q_A.pdb:0.0964500000):0.2846210000	2fkz_A.pdb:0.1812490000):0.4510540000	1jgc_A.pdb:0.2282490000):0.7611710000):0.3879310000):0.2782690000):0.1300280000):0.1234110000):0.1601400000	2chp_A.pdb:0.4929210000);
(1ji5_A.pdb:0.1484030000	((1jig_A.pdb:0.1535740000	(((1qgh_A.pdb:0.3502280000	2ux1_A.pdb:0.7417950000):0.1987550000	(1ji4_A.pdb:0.7148550000	2fjc_A.pdb:0.5439910000):0.2960060000):0.1175360000	((((1dps_A.pdb:0.0042200000	1jts_A.pdb:0.0183770000):0.3769200000	1o9r_A.pdb:0.3180640000):0.2271810000	1uvh_A.pdb:0.5645730000):0.6750890000	((1tjo_A.pdb:0.0000010000	1tk6_A.pdb:0.0000010000):0.9120090000	((((((2fzf_A.pdb:1.4281100000	((1lko_A.pdb:0.8380800000	1yuz_A.pdb:0.4655960000):0.3091220000	3qhb_A.pdb:0.6796920000):0.1820270000):0.0784937000	((((((1otk_A.pdb:2.0587190000	2inp_C.pdb:0.7230190000):0.5041650000	2inc_B.pdb:0.9862740000):0.5427700000	1mty_B.pdb:1.0935470000):0.4187940000	(1mty_D.pdb:1.1971230000	3dhg_A.pdb:0.7874420000):0.3927960000):0.4535750000	(((((1oqu_A.pdb:0.1788660000	1r2f_A.pdb:0.2680600000):0.0000026139	1uzr_A.pdb:0.1152340000):1.2140000000	1mxr_A.pdb:0.6063440000):0.6725430000	(1jk0_A.pdb:0.2804750000	(2uw2_A.pdb:0.0568140000	1w68_A.pdb:0.0010920000):0.0269495000):0.6978100000):0.6895890000	3ee4_A.pdb:1.2084730000):1.3440700000):0.1243450000	(((2uw1_A.pdb:0.0000020000	2uw1_B.pdb:0.0286350000):0.0000027348	1afr_A.pdb:0.1992120000):0.9723440000	1za0_A.pdb:1.3379890000):0.6399680000):0.8678280000):0.8146610000	(((1bcf_A.pdb:0.0839920000	3e1q_A.pdb:0.1303030000):0.2815810000	2fkz_A.pdb:0.1726210000):0.3939410000	1jgc_A.pdb:0.3354360000):0.2267230000):0.1411180000	2vzb_A.pdb:0.9686440000):0.1809340000	1nfv_A.pdb:0.8238850000):0.1335300000	(((((1lb3_A.pdb:0.0751270000	2za7_A.pdb:0.0496700000):0.4549760000	1bg7_A.pdb:0.2040630000):0.1424190000	1r03_A.pdb:0.1748820000):0.0144373000	1z6o_A.pdb:1.3823880000):0.1500600000	(1z6o_M.pdb:1.0590230000	(((1eum_A.pdb:0.4456470000	1krq_A.pdb:0.4733570000):0.3353120000	3e6s_A.pdb:0.7424820000):0.2326980000	(2jd7_A.pdb:0.1700470000	1vlg_A.pdb:0.3088180000):0.2069550000):0.4681440000):0.1665360000):0.9599670000):0.4649670000):0.2829040000):0.2246990000):0.1861130000):0.1304610000	1n1q_A.pdb:0.3528660000):0.1312350000	2chp_A.pdb:0.5034350000);
(1ji5_A.pdb:0.2289890000	(((1jig_A.pdb:0.2537670000	((1qgh_A.pdb:0.3482740000	2ux1_A.pdb:0.5529820000):0.3110570000	(1ji4_A.pdb:0.7061350000	2fjc_A.pdb:0.7539680000):0.2610010000):0.1162250000):0.0594487000	((((1dps_A.pdb:0.0037390000	1jts_A.pdb:0.0109690000):0.3808310000	1o9r_A.pdb:0.2834810000):0.5417960000	1uvh_A.pdb:0.7547870000):0.5407910000	((1tjo_A.pdb:0.0000010000	1tk6_A.pdb:0.0000010000):0.9733520000	((((2fzf_A.pdb:1.5612610000	((1lko_A.pdb:0.9185810000	1yuz_A.pdb:0.2750580000):1.0620600000	3qhb_A.pdb:0.5788920000):0.1005820000):0.8434350000	(1otk_A.pdb:2.1486950000	(((((((1oqu_A.pdb:0.1802180000	1uzr_A.pdb:0.0774190000):0.0000022396	1r2f_A.pdb:0.2558740000):0.9676870000	1mxr_A.pdb:0.7431230000):0.2446060000	(1jk0_A.pdb:0.2740440000	(2uw2_A.pdb:0.0277220000	1w68_A.pdb:0.0144000000):0.0726944000):1.1253000000):0.8760050000	3ee4_A.pdb:0.7878660000):0.6802120000	(((2uw1_A.pdb:0.0000020000	1afr_A.pdb:0.1788770000):0.0281532000	2uw1_B.pdb:0.0217370000):1.1425400000	1za0_A.pdb:0.8410050000):0.7918480000):0.5174350000	((2inc_B.pdb:0.7014440000	(2inp_C.pdb:1.0533180000	1mty_B.pdb:1.9064520000):0.5777670000):0.3738310000	(1mty_D.pdb:0.8975860000	3dhg_A.pdb:1.4826490000):0.7682300000):0.7064610000):0.9261900000):0.6848860000):0.0593811000	(((((1lb3_A.pdb:0.0800150000	2za7_A.pdb:0.1182070000):0.5315140000	1bg7_A.pdb:0.1830210000):0.0523222000	1r03_A.pdb:0.2230380000):0.2427920000	1z6o_A.pdb:1.4397330000):0.0682731000	(1z6o_M.pdb:0.8472640000	(((1eum_A.pdb:0.3728150000	1krq_A.pdb:0.4054880000):0.4114120000	3e6s_A.pdb:0.7655150000):0.1109690000	(2jd7_A.pdb:0.3511890000	1vlg_A.pdb:0.1192060000):0.1738410000):0.3912740000):0.0990956000):0.8984270000):0.4441270000	(2vzb_A.pdb:1.1151020000	((((1bcf_A.pdb:0.0505290000	3e1q_A.pdb:0.1070280000):0.2838420000	2fkz_A.pdb:0.2430270000):0.3466740000	1jgc_A.pdb:0.2517240000):0.6158860000	1nfv_A.pdb:0.8079340000):0.2346260000):0.0699208000):0.3276950000):0.2295740000):0.2140390000):0.1034630000	1n1q_A.pdb:0.3128230000):0.1456840000	2chp_A.pdb:0.5259620000);
(1ji5_A.pdb:0.1753950000	(1jig_A.pdb:0.2888130000	((1n1q_A.pdb:0.0739130000	((((1dps_A.pdb:0.0000030000	1jts_A.pdb:0.0073980000):0.3271610000	1o9r_A.pdb:0.2834940000):0.4993280000	1uvh_A.pdb:0.8896530000):0.5850200000	((1tjo_A.pdb:0.0000010000	1tk6_A.pdb:0.0000010000):0.6616230000	(((((2fzf_A.pdb:2.6393360000	((1lko_A.pdb:0.8989600000	1yuz_A.pdb:0.6026510000):0.7894660000	3qhb_A.pdb:0.4728850000):0.1671780000):0.3219110000	(1otk_A.pdb:1.7621480000	(((((((1oqu_A.pdb:0.1047680000	1r2f_A.pdb:0.1938350000):0.0520666000	1uzr_A.pdb:0.0722490000):0.6470010000	1mxr_A.pdb:0.8573250000):0.5619800000	(1jk0_A.pdb:0.3004940000	(2uw2_A.pdb:0.0275750000	1w68_A.pdb:0.0027930000):0.0420136000):1.0018400000):0.3102890000	3ee4_A.pdb:1.3174290000):0.2049480000	((2inc_B.pdb:1.0667650000	(2inp_C.pdb:1.1137100000	1mty_B.pdb:1.6750610000):0.1853840000):0.3417430000	(1mty_D.pdb:1.0074460000	3dhg_A.pdb:1.0771720000):0.2774290000):0.9681240000):0.2200900000	(((2uw1_A.pdb:0.0000020000	1afr_A.pdb:0.1872050000):0.0153156000	2uw1_B.pdb:0.0000020000):1.1042300000	1za0_A.pdb:0.9163460000):0.5154060000):0.6000100000):0.5845840000):0.3480000000	((((1lb3_A.pdb:0.0522060000	2za7_A.pdb:0.1081910000):0.2686020000	(1bg7_A.pdb:0.2001770000	1r03_A.pdb:0.3670340000):0.0393630000):0.4925050000	(1z6o_M.pdb:0.9032360000	((((1eum_A.pdb:0.5206370000	1krq_A.pdb:0.4659310000):0.5438540000	2jd7_A.pdb:0.1927600000):0.1289190000	1vlg_A.pdb:0.1862550000):0.2105910000	3e6s_A.pdb:1.1168220000):0.5651790000):0.0575411000):0.1136890000	1z6o_A.pdb:1.7745970000):0.5099420000):0.2664840000	(2vzb_A.pdb:1.0436390000	(((1bcf_A.pdb:0.1179160000	3e1q_A.pdb:0.0681350000):0.2857530000	2fkz_A.pdb:0.2648370000):0.2915350000	1jgc_A.pdb:0.4622710000):0.4414740000):0.0813557000):0.0870059000	1nfv_A.pdb:0.6216650000):0.3173500000):0.2426640000):0.1674690000):0.1379480000	((1qgh_A.pdb:0.2777860000	2ux1_A.pdb:0.6010290000):0.1815170000	(1ji4_A.pdb:0.5519680000	2fjc_A.pdb:0.7955040000):0.5213070000):0.1911810000):0.0592329000):0.1842370000	2chp_A.pdb:0.6081520000);
(1ji5_A.pdb:0.2647380000	(((1jig_A.pdb:0.2167680000	((1qgh_A.pdb:0.2711250000	2ux1_A.pdb:0.6788790000):0.3463780000	(1ji4_A.pdb:0.6524610000	2fjc_A.pdb:0.6269200000):0.3675150000):0.2001350000):0.1079620000	((((1dps_A.pdb:0.0151380000	1jts_A.pdb:0.0365850000):0.4023910000	1o9r_A.pdb:0.0865580000):0.6836520000	1uvh_A.pdb:0.6118600000):0.5688340000	((1tjo_A.pdb:0.0000010000	1tk6_A.pdb:0.0000010000):0.5779390000	(((((((2fzf_A.pdb:1.3942770000	(1lko_A.pdb:0.7094380000	1yuz_A.pdb:0.6099470000):0.4547450000):0.1674090000	3qhb_A.pdb:0.7026880000):0.1235070000	(((((1otk_A.pdb:2.0948840000	(2inp_C.pdb:0.8445140000	1mty_B.pdb:3.4338250000):0.3557860000):0.4652120000	2inc_B.pdb:1.0518220000):0.6743360000	(1mty_D.pdb:1.6306830000	3dhg_A.pdb:0.5769350000):0.3171840000):0.6971290000	(((((1oqu_A.pdb:0.1421090000	1r2f_A.pdb:0.3093740000):0.0119473000	1uzr_A.pdb:0.0680360000):1.0835200000	1mxr_A.pdb:0.6882880000):0.7127160000	(1jk0_A.pdb:0.2085150000	(2uw2_A.pdb:0.0425460000	1w68_A.pdb:0.0061040000):0.0562606000):0.9663800000):0.9490700000	3ee4_A.pdb:0.9109410000):0.6900530000):0.2348430000	(((2uw1_A.pdb:0.0000020000	2uw1_B.pdb:0.0372130000):0.0567838000	1afr_A.pdb:0.0963060000):0.5989960000	1za0_A.pdb:1.5279030000):1.2987800000):0.9432260000):0.7036550000	((((1lb3_A.pdb:0.1398010000	2za7_A.pdb:0.0404280000):0.2436420000	1z6o_A.pdb:1.6690750000):0.1808600000	(1bg7_A.pdb:0.1666870000	1r03_A.pdb:0.2906780000):0.0543598000):0.3903090000	(1z6o_M.pdb:1.0842300000	((((1eum_A.pdb:0.2533980000	1krq_A.pdb:0.5179470000):0.6951950000	2jd7_A.pdb:0.2221240000):0.2180860000	1vlg_A.pdb:0.1113580000):0.4425910000	3e6s_A.pdb:1.1437250000):0.1107960000):0.0264888000):0.6195400000):0.2983250000	2vzb_A.pdb:0.8790800000):0.2804780000	(((1bcf_A.pdb:0.0710210000	3e1q_A.pdb:0.0580600000):0.1352690000	2fkz_A.pdb:0.1720240000):0.1699410000	1jgc_A.pdb:0.4404790000):0.6121120000):0.0925212000	1nfv_A.pdb:0.6712390000):0.5357660000):0.3149940000):0.3416170000):0.0353293000	1n1q_A.pdb:0.3408030000):0.1343860000	2chp_A.pdb:0.4858700000);
(1ji5_A.pdb:0.3170630000	(1jig_A.pdb:0.2242670000	(((1n1q_A.pdb:0.1481190000	(((1dps_A.pdb:0.0000020000	1jts_A.pdb:0.0230920000):0.3017490000	1o9r_A.pdb:0.3020160000):0.5051430000	1uvh_A.pdb:1.0941010000):0.4130810000):0.0674049000	((1ji4_A.pdb:0.6334050000	2fjc_A.pdb:1.0824860000):0.3850900000	((1tjo_A.pdb:0.0000010000	1tk6_A.pdb:0.0000010000):0.5482120000	(((((2fzf_A.pdb:1.4143460000	((1lko_A.pdb:0.6501950000	1yuz_A.pdb:0.7929100000):0.7649580000	3qhb_A.pdb:0.8010470000):0.1231070000):0.2217610000	(1otk_A.pdb:1.9561710000	(((((((1oqu_A.pdb:0.1368410000	1uzr_A.pdb:0.0858710000):0.0856688000	1r2f_A.pdb:0.1563900000):0.7980320000	1mxr_A.pdb:0.3891220000):0.5427310000	(1jk0_A.pdb:0.3020770000	(2uw2_A.pdb:0.0215380000	1w68_A.pdb:0.0055620000):0.1133690000):0.5845410000):1.2781600000	3ee4_A.pdb:0.6655840000):0.3511870000	(((2uw1_A.pdb:0.0000020000	1afr_A.pdb:0.2530000000):0.0502229000	2uw1_B.pdb:0.0000020000):0.7058050000	1za0_A.pdb:1.1470930000):0.4723490000):1.1059900000	(((2inc_B.pdb:0.7737210000	(2inp_C.pdb:1.3580270000	1mty_B.pdb:1.9322740000):0.4955170000):0.5274500000	1mty_D.pdb:0.7879840000):0.1736370000	3dhg_A.pdb:0.9831100000):0.7323970000):0.9918770000):0.7483380000):0.3470230000	((((1lb3_A.pdb:0.0721700000	2za7_A.pdb:0.1037780000):0.2709150000	(1bg7_A.pdb:0.2864800000	1r03_A.pdb:0.3620880000):0.1177330000):0.3569140000	(1z6o_M.pdb:1.0731730000	((((1eum_A.pdb:0.3690720000	1krq_A.pdb:0.5690020000):0.3044000000	2jd7_A.pdb:0.2452470000):0.1745800000	1vlg_A.pdb:0.2438340000):0.3671730000	3e6s_A.pdb:0.8372260000):0.2894000000):0.1916610000):0.0111856000	1z6o_A.pdb:1.9071020000):0.4823810000):0.3288810000	((((1bcf_A.pdb:0.0782400000	3e1q_A.pdb:0.0863620000):0.2744400000	2fkz_A.pdb:0.2445810000):0.2257670000	1jgc_A.pdb:0.3087000000):0.6423950000	1nfv_A.pdb:0.4507980000):0.5413420000):0.0551126000	2vzb_A.pdb:1.0052560000):0.3754320000):0.3849160000):0.3103630000):0.1562220000	(1qgh_A.pdb:0.2561410000	2ux1_A.pdb:0.8584280000):0.4032490000):0.0714558000):0.2046100000	2chp_A.pdb:0.6653100000);
(1ji5_A.pdb:0.2748620000	(1jig_A.pdb:0.2316010000	2chp_A.pdb:0.7478350000):0.0396846000	((1n1q_A.pdb:0.2363130000	((((1dps_A.pdb:0.0114580000	1jts_A.pdb:0.0000020000):0.4257640000	1o9r_A.pdb:0.2200820000):0.6191170000	1uvh_A.pdb:1.0599980000):0.7652080000	((1tjo_A.pdb:0.0000010000	1tk6_A.pdb:0.0000010000):1.3402600000	(((((2fzf_A.pdb:1.7933130000	((1lko_A.pdb:0.8422910000	1yuz_A.pdb:0.5043070000):0.8209020000	3qhb_A.pdb:0.3497240000):0.2118000000):0.5147730000	(((((1otk_A.pdb:2.0845500000	(2inp_C.pdb:1.1296610000	1mty_B.pdb:1.7470590000):0.1803220000):0.1797490000	2inc_B.pdb:1.2223370000):0.5321040000	(1mty_D.pdb:1.0316060000	3dhg_A.pdb:1.0591730000):0.8237360000):0.7247070000	(((((1oqu_A.pdb:0.1363240000	1r2f_A.pdb:0.2195920000):0.0086811100	1uzr_A.pdb:0.0608710000):0.6160320000	1mxr_A.pdb:1.1037880000):0.2027430000	((1jk0_A.pdb:0.4343240000	2uw2_A.pdb:0.0264690000):0.0258423000	1w68_A.pdb:0.0000030000):1.0129700000):0.7737010000	3ee4_A.pdb:0.7280050000):0.5047620000):0.1458620000	(((2uw1_A.pdb:0.0000020000	1afr_A.pdb:0.2648110000):0.0499968000	2uw1_B.pdb:0.0257090000):1.0847200000	1za0_A.pdb:0.9551140000):0.5239950000):1.8433600000):0.1908630000	(((((1lb3_A.pdb:0.1208300000	2za7_A.pdb:0.1101230000):0.1865540000	1z6o_A.pdb:1.6634060000):0.2140040000	(1bg7_A.pdb:0.2137710000	1r03_A.pdb:0.3388870000):0.0419581000):0.2269080000	((((1eum_A.pdb:0.4168820000	1krq_A.pdb:0.4390710000):0.7434540000	2jd7_A.pdb:0.1085570000):0.2109280000	1vlg_A.pdb:0.1230030000):0.3425030000	3e6s_A.pdb:0.9875220000):0.3728500000):0.3831670000	1z6o_M.pdb:0.7163800000):0.6106250000):0.3074810000	((((1bcf_A.pdb:0.1088930000	3e1q_A.pdb:0.0384060000):0.2656490000	2fkz_A.pdb:0.2535990000):0.2904510000	1jgc_A.pdb:0.3255120000):0.5369460000	1nfv_A.pdb:0.6069980000):0.2254220000):0.0989526000	2vzb_A.pdb:1.3439200000):0.4949110000):0.1683530000):0.1099220000):0.1795990000	(1qgh_A.pdb:0.4448420000	((2ux1_A.pdb:0.3661390000	2fjc_A.pdb:0.7912940000):0.0920553000	1ji4_A.pdb:0.7155430000):0.2090840000):0.4099830000):0.0650088000);
(1ji5_A.pdb:0.2139630000	(1jig_A.pdb:0.2344880000	(((1qgh_A.pdb:0.3007880000	2ux1_A.pdb:0.5648210000):0.4145220000	(1ji4_A.pdb:0.7476140000	2fjc_A.pdb:0.5722500000):0.2341400000):0.0934112000	(((((1dps_A.pdb:0.0077620000	1jts_A.pdb:0.0316170000):0.4515480000	1o9r_A.pdb:0.1916930000):0.5547680000	1uvh_A.pdb:0.6585340000):0.2789440000	(1tjo_A.pdb:0.0000010000	1tk6_A.pdb:0.0000010000):0.7908570000):0.2108710000	((((((2fzf_A.pdb:1.8306910000	3qhb_A.pdb:0.5716550000):0.1203650000	(1lko_A.pdb:0.7014370000	1yuz_A.pdb:0.8007620000):0.5550340000):0.4297440000	(1otk_A.pdb:1.3335410000	((((((1oqu_A.pdb:0.1801340000	1uzr_A.pdb:0.0789960000):0.1264820000	1r2f_A.pdb:0.1318160000):0.7034650000	1mxr_A.pdb:0.9964690000):0.4025780000	(3ee4_A.pdb:1.4381290000	(1jk0_A.pdb:0.1354880000	(2uw2_A.pdb:0.0386410000	1w68_A.pdb:0.0178970000):0.1712020000):1.0074400000):0.1666420000):0.8686300000	(((2uw1_A.pdb:0.0000020000	1afr_A.pdb:0.1469690000):0.0078948700	2uw1_B.pdb:0.0275560000):2.1216200000	1za0_A.pdb:0.7796580000):0.9321110000):0.1328960000	((2inc_B.pdb:0.9868770000	(2inp_C.pdb:1.3368470000	1mty_B.pdb:1.2463860000):0.3220030000):0.2251060000	(1mty_D.pdb:1.1857740000	3dhg_A.pdb:1.1610390000):0.9257050000):0.2539980000):0.3428180000):1.1501600000):0.1888300000	(((((1lb3_A.pdb:0.0981910000	2za7_A.pdb:0.0429660000):0.2847890000	(1bg7_A.pdb:0.0941500000	1r03_A.pdb:0.3298460000):0.0622408000):0.3949250000	1z6o_A.pdb:1.2311610000):0.1698840000	((((1eum_A.pdb:0.4128520000	1krq_A.pdb:0.4871430000):0.4287320000	3e6s_A.pdb:0.9127370000):0.3205960000	2jd7_A.pdb:0.3172900000):0.2349740000	1vlg_A.pdb:0.0599990000):0.7239130000):0.1348250000	1z6o_M.pdb:0.8047830000):0.4921810000):0.3746720000	(2vzb_A.pdb:0.9144370000	(((1bcf_A.pdb:0.0577960000	3e1q_A.pdb:0.0512430000):0.2572130000	2fkz_A.pdb:0.1168120000):0.2996610000	1jgc_A.pdb:0.2370810000):0.4709050000):0.2178940000):0.0257336000	1nfv_A.pdb:0.7567470000):0.6171840000):0.2553430000):0.0694214000):0.0702168000	(1n1q_A.pdb:0.2583230000	2chp_A.pdb:0.4994040000):0.0598100000);
(1ji5_A.pdb:0.2381450000	(1jig_A.pdb:0.2882000000	((1n1q_A.pdb:0.1476490000	((((1dps_A.pdb:0.0010680000	1jts_A.pdb:0.0146550000):0.4547400000	1o9r_A.pdb:0.0772750000):0.3985040000	1uvh_A.pdb:0.7934030000):0.6939460000	((1tjo_A.pdb:0.0000010000	1tk6_A.pdb:0.0000010000):0.6939580000	((((((2fzf_A.pdb:2.2726410000	((1lko_A.pdb:0.8644820000	1yuz_A.pdb:0.4169620000):0.9953250000	3qhb_A.pdb:0.4855370000):0.3072900000):0.0949277000	((((((1oqu_A.pdb:0.1148920000	1r2f_A.pdb:0.3051110000):0.0424944000	1uzr_A.pdb:0.0790610000):0.8631400000	1mxr_A.pdb:0.7372950000):0.3415740000	(1jk0_A.pdb:0.3324970000	(2uw2_A.pdb:0.0369210000	1w68_A.pdb:0.0163750000):0.0601128000):1.0022900000):0.4766420000	3ee4_A.pdb:1.3049750000):0.6556570000	(((2inc_B.pdb:0.5853200000	(2inp_C.pdb:1.3743470000	1mty_B.pdb:1.8970780000):0.3283870000):0.5866160000	(1mty_D.pdb:1.0771460000	3dhg_A.pdb:1.0120540000):0.5909240000):0.4686920000	(((2uw1_A.pdb:0.0000020000	1afr_A.pdb:0.1689740000):0.0418331000	2uw1_B.pdb:0.0099210000):1.3471900000	1za0_A.pdb:1.3965340000):0.7145090000):0.1906030000):0.9588080000):0.2402580000	1otk_A.pdb:2.1131620000):0.5103840000	((((1lb3_A.pdb:0.0349310000	2za7_A.pdb:0.0490690000):0.0739611000	1z6o_A.pdb:1.8108530000):0.2587390000	(1bg7_A.pdb:0.1855730000	1r03_A.pdb:0.4579490000):0.0585895000):0.1083750000	(1z6o_M.pdb:1.2348050000	((((1eum_A.pdb:0.2793970000	1krq_A.pdb:0.4880420000):0.6731210000	2jd7_A.pdb:0.0575830000):0.0974710000	1vlg_A.pdb:0.2923520000):0.3140720000	3e6s_A.pdb:0.8028000000):0.5104540000):0.1986350000):1.2181700000):0.2389410000	1nfv_A.pdb:0.4888160000):0.1316050000	(2vzb_A.pdb:1.2884200000	(((1bcf_A.pdb:0.0876450000	3e1q_A.pdb:0.0629860000):0.3457200000	2fkz_A.pdb:0.0891590000):0.2144030000	1jgc_A.pdb:0.3280980000):0.5712060000):0.0764335000):0.4680940000):0.1749360000):0.3220540000):0.1021440000	((1qgh_A.pdb:0.2027250000	2ux1_A.pdb:0.6450150000):0.2991510000	(1ji4_A.pdb:0.5254040000	2fjc_A.pdb:0.7258540000):0.4196170000):0.2709020000):0.0856097000):0.1179740000	2chp_A.pdb:0.4793720000);
(1ji5_A.pdb:0.3295440000	1jig_A.pdb:0.2849530000	((1n1q_A.pdb:0.2697000000	((((1dps_A.pdb:0.0121690000	1jts_A.pdb:0.0329020000):0.4466160000	1o9r_A.pdb:0.2744840000):0.6124290000	1uvh_A.pdb:0.5583460000):0.4077340000	((1tjo_A.pdb:0.0000010000	1tk6_A.pdb:0.0000010000):0.5837860000	(((((2fzf_A.pdb:1.6277940000	((1lko_A.pdb:1.0082500000	1yuz_A.pdb:0.6071100000):0.1606510000	3qhb_A.pdb:0.8809960000):0.3658750000):0.1203760000	((((((1otk_A.pdb:2.4295130000	2inp_C.pdb:0.6721640000):0.3833860000	2inc_B.pdb:0.8737720000):0.7019330000	1mty_B.pdb:1.3115430000):0.7183460000	(1mty_D.pdb:1.1162140000	3dhg_A.pdb:0.8869650000):0.0585562000):0.7460470000	((((1oqu_A.pdb:0.1406020000	(1r2f_A.pdb:0.1786890000	1uzr_A.pdb:0.0432080000):0.0152197000):0.7180780000	1mxr_A.pdb:0.8515340000):0.6037630000	(1jk0_A.pdb:0.2706230000	(2uw2_A.pdb:0.0312640000	1w68_A.pdb:0.0090230000):0.0934552000):1.0089000000):1.0177100000	3ee4_A.pdb:0.7599150000):0.8681790000):0.8017850000	(((2uw1_A.pdb:0.0000020000	1afr_A.pdb:0.1572980000):0.0129302000	2uw1_B.pdb:0.0001180000):1.0056200000	1za0_A.pdb:1.6128330000):0.2957720000):0.6754740000):0.5884060000	1nfv_A.pdb:0.6168550000):0.4522320000	(2vzb_A.pdb:0.8309840000	(((1bcf_A.pdb:0.0133610000	3e1q_A.pdb:0.0773110000):0.2777060000	2fkz_A.pdb:0.2373770000):0.3017160000	1jgc_A.pdb:0.2305230000):0.6338750000):0.1765980000):0.1202200000	(((((1lb3_A.pdb:0.0804730000	2za7_A.pdb:0.0719820000):0.3471160000	1bg7_A.pdb:0.1151220000):0.0503836000	1r03_A.pdb:0.2921400000):0.3073800000	1z6o_A.pdb:1.7116420000):0.0191629000	(1z6o_M.pdb:0.8001030000	(((1eum_A.pdb:0.3037070000	1krq_A.pdb:0.5174050000):0.3205490000	(2jd7_A.pdb:0.4741170000	1vlg_A.pdb:0.1118290000):0.2132050000):0.3260660000	3e6s_A.pdb:0.6696910000):0.5132870000):0.0966759000):0.6058730000):0.6029500000):0.3602440000):0.2134760000):0.1861930000	(2chp_A.pdb:0.4551070000	(1qgh_A.pdb:0.5419110000	(2ux1_A.pdb:0.5784640000	(1ji4_A.pdb:0.7941480000	2fjc_A.pdb:0.8109630000):0.2697550000):0.0851989000):0.3274500000):0.1086840000):0.0435966000);
(1ji5_A.pdb:0.3484440000	1jig_A.pdb:0.2554900000	(((1n1q_A.pdb:0.3399970000	((((1dps_A.pdb:0.0000020000	1jts_A.pdb:0.0693430000):0.4843730000	1o9r_A.pdb:0.3086240000):0.5993650000	1uvh_A.pdb:0.7276040000):0.4649100000	((1tjo_A.pdb:0.0000010000	1tk6_A.pdb:0.0000010000):0.8692460000	((((((2fzf_A.pdb:1.0885840000	((1lko_A.pdb:0.9769930000	1yuz_A.pdb:0.9246190000):0.3794940000	3qhb_A.pdb:0.5763740000):0.2505760000):0.1664000000	((1otk_A.pdb:1.7485110000	((2inc_B.pdb:1.2055420000	(2inp_C.pdb:1.2117510000	1mty_B.pdb:1.5231720000):0.5055300000):0.5422540000	(1mty_D.pdb:1.6085470000	3dhg_A.pdb:0.8392830000):0.4901200000):0.7114610000):0.1495440000	(((((1oqu_A.pdb:0.0792660000	(1r2f_A.pdb:0.3007390000	1uzr_A.pdb:0.1018680000):0.0517669000):0.7064730000	1mxr_A.pdb:1.0296210000):0.6433780000	(1jk0_A.pdb:0.3083220000	(2uw2_A.pdb:0.0701420000	1w68_A.pdb:0.0000020000):0.0552535000):1.1166600000):0.5139340000	3ee4_A.pdb:1.1715180000):0.6091940000	(((2uw1_A.pdb:0.0000020000	1afr_A.pdb:0.2287050000):0.0307689000	2uw1_B.pdb:0.0064430000):1.1085300000	1za0_A.pdb:1.1082390000):1.0015300000):0.2129190000):0.6901110000):0.3683930000	((((1lb3_A.pdb:0.1337290000	2za7_A.pdb:0.0203530000):0.3563480000	(1bg7_A.pdb:0.1648020000	1r03_A.pdb:0.3069890000):0.0616354000):0.3536510000	(1z6o_M.pdb:0.7654440000	((((1eum_A.pdb:0.3434400000	1krq_A.pdb:0.6492510000):0.6631850000	2jd7_A.pdb:0.3538900000):0.2000800000	1vlg_A.pdb:0.1718470000):0.4718000000	3e6s_A.pdb:1.2393880000):0.1080580000):0.2573450000):0.1800060000	1z6o_A.pdb:1.8240790000):0.6994810000):0.3481670000	2vzb_A.pdb:1.2569620000):0.1415300000	(((1bcf_A.pdb:0.0938470000	3e1q_A.pdb:0.1047740000):0.3736020000	2fkz_A.pdb:0.0967480000):0.1470400000	1jgc_A.pdb:0.5304770000):0.7307060000):0.0724486000	1nfv_A.pdb:0.6300330000):0.6171770000):0.1928370000):0.2631390000):0.1008910000	((1qgh_A.pdb:0.2320090000	2ux1_A.pdb:0.9659550000):0.1976000000	(1ji4_A.pdb:0.7604780000	2fjc_A.pdb:0.8620010000):0.4027550000):0.3452090000):0.0757958000	2chp_A.pdb:0.6872350000):0.0693763000);
(1ji5_A.pdb:0.2749130000	(1jig_A.pdb:0.1725350000	((1n1q_A.pdb:0.3263110000	((((1dps_A.pdb:0.0115330000	1jts_A.pdb:0.0095490000):0.3198240000	1o9r_A.pdb:0.2774230000):0.6105030000	1uvh_A.pdb:0.6800570000):0.4120140000	((1tjo_A.pdb:0.0000010000	1tk6_A.pdb:0.0000010000):0.7482140000	(((2fzf_A.pdb:1.6952830000	((((((1otk_A.pdb:1.8669630000	2inp_C.pdb:0.9875070000):0.1930830000	2inc_B.pdb:0.8892460000):0.4239320000	1mty_B.pdb:1.2926470000):0.6315230000	1mty_D.pdb:0.7143760000):0.3144240000	3dhg_A.pdb:0.8603400000):0.5525070000	((((((1oqu_A.pdb:0.1488510000	1uzr_A.pdb:0.0568460000):0.0213602000	1r2f_A.pdb:0.1737840000):1.2444400000	1mxr_A.pdb:0.5706350000):0.7167300000	(1jk0_A.pdb:0.2791170000	(2uw2_A.pdb:0.0859770000	1w68_A.pdb:0.0045520000):0.0430103000):0.7855120000):0.6505120000	3ee4_A.pdb:1.2577570000):0.9071170000	(((2uw1_A.pdb:0.0000020000	1afr_A.pdb:0.1752230000):0.0251725000	2uw1_B.pdb:0.0081490000):0.7207260000	1za0_A.pdb:1.3039480000):0.8694200000):0.5193100000):0.4500150000):0.2522180000	((1lko_A.pdb:0.8273360000	1yuz_A.pdb:0.6206580000):0.4355440000	3qhb_A.pdb:0.4782910000):0.3071460000):0.8879070000	((2vzb_A.pdb:1.1492660000	((((((1lb3_A.pdb:0.0874740000	2za7_A.pdb:0.0935090000):0.2874780000	1bg7_A.pdb:0.1262600000):0.0977983000	1r03_A.pdb:0.2992030000):0.2046000000	1z6o_A.pdb:1.5674770000):0.1668570000	(((1eum_A.pdb:0.4949110000	1krq_A.pdb:0.5707310000):0.3943500000	(2jd7_A.pdb:0.4370460000	1vlg_A.pdb:0.2621160000):0.0852637000):0.2500380000	3e6s_A.pdb:0.6920300000):0.5352140000):0.1911310000	1z6o_M.pdb:0.6550090000):0.8276140000):0.1216970000	((((1bcf_A.pdb:0.0487400000	3e1q_A.pdb:0.0600390000):0.2173900000	2fkz_A.pdb:0.2959720000):0.2121880000	1jgc_A.pdb:0.3725620000):0.4673840000	1nfv_A.pdb:0.5987620000):0.0924446000):0.0316056000):0.4597250000):0.1474560000):0.2902470000):0.0727344000	((1qgh_A.pdb:0.3015990000	2ux1_A.pdb:0.8054670000):0.2120200000	(1ji4_A.pdb:0.6422570000	2fjc_A.pdb:0.7434930000):0.3346790000):0.3089140000):0.0581520000):0.2239500000	2chp_A.pdb:0.5341390000);
(1ji5_A.pdb:0.2158760000	((1jig_A.pdb:0.1691250000	(((1qgh_A.pdb:0.3986730000	2ux1_A.pdb:0.7982100000):0.1631240000	(1ji4_A.pdb:0.6253140000	2fjc_A.pdb:0.7109650000):0.3646450000):0.0608704000	((((1dps_A.pdb:0.0049510000	1jts_A.pdb:0.0458100000):0.4128960000	1o9r_A.pdb:0.2585500000):0.4499760000	1uvh_A.pdb:0.9606630000):0.6308090000	((1tjo_A.pdb:0.0000010000	1tk6_A.pdb:0.0000010000):0.7575670000	((((2fzf_A.pdb:1.5962830000	((((1otk_A.pdb:1.9237160000	(2inc_B.pdb:0.6010010000	1mty_B.pdb:2.2296590000):0.1263140000):0.2655840000	2inp_C.pdb:0.8404190000):0.8814540000	(1mty_D.pdb:0.9733660000	3dhg_A.pdb:1.2207960000):0.3797810000):0.4207510000	((((((1oqu_A.pdb:0.1864860000	1uzr_A.pdb:0.1047980000):0.0124341000	1r2f_A.pdb:0.2244030000):0.6916450000	1mxr_A.pdb:0.8584020000):0.5776910000	((1jk0_A.pdb:0.3772990000	2uw2_A.pdb:0.0517450000):0.0308911000	1w68_A.pdb:0.0000020000):1.0885500000):1.0650600000	3ee4_A.pdb:0.9150400000):0.6769490000	(((2uw1_A.pdb:0.0000020000	1afr_A.pdb:0.2077290000):0.0292397000	2uw1_B.pdb:0.0069960000):0.6627330000	1za0_A.pdb:1.6459380000):1.2159200000):0.4377840000):0.7638200000):0.3042780000	((1lko_A.pdb:0.8133360000	1yuz_A.pdb:0.5088200000):0.6652230000	3qhb_A.pdb:0.6510200000):0.2185720000):0.6500840000	((((1bcf_A.pdb:0.0417820000	3e1q_A.pdb:0.1579130000):0.2374490000	2fkz_A.pdb:0.1810160000):0.4199560000	1jgc_A.pdb:0.3135160000):0.5796590000	1nfv_A.pdb:0.6362930000):0.1951700000):0.2597420000	(2vzb_A.pdb:1.1325040000	((((1lb3_A.pdb:0.0577470000	2za7_A.pdb:0.0741700000):0.3095030000	1bg7_A.pdb:0.1577780000):0.0994341000	1r03_A.pdb:0.2290370000):0.2692130000	((1z6o_A.pdb:1.6366730000	1z6o_M.pdb:0.7770100000):0.1469990000	(((1eum_A.pdb:0.3822450000	1krq_A.pdb:0.5110550000):0.5667020000	3e6s_A.pdb:0.5866350000):0.1991710000	(2jd7_A.pdb:0.3169700000	1vlg_A.pdb:0.1970070000):0.1213260000):0.5025820000):0.0621308000):1.2692800000):0.0790628000):0.3533810000):0.2660760000):0.0591389000):0.0864603000):0.0966791000	1n1q_A.pdb:0.2016940000):0.1111550000	2chp_A.pdb:0.6254680000);
(1ji5_A.pdb:0.1783830000	(1jig_A.pdb:0.3320040000	((1n1q_A.pdb:0.2496070000	((1ji4_A.pdb:0.5464890000	2fjc_A.pdb:0.9249140000):0.4986000000	((((1dps_A.pdb:0.0000030000	1jts_A.pdb:0.0456500000):0.3580370000	1o9r_A.pdb:0.3012050000):0.3861730000	1uvh_A.pdb:0.8536310000):0.6281460000	((1tjo_A.pdb:0.0000010000	1tk6_A.pdb:0.0000010000):0.8089380000	(((((2fzf_A.pdb:2.0188240000	((1lko_A.pdb:0.8126500000	1yuz_A.pdb:0.9190410000):0.9747250000	3qhb_A.pdb:0.7769680000):0.1669060000):0.2842910000	(1otk_A.pdb:1.2809920000	((((((1oqu_A.pdb:0.1204090000	1r2f_A.pdb:0.2911520000):0.0768223000	1uzr_A.pdb:0.0341010000):1.0462000000	1mxr_A.pdb:0.7276540000):0.2845720000	(1jk0_A.pdb:0.2101920000	(2uw2_A.pdb:0.0367270000	1w68_A.pdb:0.0064240000):0.1294600000):0.7925490000):0.8003190000	3ee4_A.pdb:1.2082490000):0.6178180000	((2inc_B.pdb:0.9645930000	((2inp_C.pdb:1.4331700000	1mty_B.pdb:1.8178830000):0.4462010000	(1mty_D.pdb:1.2403320000	3dhg_A.pdb:1.0192790000):0.6820960000):0.0700132000):0.4439160000	(((2uw1_A.pdb:0.0000020000	1afr_A.pdb:0.1351850000):0.0185211000	2uw1_B.pdb:0.0027600000):0.8224560000	1za0_A.pdb:0.9239030000):0.9213090000):0.0455398000):0.7913220000):0.7430760000):0.2246250000	((((1lb3_A.pdb:0.1094830000	2za7_A.pdb:0.0454630000):0.2193040000	(1bg7_A.pdb:0.1897320000	1r03_A.pdb:0.2970940000):0.1498890000):0.3206610000	1z6o_A.pdb:1.6012360000):0.2052530000	(1z6o_M.pdb:0.9052050000	((((1eum_A.pdb:0.3964130000	1krq_A.pdb:0.5430340000):0.6454430000	2jd7_A.pdb:0.2180300000):0.1221280000	1vlg_A.pdb:0.1972170000):0.2487840000	3e6s_A.pdb:1.2212530000):0.6691270000):0.1973980000):0.6868750000):0.3860380000	2vzb_A.pdb:0.9951040000):0.0880034000	((((1bcf_A.pdb:0.0389080000	3e1q_A.pdb:0.0838890000):0.1898960000	2fkz_A.pdb:0.2538330000):0.0503072000	1jgc_A.pdb:0.3935610000):0.5580340000	1nfv_A.pdb:0.8878130000):0.3258090000):0.1071520000):0.3803600000):0.1147520000):0.2165160000):0.0891568000	(1qgh_A.pdb:0.2408010000	2ux1_A.pdb:0.8098360000):0.4966120000):0.1375150000):0.1192240000	2chp_A.pdb:0.4687160000);
(1ji5_A.pdb:0.1539880000	(1jig_A.pdb:0.2888490000	((1n1q_A.pdb:0.2878280000	((((1dps_A.pdb:0.0000020000	1jts_A.pdb:0.0232750000):0.4794960000	1o9r_A.pdb:0.0914160000):0.5820110000	1uvh_A.pdb:0.8093880000):0.4643300000	((1tjo_A.pdb:0.0000010000	1tk6_A.pdb:0.0000010000):1.0231500000	((((((2fzf_A.pdb:1.8825210000	3qhb_A.pdb:0.3709950000):0.5573940000	(1lko_A.pdb:0.6481850000	1yuz_A.pdb:1.1771920000):0.7614320000):0.6277040000	(1otk_A.pdb:2.2197840000	((((((1oqu_A.pdb:0.1252940000	(1r2f_A.pdb:0.2655400000	1uzr_A.pdb:0.0772180000):0.0061880100):0.6942860000	1mxr_A.pdb:0.6149010000):0.2899870000	(1jk0_A.pdb:0.2806590000	(2uw2_A.pdb:0.0000030000	1w68_A.pdb:0.0000030000):0.1762630000):0.7042920000):0.9394860000	3ee4_A.pdb:1.1099660000):0.1846630000	((2inc_B.pdb:0.6823280000	(2inp_C.pdb:1.1825010000	1mty_B.pdb:2.1100270000):0.6117460000):1.0324800000	(1mty_D.pdb:1.0310810000	3dhg_A.pdb:1.2801010000):0.6001110000):0.7835800000):0.6474040000	(((2uw1_A.pdb:0.0000020000	1afr_A.pdb:0.2935210000):0.0379201000	2uw1_B.pdb:0.0030870000):1.0983700000	1za0_A.pdb:0.5450870000):0.7494680000):1.1220900000):0.0432191000):0.3676200000	(((((1lb3_A.pdb:0.1319560000	2za7_A.pdb:0.0849210000):0.2976140000	(1bg7_A.pdb:0.1299350000	1r03_A.pdb:0.2759400000):0.0735817000):0.6363910000	((((1eum_A.pdb:0.5175860000	1krq_A.pdb:0.4595420000):0.7770570000	2jd7_A.pdb:0.2319590000):0.2236300000	1vlg_A.pdb:0.0571490000):0.3146980000	3e6s_A.pdb:1.4024200000):0.4173510000):0.0714624000	1z6o_A.pdb:1.6896890000):0.0626948000	1z6o_M.pdb:0.7067800000):0.6704660000):0.2130620000	((((1bcf_A.pdb:0.0406060000	3e1q_A.pdb:0.0866840000):0.2248420000	2fkz_A.pdb:0.2539450000):0.1239200000	1jgc_A.pdb:0.4279450000):0.6953000000	1nfv_A.pdb:0.6195670000):0.0749273000):0.1122220000	2vzb_A.pdb:1.0613620000):0.2278850000):0.3118010000):0.2551320000):0.0337635000	((1qgh_A.pdb:0.3073820000	2ux1_A.pdb:0.7750800000):0.2918800000	(1ji4_A.pdb:0.4403120000	2fjc_A.pdb:0.8478030000):0.6399900000):0.1645750000):0.0689254000):0.2629880000	2chp_A.pdb:0.6690630000);
(1ji5_A.pdb:0.2003120000	(1jig_A.pdb:0.1630240000	(1n1q_A.pdb:0.1929610000	(((1qgh_A.pdb:0.3143310000	2ux1_A.pdb:0.7219060000):0.2925200000	(1ji4_A.pdb:0.6515340000	2fjc_A.pdb:0.5488670000):0.5114620000):0.1441880000	((((1dps_A.pdb:0.0058440000	1jts_A.pdb:0.0190380000):0.4917300000	1o9r_A.pdb:0.2282450000):0.4163650000	1uvh_A.pdb:0.7130470000):0.8168250000	(((1tjo_A.pdb:0.0000020000	1tk6_A.pdb:0.0000020000):0.8171480000	((((2fzf_A.pdb:1.2459210000	(((((((1oqu_A.pdb:0.1553180000	1uzr_A.pdb:0.1358450000):0.0673826000	1r2f_A.pdb:0.2452850000):0.9843340000	1mxr_A.pdb:0.9335110000):0.7147870000	(1jk0_A.pdb:0.3355070000	(2uw2_A.pdb:0.0527650000	1w68_A.pdb:0.0000030000):0.0873564000):0.6671890000):1.0019400000	3ee4_A.pdb:0.8619670000):0.9116430000	(((2uw1_A.pdb:0.0000020000	1afr_A.pdb:0.3273610000):0.0159544000	2uw1_B.pdb:0.0206110000):1.7790900000	1za0_A.pdb:1.0824280000):0.7392830000):0.6097480000	(((2inc_B.pdb:1.0580200000	2inp_C.pdb:0.8885240000):0.5524350000	(1mty_D.pdb:1.1647340000	3dhg_A.pdb:1.0104470000):0.5550560000):0.8351740000	1mty_B.pdb:1.2016920000):0.8252720000):0.5601970000):0.3874640000	((1lko_A.pdb:0.8255590000	1yuz_A.pdb:0.5453420000):0.3869910000	3qhb_A.pdb:0.7481000000):0.1870840000):0.7126180000	((2vzb_A.pdb:0.9995250000	(((1bcf_A.pdb:0.0713010000	3e1q_A.pdb:0.0375710000):0.2721020000	2fkz_A.pdb:0.1753710000):0.3640910000	1jgc_A.pdb:0.4686650000):0.5702410000):0.1372580000	(((((1lb3_A.pdb:0.0880670000	2za7_A.pdb:0.1223530000):0.3580980000	1bg7_A.pdb:0.1682990000):0.0559746000	1r03_A.pdb:0.3081300000):0.3018590000	1z6o_A.pdb:1.2410370000):0.0000024234	(1z6o_M.pdb:0.8614450000	(((1eum_A.pdb:0.7762420000	1krq_A.pdb:0.3412830000):0.2513060000	3e6s_A.pdb:0.8318690000):0.2054080000	(2jd7_A.pdb:0.3100270000	1vlg_A.pdb:0.1542980000):0.1733920000):0.5138080000):0.0660561000):0.6350910000):0.1760430000):0.0785851000	1nfv_A.pdb:0.6458220000):0.5229460000):0.0000027401	1otk_A.pdb:2.1612100000):0.1925850000):0.4178660000):0.1276630000):0.0723133000):0.2356710000	2chp_A.pdb:0.6792330000);
(1ji5_A.pdb:0.2698950000	((1jig_A.pdb:0.2753020000	(((1qgh_A.pdb:0.6058300000	2ux1_A.pdb:0.6422070000):0.2171310000	(1ji4_A.pdb:0.9632610000	2fjc_A.pdb:0.8960160000):0.1779710000):0.4163540000	((((1dps_A.pdb:0.0000030000	1jts_A.pdb:0.0533380000):0.3313810000	1o9r_A.pdb:0.3783540000):0.4820460000	1uvh_A.pdb:1.1737110000):0.7067130000	((1tjo_A.pdb:0.0000010000	1tk6_A.pdb:0.0000010000):0.8956190000	(((((2fzf_A.pdb:1.1662580000	(((((1otk_A.pdb:2.1737260000	2inp_C.pdb:0.6572400000):0.6470770000	1mty_B.pdb:1.6398900000):0.3311730000	2inc_B.pdb:1.0823570000):0.7170960000	(1mty_D.pdb:1.1501680000	3dhg_A.pdb:1.0826770000):0.5529620000):0.7639470000	(((((1oqu_A.pdb:0.1177330000	1r2f_A.pdb:0.2883950000):0.0392133000	1uzr_A.pdb:0.0695380000):0.5114080000	(1mxr_A.pdb:0.7193950000	((1jk0_A.pdb:0.3227440000	2uw2_A.pdb:0.0421920000):0.0119678000	1w68_A.pdb:0.0000020000):1.6355600000):0.4146570000):1.1467500000	3ee4_A.pdb:0.7495370000):0.5089890000	(((2uw1_A.pdb:0.0000020000	1afr_A.pdb:0.1917360000):0.0338373000	2uw1_B.pdb:0.0000030000):0.7464720000	1za0_A.pdb:1.3143760000):0.9867870000):0.1803070000):1.1274100000):0.4196970000	((1lko_A.pdb:0.5984150000	1yuz_A.pdb:0.9072970000):0.5304010000	3qhb_A.pdb:0.7526280000):0.2124000000):0.5382380000	(((((1lb3_A.pdb:0.0394770000	2za7_A.pdb:0.1424170000):0.4015740000	1bg7_A.pdb:0.1557500000):0.1476820000	1r03_A.pdb:0.1448130000):0.3251120000	1z6o_A.pdb:1.5561700000):0.0191628000	(1z6o_M.pdb:0.6777780000	(((1eum_A.pdb:0.5278920000	1krq_A.pdb:0.5033460000):0.6970930000	(2jd7_A.pdb:0.3236080000	1vlg_A.pdb:0.2082490000):0.1320320000):0.2378950000	3e6s_A.pdb:0.8190660000):0.5822900000):0.1888650000):0.8368270000):0.1398640000	2vzb_A.pdb:1.2017520000):0.0001806810	((((1bcf_A.pdb:0.0650210000	3e1q_A.pdb:0.0419160000):0.2498730000	2fkz_A.pdb:0.2409250000):0.1497890000	1jgc_A.pdb:0.4766750000):0.6385460000	1nfv_A.pdb:0.6484230000):0.1791220000):0.2429680000):0.4378540000):0.0251726000):0.0789294000):0.1108890000	1n1q_A.pdb:0.3016460000):0.1582590000	2chp_A.pdb:0.6941040000);
(1ji5_A.pdb:0.2963510000	(((1jig_A.pdb:0.2975980000	((1qgh_A.pdb:0.2645120000	2ux1_A.pdb:0.9043510000):0.2363990000	(1ji4_A.pdb:0.7156480000	2fjc_A.pdb:0.5701260000):0.3674240000):0.1168540000):0.0259823000	1n1q_A.pdb:0.3600310000):0.0415765000	((((1dps_A.pdb:0.0054710000	1jts_A.pdb:0.0176690000):0.3217420000	1o9r_A.pdb:0.2490240000):0.5373640000	1uvh_A.pdb:0.6464110000):0.3630510000	((1tjo_A.pdb:0.0000010000	1tk6_A.pdb:0.0000010000):0.6922430000	(((2fzf_A.pdb:1.1947570000	(((1lko_A.pdb:0.9294560000	1yuz_A.pdb:0.5724240000):0.6627810000	3qhb_A.pdb:0.9037420000):0.3174130000	(((((1otk_A.pdb:1.9214300000	(2inp_C.pdb:0.6879250000	1mty_B.pdb:2.5857760000):0.4253460000):0.2433840000	2inc_B.pdb:1.3701720000):0.5869960000	(1mty_D.pdb:1.4668390000	3dhg_A.pdb:0.5739270000):0.7899650000):0.4918390000	(((((1oqu_A.pdb:0.1510040000	1r2f_A.pdb:0.2721720000):0.0000028403	1uzr_A.pdb:0.0734140000):0.8905050000	1mxr_A.pdb:0.9243720000):0.5380500000	(1jk0_A.pdb:0.0834130000	(2uw2_A.pdb:0.0532480000	1w68_A.pdb:0.0168470000):0.1936240000):1.0509100000):0.5694500000	3ee4_A.pdb:0.8625890000):0.7472710000):0.1145930000	(((2uw1_A.pdb:0.0000020000	1afr_A.pdb:0.1953430000):0.0168410000	2uw1_B.pdb:0.0130210000):0.5821960000	1za0_A.pdb:0.9789420000):1.2004500000):1.2526400000):0.2026950000):0.6807980000	(2vzb_A.pdb:0.7990880000	(((((1lb3_A.pdb:0.0826530000	2za7_A.pdb:0.0707920000):0.1568030000	1z6o_A.pdb:1.4619590000):0.1714460000	(1bg7_A.pdb:0.2390970000	1r03_A.pdb:0.2255360000):0.1002650000):0.2642120000	1z6o_M.pdb:0.9462930000):0.2747510000	(((1eum_A.pdb:0.3893860000	1krq_A.pdb:0.4453700000):0.2050160000	3e6s_A.pdb:0.8838460000):0.2186070000	(2jd7_A.pdb:0.4157250000	1vlg_A.pdb:0.2504940000):0.1546730000):0.1928390000):0.7364350000):0.2580010000):0.1402100000	((((1bcf_A.pdb:0.1103600000	3e1q_A.pdb:0.0314400000):0.2130200000	2fkz_A.pdb:0.2412170000):0.2144150000	1jgc_A.pdb:0.3954840000):0.7329210000	1nfv_A.pdb:0.6626680000):0.1676740000):0.3900820000):0.3022850000):0.5044520000):0.1533740000	2chp_A.pdb:0.4485640000);
(1ji5_A.pdb:0.3338710000	(((1jig_A.pdb:0.2563360000	((1qgh_A.pdb:0.3938820000	2ux1_A.pdb:0.3863850000):0.1912450000	(1ji4_A.pdb:0.8510510000	2fjc_A.pdb:0.8646590000):0.1219480000):0.3334870000):0.0696712000	((((1dps_A.pdb:0.0073810000	1jts_A.pdb:0.0471830000):0.3880850000	1o9r_A.pdb:0.2373500000):0.6199440000	1uvh_A.pdb:0.8540500000):0.7112100000	((1tjo_A.pdb:0.0000010000	1tk6_A.pdb:0.0000010000):0.6878680000	(((((2fzf_A.pdb:1.8859510000	((1lko_A.pdb:0.7780380000	1yuz_A.pdb:0.5238800000):0.6047360000	3qhb_A.pdb:0.4449340000):0.1970090000):0.8325710000	(1otk_A.pdb:2.4957370000	((((((1oqu_A.pdb:0.1820750000	1r2f_A.pdb:0.1993290000):0.0189740000	1uzr_A.pdb:0.0583630000):0.7465580000	1mxr_A.pdb:0.8182150000):0.6115280000	((1jk0_A.pdb:0.3525890000	2uw2_A.pdb:0.0348310000):0.0124683000	1w68_A.pdb:0.0000020000):1.1119400000):0.7471950000	3ee4_A.pdb:0.6944390000):0.9949720000	(((2inc_B.pdb:0.9471770000	(2inp_C.pdb:1.3726890000	1mty_B.pdb:1.4605100000):0.3700250000):0.1976160000	(1mty_D.pdb:0.8898700000	3dhg_A.pdb:1.4829040000):0.5985190000):0.7028070000	(((2uw1_A.pdb:0.0000020000	1afr_A.pdb:0.1396610000):0.0104165000	2uw1_B.pdb:0.0356100000):1.0925500000	1za0_A.pdb:1.1733130000):0.8663540000):0.0376593000):0.4579610000):0.2979050000):0.5586820000	(((((1lb3_A.pdb:0.1730100000	2za7_A.pdb:0.0767740000):0.4148940000	1bg7_A.pdb:0.2004420000):0.0546506000	1r03_A.pdb:0.3257430000):0.1228740000	1z6o_A.pdb:1.7481340000):0.0015921800	(1z6o_M.pdb:1.0670740000	((((1eum_A.pdb:0.3717920000	1krq_A.pdb:0.5503570000):0.7605510000	2jd7_A.pdb:0.2885920000):0.0706615000	1vlg_A.pdb:0.2338900000):0.1921620000	3e6s_A.pdb:0.6711580000):0.3979530000):0.1202830000):0.9942590000):0.3687170000	(2vzb_A.pdb:1.1964380000	(((1bcf_A.pdb:0.1288100000	3e1q_A.pdb:0.0334540000):0.2183450000	2fkz_A.pdb:0.2153030000):0.0816049000	1jgc_A.pdb:0.5128940000):0.5298700000):0.1960480000):0.0817897000	1nfv_A.pdb:0.7660110000):0.3239270000):0.1569870000):0.1570030000):0.1682380000	1n1q_A.pdb:0.2210570000):0.0954391000	2chp_A.pdb:0.4598260000);
(1ji5_A.pdb:0.2228030000	((1jig_A.pdb:0.1113980000	((1qgh_A.pdb:0.3740270000	2ux1_A.pdb:0.6576110000):0.2992820000	(1ji4_A.pdb:0.7563690000	2fjc_A.pdb:0.7558760000):0.3495420000):0.2885820000):0.0726934000	(1n1q_A.pdb:0.2047720000	((((1dps_A.pdb:0.0000020000	1jts_A.pdb:0.0230720000):0.2752660000	1o9r_A.pdb:0.3405440000):0.5289270000	1uvh_A.pdb:0.8883360000):0.5678330000	((1tjo_A.pdb:0.0000010000	1tk6_A.pdb:0.0000010000):0.9639930000	((((((2fzf_A.pdb:1.7745500000	(1otk_A.pdb:1.6416280000	(((((((1oqu_A.pdb:0.1322050000	1uzr_A.pdb:0.0660200000):0.0008907950	1r2f_A.pdb:0.2773960000):1.0150300000	1mxr_A.pdb:1.0481790000):0.4615060000	(1jk0_A.pdb:0.3184300000	(2uw2_A.pdb:0.0619850000	1w68_A.pdb:0.0000030000):0.0882502000):0.7360220000):0.6043520000	3ee4_A.pdb:0.9790430000):0.3545120000	(((2uw1_A.pdb:0.0000020000	1afr_A.pdb:0.2187540000):0.0281771000	2uw1_B.pdb:0.0000020000):1.9542900000	1za0_A.pdb:1.5185940000):0.3680330000):0.3100720000	((2inc_B.pdb:1.2363380000	(2inp_C.pdb:1.4904340000	1mty_B.pdb:1.2109940000):0.2880280000):0.0834067000	(1mty_D.pdb:0.9610530000	3dhg_A.pdb:0.7337540000):0.4885020000):0.5997400000):0.2849760000):0.6669400000):0.3279450000	((1lko_A.pdb:0.8328010000	1yuz_A.pdb:0.4994550000):0.3100070000	3qhb_A.pdb:0.5105740000):0.6514310000):0.4411720000	(((((1lb3_A.pdb:0.0775010000	2za7_A.pdb:0.1447800000):0.3078670000	1bg7_A.pdb:0.2430670000):0.0562931000	1r03_A.pdb:0.3203430000):0.4330240000	1z6o_A.pdb:1.2517900000):0.2243300000	(1z6o_M.pdb:0.8265430000	((((1eum_A.pdb:0.4619470000	1krq_A.pdb:0.4772950000):0.3972130000	3e6s_A.pdb:0.9418680000):0.0086931900	2jd7_A.pdb:0.2410830000):0.2242850000	1vlg_A.pdb:0.1643430000):0.4945350000):0.3753780000):0.9569900000):0.2986050000	1nfv_A.pdb:0.5508530000):0.1061900000	2vzb_A.pdb:1.2626960000):0.0965567000	(((1bcf_A.pdb:0.0652430000	3e1q_A.pdb:0.0642020000):0.2655390000	2fkz_A.pdb:0.2465850000):0.3848210000	1jgc_A.pdb:0.2690270000):0.5019100000):0.4560010000):0.1619120000):0.3118390000):0.1646920000):0.1923150000	2chp_A.pdb:0.6983490000);
(1ji5_A.pdb:0.2887920000	(1jig_A.pdb:0.1503810000	((1n1q_A.pdb:0.2058670000	(((((1dps_A.pdb:0.0048230000	1jts_A.pdb:0.0685380000):0.3804090000	1o9r_A.pdb:0.3437230000):0.8161910000	1uvh_A.pdb:0.7751900000):0.4605420000	(1tjo_A.pdb:0.0000020000	1tk6_A.pdb:0.0000020000):0.6010080000):0.0743107000	(((((2fzf_A.pdb:1.6389060000	((1lko_A.pdb:0.7716020000	1yuz_A.pdb:0.5929690000):0.5567790000	3qhb_A.pdb:0.4756540000):0.2330640000):0.1506850000	((((1otk_A.pdb:1.6201710000	(2inc_B.pdb:0.8285430000	(2inp_C.pdb:1.1786100000	1mty_B.pdb:2.0261430000):0.1353350000):0.0118267000):0.2268170000	1mty_D.pdb:1.8133790000):0.1895860000	((((1oqu_A.pdb:0.1049260000	(1r2f_A.pdb:0.2279550000	1uzr_A.pdb:0.0600710000):0.0406831000):0.4648460000	(1mxr_A.pdb:0.5308340000	((1jk0_A.pdb:0.4534390000	2uw2_A.pdb:0.0319830000):0.0271625000	1w68_A.pdb:0.0000020000):1.0581100000):0.7872210000):0.8786760000	3ee4_A.pdb:1.3479020000):0.4999260000	(((2uw1_A.pdb:0.0000020000	1afr_A.pdb:0.1960380000):0.0370540000	2uw1_B.pdb:0.0013790000):0.9018000000	1za0_A.pdb:1.3130660000):1.4585800000):0.2287820000):0.1232160000	3dhg_A.pdb:1.8469160000):0.9955790000):0.5326270000	((((1lb3_A.pdb:0.0829320000	2za7_A.pdb:0.0399150000):0.2564160000	1bg7_A.pdb:0.1394690000):0.0785167000	1r03_A.pdb:0.1832960000):0.2882720000	(1z6o_A.pdb:1.7240200000	(1z6o_M.pdb:1.0187920000	((((1eum_A.pdb:0.3234130000	1krq_A.pdb:0.5728410000):0.7606800000	2jd7_A.pdb:0.2506340000):0.2446480000	1vlg_A.pdb:0.1327220000):0.3992450000	3e6s_A.pdb:0.7959160000):0.1700790000):0.3214910000):0.0073864900):1.3756400000):0.4860530000	2vzb_A.pdb:0.9355610000):0.1002780000	((((1bcf_A.pdb:0.1252870000	3e1q_A.pdb:0.0547320000):0.1846370000	2fkz_A.pdb:0.1993930000):0.1813480000	1jgc_A.pdb:0.3332100000):0.6732550000	1nfv_A.pdb:0.8173710000):0.1809270000):0.3065900000):0.3669160000):0.0924237000	((1qgh_A.pdb:0.3758110000	2ux1_A.pdb:0.5998680000):0.3414350000	(1ji4_A.pdb:0.7504040000	2fjc_A.pdb:0.8093530000):0.5355270000):0.2349700000):0.0875267000):0.1433650000	2chp_A.pdb:0.7201410000);
(1ji5_A.pdb:0.2364420000	(1jig_A.pdb:0.2821810000	((1n1q_A.pdb:0.2370560000	((((1dps_A.pdb:0.0000030000	1jts_A.pdb:0.0154710000):0.4008120000	1o9r_A.pdb:0.2965290000):0.1958160000	1uvh_A.pdb:0.9715700000):0.6884800000	((1tjo_A.pdb:0.0000010000	1tk6_A.pdb:0.0000010000):1.1170500000	((((2fzf_A.pdb:1.4959390000	((1lko_A.pdb:1.1780960000	1yuz_A.pdb:0.5416010000):0.6858960000	3qhb_A.pdb:0.4987070000):0.4039560000):0.4024480000	(((1otk_A.pdb:1.5473550000	((2inc_B.pdb:0.9260940000	1mty_B.pdb:1.8861930000):0.2575700000	2inp_C.pdb:1.0299240000):0.0815942000):0.2325390000	((((((1oqu_A.pdb:0.1494570000	1uzr_A.pdb:0.0611870000):0.0150083000	1r2f_A.pdb:0.1841150000):0.8402080000	1mxr_A.pdb:0.9672380000):0.3867710000	(1jk0_A.pdb:0.2775720000	(2uw2_A.pdb:0.0662840000	1w68_A.pdb:0.0000020000):0.1307250000):0.8921070000):0.3589040000	3ee4_A.pdb:1.1436240000):0.9536690000	(((2uw1_A.pdb:0.0000020000	1afr_A.pdb:0.1734670000):0.0193742000	2uw1_B.pdb:0.0237190000):1.2520700000	1za0_A.pdb:0.9736820000):0.8458990000):0.3733590000):0.4041350000	(1mty_D.pdb:1.3195560000	3dhg_A.pdb:0.8817700000):0.2205900000):0.8814470000):0.0000022426	((((1lb3_A.pdb:0.0258370000	2za7_A.pdb:0.1097650000):0.2867050000	(1bg7_A.pdb:0.2210510000	1r03_A.pdb:0.2931140000):0.0851020000):0.2315010000	(1z6o_M.pdb:0.9517940000	((((1eum_A.pdb:0.3183360000	1krq_A.pdb:0.4602900000):0.5723080000	2jd7_A.pdb:0.1327570000):0.1167090000	1vlg_A.pdb:0.2187970000):0.2999080000	3e6s_A.pdb:0.8328410000):0.4188990000):0.1819660000):0.0000024400	1z6o_A.pdb:1.1717230000):0.8675410000):0.1849370000	(2vzb_A.pdb:0.9808410000	((((1bcf_A.pdb:0.0440850000	3e1q_A.pdb:0.0528980000):0.2724000000	2fkz_A.pdb:0.1212450000):0.3489420000	1jgc_A.pdb:0.2075350000):0.3677520000	1nfv_A.pdb:0.6809180000):0.3455080000):0.0475013000):0.4945900000):0.2589210000):0.3142190000):0.0768233000	((1qgh_A.pdb:0.3686000000	2ux1_A.pdb:0.7988990000):0.2623900000	(1ji4_A.pdb:0.5756710000	2fjc_A.pdb:0.8308030000):0.5053650000):0.2351920000):0.1176590000):0.1015370000	2chp_A.pdb:0.5700120000);
(1ji5_A.pdb:0.3486960000	(1jig_A.pdb:0.0627130000	((1n1q_A.pdb:0.2241980000	((1qgh_A.pdb:0.3849760000	2ux1_A.pdb:0.5791180000):0.2682390000	(1ji4_A.pdb:0.6378440000	2fjc_A.pdb:0.9256690000):0.4584070000):0.2325630000):0.0681341000	((((1dps_A.pdb:0.0069370000	1jts_A.pdb:0.0221310000):0.2659420000	1o9r_A.pdb:0.3846540000):0.3038050000	1uvh_A.pdb:0.5040670000):0.6235550000	((1tjo_A.pdb:0.0000010000	1tk6_A.pdb:0.0000010000):0.7896570000	(((((2fzf_A.pdb:1.2405440000	((1lko_A.pdb:0.7511870000	1yuz_A.pdb:0.5417770000):0.6554800000	3qhb_A.pdb:0.4446260000):0.1992980000):0.0604014000	(((((1otk_A.pdb:1.9537430000	2inp_C.pdb:0.7930140000):0.2092920000	2inc_B.pdb:1.2318660000):0.2365180000	(1mty_D.pdb:1.4747710000	3dhg_A.pdb:0.6303300000):0.8384780000):0.3197590000	1mty_B.pdb:1.7196720000):0.2660250000	((((((1oqu_A.pdb:0.1348370000	1uzr_A.pdb:0.0538230000):0.0356417000	1r2f_A.pdb:0.1901440000):0.5528100000	1mxr_A.pdb:0.9793070000):0.4067390000	(1jk0_A.pdb:0.2318460000	(2uw2_A.pdb:0.0612750000	1w68_A.pdb:0.0000030000):0.1162150000):1.3037500000):0.6074680000	3ee4_A.pdb:0.9876810000):0.7771780000	(((2uw1_A.pdb:0.0000020000	1afr_A.pdb:0.1874850000):0.0070632300	2uw1_B.pdb:0.0000020000):0.9603690000	1za0_A.pdb:1.0518440000):0.8138220000):0.4158020000):0.8107440000):0.2837090000	((((1lb3_A.pdb:0.0678930000	2za7_A.pdb:0.0909680000):0.3506120000	1bg7_A.pdb:0.2055200000):0.1085810000	1r03_A.pdb:0.2803060000):0.2970780000	(1z6o_A.pdb:1.3594250000	(1z6o_M.pdb:0.8086560000	(((1eum_A.pdb:0.4015230000	1krq_A.pdb:0.4003740000):0.5996860000	3e6s_A.pdb:0.7372700000):0.3575600000	(2jd7_A.pdb:0.4384580000	1vlg_A.pdb:0.1822910000):0.1909380000):0.1308430000):0.1598150000):0.0927686000):0.8999840000):0.6772010000	(2vzb_A.pdb:1.4426910000	(((1bcf_A.pdb:0.0698000000	3e1q_A.pdb:0.0878420000):0.4108310000	2fkz_A.pdb:0.1136640000):0.3889940000	1jgc_A.pdb:0.2487960000):0.5996130000):0.0648004000):0.1420950000	1nfv_A.pdb:0.5340540000):0.6502900000):0.3932580000):0.2936030000):0.1522720000):0.1810760000	2chp_A.pdb:0.5931530000);
(1ji5_A.pdb:0.1306570000	(1jig_A.pdb:0.1385440000	((1n1q_A.pdb:0.2321280000	((((1dps_A.pdb:0.0000030000	1jts_A.pdb:0.0496810000):0.3653200000	1o9r_A.pdb:0.2696370000):0.6175760000	1uvh_A.pdb:0.4758310000):0.6246430000	((1tjo_A.pdb:0.0000010000	1tk6_A.pdb:0.0000010000):0.7112360000	(((((2fzf_A.pdb:1.4336390000	((1lko_A.pdb:0.8020940000	1yuz_A.pdb:0.6207830000):0.4062260000	3qhb_A.pdb:0.8136660000):0.5211000000):0.1078870000	(((((1otk_A.pdb:1.7692070000	2inp_C.pdb:0.6625370000):0.3341660000	2inc_B.pdb:1.0529440000):0.2566460000	1mty_B.pdb:1.4829600000):0.4216380000	((((((1oqu_A.pdb:0.2158810000	1r2f_A.pdb:0.2688960000):0.0465580000	1uzr_A.pdb:0.0331240000):0.5480120000	1mxr_A.pdb:1.1294460000):0.2714620000	(1jk0_A.pdb:0.2301730000	(2uw2_A.pdb:0.0393440000	1w68_A.pdb:0.0047690000):0.0880472000):1.0207700000):0.9903850000	3ee4_A.pdb:1.1128790000):0.5741080000	(((2uw1_A.pdb:0.0000020000	1afr_A.pdb:0.2100920000):0.0352333000	2uw1_B.pdb:0.0000030000):1.1532500000	1za0_A.pdb:1.0562260000):0.7788160000):0.2019030000):0.4435580000	(1mty_D.pdb:1.3386650000	3dhg_A.pdb:1.2584950000):0.2969080000):0.7932650000):0.4889340000	((((1lb3_A.pdb:0.1082640000	2za7_A.pdb:0.0818330000):0.2198820000	(1bg7_A.pdb:0.2355920000	1r03_A.pdb:0.2592770000):0.1630490000):0.2309560000	1z6o_A.pdb:1.5765170000):0.0058737700	(1z6o_M.pdb:1.0317720000	((((1eum_A.pdb:0.3873190000	1krq_A.pdb:0.5551540000):0.7995160000	2jd7_A.pdb:0.2751530000):0.0912911000	1vlg_A.pdb:0.1248350000):0.3426620000	3e6s_A.pdb:0.6845870000):0.3182160000):0.0526060000):0.8334670000):0.3192300000	2vzb_A.pdb:1.0264440000):0.0000023946	((((1bcf_A.pdb:0.1228470000	3e1q_A.pdb:0.0769520000):0.1430090000	2fkz_A.pdb:0.1848680000):0.1422190000	1jgc_A.pdb:0.4965180000):0.5883700000	1nfv_A.pdb:0.8777690000):0.1621970000):0.3733230000):0.2957890000):0.2724700000):0.1476660000	((1qgh_A.pdb:0.3698300000	2ux1_A.pdb:0.8922800000):0.2478910000	(1ji4_A.pdb:0.8274640000	2fjc_A.pdb:0.9260520000):0.3647980000):0.2237520000):0.0291274000):0.1915920000	2chp_A.pdb:0.4648070000);
(1ji5_A.pdb:0.3734920000	(1jig_A.pdb:0.1606120000	(((1qgh_A.pdb:0.4993030000	2ux1_A.pdb:0.6360960000):0.2531220000	(1ji4_A.pdb:1.0365650000	2fjc_A.pdb:1.1256810000):0.2626180000):0.2216920000	((((1dps_A.pdb:0.0002510000	1jts_A.pdb:0.0218620000):0.3999110000	1o9r_A.pdb:0.3498490000):0.5131200000	1uvh_A.pdb:1.1364330000):0.4106050000	((1tjo_A.pdb:0.0000010000	1tk6_A.pdb:0.0000010000):1.3181300000	((((((2fzf_A.pdb:1.4349450000	(1lko_A.pdb:0.7784080000	1yuz_A.pdb:0.7640740000):0.8330920000):0.4930160000	3qhb_A.pdb:0.4853100000):0.5948950000	(((((1otk_A.pdb:2.6811550000	2inp_C.pdb:0.7180590000):0.2925130000	2inc_B.pdb:1.3264230000):0.5809270000	(1mty_B.pdb:1.7003100000	(1mty_D.pdb:0.7339960000	3dhg_A.pdb:1.5464560000):0.4980080000):0.3337230000):0.8277460000	(((((1oqu_A.pdb:0.1029950000	1r2f_A.pdb:0.0876050000):0.0742311000	1uzr_A.pdb:0.0000020000):1.0563500000	((1jk0_A.pdb:0.3481590000	2uw2_A.pdb:0.0418390000):0.0276882000	1w68_A.pdb:0.0000020000):1.1984300000):0.2184340000	1mxr_A.pdb:0.7705020000):0.3703180000	3ee4_A.pdb:1.9862530000):0.2843060000):0.0000026790	(((2uw1_A.pdb:0.0000020000	1afr_A.pdb:0.1741640000):0.0361547000	2uw1_B.pdb:0.0000030000):0.8309320000	1za0_A.pdb:1.1895070000):0.6596500000):1.0161800000):0.1901260000	((((((1lb3_A.pdb:0.0817830000	2za7_A.pdb:0.0748070000):0.3427790000	1bg7_A.pdb:0.1300870000):0.1364240000	1r03_A.pdb:0.2534110000):0.2273740000	((((1eum_A.pdb:0.2847150000	1krq_A.pdb:0.5856170000):1.0390900000	1vlg_A.pdb:0.1342590000):0.1403350000	2jd7_A.pdb:0.2557880000):0.3688650000	3e6s_A.pdb:0.6433970000):0.5486490000):0.4721240000	1z6o_M.pdb:0.6070500000):0.0642039000	1z6o_A.pdb:1.4823640000):1.0604400000):0.2950860000	((((1bcf_A.pdb:0.0580350000	3e1q_A.pdb:0.1138650000):0.1739970000	2fkz_A.pdb:0.2224310000):0.0491663000	1jgc_A.pdb:0.6873480000):0.5352170000	1nfv_A.pdb:0.9673120000):0.1226660000):0.0867196000	2vzb_A.pdb:1.4355530000):0.1849450000):0.1388570000):0.1610200000):0.1121330000):0.1673250000	(1n1q_A.pdb:0.3666000000	2chp_A.pdb:0.5276140000):0.0618716000);
(1ji5_A.pdb:0.2534140000	((1jig_A.pdb:0.2711920000	(((1qgh_A.pdb:0.3260950000	2ux1_A.pdb:0.4575870000):0.3913560000	(1ji4_A.pdb:0.6748140000	2fjc_A.pdb:0.7241790000):0.2302840000):0.2677090000	((((1dps_A.pdb:0.0000020000	1jts_A.pdb:0.0474980000):0.5431160000	1o9r_A.pdb:0.1222660000):0.5697310000	1uvh_A.pdb:0.6550900000):0.4310850000	((1tjo_A.pdb:0.0000010000	1tk6_A.pdb:0.0000010000):0.7292240000	(((((2fzf_A.pdb:2.2722100000	((1lko_A.pdb:0.8260740000	1yuz_A.pdb:0.8993840000):0.2932110000	3qhb_A.pdb:0.4749780000):0.3293230000):0.3694800000	(1otk_A.pdb:1.7412610000	(((((1oqu_A.pdb:0.1576000000	(1r2f_A.pdb:0.2485870000	1uzr_A.pdb:0.0722080000):0.0163482000):0.5415860000	(1mxr_A.pdb:0.6393640000	(1jk0_A.pdb:0.3110210000	(2uw2_A.pdb:0.0426400000	1w68_A.pdb:0.0088100000):0.0828698000):1.1939900000):0.4799870000):0.7138300000	3ee4_A.pdb:1.1613250000):1.2079500000	(((2uw1_A.pdb:0.0000020000	2uw1_B.pdb:0.0488410000):0.0114065000	1afr_A.pdb:0.1740970000):0.9236360000	1za0_A.pdb:1.2437770000):1.2874200000):0.3345080000	((2inc_B.pdb:0.7322300000	(2inp_C.pdb:1.0804880000	1mty_B.pdb:1.7957270000):0.1852980000):0.4010420000	(1mty_D.pdb:0.8895140000	3dhg_A.pdb:1.2573830000):0.3004820000):0.8779210000):0.5694970000):0.5922460000):0.4019510000	(((1lb3_A.pdb:0.0660920000	2za7_A.pdb:0.0730750000):0.2301690000	(1bg7_A.pdb:0.2054150000	1r03_A.pdb:0.2817320000):0.0725003000):0.2622740000	(1z6o_A.pdb:1.6708530000	(1z6o_M.pdb:0.8573770000	((((1eum_A.pdb:0.2639180000	1krq_A.pdb:0.7766070000):0.6576840000	2jd7_A.pdb:0.2906950000):0.1347490000	1vlg_A.pdb:0.1477070000):0.3065130000	3e6s_A.pdb:1.0238660000):0.2890820000):0.2349110000):0.0525059000):0.6444780000):0.2435200000	2vzb_A.pdb:1.0424490000):0.1417670000	((((1bcf_A.pdb:0.0750200000	3e1q_A.pdb:0.0885680000):0.2356950000	2fkz_A.pdb:0.2472280000):0.1661900000	1jgc_A.pdb:0.3932680000):0.6879530000	1nfv_A.pdb:0.6579210000):0.2547540000):0.2681860000):0.1394350000):0.2587210000):0.1273690000):0.1011730000	1n1q_A.pdb:0.3547780000):0.1854170000	2chp_A.pdb:0.6450000000);
(1ji5_A.pdb:0.2355340000	(1jig_A.pdb:0.2722180000	((1n1q_A.pdb:0.2226120000	((((1dps_A.pdb:0.0076120000	1jts_A.pdb:0.0225680000):0.2328970000	1o9r_A.pdb:0.2761500000):0.4849220000	1uvh_A.pdb:0.5974690000):0.3782020000	((1tjo_A.pdb:0.0000010000	1tk6_A.pdb:0.0000010000):0.7726100000	((((2fzf_A.pdb:1.5923800000	((1lko_A.pdb:0.6580980000	1yuz_A.pdb:0.9259930000):0.6745330000	3qhb_A.pdb:0.4644930000):0.3195720000):0.0923769000	(1otk_A.pdb:1.5978790000	(((((((1oqu_A.pdb:0.1499750000	1r2f_A.pdb:0.2466020000):0.0052208300	1uzr_A.pdb:0.0896740000):0.9724840000	1mxr_A.pdb:0.7387340000):0.2531640000	(1jk0_A.pdb:0.2057370000	(2uw2_A.pdb:0.0367030000	1w68_A.pdb:0.0000020000):0.0794979000):1.2607100000):0.8305840000	3ee4_A.pdb:1.4976510000):0.4079300000	(((2uw1_A.pdb:0.0000020000	1afr_A.pdb:0.2751570000):0.0192207000	2uw1_B.pdb:0.0000020000):0.8886400000	1za0_A.pdb:1.4875110000):0.9020970000):0.5159620000	((2inc_B.pdb:1.2437360000	(1mty_D.pdb:1.1071310000	3dhg_A.pdb:0.8753600000):0.5680850000):0.2422390000	(2inp_C.pdb:1.2386060000	1mty_B.pdb:2.4749500000):0.1907390000):0.3011900000):0.9673230000):0.3498520000):0.4663450000	((((1lb3_A.pdb:0.0831040000	2za7_A.pdb:0.0547510000):0.3004300000	1bg7_A.pdb:0.1382600000):0.0820577000	1r03_A.pdb:0.2424550000):0.2762210000	((1z6o_A.pdb:1.3608840000	1z6o_M.pdb:1.0795730000):0.1034400000	((((1eum_A.pdb:0.5221350000	1krq_A.pdb:0.3770450000):1.0293700000	2jd7_A.pdb:0.2339720000):0.2184310000	1vlg_A.pdb:0.0705100000):0.2379620000	3e6s_A.pdb:1.0848220000):0.4143540000):0.0960836000):1.0169500000):0.3400150000	(2vzb_A.pdb:1.1312190000	((((1bcf_A.pdb:0.0275480000	3e1q_A.pdb:0.1210560000):0.2653360000	2fkz_A.pdb:0.2054550000):0.4008540000	1jgc_A.pdb:0.1887580000):0.5895210000	1nfv_A.pdb:0.8065590000):0.2577070000):0.2390600000):0.2852930000):0.2010550000):0.4746190000):0.0853493000	((1qgh_A.pdb:0.2931530000	2ux1_A.pdb:0.6626530000):0.3747550000	(1ji4_A.pdb:0.7309620000	2fjc_A.pdb:0.5785360000):0.5845230000):0.1901650000):0.0857587000):0.1673360000	2chp_A.pdb:0.4687890000);
(1ji5_A.pdb:0.3232420000	((1jig_A.pdb:0.1440230000	(((1qgh_A.pdb:0.3715340000	2ux1_A.pdb:0.5073000000):0.2702570000	(1ji4_A.pdb:0.7680980000	2fjc_A.pdb:0.6941790000):0.2904870000):0.2973000000	((((1dps_A.pdb:0.0000020000	1jts_A.pdb:0.0076550000):0.4903480000	1o9r_A.pdb:0.2207270000):0.5573690000	1uvh_A.pdb:0.7024040000):0.3845670000	((1tjo_A.pdb:0.0000010000	1tk6_A.pdb:0.0000010000):0.5848890000	(((2fzf_A.pdb:1.1840740000	(((1lko_A.pdb:0.6874810000	1yuz_A.pdb:0.6668850000):0.1495720000	3qhb_A.pdb:0.7645900000):0.1827660000	(((((((1oqu_A.pdb:0.1082140000	1uzr_A.pdb:0.0530740000):0.0000028164	1r2f_A.pdb:0.2727860000):1.0826700000	1mxr_A.pdb:0.8873980000):0.2736940000	(1jk0_A.pdb:0.3186720000	(2uw2_A.pdb:0.0696760000	1w68_A.pdb:0.0000020000):0.0925521000):1.0826000000):0.5054060000	3ee4_A.pdb:1.0247640000):1.0920500000	(((2inc_B.pdb:1.0846550000	2inp_C.pdb:1.2879490000):0.7668830000	1mty_B.pdb:0.7078600000):0.7460530000	(1mty_D.pdb:1.1989020000	3dhg_A.pdb:0.8483080000):0.4548580000):0.8537130000):0.1257100000	(((2uw1_A.pdb:0.0000020000	1afr_A.pdb:0.2102910000):0.0146902000	2uw1_B.pdb:0.0400230000):0.3761650000	1za0_A.pdb:1.6363280000):1.1868600000):0.7834570000):0.1609570000):0.3649500000	1otk_A.pdb:2.1038200000):0.3859560000	((2vzb_A.pdb:0.9964480000	(((((1lb3_A.pdb:0.0772180000	2za7_A.pdb:0.0691300000):0.1187040000	1z6o_A.pdb:1.6681500000):0.2233590000	1bg7_A.pdb:0.2077540000):0.0655373000	1r03_A.pdb:0.2234420000):0.2976270000	(1z6o_M.pdb:0.8949530000	((((1eum_A.pdb:0.3521430000	1krq_A.pdb:0.6401940000):0.7430280000	2jd7_A.pdb:0.2777270000):0.0894948000	1vlg_A.pdb:0.1483280000):0.1934510000	3e6s_A.pdb:1.0634400000):0.4109180000):0.1959620000):0.8918270000):0.4029240000	((((1bcf_A.pdb:0.0773470000	3e1q_A.pdb:0.0464650000):0.2567360000	2fkz_A.pdb:0.3138750000):0.1761190000	1jgc_A.pdb:0.4926910000):0.7070180000	1nfv_A.pdb:0.7872850000):0.1971730000):0.0126771000):0.2769030000):0.2586830000):0.2485760000):0.1719050000):0.1268100000	1n1q_A.pdb:0.2830090000):0.1355540000	2chp_A.pdb:0.5271820000);
(1ji5_A.pdb:0.2540390000	(((1jig_A.pdb:0.1624590000	((1qgh_A.pdb:0.2864190000	2ux1_A.pdb:0.6539840000):0.3710100000	(1ji4_A.pdb:0.6884260000	2fjc_A.pdb:0.7240210000):0.3504220000):0.1390420000):0.0159437000	((((1dps_A.pdb:0.0341160000	1jts_A.pdb:0.0161730000):0.5593850000	1o9r_A.pdb:0.2135530000):0.5286550000	1uvh_A.pdb:0.9610930000):0.2664650000	((1tjo_A.pdb:0.0000010000	1tk6_A.pdb:0.0000010000):0.8060330000	(((((2fzf_A.pdb:1.4532070000	((1lko_A.pdb:0.8029700000	1yuz_A.pdb:0.7170810000):0.6143480000	3qhb_A.pdb:0.4435850000):0.3103500000):0.5908650000	(((((((1otk_A.pdb:1.9497960000	2inp_C.pdb:0.8154170000):0.4568090000	2inc_B.pdb:0.9870080000):0.6450230000	1mty_B.pdb:1.3951630000):0.4067640000	3dhg_A.pdb:1.3840850000):0.0000023695	1mty_D.pdb:1.0684600000):0.9426670000	((((1oqu_A.pdb:0.1484590000	1uzr_A.pdb:0.0587550000):0.0272276000	1r2f_A.pdb:0.2139820000):0.8521110000	(1mxr_A.pdb:0.6897570000	((1jk0_A.pdb:0.4702690000	2uw2_A.pdb:0.0704500000):0.0000020015	1w68_A.pdb:0.0000020000):1.3610100000):0.4445660000):0.6466200000	3ee4_A.pdb:0.9169440000):1.0902800000):0.0110713000	(((2uw1_A.pdb:0.0000020000	1afr_A.pdb:0.1582030000):0.0103058000	2uw1_B.pdb:0.0312390000):1.1072700000	1za0_A.pdb:0.9422910000):0.4809340000):0.9200340000):0.4717430000	1nfv_A.pdb:0.7473510000):0.1179050000	(2vzb_A.pdb:1.4344110000	(((1bcf_A.pdb:0.0648910000	3e1q_A.pdb:0.0778950000):0.2560610000	2fkz_A.pdb:0.2537830000):0.4076380000	1jgc_A.pdb:0.3414790000):0.5327020000):0.1619690000):0.1500120000	((((((1lb3_A.pdb:0.1467060000	2za7_A.pdb:0.0560190000):0.2845190000	1bg7_A.pdb:0.0991780000):0.0209414000	1r03_A.pdb:0.2601070000):0.1398670000	1z6o_A.pdb:1.4392770000):0.2728720000	(((1eum_A.pdb:0.4720680000	1krq_A.pdb:0.5484110000):0.3881560000	(2jd7_A.pdb:0.3255310000	1vlg_A.pdb:0.2180350000):0.2018960000):0.3085650000	3e6s_A.pdb:0.7642160000):0.2926310000):0.0989988000	1z6o_M.pdb:0.7672970000):0.8015670000):0.4779450000):0.4599560000):0.4106350000):0.0582337000	1n1q_A.pdb:0.3860630000):0.1474570000	2chp_A.pdb:0.8255270000);
(1ji5_A.pdb:0.1740330000	((1jig_A.pdb:0.2115790000	(((1qgh_A.pdb:0.3764020000	2ux1_A.pdb:0.6234760000):0.2482660000	(1ji4_A.pdb:0.6655020000	2fjc_A.pdb:0.7392610000):0.4547410000):0.2041140000	((((1dps_A.pdb:0.0302510000	1jts_A.pdb:0.0490750000):0.3852620000	1o9r_A.pdb:0.2794550000):0.3636350000	1uvh_A.pdb:0.9315850000):0.6516830000	((1tjo_A.pdb:0.0000010000	1tk6_A.pdb:0.0000010000):0.8662110000	(((((2fzf_A.pdb:1.7952710000	(((1otk_A.pdb:1.8486560000	(2inc_B.pdb:0.9685470000	(2inp_C.pdb:0.8663660000	1mty_B.pdb:1.9764760000):0.3229250000):0.2445490000):0.3375580000	(((1oqu_A.pdb:0.0642650000	(1r2f_A.pdb:0.2389670000	(1uzr_A.pdb:0.0323820000	(1mxr_A.pdb:0.9699880000	((1jk0_A.pdb:0.3410410000	2uw2_A.pdb:0.0791420000):0.0041436100	1w68_A.pdb:0.0000030000):1.1851700000):0.9337530000):0.0511910000):0.1102260000):1.1783400000	3ee4_A.pdb:1.0307630000):0.7796380000	(((2uw1_A.pdb:0.0000020000	2uw1_B.pdb:0.0425720000):0.0687335000	1afr_A.pdb:0.1749720000):0.6091730000	1za0_A.pdb:1.3609560000):0.9172250000):0.4244020000):0.1406880000	(1mty_D.pdb:0.6903290000	3dhg_A.pdb:1.5728040000):0.4488770000):0.5221750000):0.5221290000	((1lko_A.pdb:0.8654540000	1yuz_A.pdb:0.7222560000):0.5238520000	3qhb_A.pdb:0.3982190000):0.5860320000):0.6615950000	(((1lb3_A.pdb:0.1113780000	2za7_A.pdb:0.0613560000):0.3285640000	((1bg7_A.pdb:0.1948970000	1r03_A.pdb:0.2046080000):0.0255323000	1z6o_A.pdb:1.9851560000):0.0649423000):0.2189930000	(1z6o_M.pdb:0.7722080000	((((1eum_A.pdb:0.3746460000	1krq_A.pdb:0.6937700000):0.3890300000	3e6s_A.pdb:0.7288550000):0.1706150000	2jd7_A.pdb:0.2897930000):0.2319850000	1vlg_A.pdb:0.0326940000):0.5576020000):0.3333030000):0.7882910000):0.1401600000	2vzb_A.pdb:1.4220760000):0.0124142000	((((1bcf_A.pdb:0.0983990000	3e1q_A.pdb:0.0443850000):0.3054030000	2fkz_A.pdb:0.3052360000):0.1608280000	1jgc_A.pdb:0.4441750000):0.7418000000	1nfv_A.pdb:0.9310610000):0.1875820000):0.2099460000):0.2869490000):0.1439010000):0.0783368000):0.0594988000	1n1q_A.pdb:0.2699090000):0.2558950000	2chp_A.pdb:0.6997700000);
(1ji5_A.pdb:0.1697160000	((1jig_A.pdb:0.3011980000	(((1qgh_A.pdb:0.2450940000	2ux1_A.pdb:0.7528430000):0.3301060000	(1ji4_A.pdb:0.6154870000	2fjc_A.pdb:0.5631010000):0.4117330000):0.0977443000	((((1dps_A.pdb:0.0034300000	1jts_A.pdb:0.0111630000):0.3292790000	1o9r_A.pdb:0.3721360000):0.3728230000	1uvh_A.pdb:0.6598330000):0.5562950000	((1tjo_A.pdb:0.0000010000	1tk6_A.pdb:0.0000010000):0.8798320000	(((((2fzf_A.pdb:2.1785640000	3qhb_A.pdb:0.4975250000):0.0548491000	(((((1otk_A.pdb:2.0664300000	2inp_C.pdb:0.7664540000):0.4653220000	2inc_B.pdb:1.0012830000):0.4359250000	1mty_B.pdb:1.9779680000):0.2738400000	(1mty_D.pdb:1.4473280000	3dhg_A.pdb:0.9928780000):0.8157000000):0.2532500000	((((((1oqu_A.pdb:0.1505610000	1r2f_A.pdb:0.2615240000):0.0000029684	1uzr_A.pdb:0.0503440000):1.1006700000	1mxr_A.pdb:0.9568930000):0.8063890000	(1jk0_A.pdb:0.2002070000	(2uw2_A.pdb:0.0514590000	1w68_A.pdb:0.0038760000):0.1470470000):1.0582300000):0.7242550000	3ee4_A.pdb:0.9518040000):0.4784900000	(((2uw1_A.pdb:0.0000020000	1afr_A.pdb:0.1684020000):0.0142851000	2uw1_B.pdb:0.0000030000):0.9768900000	1za0_A.pdb:0.8876670000):1.4941600000):0.5452350000):1.8015000000):0.1644240000	(1lko_A.pdb:0.8182200000	1yuz_A.pdb:0.6616880000):0.9354240000):0.7236920000	((((1bcf_A.pdb:0.0713770000	3e1q_A.pdb:0.0998000000):0.2490020000	2fkz_A.pdb:0.1677830000):0.3020230000	1jgc_A.pdb:0.3721130000):0.9080250000	1nfv_A.pdb:0.6648360000):0.2155460000):0.1759150000	(2vzb_A.pdb:1.3755810000	((((((1lb3_A.pdb:0.0530310000	2za7_A.pdb:0.0471100000):0.2997240000	1bg7_A.pdb:0.0897030000):0.1821500000	1r03_A.pdb:0.2680830000):0.0590263000	(((1eum_A.pdb:0.5346430000	1krq_A.pdb:0.4805660000):0.6214650000	(2jd7_A.pdb:0.3432480000	1vlg_A.pdb:0.1773860000):0.2178050000):0.2812600000	3e6s_A.pdb:0.8181510000):0.7320060000):0.3261810000	1z6o_A.pdb:1.4096730000):0.2733210000	1z6o_M.pdb:0.8090780000):0.6543710000):0.2648740000):0.1626460000):0.2103110000):0.4679620000):0.0019030100):0.1290230000	1n1q_A.pdb:0.2471470000):0.1157040000	2chp_A.pdb:0.4335380000);
(1ji5_A.pdb:0.3137120000	((1jig_A.pdb:0.2149700000	(((1qgh_A.pdb:0.5204550000	2ux1_A.pdb:0.6732570000):0.2530550000	(1ji4_A.pdb:0.6865230000	2fjc_A.pdb:0.6351090000):0.3668500000):0.2288860000	((((1dps_A.pdb:0.0000020000	1jts_A.pdb:0.0251990000):0.3455310000	1o9r_A.pdb:0.3646440000):0.5538830000	1uvh_A.pdb:0.8805760000):0.4801670000	((1tjo_A.pdb:0.0000010000	1tk6_A.pdb:0.0000010000):0.4899470000	((((((2fzf_A.pdb:2.0076570000	(1lko_A.pdb:0.5815460000	1yuz_A.pdb:0.4564070000):0.5494620000):0.2228520000	3qhb_A.pdb:0.7134290000):0.2400710000	(1otk_A.pdb:2.3354680000	(((((((1oqu_A.pdb:0.0892320000	1r2f_A.pdb:0.3329940000):0.0159031000	1uzr_A.pdb:0.0740960000):1.0110900000	1mxr_A.pdb:0.6440990000):0.4777800000	(1jk0_A.pdb:0.3349190000	(2uw2_A.pdb:0.0524190000	1w68_A.pdb:0.0000020000):0.0651070000):1.0232600000):0.6022780000	3ee4_A.pdb:1.1787520000):0.3341280000	((2inc_B.pdb:1.5513970000	(1mty_D.pdb:1.0924830000	3dhg_A.pdb:1.2148420000):0.5428000000):0.0688802000	(2inp_C.pdb:1.5946340000	1mty_B.pdb:1.7393430000):0.5459450000):0.4784130000):0.1519380000	(((2uw1_A.pdb:0.0000020000	1afr_A.pdb:0.2405120000):0.0215811000	2uw1_B.pdb:0.0179820000):1.0543600000	1za0_A.pdb:1.1976270000):1.1554800000):0.7829970000):0.4406500000):0.7009640000	1nfv_A.pdb:0.5646280000):0.1657740000	(((1bcf_A.pdb:0.0554210000	3e1q_A.pdb:0.0499000000):0.2758230000	2fkz_A.pdb:0.2410160000):0.3400060000	1jgc_A.pdb:0.2234920000):0.4286860000):0.3106520000	(2vzb_A.pdb:1.0956620000	(((((1lb3_A.pdb:0.0489300000	2za7_A.pdb:0.1241420000):0.3401260000	1bg7_A.pdb:0.1208900000):0.0855822000	1r03_A.pdb:0.3228220000):0.1997240000	1z6o_A.pdb:1.5389310000):0.0322233000	(1z6o_M.pdb:0.7593680000	((((1eum_A.pdb:0.4457640000	1krq_A.pdb:0.4510610000):0.5257010000	2jd7_A.pdb:0.1597570000):0.2488870000	1vlg_A.pdb:0.0800980000):0.1882480000	3e6s_A.pdb:0.7171580000):0.3820480000):0.1098300000):0.8516740000):0.0831506000):0.4387430000):0.5046290000):0.2803890000):0.1105060000):0.1384730000	1n1q_A.pdb:0.3545800000):0.1430760000	2chp_A.pdb:0.3073140000);
(1ji5_A.pdb:0.2049070000	(((1jig_A.pdb:0.2541830000	((1qgh_A.pdb:0.2781590000	2ux1_A.pdb:0.5518250000):0.3402560000	(1ji4_A.pdb:0.6515520000	2fjc_A.pdb:0.7582210000):0.3706530000):0.1567130000):0.0652932000	((((1dps_A.pdb:0.0001710000	1jts_A.pdb:0.0195160000):0.3535420000	1o9r_A.pdb:0.2460040000):0.3844950000	1uvh_A.pdb:0.9694860000):0.6554300000	((1tjo_A.pdb:0.0000010000	1tk6_A.pdb:0.0000010000):1.0454300000	((((2fzf_A.pdb:1.4298460000	((((1otk_A.pdb:2.7059980000	2inc_B.pdb:0.9001890000):0.2815570000	(2inp_C.pdb:1.4350240000	1mty_B.pdb:2.0430200000):0.3328610000):0.4770350000	(1mty_D.pdb:1.3787060000	3dhg_A.pdb:0.7359760000):0.3286420000):0.2971290000	((((((1oqu_A.pdb:0.1481960000	1r2f_A.pdb:0.2482820000):0.0000027897	1uzr_A.pdb:0.1360480000):0.8095380000	1mxr_A.pdb:0.5575650000):0.3449530000	(1jk0_A.pdb:0.3171380000	(2uw2_A.pdb:0.0716730000	1w68_A.pdb:0.0045150000):0.0952674000):0.8749110000):1.7010100000	3ee4_A.pdb:0.6119490000):0.4627990000	(((2uw1_A.pdb:0.0000020000	1afr_A.pdb:0.1704850000):0.0188952000	2uw1_B.pdb:0.0000020000):1.0103200000	1za0_A.pdb:1.1041930000):0.6008070000):0.7112760000):0.8796400000):0.1347850000	((1lko_A.pdb:1.1455830000	1yuz_A.pdb:0.5014420000):1.0531100000	3qhb_A.pdb:0.5765630000):0.3182940000):1.1808300000	((((1bcf_A.pdb:0.0711120000	3e1q_A.pdb:0.0812500000):0.1724600000	2fkz_A.pdb:0.1991330000):0.2119960000	1jgc_A.pdb:0.5401970000):0.8746400000	1nfv_A.pdb:0.6915160000):0.1881200000):0.0877522000	(2vzb_A.pdb:1.0752730000	((((1lb3_A.pdb:0.1102330000	2za7_A.pdb:0.0845220000):0.2135950000	1z6o_A.pdb:1.3582620000):0.2998350000	(1bg7_A.pdb:0.1799350000	1r03_A.pdb:0.2185070000):0.0787360000):0.0551916000	(1z6o_M.pdb:0.9445670000	((((1eum_A.pdb:0.3636160000	1krq_A.pdb:0.6977590000):0.6968780000	2jd7_A.pdb:0.1352120000):0.2704320000	1vlg_A.pdb:0.1771820000):0.4536360000	3e6s_A.pdb:0.9696020000):0.2412440000):0.3310650000):1.2193900000):0.2136040000):0.5646590000):0.2367730000):0.3730530000):0.0570315000	1n1q_A.pdb:0.3233990000):0.1592840000	2chp_A.pdb:0.5679810000);
(1ji5_A.pdb:0.1495060000	(((1jig_A.pdb:0.2751590000	((1qgh_A.pdb:0.4139480000	2ux1_A.pdb:0.5179720000):0.2655460000	(1ji4_A.pdb:0.5630560000	2fjc_A.pdb:0.6353020000):0.2862280000):0.2221150000):0.0554575000	((((1dps_A.pdb:0.0000030000	1jts_A.pdb:0.0516520000):0.3462580000	1o9r_A.pdb:0.2378020000):0.4065350000	1uvh_A.pdb:0.6995990000):0.8340040000	((1tjo_A.pdb:0.0000010000	1tk6_A.pdb:0.0000010000):0.8433320000	(((((2fzf_A.pdb:1.7187880000	(((1otk_A.pdb:2.0605330000	(2inc_B.pdb:0.9601130000	(2inp_C.pdb:0.9894380000	1mty_B.pdb:1.9838000000):0.6647990000):0.0685526000):0.6853390000	(1mty_D.pdb:1.1331620000	3dhg_A.pdb:0.8256070000):0.2763180000):0.5406960000	((((((1oqu_A.pdb:0.1214230000	1uzr_A.pdb:0.1029250000):0.0496884000	1r2f_A.pdb:0.1412660000):0.6452780000	1mxr_A.pdb:0.6126720000):0.3922720000	(1jk0_A.pdb:0.2324190000	(2uw2_A.pdb:0.0550120000	1w68_A.pdb:0.0010860000):0.0739580000):0.7131090000):1.0481100000	3ee4_A.pdb:0.6748210000):0.8628080000	(((2uw1_A.pdb:0.0000020000	1afr_A.pdb:0.1889270000):0.0092353500	2uw1_B.pdb:0.0112330000):0.8927860000	1za0_A.pdb:1.1086600000):0.6372110000):0.1239560000):0.8593020000):0.1737600000	((1lko_A.pdb:0.8990370000	1yuz_A.pdb:0.7489110000):0.6242660000	3qhb_A.pdb:0.3806540000):0.4179310000):0.4743260000	(((1lb3_A.pdb:0.1312670000	2za7_A.pdb:0.0383070000):0.4238680000	(1bg7_A.pdb:0.1705970000	1r03_A.pdb:0.3334600000):0.0462670000):0.0501411000	(1z6o_A.pdb:1.5685000000	(1z6o_M.pdb:0.8717580000	((((1eum_A.pdb:0.2916440000	1krq_A.pdb:0.5913270000):0.7638080000	2jd7_A.pdb:0.2141920000):0.1473600000	1vlg_A.pdb:0.1291140000):0.3725360000	3e6s_A.pdb:0.8563770000):0.3205260000):0.1546700000):0.2317440000):1.1353000000):0.3479880000	2vzb_A.pdb:0.8319160000):0.1494480000	((((1bcf_A.pdb:0.1110180000	3e1q_A.pdb:0.0547070000):0.3066290000	2fkz_A.pdb:0.2172870000):0.2319840000	1jgc_A.pdb:0.3533540000):0.5283690000	1nfv_A.pdb:0.7618690000):0.1113910000):0.2928690000):0.1717740000):0.1881410000):0.0770797000	1n1q_A.pdb:0.3078240000):0.2021070000	2chp_A.pdb:0.6409400000);
(1ji5_A.pdb:0.2987990000	((1jig_A.pdb:0.1654490000	((1qgh_A.pdb:0.1481580000	2ux1_A.pdb:0.6625620000):0.3934320000	(1ji4_A.pdb:0.5856790000	2fjc_A.pdb:0.7904600000):0.2477250000):0.2517550000):0.0840328000	(1n1q_A.pdb:0.2307190000	((((1dps_A.pdb:0.0000020000	1jts_A.pdb:0.0239990000):0.3346500000	1o9r_A.pdb:0.2757210000):0.4469180000	1uvh_A.pdb:0.7128350000):0.6385520000	(((1tjo_A.pdb:0.0000020000	1tk6_A.pdb:0.0000020000):0.6028110000	(((((2fzf_A.pdb:1.4079620000	((1lko_A.pdb:0.9124460000	1yuz_A.pdb:0.5145720000):0.5759760000	3qhb_A.pdb:0.7282230000):0.1960250000):0.2289170000	((((((1oqu_A.pdb:0.1571140000	(1r2f_A.pdb:0.2588730000	1uzr_A.pdb:0.0712230000):0.0170400000):0.7610090000	1mxr_A.pdb:0.7075750000):0.4583070000	(1jk0_A.pdb:0.2202660000	(2uw2_A.pdb:0.0175270000	1w68_A.pdb:0.0053910000):0.1239960000):0.6835870000):1.5213000000	3ee4_A.pdb:0.3666390000):1.6993700000	(((2uw1_A.pdb:0.0000020000	1afr_A.pdb:0.1763010000):0.0063072000	2uw1_B.pdb:0.0137640000):0.6638790000	1za0_A.pdb:1.3407210000):0.4188200000):0.3724450000	((2inc_B.pdb:1.0416060000	2inp_C.pdb:1.4099470000):0.4170840000	(1mty_B.pdb:1.5424510000	(1mty_D.pdb:1.1948510000	3dhg_A.pdb:0.8414720000):0.1203460000):0.3312470000):0.4952580000):0.8512250000):0.6010620000	(((((1lb3_A.pdb:0.0758770000	2za7_A.pdb:0.1009920000):0.3814320000	1bg7_A.pdb:0.0775380000):0.1134660000	1r03_A.pdb:0.2719620000):0.3594740000	1z6o_A.pdb:1.3625650000):0.0634196000	(1z6o_M.pdb:0.6219120000	((((1eum_A.pdb:0.2731300000	1krq_A.pdb:0.6901320000):0.6415560000	2jd7_A.pdb:0.1830020000):0.1088740000	1vlg_A.pdb:0.2346110000):0.3128670000	3e6s_A.pdb:1.0927080000):0.4094780000):0.3396800000):0.7643220000):0.2836200000	((((1bcf_A.pdb:0.0507990000	3e1q_A.pdb:0.0837150000):0.2296530000	2fkz_A.pdb:0.1855260000):0.2058520000	1jgc_A.pdb:0.3511840000):0.7076760000	1nfv_A.pdb:0.4265720000):0.2116700000):0.1275510000	2vzb_A.pdb:1.4760710000):0.4234850000):0.0000021116	1otk_A.pdb:2.0759160000):0.1383380000):0.2913810000):0.1171490000):0.1292740000	2chp_A.pdb:0.4521560000);
(1ji5_A.pdb:0.2953750000	(((1jig_A.pdb:0.2587770000	((1qgh_A.pdb:0.3490830000	2ux1_A.pdb:0.6812790000):0.3761780000	(1ji4_A.pdb:0.7775920000	2fjc_A.pdb:0.8115180000):0.4119030000):0.1116470000):0.0173594000	((((1dps_A.pdb:0.0000020000	1jts_A.pdb:0.0318850000):0.3882770000	1o9r_A.pdb:0.3145350000):0.5052900000	1uvh_A.pdb:0.7958520000):0.3905640000	((1tjo_A.pdb:0.0000010000	1tk6_A.pdb:0.0000010000):0.7067700000	(((((2fzf_A.pdb:1.5606040000	((1lko_A.pdb:0.6644710000	1yuz_A.pdb:0.8173260000):0.4926250000	3qhb_A.pdb:0.8068540000):0.1656400000):0.3251960000	(((((1otk_A.pdb:1.7195270000	2inp_C.pdb:0.7721680000):0.4809780000	1mty_B.pdb:1.5188990000):0.4092080000	2inc_B.pdb:0.8089580000):0.2541560000	(1mty_D.pdb:0.7565980000	3dhg_A.pdb:1.3134470000):0.4378410000):0.6462860000	(((((1oqu_A.pdb:0.1879150000	1r2f_A.pdb:0.2206040000):0.0263979000	1uzr_A.pdb:0.0406480000):0.9099000000	(1mxr_A.pdb:0.6577520000	(1jk0_A.pdb:0.2972980000	(2uw2_A.pdb:0.0719250000	1w68_A.pdb:0.0003120000):0.0287414000):1.1519200000):0.0310047000):0.9356910000	3ee4_A.pdb:1.3064560000):0.7073730000	(((2uw1_A.pdb:0.0000020000	1afr_A.pdb:0.1752530000):0.0353675000	2uw1_B.pdb:0.0019580000):0.8045740000	1za0_A.pdb:0.9110340000):0.4204710000):0.6718310000):0.8034080000):0.2266180000	(((((1lb3_A.pdb:0.0561690000	2za7_A.pdb:0.0907410000):0.3281160000	1bg7_A.pdb:0.1449680000):0.1439170000	1r03_A.pdb:0.1548850000):0.2442220000	1z6o_A.pdb:1.4682870000):0.0442736000	(1z6o_M.pdb:0.7149520000	((((1eum_A.pdb:0.2352820000	1krq_A.pdb:0.6592620000):0.8267930000	2jd7_A.pdb:0.2026050000):0.2082000000	1vlg_A.pdb:0.1694940000):0.2313760000	3e6s_A.pdb:0.7151100000):0.3364590000):0.1803210000):1.0359700000):0.3132200000	((((1bcf_A.pdb:0.1019510000	3e1q_A.pdb:0.1009720000):0.1456300000	2fkz_A.pdb:0.2553050000):0.0877179000	1jgc_A.pdb:0.2921080000):0.5130940000	1nfv_A.pdb:0.8788890000):0.0925066000):0.0000022782	2vzb_A.pdb:1.0739020000):0.4278860000):0.3244910000):0.2219700000):0.1491850000	1n1q_A.pdb:0.3716980000):0.1150520000	2chp_A.pdb:0.4880880000);
(1ji5_A.pdb:0.2493570000	((1jig_A.pdb:0.1846320000	(((1qgh_A.pdb:0.2748820000	2ux1_A.pdb:0.6429930000):0.3185900000	(1ji4_A.pdb:0.4730080000	2fjc_A.pdb:0.6558440000):0.4398800000):0.1583810000	(((((1dps_A.pdb:0.0000030000	1jts_A.pdb:0.0322490000):0.3960610000	1o9r_A.pdb:0.2519010000):0.6260980000	1uvh_A.pdb:0.6164700000):0.6793350000	(1tjo_A.pdb:0.0000010000	1tk6_A.pdb:0.0000010000):0.9049900000):0.1661950000	((((((2fzf_A.pdb:1.7107150000	((1lko_A.pdb:1.2148440000	1yuz_A.pdb:0.4552280000):0.8568170000	3qhb_A.pdb:0.7286800000):0.3314230000):0.1718720000	(1otk_A.pdb:1.5341810000	((((((((1oqu_A.pdb:0.1846320000	1uzr_A.pdb:0.0205920000):0.0279005000	1r2f_A.pdb:0.2361900000):0.7696880000	1mxr_A.pdb:1.2898940000):0.2555330000	((1jk0_A.pdb:0.3234740000	2uw2_A.pdb:0.0086660000):0.0096229500	1w68_A.pdb:0.0052400000):0.9913170000):0.4386010000	3ee4_A.pdb:1.2049780000):0.4294780000	(((2uw1_A.pdb:0.0000020000	1afr_A.pdb:0.1825420000):0.0392724000	2uw1_B.pdb:0.0000020000):1.3708300000	1za0_A.pdb:2.0784470000):0.9703160000):0.7088370000	2inp_C.pdb:0.8624910000):0.0990918000	((2inc_B.pdb:0.7929260000	1mty_B.pdb:1.7562070000):0.3102520000	(1mty_D.pdb:1.3754160000	3dhg_A.pdb:1.0538600000):0.4172130000):0.4385950000):0.2770150000):0.7968750000):0.6563790000	(((((1lb3_A.pdb:0.1146510000	2za7_A.pdb:0.0703620000):0.2983170000	1bg7_A.pdb:0.1239730000):0.0898274000	1r03_A.pdb:0.2179360000):0.2889140000	(1z6o_M.pdb:0.9449050000	((((1eum_A.pdb:0.4075650000	1krq_A.pdb:0.5906350000):0.7461850000	2jd7_A.pdb:0.2637410000):0.2318150000	1vlg_A.pdb:0.1639510000):0.4055120000	3e6s_A.pdb:0.8754550000):0.3360150000):0.2013230000):0.0729098000	1z6o_A.pdb:1.8618050000):1.2514200000):0.1275310000	2vzb_A.pdb:0.9915880000):0.0115141000	(((1bcf_A.pdb:0.1028650000	3e1q_A.pdb:0.0896880000):0.2278800000	2fkz_A.pdb:0.1740870000):0.1592120000	1jgc_A.pdb:0.4667720000):0.5345880000):0.1664960000	1nfv_A.pdb:0.7351150000):0.4581670000):0.2947080000):0.0137248000):0.0620871000	1n1q_A.pdb:0.3342290000):0.0600857000	2chp_A.pdb:0.4275900000);
(1ji5_A.pdb:0.1928390000	(1jig_A.pdb:0.2526830000	((1n1q_A.pdb:0.1909940000	((((1dps_A.pdb:0.0000020000	1jts_A.pdb:0.0240370000):0.1798440000	1o9r_A.pdb:0.4143060000):0.5205810000	1uvh_A.pdb:0.9345950000):0.7519390000	((1tjo_A.pdb:0.0000010000	1tk6_A.pdb:0.0000010000):0.7577330000	((((((2fzf_A.pdb:1.4104750000	(1lko_A.pdb:0.5259680000	1yuz_A.pdb:0.7248610000):0.6547010000):0.4346650000	3qhb_A.pdb:0.3885120000):0.0000029067	((((((1otk_A.pdb:1.5517200000	2inp_C.pdb:1.0095300000):0.4919570000	1mty_B.pdb:1.7547080000):0.6462280000	2inc_B.pdb:0.7848220000):0.0329062000	(1mty_D.pdb:1.1533460000	3dhg_A.pdb:0.9321160000):0.8004860000):0.3158170000	(((2uw1_A.pdb:0.0000020000	1afr_A.pdb:0.2174850000):0.0073966000	2uw1_B.pdb:0.0000020000):1.1465100000	1za0_A.pdb:0.8936880000):0.5604300000):0.3959810000	(((((1oqu_A.pdb:0.2031570000	1r2f_A.pdb:0.2008430000):0.0137534000	1uzr_A.pdb:0.0595110000):0.5999570000	1mxr_A.pdb:1.0036580000):0.3807470000	(1jk0_A.pdb:0.3074640000	(2uw2_A.pdb:0.1111220000	1w68_A.pdb:0.0000030000):0.1203780000):1.1425000000):1.0459500000	3ee4_A.pdb:0.5535100000):0.3947060000):1.6571300000):0.3123630000	((((1lb3_A.pdb:0.0615280000	2za7_A.pdb:0.0625810000):0.2047970000	(1bg7_A.pdb:0.1319850000	1r03_A.pdb:0.2432880000):0.1801260000):0.1223390000	(((1eum_A.pdb:0.3116540000	1krq_A.pdb:0.3853060000):0.4587140000	(2jd7_A.pdb:0.3947300000	1vlg_A.pdb:0.1720870000):0.1799630000):0.3503920000	3e6s_A.pdb:0.8552890000):0.4318290000):0.1588750000	(1z6o_A.pdb:1.3047790000	1z6o_M.pdb:0.7966010000):0.1322710000):0.8117850000):0.6998420000	1nfv_A.pdb:0.7278740000):0.3030000000	(2vzb_A.pdb:1.2142410000	(((1bcf_A.pdb:0.0688980000	3e1q_A.pdb:0.1021130000):0.1993320000	2fkz_A.pdb:0.2956160000):0.1721120000	1jgc_A.pdb:0.4292190000):0.8063080000):0.0164057000):0.3711650000):0.3688290000):0.3313800000):0.0620606000	((1qgh_A.pdb:0.2765940000	2ux1_A.pdb:0.7292890000):0.2844180000	(1ji4_A.pdb:0.6366750000	2fjc_A.pdb:0.8682830000):0.2389720000):0.1566280000):0.1241160000):0.0811907000	2chp_A.pdb:0.5803490000);
(1ji5_A.pdb:0.3839630000	(((1jig_A.pdb:0.2047480000	((1qgh_A.pdb:0.2672490000	2ux1_A.pdb:0.9121810000):0.5238500000	(1ji4_A.pdb:0.8197600000	2fjc_A.pdb:0.8273200000):0.5367440000):0.1275080000):0.0298830000	((((1dps_A.pdb:0.0000030000	1jts_A.pdb:0.0486420000):0.6527950000	1o9r_A.pdb:0.2688940000):0.4069130000	1uvh_A.pdb:1.1905020000):0.5180210000	((1tjo_A.pdb:0.0000010000	1tk6_A.pdb:0.0000010000):1.0356400000	(((((2fzf_A.pdb:1.6574280000	((1lko_A.pdb:0.7440350000	1yuz_A.pdb:0.8855550000):0.6151670000	3qhb_A.pdb:0.8282830000):0.2313040000):0.1093830000	((((1otk_A.pdb:2.8372690000	(2inc_B.pdb:1.1660750000	2inp_C.pdb:1.0964950000):0.1824130000):0.1942630000	1mty_B.pdb:1.5635460000):0.2583060000	(1mty_D.pdb:0.8849680000	3dhg_A.pdb:1.3179590000):0.1576560000):0.5502690000	((((((1oqu_A.pdb:0.1634490000	1uzr_A.pdb:0.0801520000):0.0576737000	1r2f_A.pdb:0.2116430000):1.0794700000	1mxr_A.pdb:0.5362290000):0.4286670000	((1jk0_A.pdb:0.4937680000	2uw2_A.pdb:0.0719200000):0.0130497000	1w68_A.pdb:0.0000020000):0.9815970000):1.1054700000	3ee4_A.pdb:0.6121860000):1.0347600000	(((2uw1_A.pdb:0.0000020000	1afr_A.pdb:0.2902060000):0.0564090000	2uw1_B.pdb:0.0086190000):0.8720510000	1za0_A.pdb:0.8073170000):0.9255350000):0.3484880000):1.4096800000):0.5559920000	((((1lb3_A.pdb:0.0821450000	2za7_A.pdb:0.0767280000):0.1321860000	1z6o_A.pdb:1.1258130000):0.1429110000	(1bg7_A.pdb:0.2519430000	1r03_A.pdb:0.2422730000):0.1163710000):0.1169190000	(1z6o_M.pdb:1.0644470000	((((1eum_A.pdb:0.2746830000	1krq_A.pdb:0.4665040000):0.5714000000	2jd7_A.pdb:0.2646050000):0.1163040000	1vlg_A.pdb:0.3170760000):0.2124900000	3e6s_A.pdb:0.4815260000):0.5364140000):0.2110770000):0.7870340000):0.1645000000	2vzb_A.pdb:1.1698360000):0.0000023034	((((1bcf_A.pdb:0.0274580000	3e1q_A.pdb:0.1299140000):0.3464610000	2fkz_A.pdb:0.2213580000):0.3588140000	1jgc_A.pdb:0.2756410000):0.7090270000	1nfv_A.pdb:0.9147520000):0.4503160000):0.5720970000):0.3720230000):0.1268720000):0.1068480000	1n1q_A.pdb:0.4112130000):0.2240190000	2chp_A.pdb:0.6438740000);
(1ji5_A.pdb:0.1981220000	(1jig_A.pdb:0.3030840000	(1n1q_A.pdb:0.2301580000	((((1qgh_A.pdb:0.3931920000	2ux1_A.pdb:0.6702060000):0.3089390000	1ji4_A.pdb:0.6934220000):0.0489907000	2fjc_A.pdb:0.9063210000):0.1403710000	(((((1dps_A.pdb:0.0000020000	1jts_A.pdb:0.0173350000):0.1780030000	1o9r_A.pdb:0.3566260000):0.5964800000	1uvh_A.pdb:0.6392530000):0.4735860000	(1tjo_A.pdb:0.0000010000	1tk6_A.pdb:0.0000010000):0.7953970000):0.2103070000	(((((2fzf_A.pdb:1.5586260000	((1lko_A.pdb:0.9575240000	1yuz_A.pdb:0.4337560000):0.5832120000	3qhb_A.pdb:0.6373580000):0.3635530000):0.0863639000	((((1otk_A.pdb:1.9991680000	(2inp_C.pdb:1.2586330000	1mty_B.pdb:1.6598290000):0.3150880000):0.1330170000	2inc_B.pdb:1.0104420000):0.5085920000	(1mty_D.pdb:1.0363800000	3dhg_A.pdb:0.8373810000):0.2955690000):0.6019880000	((((((1oqu_A.pdb:0.1572440000	1r2f_A.pdb:0.1995540000):0.0486592000	1uzr_A.pdb:0.1277800000):0.6664590000	1mxr_A.pdb:0.6763210000):0.6978840000	(1jk0_A.pdb:0.2810700000	(2uw2_A.pdb:0.0389920000	1w68_A.pdb:0.0000020000):0.1460120000):0.5279180000):0.9330110000	3ee4_A.pdb:0.8972080000):0.7905630000	(((2uw1_A.pdb:0.0000020000	1afr_A.pdb:0.2009040000):0.0136486000	2uw1_B.pdb:0.0009680000):0.8764950000	1za0_A.pdb:1.4660290000):0.9542220000):0.3782940000):0.5651770000):0.4666590000	((((1lb3_A.pdb:0.0615280000	2za7_A.pdb:0.0628330000):0.2485350000	1z6o_A.pdb:1.8960010000):0.2272160000	(1bg7_A.pdb:0.1395160000	1r03_A.pdb:0.2808580000):0.1166080000):0.1972590000	(1z6o_M.pdb:1.1528450000	((((1eum_A.pdb:0.2289540000	1krq_A.pdb:0.5661820000):0.4482330000	1vlg_A.pdb:0.2113000000):0.0363363000	2jd7_A.pdb:0.2692530000):0.3143350000	3e6s_A.pdb:0.7257150000):0.1768600000):0.1822350000):0.5982220000):0.2726010000	((((1bcf_A.pdb:0.0626820000	3e1q_A.pdb:0.1185050000):0.1962790000	2fkz_A.pdb:0.2658070000):0.3032500000	1jgc_A.pdb:0.3724630000):0.4011620000	1nfv_A.pdb:0.7098860000):0.2826390000):0.0000023528	2vzb_A.pdb:1.0113530000):0.5023780000):0.2669500000):0.0592331000):0.0526808000):0.1115340000	2chp_A.pdb:0.4827270000);
(1ji5_A.pdb:0.3657040000	(((1jig_A.pdb:0.2239230000	((1qgh_A.pdb:0.3049800000	2ux1_A.pdb:0.6480650000):0.2950940000	(1ji4_A.pdb:0.7639620000	2fjc_A.pdb:0.7548460000):0.3324410000):0.2226280000):0.1294600000	((((1dps_A.pdb:0.0000020000	1jts_A.pdb:0.0314090000):0.2874470000	1o9r_A.pdb:0.2068710000):0.4748010000	1uvh_A.pdb:1.0230570000):0.6581210000	((1tjo_A.pdb:0.0000010000	1tk6_A.pdb:0.0000010000):1.0232100000	(((((2fzf_A.pdb:1.4275370000	((1lko_A.pdb:0.8745080000	1yuz_A.pdb:0.5200760000):1.0464100000	3qhb_A.pdb:0.5336320000):0.2471670000):0.3635910000	((1otk_A.pdb:2.3675810000	((((((1oqu_A.pdb:0.0859880000	1uzr_A.pdb:0.0563670000):0.0136986000	1r2f_A.pdb:0.2428870000):0.9062170000	1mxr_A.pdb:0.7405060000):0.4231260000	(1jk0_A.pdb:0.2439280000	(2uw2_A.pdb:0.0154400000	1w68_A.pdb:0.0222040000):0.0690054000):1.1686700000):0.9732750000	3ee4_A.pdb:0.9998480000):0.2535540000	(((2uw1_A.pdb:0.0000020000	1afr_A.pdb:0.2683780000):0.0231414000	2uw1_B.pdb:0.0031810000):1.1734900000	1za0_A.pdb:1.0108940000):0.6371430000):0.3171290000):0.4290320000	((2inc_B.pdb:1.2852810000	(2inp_C.pdb:1.0260730000	1mty_B.pdb:1.7194330000):0.2994750000):0.4119490000	(1mty_D.pdb:1.0030670000	3dhg_A.pdb:0.8992460000):0.5053700000):0.3905420000):0.5045550000):0.5796760000	(((((1lb3_A.pdb:0.0447540000	2za7_A.pdb:0.0860270000):0.2872410000	(1bg7_A.pdb:0.2410360000	1r03_A.pdb:0.3383250000):0.1737490000):0.2359640000	((((1eum_A.pdb:0.2985320000	1krq_A.pdb:0.4212020000):0.5853040000	2jd7_A.pdb:0.3084700000):0.1022770000	1vlg_A.pdb:0.2474050000):0.3205500000	3e6s_A.pdb:0.7789380000):0.4644550000):0.3660540000	1z6o_A.pdb:1.4442500000):0.0779719000	1z6o_M.pdb:0.8807870000):0.5591580000):0.3327740000	((((1bcf_A.pdb:0.0813430000	3e1q_A.pdb:0.1074080000):0.2876090000	2fkz_A.pdb:0.1396120000):0.2571170000	1jgc_A.pdb:0.4442750000):0.4927020000	1nfv_A.pdb:0.6566850000):0.1500260000):0.0845501000	2vzb_A.pdb:1.4754880000):0.4691280000):0.2977850000):0.2519600000):0.0304060000	1n1q_A.pdb:0.2564260000):0.2075750000	2chp_A.pdb:0.6103350000);
(1ji5_A.pdb:0.3309570000	(((1jig_A.pdb:0.1967680000	(1qgh_A.pdb:0.3382000000	2ux1_A.pdb:0.8256390000):0.4342000000):0.1824560000	((1ji4_A.pdb:0.6840460000	2fjc_A.pdb:0.8045600000):0.4837420000	((((1dps_A.pdb:0.0000020000	1jts_A.pdb:0.0696320000):0.5234760000	1o9r_A.pdb:0.2424960000):0.1544280000	1uvh_A.pdb:1.5635510000):0.6586200000	((1tjo_A.pdb:0.0000010000	1tk6_A.pdb:0.0000020000):1.4320500000	((((2fzf_A.pdb:1.4648700000	(((1lb3_A.pdb:0.1253500000	2za7_A.pdb:0.0551400000):0.1778380000	1z6o_A.pdb:1.6452710000):0.2104020000	((1bg7_A.pdb:0.1777380000	1r03_A.pdb:0.2641770000):0.1124400000	(1z6o_M.pdb:1.0399640000	(((1eum_A.pdb:0.3925080000	1krq_A.pdb:0.6229510000):0.4702640000	(2jd7_A.pdb:0.3874900000	1vlg_A.pdb:0.3415440000):0.0763808000):0.4806420000	3e6s_A.pdb:0.6785640000):0.3801850000):0.1761840000):0.0029802900):0.7321060000):0.3452630000	((((1lko_A.pdb:0.7471160000	1yuz_A.pdb:0.8263970000):0.7382790000	3qhb_A.pdb:0.5960640000):0.7329270000	((((((1oqu_A.pdb:0.0982420000	1uzr_A.pdb:0.1100280000):0.0000029404	1r2f_A.pdb:0.2972590000):0.8674930000	1mxr_A.pdb:0.6349510000):0.3891340000	(1jk0_A.pdb:0.3560800000	(2uw2_A.pdb:0.0637400000	1w68_A.pdb:0.0000020000):0.0581933000):0.9041250000):1.5825900000	3ee4_A.pdb:0.5245620000):1.1640500000	(((2inc_B.pdb:0.7732010000	(2inp_C.pdb:1.4698970000	1mty_B.pdb:1.5994080000):0.4765710000):0.7258060000	(1mty_D.pdb:0.5720500000	3dhg_A.pdb:0.8138540000):0.1619700000):0.2667520000	(((2uw1_A.pdb:0.0000020000	1afr_A.pdb:0.1906380000):0.0000020840	2uw1_B.pdb:0.0559430000):0.7590430000	1za0_A.pdb:1.5120970000):0.6691530000):0.5394590000):1.0032700000):0.1271340000	1otk_A.pdb:2.8451780000):0.0132524000):0.5273570000	2vzb_A.pdb:1.4929580000):0.0000022887	((((1bcf_A.pdb:0.0908540000	3e1q_A.pdb:0.0578690000):0.1443610000	2fkz_A.pdb:0.3466570000):0.0742210000	1jgc_A.pdb:0.4804950000):0.4128360000	1nfv_A.pdb:0.8846910000):0.1653630000):0.0877539000):0.3073070000):0.1638000000):0.1461950000):0.0836608000	1n1q_A.pdb:0.4383440000):0.0877902000	2chp_A.pdb:0.7304050000);
(1ji5_A.pdb:0.2362320000	(1jig_A.pdb:0.1810230000	((1n1q_A.pdb:0.2566130000	(((((1dps_A.pdb:0.0117800000	1jts_A.pdb:0.0749220000):0.3267270000	1o9r_A.pdb:0.3604820000):0.7875340000	1uvh_A.pdb:0.7964930000):0.3749760000	(1tjo_A.pdb:0.0000010000	1tk6_A.pdb:0.0000010000):1.0913100000):0.1328140000	(((((2fzf_A.pdb:1.2879280000	((1lko_A.pdb:0.4518180000	1yuz_A.pdb:0.8308830000):1.0378500000	3qhb_A.pdb:0.6811990000):0.1411600000):0.1448530000	((((1otk_A.pdb:1.4631370000	2inc_B.pdb:0.9807580000):0.1077730000	(2inp_C.pdb:1.1923450000	1mty_B.pdb:1.8081950000):0.5035150000):0.4668240000	(1mty_D.pdb:1.3559060000	3dhg_A.pdb:0.7176800000):0.7441840000):0.5837070000	((((((1oqu_A.pdb:0.1269450000	1uzr_A.pdb:0.0535640000):0.0372325000	1r2f_A.pdb:0.1347470000):0.6110400000	1mxr_A.pdb:0.9899800000):0.4124370000	(1jk0_A.pdb:0.3105730000	(2uw2_A.pdb:0.0555900000	1w68_A.pdb:0.0000020000):0.0860436000):0.8848770000):1.4471300000	3ee4_A.pdb:0.7802770000):0.2430650000	(((2uw1_A.pdb:0.0000020000	1afr_A.pdb:0.1439380000):0.0433451000	2uw1_B.pdb:0.0000020000):1.2147900000	1za0_A.pdb:1.8518120000):0.4606420000):0.6530650000):0.4923800000):0.3099430000	(((((1lb3_A.pdb:0.1164770000	2za7_A.pdb:0.0862170000):0.3838700000	1bg7_A.pdb:0.1003280000):0.0278786000	1r03_A.pdb:0.3113150000):0.3416250000	(((1eum_A.pdb:0.5124620000	1krq_A.pdb:0.3619930000):0.3727850000	(2jd7_A.pdb:0.5051780000	1vlg_A.pdb:0.1962350000):0.1250020000):0.3736050000	3e6s_A.pdb:0.8334690000):0.1900610000):0.0000023467	(1z6o_A.pdb:1.5110400000	1z6o_M.pdb:0.5870640000):0.3346690000):0.6494580000):0.3965780000	2vzb_A.pdb:1.1030580000):0.0205684000	((((1bcf_A.pdb:0.0535460000	3e1q_A.pdb:0.0528780000):0.2007440000	2fkz_A.pdb:0.2084770000):0.2747690000	1jgc_A.pdb:0.3550610000):0.4415320000	1nfv_A.pdb:0.7043100000):0.1487700000):0.5489180000):0.3171490000):0.0950352000	((1qgh_A.pdb:0.4476170000	2ux1_A.pdb:0.5646690000):0.2533790000	(1ji4_A.pdb:0.5781630000	2fjc_A.pdb:0.8151770000):0.4118280000):0.2619730000):0.1113380000):0.1745110000	2chp_A.pdb:0.8286520000);
(1ji5_A.pdb:0.1724760000	(((1jig_A.pdb:0.2441910000	((1qgh_A.pdb:0.3376880000	2ux1_A.pdb:0.6665590000):0.3044230000	(1ji4_A.pdb:0.5381520000	2fjc_A.pdb:0.7657660000):0.5151000000):0.2384760000):0.0285256000	((((1dps_A.pdb:0.0000030000	1jts_A.pdb:0.0279790000):0.4376260000	1o9r_A.pdb:0.2979440000):0.5524220000	1uvh_A.pdb:0.6055510000):0.4678780000	((1tjo_A.pdb:0.0000010000	1tk6_A.pdb:0.0000010000):0.8530040000	(((((2fzf_A.pdb:1.6417060000	((1lko_A.pdb:0.8619550000	1yuz_A.pdb:0.7017990000):1.1610300000	3qhb_A.pdb:0.2221940000):0.5159570000):0.1537090000	(((1otk_A.pdb:1.9666160000	(2inc_B.pdb:1.1596970000	(2inp_C.pdb:1.5260120000	1mty_B.pdb:1.4747580000):0.2389980000):0.1225200000):0.2312540000	(1mty_D.pdb:1.1472000000	3dhg_A.pdb:0.9727020000):0.5277290000):0.5679490000	(((((1oqu_A.pdb:0.1667780000	1r2f_A.pdb:0.1490050000):0.0126343000	1uzr_A.pdb:0.0000030000):0.7257100000	(1mxr_A.pdb:0.9609530000	((1jk0_A.pdb:0.4223390000	2uw2_A.pdb:0.0543810000):0.0475029000	1w68_A.pdb:0.0000020000):1.1184700000):0.4130130000):1.1288700000	3ee4_A.pdb:1.0462660000):0.4674880000	(((2uw1_A.pdb:0.0000020000	1afr_A.pdb:0.2094210000):0.0167724000	2uw1_B.pdb:0.0000480000):1.1856700000	1za0_A.pdb:1.2367090000):0.3814690000):0.0000024946):0.7995800000):0.5714800000	(((1lb3_A.pdb:0.1301390000	2za7_A.pdb:0.0595300000):0.2478490000	(1bg7_A.pdb:0.2139090000	1r03_A.pdb:0.3497010000):0.1269390000):0.1046190000	(1z6o_A.pdb:1.4360530000	(1z6o_M.pdb:1.1339060000	((((1eum_A.pdb:0.4652460000	1krq_A.pdb:0.4042440000):0.7508940000	1vlg_A.pdb:0.1996000000):0.0563755000	2jd7_A.pdb:0.3444120000):0.4038860000	3e6s_A.pdb:0.7055220000):0.2925440000):0.0967877000):0.0121756000):0.9903380000):0.3914130000	(2vzb_A.pdb:1.2310770000	(((1bcf_A.pdb:0.0694390000	3e1q_A.pdb:0.1309910000):0.1644190000	2fkz_A.pdb:0.2724230000):0.1890010000	1jgc_A.pdb:0.4241810000):0.5108750000):0.0995411000):0.1197150000	1nfv_A.pdb:0.9743130000):0.2769250000):0.2151430000):0.5398340000):0.0849709000	1n1q_A.pdb:0.3484340000):0.0634335000	2chp_A.pdb:0.5928030000);
(1ji5_A.pdb:0.1787670000	(1jig_A.pdb:0.2418660000	((1n1q_A.pdb:0.2421580000	((((1dps_A.pdb:0.0000020000	1jts_A.pdb:0.0576260000):0.3515760000	1o9r_A.pdb:0.3988170000):0.6690490000	1uvh_A.pdb:0.5922670000):0.7120050000	((1tjo_A.pdb:0.0000010000	1tk6_A.pdb:0.0000010000):0.9457100000	((((((2fzf_A.pdb:1.9174080000	((1lko_A.pdb:0.4596650000	1yuz_A.pdb:0.6670760000):1.0080200000	3qhb_A.pdb:0.3381790000):0.3015790000):0.1157690000	((((1otk_A.pdb:1.4931580000	(2inp_C.pdb:0.7404840000	1mty_B.pdb:1.5399520000):0.5311400000):0.2177890000	2inc_B.pdb:0.9528980000):0.1680540000	(1mty_D.pdb:1.4472130000	3dhg_A.pdb:1.2378080000):0.3917310000):0.1496600000	(((((1oqu_A.pdb:0.1714500000	1uzr_A.pdb:0.0742240000):0.0584391000	1r2f_A.pdb:0.1807600000):0.5599650000	(1mxr_A.pdb:0.8697810000	(1jk0_A.pdb:0.2541600000	(2uw2_A.pdb:0.0299460000	1w68_A.pdb:0.0000020000):0.1174410000):0.7659210000):0.4497600000):0.6818950000	3ee4_A.pdb:1.1398690000):0.5263650000	(((2uw1_A.pdb:0.0000020000	1afr_A.pdb:0.1820910000):0.0153525000	2uw1_B.pdb:0.0003150000):1.0092000000	1za0_A.pdb:1.0458940000):0.7618210000):0.5120090000):0.9315400000):0.3963180000	(((((1lb3_A.pdb:0.0779480000	2za7_A.pdb:0.0850700000):0.4038120000	1bg7_A.pdb:0.1419420000):0.1033560000	1r03_A.pdb:0.2052250000):0.3322700000	(1z6o_A.pdb:1.6506900000	1z6o_M.pdb:0.7251440000):0.0760234000):0.2954960000	(((1eum_A.pdb:0.5122900000	1krq_A.pdb:0.3656410000):0.4901750000	3e6s_A.pdb:0.8935900000):0.2564470000	(2jd7_A.pdb:0.5186350000	1vlg_A.pdb:0.0422960000):0.0760978000):0.3336190000):0.6816580000):0.1739040000	2vzb_A.pdb:1.4225870000):0.1057000000	(((1bcf_A.pdb:0.1203450000	3e1q_A.pdb:0.0668300000):0.3501240000	2fkz_A.pdb:0.1973160000):0.0891480000	1jgc_A.pdb:0.5106950000):0.9007700000):0.0861659000	1nfv_A.pdb:0.7537980000):0.4067720000):0.2067690000):0.3152750000):0.1042120000	((1qgh_A.pdb:0.2404710000	2ux1_A.pdb:0.7592120000):0.3679860000	(1ji4_A.pdb:0.5194920000	2fjc_A.pdb:0.8821330000):0.5040760000):0.1810680000):0.1072640000):0.2084340000	2chp_A.pdb:0.5064460000);
(1ji5_A.pdb:0.2074000000	((1jig_A.pdb:0.1641400000	(((1qgh_A.pdb:0.1866310000	2ux1_A.pdb:0.7391990000):0.3997900000	(1ji4_A.pdb:0.7162060000	2fjc_A.pdb:0.6988490000):0.3206850000):0.1400200000	(((((1dps_A.pdb:0.0000020000	1jts_A.pdb:0.0478400000):0.3886720000	1o9r_A.pdb:0.2490010000):0.5592940000	1uvh_A.pdb:0.6090680000):0.5332260000	(1tjo_A.pdb:0.0000010000	1tk6_A.pdb:0.0000010000):1.0364900000):0.2400930000	((((2fzf_A.pdb:1.4850750000	(((1lko_A.pdb:0.7577000000	1yuz_A.pdb:0.4115360000):0.4119220000	3qhb_A.pdb:0.5388090000):0.3860310000	(1otk_A.pdb:1.8200320000	(((((((1oqu_A.pdb:0.1378810000	1uzr_A.pdb:0.0811620000):0.0363254000	1r2f_A.pdb:0.1989330000):1.2460000000	1mxr_A.pdb:0.7698150000):0.5125890000	(1jk0_A.pdb:0.2657140000	(2uw2_A.pdb:0.0714010000	1w68_A.pdb:0.0013820000):0.1922080000):0.6042740000):0.3517000000	3ee4_A.pdb:1.4594430000):0.7842430000	(((2uw1_A.pdb:0.0000020000	1afr_A.pdb:0.2918370000):0.0562135000	2uw1_B.pdb:0.0000030000):1.2737400000	1za0_A.pdb:0.9200390000):1.3458300000):0.6819730000	((2inc_B.pdb:1.0151420000	(2inp_C.pdb:1.2503120000	1mty_B.pdb:2.0920990000):0.2432580000):0.2006840000	(1mty_D.pdb:0.9030320000	3dhg_A.pdb:1.0418040000):0.6731270000):0.7028940000):0.3495740000):0.6422430000):0.1672890000):0.3366940000	2vzb_A.pdb:1.3482910000):0.1300730000	(1nfv_A.pdb:0.6658470000	((1lb3_A.pdb:0.0623870000	2za7_A.pdb:0.0734580000):0.3310470000	(1bg7_A.pdb:0.1995090000	(1r03_A.pdb:0.2774470000	(1z6o_A.pdb:1.4930510000	(1z6o_M.pdb:0.6962360000	((((1eum_A.pdb:0.2211100000	1krq_A.pdb:0.4349880000):0.5242950000	2jd7_A.pdb:0.2050350000):0.2370060000	1vlg_A.pdb:0.0869440000):0.3154200000	3e6s_A.pdb:1.1057980000):0.2548290000):0.3085750000):0.2073350000):0.1667460000):0.0643230000):1.3924900000):0.0476237000):0.0790136000	(((1bcf_A.pdb:0.0561980000	3e1q_A.pdb:0.0623880000):0.3543780000	2fkz_A.pdb:0.2518850000):0.3648600000	1jgc_A.pdb:0.3319100000):0.6097640000):0.4526420000):0.3296230000):0.1510330000):0.1194990000	1n1q_A.pdb:0.2869680000):0.1084520000	2chp_A.pdb:0.5280820000);
(1ji5_A.pdb:0.2611220000	(((1jig_A.pdb:0.1687890000	((1qgh_A.pdb:0.4674540000	2ux1_A.pdb:0.8238430000):0.4143300000	(1ji4_A.pdb:0.8450950000	2fjc_A.pdb:0.4394750000):0.4234270000):0.2522660000):0.0732452000	((((1dps_A.pdb:0.0000020000	1jts_A.pdb:0.0152800000):0.4297160000	1o9r_A.pdb:0.2598260000):0.9370880000	1uvh_A.pdb:0.6035650000):0.3837310000	((1tjo_A.pdb:0.0000010000	1tk6_A.pdb:0.0000010000):0.7235110000	((((((2fzf_A.pdb:1.3370810000	(1lko_A.pdb:0.6148270000	1yuz_A.pdb:0.6429880000):0.5497940000):0.2845890000	3qhb_A.pdb:0.9092820000):0.2296860000	(1otk_A.pdb:1.7476190000	(((((((1oqu_A.pdb:0.2082460000	1uzr_A.pdb:0.0426050000):0.0522439000	1r2f_A.pdb:0.1672560000):1.0192800000	1mxr_A.pdb:0.6373420000):1.2998300000	((1jk0_A.pdb:0.3320830000	2uw2_A.pdb:0.0247840000):0.0125848000	1w68_A.pdb:0.0000020000):0.3812080000):1.3482600000	3ee4_A.pdb:0.5007470000):0.3963210000	(((2uw1_A.pdb:0.0035810000	1afr_A.pdb:0.1905260000):0.0190556000	2uw1_B.pdb:0.0000020000):1.0472400000	1za0_A.pdb:0.8798530000):1.3579500000):1.2381500000	((2inc_B.pdb:1.2171110000	(2inp_C.pdb:0.9652700000	1mty_B.pdb:2.4287640000):0.3432170000):0.2878180000	(1mty_D.pdb:0.8960830000	3dhg_A.pdb:0.8449980000):0.5731690000):0.3227170000):0.5767040000):1.0236000000):0.4472330000	((((((1lb3_A.pdb:0.0404190000	2za7_A.pdb:0.0722710000):0.2844380000	1bg7_A.pdb:0.1622720000):0.0497152000	1r03_A.pdb:0.2036410000):0.2710150000	(((1eum_A.pdb:0.4036590000	1krq_A.pdb:0.3993030000):0.5112630000	(2jd7_A.pdb:0.4069570000	1vlg_A.pdb:0.1072470000):0.2107470000):0.3575420000	3e6s_A.pdb:0.8743920000):0.3531590000):0.1357970000	1z6o_A.pdb:1.4231050000):0.1987020000	1z6o_M.pdb:0.5295260000):0.6132970000):0.2433500000	((((1bcf_A.pdb:0.0688910000	3e1q_A.pdb:0.0912960000):0.1925220000	2fkz_A.pdb:0.1623720000):0.2776890000	1jgc_A.pdb:0.2704520000):0.3219420000	1nfv_A.pdb:0.7594060000):0.1873580000):0.0278939000	2vzb_A.pdb:1.0983050000):0.7735650000):0.3710840000):0.4307260000):0.1325400000	1n1q_A.pdb:0.3646570000):0.1029820000	2chp_A.pdb:0.6642020000);
(1ji5_A.pdb:0.2251860000	((1jig_A.pdb:0.2483240000	(((1qgh_A.pdb:0.4447810000	2ux1_A.pdb:0.5253110000):0.2136570000	(1ji4_A.pdb:0.7455120000	2fjc_A.pdb:0.6971590000):0.3956290000):0.2424640000	(((((1dps_A.pdb:0.0000020000	1jts_A.pdb:0.0078490000):0.2776350000	1o9r_A.pdb:0.3155180000):0.5004560000	1uvh_A.pdb:0.8043550000):0.4902450000	(1tjo_A.pdb:0.0000010000	1tk6_A.pdb:0.0000020000):1.0183000000):0.3556240000	(((2fzf_A.pdb:2.0763950000	(((1bcf_A.pdb:0.0764820000	3e1q_A.pdb:0.0261270000):0.3433730000	2fkz_A.pdb:0.1628520000):0.3770300000	1jgc_A.pdb:0.3367140000):0.5692410000):0.1594280000	1nfv_A.pdb:0.6555890000):0.2310310000	(2vzb_A.pdb:1.0499380000	((((1lko_A.pdb:0.6927570000	1yuz_A.pdb:0.6738900000):0.7862740000	3qhb_A.pdb:0.8636860000):0.1492780000	(((((1lb3_A.pdb:0.1135630000	2za7_A.pdb:0.0683740000):0.2422520000	1z6o_A.pdb:1.2730180000):0.1308320000	1r03_A.pdb:0.1932350000):0.0663908000	1bg7_A.pdb:0.0834700000):0.2084900000	(1z6o_M.pdb:0.7953090000	(((1eum_A.pdb:0.3264340000	1krq_A.pdb:0.3574990000):0.5391830000	(2jd7_A.pdb:0.1692640000	1vlg_A.pdb:0.2325800000):0.1296650000):0.1959340000	3e6s_A.pdb:0.8702480000):0.4346730000):0.0221943000):0.7827620000):0.1225960000	(1otk_A.pdb:2.8160080000	((((((1oqu_A.pdb:0.0585920000	(1r2f_A.pdb:0.1878560000	1uzr_A.pdb:0.1225980000):0.0954198000):0.7997660000	1mxr_A.pdb:0.7492630000):0.2064770000	(1jk0_A.pdb:0.3350740000	(2uw2_A.pdb:0.0211210000	1w68_A.pdb:0.0000020000):0.0708119000):0.9880970000):0.9604860000	3ee4_A.pdb:1.0136270000):0.3018320000	((2uw1_A.pdb:0.0015890000	(2uw1_B.pdb:0.0000030000	1afr_A.pdb:0.2664850000):0.0056273000):0.9829350000	1za0_A.pdb:1.1520750000):0.7454550000):0.2616950000	((2inc_B.pdb:1.0882890000	(2inp_C.pdb:1.1660940000	1mty_B.pdb:1.9435770000):0.5195350000):0.1897850000	(1mty_D.pdb:1.0438150000	3dhg_A.pdb:1.2572870000):0.4848920000):0.7372800000):0.9806670000):0.6365140000):0.2535010000):0.0360857000):0.7086140000):0.1129680000):0.0846578000):0.0816633000	1n1q_A.pdb:0.3713100000):0.0506065000	2chp_A.pdb:0.5408630000);
(1ji5_A.pdb:0.3140460000	(((1jig_A.pdb:0.1421970000	((1qgh_A.pdb:0.1953760000	2ux1_A.pdb:0.7588520000):0.3986860000	(1ji4_A.pdb:0.7794000000	2fjc_A.pdb:0.6019300000):0.3571780000):0.1505260000):0.0557950000	((((1dps_A.pdb:0.0000030000	1jts_A.pdb:0.0152080000):0.3885560000	1o9r_A.pdb:0.3274800000):0.6520360000	1uvh_A.pdb:0.4505480000):0.6365130000	((1tjo_A.pdb:0.0000010000	1tk6_A.pdb:0.0000010000):0.6981190000	((((((2fzf_A.pdb:1.3280580000	(1lko_A.pdb:0.9430600000	1yuz_A.pdb:0.7228930000):0.5695290000):0.1644700000	3qhb_A.pdb:0.5520300000):0.5489170000	(((((1otk_A.pdb:1.7738070000	(2inp_C.pdb:0.9476580000	1mty_B.pdb:1.7647520000):0.2591370000):0.1728170000	2inc_B.pdb:1.2003080000):0.3126850000	(1mty_D.pdb:0.9809080000	3dhg_A.pdb:0.9092650000):0.4131510000):0.7469380000	(((1oqu_A.pdb:0.1090760000	(1r2f_A.pdb:0.2381040000	1uzr_A.pdb:0.0460690000):0.0000029835):0.7281000000	(1mxr_A.pdb:0.6078750000	((1jk0_A.pdb:0.3696080000	2uw2_A.pdb:0.0446450000):0.0330576000	1w68_A.pdb:0.0000030000):1.5272300000):0.4262190000):0.8222630000	3ee4_A.pdb:1.0387870000):0.4092880000):0.3286370000	(((2uw1_A.pdb:0.0000020000	1afr_A.pdb:0.1938710000):0.0048477500	2uw1_B.pdb:0.0091650000):0.8462190000	1za0_A.pdb:1.2139480000):0.8418800000):0.7625390000):0.6041800000	((((1lb3_A.pdb:0.0682500000	2za7_A.pdb:0.1480350000):0.2568380000	(1bg7_A.pdb:0.1188210000	1r03_A.pdb:0.3949170000):0.0812369000):0.2494140000	1z6o_A.pdb:1.3632230000):0.0000020722	(1z6o_M.pdb:0.8590700000	(((1eum_A.pdb:0.4311580000	1krq_A.pdb:0.3370450000):0.3619990000	(2jd7_A.pdb:0.3844920000	1vlg_A.pdb:0.1482520000):0.2971270000):0.1487100000	3e6s_A.pdb:0.7824090000):0.2089020000):0.1387920000):0.6436660000):0.6481280000	((((1bcf_A.pdb:0.0664090000	3e1q_A.pdb:0.0677990000):0.2404090000	2fkz_A.pdb:0.2864480000):0.2471570000	1jgc_A.pdb:0.3878940000):0.4306300000	1nfv_A.pdb:1.0349170000):0.1988820000):0.1672580000	2vzb_A.pdb:1.3418970000):0.3438820000):0.2366170000):0.6338150000):0.0391324000	1n1q_A.pdb:0.3233930000):0.0950828000	2chp_A.pdb:0.4492020000);
(1ji5_A.pdb:0.1458860000	(1jig_A.pdb:0.2400690000	((1n1q_A.pdb:0.2709360000	((1ji4_A.pdb:0.6493160000	2fjc_A.pdb:0.7590480000):0.4584640000	((((1dps_A.pdb:0.0000020000	1jts_A.pdb:0.0071790000):0.3022850000	1o9r_A.pdb:0.2442560000):0.3831580000	1uvh_A.pdb:0.8394080000):0.8119570000	((1tjo_A.pdb:0.0000010000	1tk6_A.pdb:0.0000010000):0.6209040000	(((((2fzf_A.pdb:1.8412180000	(1otk_A.pdb:2.0694290000	((((((1oqu_A.pdb:0.1137300000	(1r2f_A.pdb:0.2358340000	1uzr_A.pdb:0.1079910000):0.0262252000):0.7874240000	1mxr_A.pdb:0.8417190000):0.0922932000	(1jk0_A.pdb:0.2815960000	(2uw2_A.pdb:0.0195260000	1w68_A.pdb:0.0036810000):0.1668370000):1.3098300000):0.5878260000	3ee4_A.pdb:1.3710410000):0.3284950000	(((2uw1_A.pdb:0.0017280000	1afr_A.pdb:0.2247670000):0.0179205000	2uw1_B.pdb:0.0000020000):0.6591010000	1za0_A.pdb:1.1614030000):0.7475720000):0.0000026763	((2inc_B.pdb:1.2211710000	(1mty_D.pdb:1.0345080000	3dhg_A.pdb:0.9077080000):0.6129890000):0.2055250000	(2inp_C.pdb:1.2647690000	1mty_B.pdb:1.4358160000):0.4872100000):0.4626360000):1.1783000000):0.4553450000):0.1732370000	((1lko_A.pdb:0.9031360000	1yuz_A.pdb:0.3640300000):1.1801300000	3qhb_A.pdb:0.7081150000):0.2436480000):0.3961140000	((((((1lb3_A.pdb:0.0872990000	2za7_A.pdb:0.0716770000):0.3494840000	1bg7_A.pdb:0.1375850000):0.1018370000	1r03_A.pdb:0.2194960000):0.1952450000	((((1eum_A.pdb:0.4045600000	1krq_A.pdb:0.3374630000):0.5952160000	2jd7_A.pdb:0.2606050000):0.0339161000	1vlg_A.pdb:0.1930800000):0.2589460000	3e6s_A.pdb:0.7760680000):0.4454990000):0.3195860000	1z6o_M.pdb:0.8875360000):0.0995195000	1z6o_A.pdb:1.2727640000):0.5863290000):0.3001080000	(2vzb_A.pdb:1.0960400000	(((1bcf_A.pdb:0.0417630000	3e1q_A.pdb:0.1577080000):0.2580840000	2fkz_A.pdb:0.1890470000):0.3809490000	1jgc_A.pdb:0.3456180000):0.5290060000):0.2407250000):0.0538938000	1nfv_A.pdb:0.7839230000):0.5776890000):0.1864710000):0.1692330000):0.1417170000):0.0925760000	(1qgh_A.pdb:0.1362610000	2ux1_A.pdb:0.6650860000):0.4757800000):0.0668155000):0.1537440000	2chp_A.pdb:0.5190170000);
(1ji5_A.pdb:0.2904400000	((1jig_A.pdb:0.1659730000	(((1qgh_A.pdb:0.3432820000	2ux1_A.pdb:0.6993930000):0.2696240000	(1ji4_A.pdb:0.8088570000	2fjc_A.pdb:0.6993690000):0.2101350000):0.2184260000	((((1dps_A.pdb:0.0378850000	1jts_A.pdb:0.0252680000):0.3916130000	1o9r_A.pdb:0.1729520000):0.4494800000	1uvh_A.pdb:0.6335790000):0.6811860000	((1tjo_A.pdb:0.0000010000	1tk6_A.pdb:0.0000010000):1.0876300000	((((((2fzf_A.pdb:1.6143620000	((((1otk_A.pdb:3.4923430000	2inc_B.pdb:0.8971210000):0.1517940000	(2inp_C.pdb:1.1565710000	1mty_B.pdb:1.9442730000):0.3815680000):0.4882140000	(1mty_D.pdb:1.0028600000	3dhg_A.pdb:1.0550370000):0.4230140000):0.4464830000	(((((1oqu_A.pdb:0.0973200000	(1r2f_A.pdb:0.1929720000	1uzr_A.pdb:0.1048280000):0.0000023878):0.6536330000	1mxr_A.pdb:0.8863750000):0.5223930000	((1jk0_A.pdb:0.2827790000	2uw2_A.pdb:0.0415330000):0.0189051000	1w68_A.pdb:0.0000020000):1.2329100000):0.3773490000	3ee4_A.pdb:1.2901460000):0.9327700000	(((2uw1_A.pdb:0.0000020000	1afr_A.pdb:0.2893400000):0.0292795000	2uw1_B.pdb:0.0187180000):1.2136200000	1za0_A.pdb:1.2359280000):0.6121140000):0.5833610000):0.6817470000):0.3002870000	(1lko_A.pdb:0.8012270000	1yuz_A.pdb:0.5157560000):0.4455870000):0.2763920000	3qhb_A.pdb:0.7922140000):0.6331150000	((((((1lb3_A.pdb:0.1261440000	2za7_A.pdb:0.0700600000):0.2827980000	1z6o_A.pdb:1.6592340000):0.2952580000	1r03_A.pdb:0.2313530000):0.1141440000	1bg7_A.pdb:0.1741340000):0.2782700000	1z6o_M.pdb:0.8818040000):0.2480760000	(((1eum_A.pdb:0.5064610000	1krq_A.pdb:0.4821390000):0.2856050000	3e6s_A.pdb:0.5681160000):0.3379310000	(2jd7_A.pdb:0.3859690000	1vlg_A.pdb:0.2598610000):0.1733870000):0.1552720000):0.7840430000):0.4563010000	(2vzb_A.pdb:1.3698320000	(((1bcf_A.pdb:0.1303050000	3e1q_A.pdb:0.1076310000):0.3498340000	2fkz_A.pdb:0.1997160000):0.1421690000	1jgc_A.pdb:0.4540960000):0.5079190000):0.0000025707):0.2159610000	1nfv_A.pdb:0.7161450000):0.4622300000):0.2027690000):0.2088500000):0.0032293500):0.1994580000	1n1q_A.pdb:0.3598500000):0.1217490000	2chp_A.pdb:0.5665030000);
(1ji5_A.pdb:0.2453370000	(1jig_A.pdb:0.1699430000	((1n1q_A.pdb:0.3042260000	((((1dps_A.pdb:0.0000020000	1jts_A.pdb:0.0217410000):0.3697600000	1o9r_A.pdb:0.4288490000):0.3311240000	1uvh_A.pdb:0.8312720000):0.6211980000	((1tjo_A.pdb:0.0000010000	1tk6_A.pdb:0.0000010000):0.8992630000	((((((2fzf_A.pdb:2.1198030000	((1lko_A.pdb:0.8263300000	1yuz_A.pdb:0.5947780000):0.7484550000	3qhb_A.pdb:0.6791180000):0.2900680000):0.2859450000	(1otk_A.pdb:1.8972950000	(((((((1oqu_A.pdb:0.1877500000	1uzr_A.pdb:0.0747310000):0.0306004000	1r2f_A.pdb:0.2467900000):0.8812730000	1mxr_A.pdb:0.6653800000):0.2747840000	(1jk0_A.pdb:0.2020110000	(2uw2_A.pdb:0.0619790000	1w68_A.pdb:0.0091800000):0.1285200000):1.1269500000):0.9132030000	3ee4_A.pdb:1.0655820000):0.3621500000	(((2uw1_A.pdb:0.0000020000	1afr_A.pdb:0.2727920000):0.0193062000	2uw1_B.pdb:0.0000020000):0.8984410000	1za0_A.pdb:1.4796870000):0.7020640000):0.4207970000	((2inc_B.pdb:1.3373340000	(2inp_C.pdb:0.9481080000	1mty_B.pdb:1.8480240000):0.1678770000):0.3202180000	(1mty_D.pdb:1.1217780000	3dhg_A.pdb:0.9782210000):0.7350230000):0.1789940000):0.5411660000):0.2188280000):0.1267510000	((((1lb3_A.pdb:0.0666300000	2za7_A.pdb:0.1249180000):0.2459040000	1z6o_A.pdb:1.7472810000):0.1934930000	(1bg7_A.pdb:0.1187750000	1r03_A.pdb:0.3880820000):0.0837679000):0.2223350000	(1z6o_M.pdb:0.9347700000	(((1eum_A.pdb:0.3939510000	1krq_A.pdb:0.3490910000):0.4095790000	3e6s_A.pdb:0.6022100000):0.2701210000	(2jd7_A.pdb:0.4166980000	1vlg_A.pdb:0.1382660000):0.2722010000):0.3067650000):0.2430520000):1.0070800000):0.4751170000	(((1bcf_A.pdb:0.0574960000	3e1q_A.pdb:0.1800900000):0.3136380000	2fkz_A.pdb:0.2291870000):0.2319680000	1jgc_A.pdb:0.3691920000):0.5762880000):0.0153172000	2vzb_A.pdb:1.4241130000):0.1985780000	1nfv_A.pdb:0.8431930000):0.5570450000):0.1628150000):0.3494510000):0.0460486000	((1qgh_A.pdb:0.2083750000	2ux1_A.pdb:0.4978330000):0.3195770000	(1ji4_A.pdb:0.7180500000	2fjc_A.pdb:0.8548280000):0.1868390000):0.2080470000):0.0690162000):0.1193730000	2chp_A.pdb:0.3461070000);
(1ji5_A.pdb:0.2615010000	(((1jig_A.pdb:0.1690760000	((1qgh_A.pdb:0.1813410000	2ux1_A.pdb:0.8144870000):0.4263820000	(1ji4_A.pdb:0.6959480000	2fjc_A.pdb:0.7933960000):0.5085770000):0.1255180000):0.0627154000	((((1dps_A.pdb:0.0000020000	1jts_A.pdb:0.0255110000):0.3238360000	1o9r_A.pdb:0.1897770000):0.5268570000	1uvh_A.pdb:1.0132380000):0.5386150000	((1tjo_A.pdb:0.0000010000	1tk6_A.pdb:0.0000010000):1.1581700000	((((((2fzf_A.pdb:1.1854360000	((1lko_A.pdb:0.9158350000	1yuz_A.pdb:0.4806030000):0.9372360000	3qhb_A.pdb:0.5236130000):0.2401210000):0.1589920000	(1otk_A.pdb:1.4246800000	((1oqu_A.pdb:0.0000030000	(1r2f_A.pdb:0.2816290000	(1uzr_A.pdb:0.0471950000	(1mxr_A.pdb:1.0790030000	((3ee4_A.pdb:0.4295150000	(((2uw1_A.pdb:0.0000020000	1afr_A.pdb:0.1975780000):0.0268738000	2uw1_B.pdb:0.0000020000):1.1217000000	1za0_A.pdb:1.1813390000):2.2169800000):1.0279100000	(1jk0_A.pdb:0.3046740000	(2uw2_A.pdb:0.0466100000	1w68_A.pdb:0.0000030000):0.0662836000):1.1946700000):0.5967710000):0.8260680000):0.0159054000):0.1620710000):1.3152200000	(((2inc_B.pdb:1.0702790000	1mty_B.pdb:1.8059220000):0.4104300000	2inp_C.pdb:0.9873750000):0.2974530000	(1mty_D.pdb:0.8761030000	3dhg_A.pdb:1.0675390000):0.5606790000):0.3394830000):0.8888710000):0.6391850000):0.6446120000	1nfv_A.pdb:0.6902240000):0.1744440000	(((1lb3_A.pdb:0.0757920000	2za7_A.pdb:0.0667560000):0.2581380000	(1bg7_A.pdb:0.2136340000	1r03_A.pdb:0.2563370000):0.0847389000):0.1787590000	(1z6o_A.pdb:1.7330300000	(1z6o_M.pdb:0.9921680000	((((1eum_A.pdb:0.5441630000	1krq_A.pdb:0.5757770000):0.5617590000	2jd7_A.pdb:0.2273340000):0.1820860000	1vlg_A.pdb:0.1636800000):0.3569190000	3e6s_A.pdb:0.7704460000):0.2956080000):0.2867990000):0.0972912000):0.9479460000):0.2221590000	2vzb_A.pdb:1.1078880000):0.0803498000	(((1bcf_A.pdb:0.1044740000	3e1q_A.pdb:0.0840220000):0.2117870000	2fkz_A.pdb:0.1893280000):0.2912450000	1jgc_A.pdb:0.2578880000):0.6479290000):0.4300590000):0.2347780000):0.2404090000):0.1487130000	1n1q_A.pdb:0.2462450000):0.1554340000	2chp_A.pdb:0.5818380000);
(1ji5_A.pdb:0.1986690000	(1jig_A.pdb:0.3228110000	((1n1q_A.pdb:0.2476220000	((((1dps_A.pdb:0.0145950000	1jts_A.pdb:0.0112140000):0.2283130000	1o9r_A.pdb:0.2718120000):0.6543090000	1uvh_A.pdb:0.6993070000):0.5650470000	((1tjo_A.pdb:0.0000010000	1tk6_A.pdb:0.0000010000):0.6528540000	((((2fzf_A.pdb:1.8565540000	((1otk_A.pdb:1.5199790000	((((((1oqu_A.pdb:0.1517870000	1r2f_A.pdb:0.1434510000):0.0248604000	1uzr_A.pdb:0.0805610000):0.5724780000	1mxr_A.pdb:1.0004300000):0.6675980000	(1jk0_A.pdb:0.2221720000	(2uw2_A.pdb:0.0356240000	1w68_A.pdb:0.0017990000):0.1284020000):0.8929310000):0.5228330000	3ee4_A.pdb:1.2299530000):0.3145860000	(((2uw1_A.pdb:0.0000020000	1afr_A.pdb:0.2596260000):0.0070129600	2uw1_B.pdb:0.0000020000):1.0986400000	1za0_A.pdb:0.8061700000):0.8196800000):0.6469680000):0.2095570000	((2inc_B.pdb:0.9364210000	(2inp_C.pdb:0.7979450000	1mty_B.pdb:1.8614720000):0.6062700000):0.1653580000	(1mty_D.pdb:1.3489890000	3dhg_A.pdb:0.9174110000):0.6220290000):0.2462160000):0.9532250000):0.2099620000	((1lko_A.pdb:0.7583710000	1yuz_A.pdb:0.5111380000):0.6669490000	3qhb_A.pdb:0.5014170000):0.3576230000):0.4958790000	(((((1lb3_A.pdb:0.1447730000	2za7_A.pdb:0.0885100000):0.2767660000	1bg7_A.pdb:0.2068400000):0.0979022000	1r03_A.pdb:0.2185630000):0.3406930000	(1z6o_M.pdb:0.8234710000	((((1eum_A.pdb:0.3881570000	1krq_A.pdb:0.5497260000):0.4747660000	2jd7_A.pdb:0.3210230000):0.1141950000	1vlg_A.pdb:0.1554480000):0.3502790000	3e6s_A.pdb:0.7841280000):0.3260420000):0.0948722000):0.1021000000	1z6o_A.pdb:1.2308480000):0.7249570000):0.1367080000	(2vzb_A.pdb:1.3155680000	((((1bcf_A.pdb:0.0799990000	3e1q_A.pdb:0.0865540000):0.2320870000	2fkz_A.pdb:0.2754520000):0.2903380000	1jgc_A.pdb:0.4246710000):0.6439990000	1nfv_A.pdb:0.6095400000):0.1681340000):0.0256217000):0.4255600000):0.0988401000):0.1975750000):0.0746762000	((1qgh_A.pdb:0.5469440000	2ux1_A.pdb:0.5898010000):0.1518040000	(1ji4_A.pdb:0.6925980000	2fjc_A.pdb:0.7579750000):0.1778290000):0.2704330000):0.0710933000):0.1934420000	2chp_A.pdb:0.5663750000);
(1ji5_A.pdb:0.1744540000	(1jig_A.pdb:0.2081430000	((1n1q_A.pdb:0.2975980000	((((1dps_A.pdb:0.0000020000	1jts_A.pdb:0.0068390000):0.3202180000	1o9r_A.pdb:0.3479410000):0.5772980000	1uvh_A.pdb:0.8226610000):0.5766190000	((1tjo_A.pdb:0.0000010000	1tk6_A.pdb:0.0000010000):0.8442230000	((((((2fzf_A.pdb:1.6374050000	3qhb_A.pdb:0.5668760000):0.2072530000	(1lko_A.pdb:0.8113120000	1yuz_A.pdb:0.7081530000):0.7850330000):0.3461880000	(1otk_A.pdb:1.5588170000	(((((((1oqu_A.pdb:0.1395610000	1r2f_A.pdb:0.2481180000):0.0356616000	1uzr_A.pdb:0.0593930000):0.8563310000	1mxr_A.pdb:0.8332600000):0.1708360000	(1jk0_A.pdb:0.2373230000	(2uw2_A.pdb:0.0443820000	1w68_A.pdb:0.0182710000):0.1611740000):1.0264200000):0.7986700000	3ee4_A.pdb:1.3899710000):0.2548270000	(((2uw1_A.pdb:0.0000020000	1afr_A.pdb:0.1957770000):0.0073122800	2uw1_B.pdb:0.0000020000):1.1711900000	1za0_A.pdb:0.6277250000):1.1287700000):0.1241080000	((2inc_B.pdb:0.9818290000	(2inp_C.pdb:0.9390500000	1mty_B.pdb:1.8039140000):0.4381800000):0.1162050000	(1mty_D.pdb:1.0179020000	3dhg_A.pdb:1.3235140000):1.2632400000):0.4718530000):0.7733830000):0.6697680000):0.4086380000	(((((1lb3_A.pdb:0.1053970000	2za7_A.pdb:0.0436030000):0.1648660000	1z6o_A.pdb:1.7210900000):0.1826590000	(1bg7_A.pdb:0.1692640000	1r03_A.pdb:0.3198770000):0.1195760000):0.4137540000	1z6o_M.pdb:1.1399960000):0.0673534000	(((1eum_A.pdb:0.6347950000	1krq_A.pdb:0.3621920000):0.6885110000	3e6s_A.pdb:0.8285600000):0.2453940000	(2jd7_A.pdb:0.4384100000	1vlg_A.pdb:0.1236770000):0.2077820000):0.4144310000):0.7761690000):0.3269730000	(2vzb_A.pdb:1.1049820000	(((1bcf_A.pdb:0.0858950000	3e1q_A.pdb:0.0762240000):0.1572560000	2fkz_A.pdb:0.2575270000):0.1800080000	1jgc_A.pdb:0.6193960000):0.6363010000):0.2659460000):0.0645697000	1nfv_A.pdb:1.0259190000):0.2768480000):0.3423940000):0.4130660000):0.0323374000	((1qgh_A.pdb:0.2117600000	2ux1_A.pdb:0.6847490000):0.3366750000	(1ji4_A.pdb:0.6891700000	2fjc_A.pdb:0.6929740000):0.4282990000):0.1766400000):0.1049360000):0.1631970000	2chp_A.pdb:0.5357380000);
(1ji5_A.pdb:0.2894590000	(1jig_A.pdb:0.2244540000	((1n1q_A.pdb:0.2349800000	((((1dps_A.pdb:0.0000030000	1jts_A.pdb:0.0202040000):0.2788550000	1o9r_A.pdb:0.4133020000):0.4693470000	1uvh_A.pdb:0.6526700000):0.7993250000	((1tjo_A.pdb:0.0000010000	1tk6_A.pdb:0.0000010000):0.9596150000	(((((2fzf_A.pdb:1.2162150000	(1otk_A.pdb:1.4938850000	(((((((1oqu_A.pdb:0.1414100000	1r2f_A.pdb:0.1950220000):0.0448155000	1uzr_A.pdb:0.0003790000):0.8203580000	1mxr_A.pdb:0.9286220000):0.2011550000	(1jk0_A.pdb:0.2209990000	(2uw2_A.pdb:0.0354160000	1w68_A.pdb:0.0000020000):0.0730575000):1.2027800000):0.5236060000	(((2uw1_A.pdb:0.0000020000	1afr_A.pdb:0.1150150000):0.0135838000	2uw1_B.pdb:0.0000020000):1.1390000000	1za0_A.pdb:0.8655410000):1.0682400000):0.2623930000	3ee4_A.pdb:1.0090100000):0.6005420000	((2inc_B.pdb:1.5168030000	(2inp_C.pdb:1.1456480000	1mty_B.pdb:1.4468240000):0.2609340000):0.1849400000	(1mty_D.pdb:1.7461910000	3dhg_A.pdb:0.8451950000):0.7815440000):0.1490110000):0.5671950000):0.6737360000):0.1918340000	((1lko_A.pdb:0.4629140000	1yuz_A.pdb:0.7876570000):0.8913840000	3qhb_A.pdb:0.6389520000):0.2323430000):0.3658220000	(((((1lb3_A.pdb:0.0659620000	2za7_A.pdb:0.0666830000):0.4038040000	1bg7_A.pdb:0.1426930000):0.1062450000	1r03_A.pdb:0.1957970000):0.2151660000	(1z6o_A.pdb:1.4559420000	1z6o_M.pdb:0.7924180000):0.0323213000):0.1570370000	((((1eum_A.pdb:0.3790670000	1krq_A.pdb:0.4115430000):0.8385970000	2jd7_A.pdb:0.2004340000):0.2044010000	1vlg_A.pdb:0.0817050000):0.2401200000	3e6s_A.pdb:0.9324930000):0.2854060000):1.0003600000):0.3369180000	2vzb_A.pdb:1.2384940000):0.0928653000	((((1bcf_A.pdb:0.0625530000	3e1q_A.pdb:0.0731250000):0.2474270000	2fkz_A.pdb:0.1903370000):0.2247640000	1jgc_A.pdb:0.4114980000):0.3698570000	1nfv_A.pdb:0.8315710000):0.0891576000):0.4547850000):0.1612650000):0.1671890000):0.1065030000	((1qgh_A.pdb:0.3296590000	2ux1_A.pdb:0.7432080000):0.3256280000	(1ji4_A.pdb:0.5143250000	2fjc_A.pdb:0.9691280000):0.5868850000):0.1604640000):0.0228570000):0.0918233000	2chp_A.pdb:0.5135380000);
(1ji5_A.pdb:0.2490600000	(1jig_A.pdb:0.2549390000	(1n1q_A.pdb:0.3428010000	(((1qgh_A.pdb:0.3328850000	2ux1_A.pdb:0.7870310000):0.3020440000	(1ji4_A.pdb:0.8000610000	2fjc_A.pdb:0.9286750000):0.1767380000):0.1584050000	((((1dps_A.pdb:0.0028700000	1jts_A.pdb:0.0333950000):0.4356710000	1o9r_A.pdb:0.2787610000):0.5987090000	1uvh_A.pdb:1.0495070000):0.4782170000	((1tjo_A.pdb:0.0000010000	1tk6_A.pdb:0.0000010000):0.8309000000	(((((2fzf_A.pdb:1.2013160000	(((((1otk_A.pdb:2.0734620000	2inp_C.pdb:0.9128980000):0.4487290000	2inc_B.pdb:0.9897480000):0.4075190000	(1mty_D.pdb:0.9605610000	3dhg_A.pdb:1.2163970000):0.4821900000):0.4489580000	1mty_B.pdb:1.3357780000):0.9100700000	(((((1oqu_A.pdb:0.0997390000	(1r2f_A.pdb:0.2091400000	1uzr_A.pdb:0.0920640000):0.0542447000):0.9033570000	1mxr_A.pdb:0.6922300000):0.4121540000	(1jk0_A.pdb:0.2639430000	(2uw2_A.pdb:0.0283030000	1w68_A.pdb:0.0000020000):0.1312620000):0.7714110000):1.0414400000	3ee4_A.pdb:1.1470170000):0.8863360000	(((2uw1_A.pdb:0.0000020000	1afr_A.pdb:0.2035820000):0.0069775800	2uw1_B.pdb:0.0182100000):0.7024710000	1za0_A.pdb:1.0465150000):0.7915590000):0.1408750000):0.9910440000):0.3175020000	((1lko_A.pdb:0.7053710000	1yuz_A.pdb:0.8676420000):0.7091690000	3qhb_A.pdb:0.6865860000):0.4984180000):0.3930010000	(((((1lb3_A.pdb:0.0520030000	2za7_A.pdb:0.0683520000):0.3909150000	1bg7_A.pdb:0.0986030000):0.0933199000	1r03_A.pdb:0.1678520000):0.2480300000	(1z6o_M.pdb:0.7600510000	((((1eum_A.pdb:0.2668990000	1krq_A.pdb:0.6670990000):0.8132780000	2jd7_A.pdb:0.2531860000):0.2349080000	1vlg_A.pdb:0.1395930000):0.3628420000	3e6s_A.pdb:0.9747070000):0.3594010000):0.2665350000):0.1992310000	1z6o_A.pdb:1.3158720000):0.4120350000):0.3917210000	((((1bcf_A.pdb:0.0820260000	3e1q_A.pdb:0.1131030000):0.2419550000	2fkz_A.pdb:0.1451700000):0.1691770000	1jgc_A.pdb:0.4372220000):0.5543280000	1nfv_A.pdb:0.7878160000):0.2473850000):0.0446778000	2vzb_A.pdb:1.2144990000):0.1681490000):0.2273500000):0.1817420000):0.0396570000):0.1018160000):0.1856990000	2chp_A.pdb:0.6792320000);
(1ji5_A.pdb:0.3042520000	1jig_A.pdb:0.4198700000	((1n1q_A.pdb:0.4323990000	(((1qgh_A.pdb:0.3763920000	2ux1_A.pdb:0.6744880000):0.3609450000	(1ji4_A.pdb:0.6514140000	2fjc_A.pdb:1.0813970000):0.2476950000):0.1953800000	((((1dps_A.pdb:0.0028880000	1jts_A.pdb:0.0507500000):0.3531980000	1o9r_A.pdb:0.2967270000):0.3802000000	1uvh_A.pdb:0.8243070000):0.6026320000	((1tjo_A.pdb:0.0000010000	1tk6_A.pdb:0.0000010000):0.9515560000	(((((2fzf_A.pdb:1.6686110000	(1otk_A.pdb:3.0066620000	(((((((1oqu_A.pdb:0.1005400000	1uzr_A.pdb:0.0594820000):0.0000022586	1r2f_A.pdb:0.1795870000):0.8201100000	1mxr_A.pdb:0.7050920000):0.2104880000	(1jk0_A.pdb:0.2545140000	(2uw2_A.pdb:0.0225810000	1w68_A.pdb:0.0000020000):0.1750850000):0.9644280000):0.7059680000	3ee4_A.pdb:0.9751190000):0.3921540000	(((2uw1_A.pdb:0.0000020000	1afr_A.pdb:0.1633740000):0.0050277400	2uw1_B.pdb:0.0028680000):0.8349570000	1za0_A.pdb:0.9857450000):0.9242310000):0.2025820000	((2inc_B.pdb:1.0459890000	(2inp_C.pdb:0.8116380000	1mty_B.pdb:1.9120420000):0.5496910000):0.2862140000	(1mty_D.pdb:1.4022360000	3dhg_A.pdb:1.0958340000):0.3446810000):0.4301430000):0.5084590000):0.3678000000):0.2212770000	((1lko_A.pdb:0.5870260000	1yuz_A.pdb:0.6411080000):0.7568620000	3qhb_A.pdb:0.7240890000):0.2501250000):0.4016230000	1nfv_A.pdb:0.7729960000):0.3124840000	(((1bcf_A.pdb:0.0865960000	3e1q_A.pdb:0.0630540000):0.4255780000	2fkz_A.pdb:0.2970230000):0.1516010000	1jgc_A.pdb:0.4510360000):0.5258890000):0.1091030000	(2vzb_A.pdb:1.1797570000	((((((1lb3_A.pdb:0.0691810000	2za7_A.pdb:0.1017990000):0.1041100000	1z6o_A.pdb:2.0461050000):0.3471730000	1r03_A.pdb:0.2180330000):0.0483948000	1bg7_A.pdb:0.2135500000):0.2025620000	1z6o_M.pdb:0.9985200000):0.2093260000	(((1eum_A.pdb:0.4726390000	1krq_A.pdb:0.3700450000):0.3850730000	3e6s_A.pdb:0.8992220000):0.2446680000	(2jd7_A.pdb:0.3898190000	1vlg_A.pdb:0.2316530000):0.1208950000):0.6147760000):0.4841360000):0.1021350000):0.4536950000):0.2752960000):0.2027550000):0.0696392000):0.1007640000	2chp_A.pdb:0.4990830000):0.0908559000);
(1ji5_A.pdb:0.4280450000	(((1jig_A.pdb:0.2070650000	((1qgh_A.pdb:0.2860870000	2ux1_A.pdb:0.6647650000):0.3712730000	(1ji4_A.pdb:0.5568050000	2fjc_A.pdb:0.5858980000):0.3235690000):0.1603950000):0.0820678000	((((1dps_A.pdb:0.0100540000	1jts_A.pdb:0.0322480000):0.4179510000	1o9r_A.pdb:0.1675550000):0.5309840000	1uvh_A.pdb:0.9590840000):0.5730220000	((1tjo_A.pdb:0.0000010000	1tk6_A.pdb:0.0000010000):0.8006780000	(((((((2fzf_A.pdb:1.6586260000	(1lko_A.pdb:1.0250390000	1yuz_A.pdb:0.5108680000):0.9834600000):0.1477200000	3qhb_A.pdb:0.4467110000):0.4041300000	(((((((1oqu_A.pdb:0.1714730000	1r2f_A.pdb:0.3003060000):0.0090797200	1uzr_A.pdb:0.0704250000):0.6613110000	1mxr_A.pdb:0.9439780000):0.4008740000	(1jk0_A.pdb:0.2471150000	(2uw2_A.pdb:0.0384660000	1w68_A.pdb:0.0136740000):0.1087610000):1.0219700000):0.7128420000	3ee4_A.pdb:0.9761110000):0.3509410000	(((2uw1_A.pdb:0.0000020000	1afr_A.pdb:0.2769110000):0.0704197000	2uw1_B.pdb:0.0028570000):1.1280200000	1za0_A.pdb:1.1501340000):0.8603680000):0.2367090000	((2inc_B.pdb:1.0305200000	(2inp_C.pdb:1.0945820000	1mty_B.pdb:1.8027120000):0.2692590000):0.2850400000	(1mty_D.pdb:1.4654280000	3dhg_A.pdb:0.9404630000):0.5770240000):0.5786640000):1.0814000000):0.0762397000	1otk_A.pdb:1.5746500000):0.2720270000	((((1lb3_A.pdb:0.0868210000	2za7_A.pdb:0.0628150000):0.2937410000	(1bg7_A.pdb:0.1808140000	1r03_A.pdb:0.2457620000):0.0427552000):0.3389090000	(1z6o_M.pdb:0.9662010000	((((1eum_A.pdb:0.3136400000	1krq_A.pdb:0.4673150000):0.6301890000	2jd7_A.pdb:0.2268650000):0.2428210000	1vlg_A.pdb:0.1638620000):0.3495700000	3e6s_A.pdb:1.1013720000):0.0994189000):0.1362700000):0.0000024482	1z6o_A.pdb:1.1972970000):0.9212190000):0.3519910000	2vzb_A.pdb:1.2667030000):0.1322300000	((((1bcf_A.pdb:0.0970390000	3e1q_A.pdb:0.0916090000):0.2354860000	2fkz_A.pdb:0.1330460000):0.3522010000	1jgc_A.pdb:0.2755770000):0.5157530000	1nfv_A.pdb:0.5299090000):0.2040730000):0.3023470000):0.1603110000):0.2377870000):0.0918721000	1n1q_A.pdb:0.3924400000):0.0871811000	2chp_A.pdb:0.6226210000);
(1ji5_A.pdb:0.2683120000	(((1jig_A.pdb:0.2501940000	((1qgh_A.pdb:0.3112650000	2ux1_A.pdb:0.8103460000):0.4123150000	(1ji4_A.pdb:0.6826770000	2fjc_A.pdb:0.7607230000):0.2582780000):0.1458680000):0.0581916000	((((1dps_A.pdb:0.0000020000	1jts_A.pdb:0.0079770000):0.2771240000	1o9r_A.pdb:0.2586560000):0.6752340000	1uvh_A.pdb:0.6303040000):0.8347170000	((1tjo_A.pdb:0.0000010000	1tk6_A.pdb:0.0000010000):0.7918250000	((((((2fzf_A.pdb:1.3553630000	3qhb_A.pdb:0.5786420000):0.1356320000	(1lko_A.pdb:0.6052340000	1yuz_A.pdb:0.7067090000):0.9344210000):0.4687850000	(1otk_A.pdb:2.4880760000	(((((((1oqu_A.pdb:0.1586260000	1uzr_A.pdb:0.1257450000):0.0609982000	1r2f_A.pdb:0.2452720000):1.2546200000	1mxr_A.pdb:0.4322850000):0.6706480000	(1jk0_A.pdb:0.2809360000	(2uw2_A.pdb:0.0223430000	1w68_A.pdb:0.0000030000):0.0851142000):0.8068880000):0.6598620000	3ee4_A.pdb:0.8711110000):0.6389910000	((2inc_B.pdb:0.7980520000	(1mty_D.pdb:1.1407330000	3dhg_A.pdb:1.0795330000):0.4251140000):0.5381880000	(2inp_C.pdb:1.9383910000	1mty_B.pdb:1.3378370000):0.5320250000):0.5546010000):0.0751018000	(((2uw1_A.pdb:0.0000020000	1afr_A.pdb:0.1899240000):0.0000028259	2uw1_B.pdb:0.0132710000):1.0929000000	1za0_A.pdb:0.9048500000):0.6106040000):1.3680800000):0.4581140000):0.1627760000	((((1lb3_A.pdb:0.0912560000	2za7_A.pdb:0.0621870000):0.3523970000	(1bg7_A.pdb:0.2051950000	1r03_A.pdb:0.2865060000):0.0529468000):0.2699580000	1z6o_A.pdb:1.0965080000):0.2395410000	(1z6o_M.pdb:1.0776620000	((((1eum_A.pdb:0.3746650000	1krq_A.pdb:0.4597680000):0.3482320000	3e6s_A.pdb:1.1366750000):0.3003960000	2jd7_A.pdb:0.2667860000):0.1131160000	1vlg_A.pdb:0.1218430000):0.5707260000):0.0776484000):0.4657310000):0.5275860000	2vzb_A.pdb:1.1718180000):0.0219138000	((((1bcf_A.pdb:0.0916280000	3e1q_A.pdb:0.0937240000):0.1614970000	2fkz_A.pdb:0.2194780000):0.2465140000	1jgc_A.pdb:0.3149470000):0.7374400000	1nfv_A.pdb:0.6430020000):0.2829080000):0.2581970000):0.4264070000):0.2170260000):0.0720371000	1n1q_A.pdb:0.3290560000):0.1431530000	2chp_A.pdb:0.5273380000);
(1ji5_A.pdb:0.1672310000	(1jig_A.pdb:0.1874660000	((1n1q_A.pdb:0.4152800000	((1qgh_A.pdb:0.2792200000	2ux1_A.pdb:0.5535450000):0.2054270000	(1ji4_A.pdb:0.3180710000	2fjc_A.pdb:0.9471050000):0.4035900000):0.1892090000):0.0206391000	((((1dps_A.pdb:0.0177330000	1jts_A.pdb:0.0380410000):0.3747900000	1o9r_A.pdb:0.3361690000):0.8197510000	1uvh_A.pdb:0.6781090000):0.5496470000	((1tjo_A.pdb:0.0000020000	1tk6_A.pdb:0.0000020000):0.7227690000	(((((2fzf_A.pdb:1.3403960000	((1lko_A.pdb:0.8381700000	1yuz_A.pdb:0.6087520000):0.6634500000	3qhb_A.pdb:0.6979620000):0.2134360000):0.3638290000	(((((1otk_A.pdb:1.8732390000	(2inp_C.pdb:0.5743710000	1mty_B.pdb:2.3307630000):0.5172370000):0.1312720000	2inc_B.pdb:0.6341360000):0.5454750000	(1mty_D.pdb:1.2922090000	3dhg_A.pdb:1.0081480000):1.0228900000):0.6611710000	(((((1oqu_A.pdb:0.0696660000	1r2f_A.pdb:0.2061480000):0.0165868000	1uzr_A.pdb:0.0468530000):0.6660890000	1mxr_A.pdb:0.6921360000):0.5808860000	(1jk0_A.pdb:0.2563620000	(2uw2_A.pdb:0.0149930000	1w68_A.pdb:0.0000020000):0.1890770000):0.5975810000):1.3612900000	3ee4_A.pdb:0.7425130000):0.5960900000):0.2456250000	(((2uw1_A.pdb:0.0000020000	1afr_A.pdb:0.1521940000):0.0286291000	2uw1_B.pdb:0.0000020000):0.9473700000	1za0_A.pdb:0.9829030000):1.2736400000):1.1209900000):0.4806580000	(((((1lb3_A.pdb:0.1099820000	2za7_A.pdb:0.0375550000):0.4357870000	1bg7_A.pdb:0.1069370000):0.1059050000	1r03_A.pdb:0.2936750000):0.4664910000	(1z6o_M.pdb:0.7982740000	((((1eum_A.pdb:0.2245730000	1krq_A.pdb:0.4604650000):0.6485400000	2jd7_A.pdb:0.2075220000):0.3109310000	1vlg_A.pdb:0.0257010000):0.3224010000	3e6s_A.pdb:1.2198840000):0.3376280000):0.1192070000):0.0000020824	1z6o_A.pdb:1.9961030000):0.7824650000):0.2763720000	((((1bcf_A.pdb:0.0494400000	3e1q_A.pdb:0.0974110000):0.3313200000	2fkz_A.pdb:0.1152650000):0.2765130000	1jgc_A.pdb:0.3718950000):0.5736540000	1nfv_A.pdb:0.5700530000):0.1054370000):0.1904890000	2vzb_A.pdb:0.9852840000):0.3033970000):0.2823560000):0.1568490000):0.0696441000):0.1372260000	2chp_A.pdb:0.6301620000);
(1ji5_A.pdb:0.2600250000	(((1jig_A.pdb:0.1614420000	((1qgh_A.pdb:0.4118630000	2ux1_A.pdb:0.6312240000):0.2473270000	(1ji4_A.pdb:0.7200280000	2fjc_A.pdb:0.7811030000):0.2674890000):0.2830210000):0.1270350000	((((1dps_A.pdb:0.0021110000	1jts_A.pdb:0.0117990000):0.4719770000	1o9r_A.pdb:0.0739610000):0.6896490000	1uvh_A.pdb:0.8280980000):0.7100460000	((1tjo_A.pdb:0.0000010000	1tk6_A.pdb:0.0000010000):0.9317670000	(((((2fzf_A.pdb:1.5434630000	((1lko_A.pdb:0.6434040000	1yuz_A.pdb:1.0130820000):0.6336850000	3qhb_A.pdb:0.7198410000):0.2457490000):0.1076040000	(1otk_A.pdb:1.9470310000	((((((1oqu_A.pdb:0.1356840000	1r2f_A.pdb:0.2870280000):0.0127992000	1uzr_A.pdb:0.0594280000):0.8712290000	1mxr_A.pdb:0.9750290000):0.5853290000	(1jk0_A.pdb:0.1833560000	(2uw2_A.pdb:0.0392300000	1w68_A.pdb:0.0029220000):0.0407905000):1.1210000000):0.9425710000	3ee4_A.pdb:0.7403770000):0.8202610000	(((2inc_B.pdb:0.8621910000	(2inp_C.pdb:1.1964060000	1mty_B.pdb:1.8050070000):0.3059800000):0.2658570000	(1mty_D.pdb:1.0221120000	3dhg_A.pdb:0.6731780000):0.8024340000):1.2879500000	(((2uw1_A.pdb:0.0119830000	2uw1_B.pdb:0.0010810000):0.0415582000	1afr_A.pdb:0.1604880000):0.9053000000	1za0_A.pdb:1.2287940000):1.9189600000):0.0808119000):0.9424730000):0.6788890000):0.3527940000	(((((1lb3_A.pdb:0.0932540000	2za7_A.pdb:0.0668940000):0.3589400000	1bg7_A.pdb:0.1125940000):0.0402011000	1r03_A.pdb:0.3325670000):0.1544450000	1z6o_A.pdb:1.4224330000):0.0631753000	(1z6o_M.pdb:0.9705890000	((((1eum_A.pdb:0.4045410000	1krq_A.pdb:0.3459120000):0.7991460000	2jd7_A.pdb:0.1373250000):0.2464900000	1vlg_A.pdb:0.1710390000):0.3269400000	3e6s_A.pdb:1.0867750000):0.2784970000):0.1493240000):0.5741100000):0.7861470000	2vzb_A.pdb:1.1388000000):0.1535690000	((((1bcf_A.pdb:0.0826730000	3e1q_A.pdb:0.0317570000):0.2213680000	2fkz_A.pdb:0.1855110000):0.2097860000	1jgc_A.pdb:0.4843110000):0.4398260000	1nfv_A.pdb:0.8465000000):0.2358810000):0.2666330000):0.3364530000):0.3641550000):0.0652803000	1n1q_A.pdb:0.3114630000):0.1662030000	2chp_A.pdb:0.5677660000);
(1ji5_A.pdb:0.2273340000	(((1jig_A.pdb:0.1396950000	((1qgh_A.pdb:0.2573430000	2ux1_A.pdb:0.7627640000):0.1849300000	(1ji4_A.pdb:0.5466980000	2fjc_A.pdb:0.8260780000):0.4101390000):0.1520000000):0.0040498400	((((1dps_A.pdb:0.0218390000	1jts_A.pdb:0.0000020000):0.3330670000	1o9r_A.pdb:0.1927520000):0.6313000000	1uvh_A.pdb:0.6020870000):0.4336600000	((1tjo_A.pdb:0.0000020000	1tk6_A.pdb:0.0000020000):0.6529150000	((((2fzf_A.pdb:1.3425950000	(((1lko_A.pdb:0.8065310000	1yuz_A.pdb:0.4743170000):0.7421770000	3qhb_A.pdb:0.6468820000):0.3004310000	((((1otk_A.pdb:1.8143650000	(2inc_B.pdb:0.7834550000	(2inp_C.pdb:0.9340470000	1mty_B.pdb:1.4285930000):0.2467500000):0.1557390000):0.6296630000	1mty_D.pdb:0.6161850000):0.3383040000	3dhg_A.pdb:1.0405900000):0.4053420000	((((((1oqu_A.pdb:0.1127330000	1uzr_A.pdb:0.0852950000):0.0060867400	1r2f_A.pdb:0.1297580000):1.0339700000	1mxr_A.pdb:0.8351920000):0.5971430000	(1jk0_A.pdb:0.1975360000	(2uw2_A.pdb:0.0293420000	1w68_A.pdb:0.0402710000):0.0480407000):0.6659150000):0.9067640000	3ee4_A.pdb:1.0364860000):1.7190400000	(((2uw1_A.pdb:0.0000020000	1afr_A.pdb:0.2373920000):0.0213249000	2uw1_B.pdb:0.0000020000):0.9737660000	1za0_A.pdb:1.3782650000):0.7975640000):0.2809240000):0.7158720000):0.2069360000):0.3838260000	((((((1lb3_A.pdb:0.1156490000	2za7_A.pdb:0.0442600000):0.4003370000	1bg7_A.pdb:0.1825680000):0.0760210000	1r03_A.pdb:0.1727530000):0.0772705000	1z6o_A.pdb:1.5856520000):0.2309050000	1z6o_M.pdb:0.7579520000):0.1395420000	(((1eum_A.pdb:0.5190370000	1krq_A.pdb:0.3751340000):0.3395160000	3e6s_A.pdb:0.7681120000):0.2973680000	(2jd7_A.pdb:0.2794030000	1vlg_A.pdb:0.3100150000):0.1477650000):0.3084880000):0.7053490000):0.3163680000	(2vzb_A.pdb:1.0598150000	(((1bcf_A.pdb:0.0809230000	3e1q_A.pdb:0.0871440000):0.3164510000	2fkz_A.pdb:0.1338030000):0.2650000000	1jgc_A.pdb:0.4374600000):0.4006570000):0.1217490000):0.1340210000	1nfv_A.pdb:0.7521570000):0.4976940000):0.3093390000):0.2555240000):0.0663003000	1n1q_A.pdb:0.2989540000):0.1209470000	2chp_A.pdb:0.5150940000);
(1ji5_A.pdb:0.3434230000	1jig_A.pdb:0.3383000000	((1n1q_A.pdb:0.3284050000	2chp_A.pdb:0.3347080000):0.0676392000	(((1qgh_A.pdb:0.2350060000	2ux1_A.pdb:0.8072870000):0.4596590000	(1ji4_A.pdb:0.7099970000	2fjc_A.pdb:0.7444150000):0.1835360000):0.1182730000	(((((1dps_A.pdb:0.0000020000	1jts_A.pdb:0.0303470000):0.4617840000	1o9r_A.pdb:0.2186190000):0.3715490000	1uvh_A.pdb:0.7538720000):0.4091900000	(1tjo_A.pdb:0.0000010000	1tk6_A.pdb:0.0000010000):0.7091790000):0.2381330000	(((((2fzf_A.pdb:1.2263220000	3qhb_A.pdb:0.8777570000):0.0357028000	((1lko_A.pdb:0.7719280000	1yuz_A.pdb:0.6319070000):0.2945520000	(((((((1otk_A.pdb:2.1109020000	2inp_C.pdb:0.7870640000):0.2860460000	2inc_B.pdb:1.3173300000):0.5547530000	1mty_B.pdb:1.5976620000):0.4865480000	(((2uw1_A.pdb:0.0000020000	1afr_A.pdb:0.1507630000):0.0053559500	2uw1_B.pdb:0.0141670000):0.9735280000	1za0_A.pdb:1.0105740000):1.2325100000):0.0976477000	((((1oqu_A.pdb:0.1648630000	(1r2f_A.pdb:0.2515450000	1uzr_A.pdb:0.0818820000):0.0000026025):0.4940320000	1mxr_A.pdb:0.8320990000):0.9951030000	(1jk0_A.pdb:0.1716900000	(2uw2_A.pdb:0.0213390000	1w68_A.pdb:0.0000020000):0.1374030000):1.4556500000):0.4152200000	3ee4_A.pdb:0.8843910000):0.7100600000):0.6391170000	3dhg_A.pdb:0.5577930000):0.1805520000	1mty_D.pdb:1.7322570000):1.0815100000):0.1697590000):0.4255570000	(((((1lb3_A.pdb:0.0480200000	2za7_A.pdb:0.1061760000):0.2307640000	1z6o_A.pdb:1.4167130000):0.1589550000	1r03_A.pdb:0.3021390000):0.0618041000	1bg7_A.pdb:0.1217380000):0.2549600000	(1z6o_M.pdb:0.8794220000	((((1eum_A.pdb:0.2476390000	1krq_A.pdb:0.5963360000):0.4405410000	2jd7_A.pdb:0.2572790000):0.3180240000	1vlg_A.pdb:0.0018260000):0.5583580000	3e6s_A.pdb:0.8722980000):0.1837660000):0.1000310000):0.8875190000):0.1744630000	2vzb_A.pdb:0.9309050000):0.1308920000	((((1bcf_A.pdb:0.0885820000	3e1q_A.pdb:0.1364440000):0.2015070000	2fkz_A.pdb:0.1465180000):0.3608500000	1jgc_A.pdb:0.2499750000):0.6025860000	1nfv_A.pdb:0.7794800000):0.1787620000):0.6006400000):0.3541850000):0.0408641000):0.0566787000);
(1ji5_A.pdb:0.2200310000	(1jig_A.pdb:0.2587420000	((1n1q_A.pdb:0.2347500000	((((1dps_A.pdb:0.0085440000	1jts_A.pdb:0.0000020000):0.3395960000	1o9r_A.pdb:0.2540810000):0.3972950000	1uvh_A.pdb:1.0159100000):0.6214570000	((1tjo_A.pdb:0.0000010000	1tk6_A.pdb:0.0000010000):0.7032580000	(((((2fzf_A.pdb:1.6492680000	((1lko_A.pdb:0.6741050000	1yuz_A.pdb:0.8495370000):0.4852660000	(1otk_A.pdb:2.0225930000	((((((1oqu_A.pdb:0.1765170000	1uzr_A.pdb:0.0264770000):0.0077115500	1r2f_A.pdb:0.2259740000):0.9577110000	1mxr_A.pdb:0.5667760000):0.5279350000	(1jk0_A.pdb:0.2638690000	(2uw2_A.pdb:0.0415630000	1w68_A.pdb:0.0075850000):0.1056180000):0.8341360000):0.8177810000	3ee4_A.pdb:1.1905400000):0.6351330000	((((2inc_B.pdb:1.1925160000	2inp_C.pdb:1.7023190000):1.2099300000	1mty_B.pdb:0.9386810000):0.2807000000	(1mty_D.pdb:1.2109640000	3dhg_A.pdb:0.8343960000):0.5820640000):0.9774530000	(((2uw1_A.pdb:0.0000020000	1afr_A.pdb:0.2239520000):0.0366305000	2uw1_B.pdb:0.0000020000):1.2514000000	1za0_A.pdb:0.5067530000):0.6561470000):0.2183150000):0.4643070000):1.2158300000):0.0886937000):0.2494700000	3qhb_A.pdb:1.0391750000):0.3954800000	((((((1lb3_A.pdb:0.0589350000	2za7_A.pdb:0.0739610000):0.0000022924	1z6o_A.pdb:1.6966850000):0.4164150000	1bg7_A.pdb:0.1691650000):0.0810511000	1r03_A.pdb:0.1874500000):0.3826530000	(((1eum_A.pdb:0.3657830000	1krq_A.pdb:0.4241230000):0.7082600000	(2jd7_A.pdb:0.2999230000	1vlg_A.pdb:0.2712040000):0.1450850000):0.2180290000	3e6s_A.pdb:0.8466100000):0.5354480000):0.1972110000	1z6o_M.pdb:0.8888760000):0.7631870000):0.2831590000	1nfv_A.pdb:0.6231750000):0.3174090000	(2vzb_A.pdb:1.1587320000	(((1bcf_A.pdb:0.0667450000	3e1q_A.pdb:0.0783940000):0.2011840000	2fkz_A.pdb:0.3045430000):0.1851100000	1jgc_A.pdb:0.2924140000):0.6701620000):0.0145716000):0.6465050000):0.6191130000):0.1777130000):0.0904505000	((1qgh_A.pdb:0.2848760000	2ux1_A.pdb:0.9495080000):0.4119260000	(1ji4_A.pdb:0.3400830000	2fjc_A.pdb:1.0053790000):0.6733530000):0.1385320000):0.1377330000):0.2496430000	2chp_A.pdb:0.5145890000);
(1ji5_A.pdb:0.2718410000	(1jig_A.pdb:0.1654270000	((1n1q_A.pdb:0.2266300000	((((1dps_A.pdb:0.0000020000	1jts_A.pdb:0.0140630000):0.3274890000	1o9r_A.pdb:0.4406150000):0.3818790000	1uvh_A.pdb:0.8243660000):0.7603660000	((1tjo_A.pdb:0.0000010000	1tk6_A.pdb:0.0000010000):0.9747930000	((((((2fzf_A.pdb:1.7881820000	((1otk_A.pdb:1.9409160000	((((((1oqu_A.pdb:0.1390930000	1r2f_A.pdb:0.1928430000):0.0442575000	1uzr_A.pdb:0.0434990000):0.5272590000	1mxr_A.pdb:1.0182120000):0.4267550000	(1jk0_A.pdb:0.3263330000	(2uw2_A.pdb:0.0358910000	1w68_A.pdb:0.0073100000):0.0596441000):0.8650800000):0.7810010000	3ee4_A.pdb:0.9573930000):0.1170840000	(((2uw1_A.pdb:0.0000020000	1afr_A.pdb:0.2426890000):0.0208619000	2uw1_B.pdb:0.0000020000):1.7606400000	1za0_A.pdb:0.8947140000):0.7905280000):0.2249310000):0.4513040000	((2inc_B.pdb:1.0915610000	(2inp_C.pdb:0.7805720000	1mty_B.pdb:2.1357850000):0.2143270000):0.1924310000	(1mty_D.pdb:0.9178310000	3dhg_A.pdb:1.3074590000):0.4557230000):0.6595440000):0.6229320000):0.3887770000	((1lko_A.pdb:0.4885760000	1yuz_A.pdb:0.8284540000):0.8813100000	3qhb_A.pdb:0.8356160000):0.1608170000):0.3629090000	(((((1lb3_A.pdb:0.0238270000	2za7_A.pdb:0.1123210000):0.2235590000	1z6o_A.pdb:1.7958780000):0.1300390000	(1bg7_A.pdb:0.2148370000	1r03_A.pdb:0.2912550000):0.1169180000):0.2369560000	(((1eum_A.pdb:0.6285740000	1krq_A.pdb:0.3108490000):0.3933610000	3e6s_A.pdb:0.6080670000):0.1963660000	(2jd7_A.pdb:0.3614490000	1vlg_A.pdb:0.2205220000):0.2241310000):0.6132790000):0.0934494000	1z6o_M.pdb:0.9185660000):0.6523510000):0.3525670000	(((1bcf_A.pdb:0.0474440000	3e1q_A.pdb:0.0998990000):0.3893580000	2fkz_A.pdb:0.2406820000):0.2263030000	1jgc_A.pdb:0.4650730000):0.7300760000):0.1067970000	1nfv_A.pdb:0.7761460000):0.1036160000	2vzb_A.pdb:1.2437440000):0.3859690000):0.3199300000):0.1117400000):0.1467500000	((1qgh_A.pdb:0.2957520000	2ux1_A.pdb:0.7319320000):0.4432020000	(1ji4_A.pdb:0.6246290000	2fjc_A.pdb:0.8280370000):0.3426400000):0.2458280000):0.0688123000):0.1112680000	2chp_A.pdb:0.5332640000);
(1ji5_A.pdb:0.2187280000	(((1jig_A.pdb:0.1422940000	((1qgh_A.pdb:0.4156170000	2ux1_A.pdb:0.5460620000):0.2725700000	(1ji4_A.pdb:0.5960700000	2fjc_A.pdb:0.6969840000):0.4258080000):0.2094930000):0.0675874000	((((1dps_A.pdb:0.0092240000	1jts_A.pdb:0.0129260000):0.5742350000	1o9r_A.pdb:0.1105010000):0.5112660000	1uvh_A.pdb:0.7679630000):0.6007660000	((1tjo_A.pdb:0.0000010000	1tk6_A.pdb:0.0000010000):1.0490800000	(((((2fzf_A.pdb:1.5271060000	((1lko_A.pdb:0.7886040000	1yuz_A.pdb:0.7067170000):0.5208080000	3qhb_A.pdb:0.6843260000):0.3071450000):0.2315490000	(((1otk_A.pdb:2.0324290000	(2inc_B.pdb:0.8695460000	(2inp_C.pdb:1.3865680000	1mty_B.pdb:1.2978090000):0.2707370000):0.0737920000):0.8641990000	(1mty_D.pdb:0.8212350000	3dhg_A.pdb:1.0828300000):0.1473940000):0.9815440000	(((((1oqu_A.pdb:0.1453430000	(1r2f_A.pdb:0.1507440000	1uzr_A.pdb:0.0993250000):0.0115341000):0.5751190000	1mxr_A.pdb:0.8519820000):0.8788410000	((1jk0_A.pdb:0.3550530000	2uw2_A.pdb:0.0148990000):0.0133004000	1w68_A.pdb:0.0000030000):0.5342350000):1.0616200000	3ee4_A.pdb:0.8887020000):0.7609300000	(((2uw1_A.pdb:0.0000020000	1afr_A.pdb:0.1650110000):0.0000027443	2uw1_B.pdb:0.0066660000):0.5923610000	1za0_A.pdb:1.3913320000):0.9356260000):0.6490140000):0.5250960000):0.2867100000	(((((1lb3_A.pdb:0.1463990000	2za7_A.pdb:0.0554430000):0.4324440000	(1bg7_A.pdb:0.1731130000	1r03_A.pdb:0.2969180000):0.0369831000):0.2386470000	1z6o_A.pdb:1.5935200000):0.0836000000	1z6o_M.pdb:1.0767830000):0.1883260000	((((1eum_A.pdb:0.3187880000	1krq_A.pdb:0.6231590000):0.4193590000	3e6s_A.pdb:1.2199970000):0.2667680000	2jd7_A.pdb:0.2676690000):0.0606148000	1vlg_A.pdb:0.2046880000):0.4566680000):0.5811760000):0.2916670000	(2vzb_A.pdb:1.1386000000	(((1bcf_A.pdb:0.1003420000	3e1q_A.pdb:0.0785020000):0.1843890000	2fkz_A.pdb:0.3207820000):0.1892950000	1jgc_A.pdb:0.4301770000):0.5683770000):0.0920779000):0.0742477000	1nfv_A.pdb:0.8131690000):0.4045580000):0.3419000000):0.1550660000):0.0835209000	1n1q_A.pdb:0.4495270000):0.0854655000	2chp_A.pdb:0.6949010000);
(1ji5_A.pdb:0.1695720000	(1jig_A.pdb:0.1171430000	((1n1q_A.pdb:0.2467120000	((((1dps_A.pdb:0.0000020000	1jts_A.pdb:0.0642590000):0.4720860000	1o9r_A.pdb:0.2488790000):0.5443540000	1uvh_A.pdb:0.5072030000):0.5210250000	((1tjo_A.pdb:0.0000010000	1tk6_A.pdb:0.0000010000):0.1530410000	(((((2fzf_A.pdb:0.8074340000	((((1otk_A.pdb:2.2714450000	(2inp_C.pdb:0.6704320000	1mty_B.pdb:1.4372770000):0.1378190000):0.1572870000	2inc_B.pdb:0.7928950000):0.5004930000	(1mty_D.pdb:1.0407610000	3dhg_A.pdb:1.1785650000):0.3107890000):0.8533520000	((((((1oqu_A.pdb:0.1836270000	1uzr_A.pdb:0.0611890000):0.0054531900	1r2f_A.pdb:0.2333760000):1.1471600000	1mxr_A.pdb:0.7286470000):0.7837310000	(1jk0_A.pdb:0.2793080000	(2uw2_A.pdb:0.0448910000	1w68_A.pdb:0.0000030000):0.0419763000):0.5367930000):0.9813990000	3ee4_A.pdb:0.9205710000):0.6108010000	(((2uw1_A.pdb:0.0000020000	1afr_A.pdb:0.2306930000):0.0118334000	2uw1_B.pdb:0.0080170000):0.6531700000	1za0_A.pdb:1.2640280000):1.0434500000):0.6923760000):0.3519650000):0.2547180000	((1lko_A.pdb:0.6454690000	1yuz_A.pdb:0.5544670000):0.4039540000	3qhb_A.pdb:0.7708150000):0.3028440000):0.8193330000	1nfv_A.pdb:0.4789150000):0.2985290000	(((1bcf_A.pdb:0.0449820000	3e1q_A.pdb:0.0974550000):0.2254650000	2fkz_A.pdb:0.1199830000):0.3975630000	1jgc_A.pdb:0.3565070000):0.5652780000):0.2802380000	(2vzb_A.pdb:0.8929480000	((((1lb3_A.pdb:0.1088720000	2za7_A.pdb:0.0736420000):0.2589340000	1bg7_A.pdb:0.1394680000):0.1016760000	1r03_A.pdb:0.2126270000):0.2790910000	(1z6o_A.pdb:1.2686810000	(1z6o_M.pdb:0.8965880000	((((1eum_A.pdb:0.3913040000	1krq_A.pdb:0.4965200000):0.6055310000	2jd7_A.pdb:0.4865070000):0.1326190000	1vlg_A.pdb:0.0985130000):0.3812880000	3e6s_A.pdb:0.9240660000):0.2854230000):0.0526304000):0.0764938000):0.8091500000):0.0354082000):0.8837260000):0.4776880000):0.4468690000):0.1659550000	((1qgh_A.pdb:0.3152680000	2ux1_A.pdb:0.7133050000):0.2491880000	(1ji4_A.pdb:0.6878280000	2fjc_A.pdb:0.5014290000):0.4346230000):0.1218500000):0.1003550000):0.1502570000	2chp_A.pdb:0.6739310000);
(1ji5_A.pdb:0.2822810000	(1jig_A.pdb:0.2238840000	((1n1q_A.pdb:0.2963620000	((((1dps_A.pdb:0.0057490000	1jts_A.pdb:0.0247160000):0.4758320000	1o9r_A.pdb:0.1526680000):0.6734490000	1uvh_A.pdb:0.8034950000):0.2013520000	((1tjo_A.pdb:0.0000010000	1tk6_A.pdb:0.0000010000):0.8460040000	(((((2fzf_A.pdb:1.6831890000	((1lko_A.pdb:0.6613000000	1yuz_A.pdb:0.8215910000):0.4889360000	3qhb_A.pdb:0.9136960000):0.3373120000):0.4603410000	((((1lb3_A.pdb:0.0636050000	2za7_A.pdb:0.0345230000):0.2395130000	(1bg7_A.pdb:0.2062480000	1r03_A.pdb:0.2277240000):0.0529482000):0.2231010000	1z6o_A.pdb:1.5310440000):0.1511510000	(1z6o_M.pdb:1.0901840000	((((1eum_A.pdb:0.3756880000	1krq_A.pdb:0.6088360000):0.7288980000	2jd7_A.pdb:0.2565790000):0.2325020000	1vlg_A.pdb:0.2300540000):0.3218400000	3e6s_A.pdb:0.7667490000):0.5119000000):0.2103420000):0.8467260000):0.1959270000	2vzb_A.pdb:1.0480040000):0.0000028146	((((1bcf_A.pdb:0.0540430000	3e1q_A.pdb:0.1331510000):0.1346480000	2fkz_A.pdb:0.2617870000):0.2449440000	1jgc_A.pdb:0.3374000000):0.6363980000	1nfv_A.pdb:0.7903240000):0.1659200000):0.3346140000	(1otk_A.pdb:2.0909610000	((((((1oqu_A.pdb:0.1402620000	1uzr_A.pdb:0.0600930000):0.0000023083	1r2f_A.pdb:0.2731240000):1.0134100000	1mxr_A.pdb:0.7826650000):0.4417470000	((1jk0_A.pdb:0.2715250000	2uw2_A.pdb:0.0358290000):0.0000024372	1w68_A.pdb:0.0039380000):1.1464400000):1.0822500000	3ee4_A.pdb:0.8190840000):0.7129730000	(((2inc_B.pdb:0.4695680000	(2inp_C.pdb:1.2513110000	1mty_B.pdb:1.6262750000):0.7100200000):0.6329440000	(1mty_D.pdb:1.2139920000	3dhg_A.pdb:1.0982320000):0.9710930000):1.2508700000	(((2uw1_A.pdb:0.0000020000	1afr_A.pdb:0.2139490000):0.0228146000	2uw1_B.pdb:0.0279900000):0.9083920000	1za0_A.pdb:1.0379200000):0.4107510000):0.5106000000):1.1337500000):1.0053500000):0.1098850000):0.3450720000):0.2551010000):0.1072170000	((1qgh_A.pdb:0.5000660000	2ux1_A.pdb:0.5895380000):0.2928280000	(1ji4_A.pdb:0.6497340000	2fjc_A.pdb:0.9407740000):0.4362380000):0.2357710000):0.0811411000):0.1311730000	2chp_A.pdb:0.7116700000);
(1ji5_A.pdb:0.1754290000	(1jig_A.pdb:0.1764080000	((1n1q_A.pdb:0.2031550000	((((1dps_A.pdb:0.0000020000	1jts_A.pdb:0.0302820000):0.3800940000	1o9r_A.pdb:0.3265960000):0.3953540000	1uvh_A.pdb:0.5190370000):0.8522530000	((1tjo_A.pdb:0.0000010000	1tk6_A.pdb:0.0000010000):0.9191710000	((((((2fzf_A.pdb:1.7934170000	(1otk_A.pdb:3.1204490000	(((((((1oqu_A.pdb:0.1535420000	1r2f_A.pdb:0.2332950000):0.0305964000	1uzr_A.pdb:0.0532650000):0.8561570000	1mxr_A.pdb:0.7814850000):0.3902320000	(1jk0_A.pdb:0.2050620000	(2uw2_A.pdb:0.0483820000	1w68_A.pdb:0.0000020000):0.1034820000):0.8704980000):0.6250060000	3ee4_A.pdb:0.8916430000):0.6032350000	(((2inc_B.pdb:0.9041970000	2inp_C.pdb:1.3343850000):0.4242910000	(1mty_D.pdb:1.1790020000	3dhg_A.pdb:0.6455740000):0.5565250000):0.4003040000	1mty_B.pdb:0.9155200000):0.6353840000):0.0527629000	((2uw1_A.pdb:0.0029760000	(2uw1_B.pdb:0.0000020000	1afr_A.pdb:0.2287030000):0.0039068800):1.2978700000	1za0_A.pdb:0.9247090000):0.6934850000):0.3841210000):0.4884990000):0.0001289830	((1lko_A.pdb:0.7529750000	1yuz_A.pdb:0.4453990000):0.7368910000	3qhb_A.pdb:0.3924720000):0.6681480000):0.5626200000	((((((1lb3_A.pdb:0.0577290000	2za7_A.pdb:0.1046560000):0.2234840000	1z6o_A.pdb:1.4632680000):0.2174350000	1bg7_A.pdb:0.1335020000):0.0623903000	1r03_A.pdb:0.4187900000):0.3093530000	1z6o_M.pdb:0.7637160000):0.1241090000	(((1eum_A.pdb:0.4406260000	1krq_A.pdb:0.3823010000):0.5282970000	3e6s_A.pdb:0.6684890000):0.4674860000	(2jd7_A.pdb:0.4134130000	1vlg_A.pdb:0.1042270000):0.0454202000):0.4439950000):0.4617940000):0.3406530000	2vzb_A.pdb:1.4518630000):0.0000028410	((1bcf_A.pdb:0.0877450000	3e1q_A.pdb:0.0377480000):0.3489500000	(2fkz_A.pdb:0.1812540000	1jgc_A.pdb:0.6706240000):0.0911217000):0.4472390000):0.1239080000	1nfv_A.pdb:0.7549090000):0.3021180000):0.4957950000):0.1124500000):0.0259075000	(1qgh_A.pdb:0.2981350000	(2ux1_A.pdb:0.6707200000	(1ji4_A.pdb:0.7285350000	2fjc_A.pdb:0.9970080000):0.3102760000):0.1699180000):0.3183480000):0.0897215000):0.1422190000	2chp_A.pdb:0.5467520000);
(1ji5_A.pdb:0.2328190000	(1jig_A.pdb:0.2302350000	(1n1q_A.pdb:0.2239870000	(((1qgh_A.pdb:0.2868380000	2ux1_A.pdb:0.8843400000):0.4010950000	(1ji4_A.pdb:0.7062780000	2fjc_A.pdb:0.7031970000):0.6658650000):0.0939225000	((((1dps_A.pdb:0.0000020000	1jts_A.pdb:0.0329840000):0.3343290000	1o9r_A.pdb:0.3120940000):0.6099220000	1uvh_A.pdb:0.6404410000):0.4284380000	((1tjo_A.pdb:0.0000010000	1tk6_A.pdb:0.0000010000):0.5718680000	((((((2fzf_A.pdb:1.5283890000	(1lko_A.pdb:0.9068490000	1yuz_A.pdb:0.9212780000):0.3293670000):0.3715870000	((1otk_A.pdb:2.0216980000	((((((1oqu_A.pdb:0.1699050000	1r2f_A.pdb:0.2249170000):0.0542004000	1uzr_A.pdb:0.0425670000):1.2631500000	1mxr_A.pdb:0.6837810000):0.5135090000	(1jk0_A.pdb:0.2696780000	(2uw2_A.pdb:0.0376860000	1w68_A.pdb:0.0133160000):0.0289675000):0.8839120000):0.8037370000	3ee4_A.pdb:1.4685760000):0.6510430000	(((2uw1_A.pdb:0.0000020000	1afr_A.pdb:0.2665480000):0.0206787000	2uw1_B.pdb:0.0000020000):1.5674400000	1za0_A.pdb:0.9955150000):0.3877960000):0.0000023209):0.3525860000	((2inc_B.pdb:1.2321270000	(2inp_C.pdb:0.9546350000	1mty_B.pdb:2.3338330000):0.3652710000):0.5358870000	(1mty_D.pdb:1.0584200000	3dhg_A.pdb:1.4635120000):0.1396560000):0.6848610000):0.8323170000):0.1247340000	3qhb_A.pdb:1.3858850000):0.5247540000	1nfv_A.pdb:0.8319200000):0.4536960000	(2vzb_A.pdb:0.6799710000	(((1bcf_A.pdb:0.0545740000	3e1q_A.pdb:0.1043720000):0.0931053000	2fkz_A.pdb:0.3472880000):0.3303580000	1jgc_A.pdb:0.3764940000):0.6226110000):0.1884900000):0.1557010000	((((1lb3_A.pdb:0.0220110000	2za7_A.pdb:0.0109950000):0.3319170000	1bg7_A.pdb:0.1297210000):0.0812325000	1r03_A.pdb:0.1879440000):0.2111360000	(1z6o_A.pdb:1.5128930000	(1z6o_M.pdb:0.8295050000	((((1eum_A.pdb:0.4719110000	1krq_A.pdb:0.6222020000):0.5845340000	2jd7_A.pdb:0.3756780000):0.1014980000	1vlg_A.pdb:0.2179240000):0.3797280000	3e6s_A.pdb:0.6629550000):0.4918080000):0.2007680000):0.0206124000):1.1780900000):0.3614450000):0.4522320000):0.3538670000):0.0125630000):0.1381280000):0.1880960000	2chp_A.pdb:0.5937520000);
(1ji5_A.pdb:0.2464590000	((1jig_A.pdb:0.2687030000	(((1qgh_A.pdb:0.4417660000	2ux1_A.pdb:0.6332450000):0.3117570000	((((1dps_A.pdb:0.0000020000	1jts_A.pdb:0.0155560000):0.3347370000	1o9r_A.pdb:0.3147190000):0.4892520000	1uvh_A.pdb:0.6280070000):0.3897780000	((1tjo_A.pdb:0.0000010000	1tk6_A.pdb:0.0000010000):0.9730400000	(((((((2fzf_A.pdb:1.1635210000	3qhb_A.pdb:0.8498680000):0.1695260000	(1lko_A.pdb:0.7957800000	1yuz_A.pdb:0.6443060000):0.3890770000):0.4036640000	((((1otk_A.pdb:1.5684230000	(2inc_B.pdb:1.0722000000	(2inp_C.pdb:1.1544580000	1mty_B.pdb:1.4766870000):0.3571450000):0.1002810000):1.0099900000	(1mty_D.pdb:1.3435860000	3dhg_A.pdb:0.7555840000):0.4517590000):0.2764370000	(((((1oqu_A.pdb:0.1027120000	1uzr_A.pdb:0.1172770000):0.0000021599	1r2f_A.pdb:0.2301620000):0.8849570000	1mxr_A.pdb:0.5543860000):0.6185190000	(1jk0_A.pdb:0.2955250000	(2uw2_A.pdb:0.0560310000	1w68_A.pdb:0.0047800000):0.1456820000):0.8904710000):0.8384280000	3ee4_A.pdb:0.8279870000):0.6571860000):0.2282850000	(((2uw1_A.pdb:0.0000020000	1afr_A.pdb:0.1906650000):0.0000734530	2uw1_B.pdb:0.0186260000):1.3399600000	1za0_A.pdb:0.8907280000):0.1919780000):0.8651470000):0.9538250000	1nfv_A.pdb:0.4774160000):0.3909610000	(((1bcf_A.pdb:0.0488900000	3e1q_A.pdb:0.0501440000):0.3511720000	2fkz_A.pdb:0.2882490000):0.2223710000	1jgc_A.pdb:0.3669840000):0.4064880000):0.1207330000	2vzb_A.pdb:0.9873050000):0.0304692000	((((1lb3_A.pdb:0.0681590000	2za7_A.pdb:0.0730910000):0.2570370000	1bg7_A.pdb:0.1326200000):0.0689118000	1r03_A.pdb:0.2055100000):0.1865530000	(1z6o_A.pdb:1.6068880000	(1z6o_M.pdb:0.6975310000	((((1eum_A.pdb:0.4819380000	1krq_A.pdb:0.5286830000):0.4321200000	2jd7_A.pdb:0.3159880000):0.1943140000	1vlg_A.pdb:0.0763660000):0.2194250000	3e6s_A.pdb:0.6846130000):0.2594000000):0.1497200000):0.0149780000):0.8208910000):0.4331550000):0.1765040000):0.1395070000):0.0503742000	(1ji4_A.pdb:0.4615820000	2fjc_A.pdb:0.8317050000):0.3491490000):0.0311704000):0.0722062000	1n1q_A.pdb:0.3131930000):0.1464560000	2chp_A.pdb:0.5481140000);
(1ji5_A.pdb:0.3125890000	(1jig_A.pdb:0.2642960000	(((1qgh_A.pdb:0.2608830000	2ux1_A.pdb:0.4530130000):0.2974900000	(1ji4_A.pdb:0.7870320000	2fjc_A.pdb:0.7060510000):0.2814150000):0.2800150000	(((((1dps_A.pdb:0.0000020000	1jts_A.pdb:0.0430380000):0.3897580000	1o9r_A.pdb:0.2376370000):0.5795130000	1uvh_A.pdb:0.5870120000):0.3439270000	(1tjo_A.pdb:0.0000010000	1tk6_A.pdb:0.0000010000):1.0521300000):0.2292170000	(((2fzf_A.pdb:1.2289320000	(1otk_A.pdb:2.7988790000	(((((((1oqu_A.pdb:0.1855790000	1r2f_A.pdb:0.1776210000):0.0072514700	1uzr_A.pdb:0.0425020000):0.9844390000	1mxr_A.pdb:0.8214960000):0.3799220000	(1jk0_A.pdb:0.3026140000	(2uw2_A.pdb:0.0532990000	1w68_A.pdb:0.0000020000):0.1994950000):1.0678400000):1.0907900000	3ee4_A.pdb:0.7511710000):0.3585740000	(((2uw1_A.pdb:0.0000020000	1afr_A.pdb:0.2357380000):0.0612902000	2uw1_B.pdb:0.0000020000):0.9804510000	1za0_A.pdb:1.7020760000):0.6610080000):0.6966470000	(((2inc_B.pdb:0.8576620000	(2inp_C.pdb:1.0716150000	1mty_B.pdb:2.4102330000):0.2936540000):0.4681990000	1mty_D.pdb:1.0751140000):0.4670980000	3dhg_A.pdb:0.9802500000):0.5007350000):0.2306900000):0.8184790000):0.1071980000	((1lko_A.pdb:0.8870290000	1yuz_A.pdb:0.7921340000):0.5357420000	3qhb_A.pdb:0.2825710000):0.2149990000):0.9463480000	((2vzb_A.pdb:1.4958640000	((((1lb3_A.pdb:0.1077420000	2za7_A.pdb:0.0356210000):0.4016890000	(1bg7_A.pdb:0.0837130000	1r03_A.pdb:0.3003330000):0.0658133000):0.2008750000	1z6o_M.pdb:0.9261020000):0.1957600000	(1z6o_A.pdb:1.5154380000	((((1eum_A.pdb:0.4115990000	1krq_A.pdb:0.3499390000):0.6451470000	2jd7_A.pdb:0.4033490000):0.1640370000	1vlg_A.pdb:0.0068130000):0.2424230000	3e6s_A.pdb:0.9799060000):0.3087600000):0.0277032000):0.6754620000):0.1755770000	((((1bcf_A.pdb:0.1034960000	3e1q_A.pdb:0.0987920000):0.2201550000	2fkz_A.pdb:0.3004000000):0.2521280000	1jgc_A.pdb:0.3273080000):0.5375750000	1nfv_A.pdb:0.7156550000):0.3317690000):0.2061410000):0.4808980000):0.2016910000):0.0000022109):0.0916622000	(1n1q_A.pdb:0.2122010000	2chp_A.pdb:0.4833810000):0.1235670000);
(1ji5_A.pdb:0.3667970000	(((1jig_A.pdb:0.2276450000	((1qgh_A.pdb:0.4544690000	2ux1_A.pdb:0.7290360000):0.3197960000	(1ji4_A.pdb:0.7852380000	2fjc_A.pdb:0.8184740000):0.3141350000):0.2205920000):0.0626921000	(((((1dps_A.pdb:0.0042490000	1jts_A.pdb:0.0209080000):0.3719840000	1o9r_A.pdb:0.2664350000):0.7261330000	1uvh_A.pdb:0.7607890000):0.6625820000	(1tjo_A.pdb:0.0000010000	1tk6_A.pdb:0.0000010000):0.8223630000):0.0985629000	(((((2fzf_A.pdb:1.4734050000	((1lko_A.pdb:0.4235380000	1yuz_A.pdb:0.9099300000):0.8259750000	3qhb_A.pdb:0.5978560000):0.2356860000):0.0449706000	(1otk_A.pdb:2.2011770000	((((((1oqu_A.pdb:0.1463210000	(1r2f_A.pdb:0.2496770000	1uzr_A.pdb:0.0734170000):0.0182456000):0.5973880000	1mxr_A.pdb:0.7649980000):0.3058080000	(1jk0_A.pdb:0.2573020000	(2uw2_A.pdb:0.0308700000	1w68_A.pdb:0.0000020000):0.1040300000):1.2596100000):0.6025670000	3ee4_A.pdb:0.9243580000):0.2742850000	(((2uw1_A.pdb:0.0000020000	1afr_A.pdb:0.2728150000):0.0484355000	2uw1_B.pdb:0.0000030000):0.7697940000	1za0_A.pdb:1.0186550000):0.5705460000):0.2859000000	((2inc_B.pdb:1.0496990000	(2inp_C.pdb:0.6848340000	1mty_B.pdb:2.1945190000):0.6795650000):0.6100840000	(1mty_D.pdb:1.1282020000	3dhg_A.pdb:0.8942400000):0.3711950000):0.7284100000):0.9163620000):0.4357550000):0.2246510000	((((1lb3_A.pdb:0.0493520000	2za7_A.pdb:0.0648280000):0.3486200000	(1bg7_A.pdb:0.1716180000	1r03_A.pdb:0.2490470000):0.0301794000):0.1435380000	1z6o_A.pdb:1.6682370000):0.0543824000	(1z6o_M.pdb:0.8816550000	((((1eum_A.pdb:0.4259070000	1krq_A.pdb:0.3510470000):0.5543180000	2jd7_A.pdb:0.3471550000):0.0663950000	1vlg_A.pdb:0.2526020000):0.2780810000	3e6s_A.pdb:0.6694160000):0.5187810000):0.0596795000):0.7380190000):0.2484920000	2vzb_A.pdb:1.0202620000):0.0144069000	((((1bcf_A.pdb:0.0771000000	3e1q_A.pdb:0.0725520000):0.3059330000	2fkz_A.pdb:0.2586980000):0.1924840000	1jgc_A.pdb:0.3331480000):0.4087370000	1nfv_A.pdb:0.6982590000):0.2013520000):0.5176040000):0.2302610000):0.0333610000	1n1q_A.pdb:0.2878150000):0.1164980000	2chp_A.pdb:0.7051590000);
(1ji5_A.pdb:0.2899350000	((1jig_A.pdb:0.2249810000	(((1qgh_A.pdb:0.3667080000	2ux1_A.pdb:0.5285170000):0.1622750000	(1ji4_A.pdb:0.5270780000	2fjc_A.pdb:0.8401610000):0.2961220000):0.2705360000	((((1dps_A.pdb:0.0000030000	1jts_A.pdb:0.0146190000):0.3802040000	1o9r_A.pdb:0.2206440000):0.7144230000	1uvh_A.pdb:0.7209870000):0.5145500000	((1tjo_A.pdb:0.0000010000	1tk6_A.pdb:0.0000010000):0.8152870000	(((((2fzf_A.pdb:1.6864720000	((1lko_A.pdb:0.5996830000	1yuz_A.pdb:0.4728990000):0.7341630000	3qhb_A.pdb:0.4305490000):0.1828700000):0.4298470000	((((((1otk_A.pdb:2.2498290000	2inp_C.pdb:1.0123520000):0.1912960000	2inc_B.pdb:0.8170140000):0.6921320000	1mty_B.pdb:1.3104340000):0.3072160000	(1mty_D.pdb:1.3322850000	3dhg_A.pdb:0.8921250000):0.2425830000):0.5411670000	((((1oqu_A.pdb:0.1863680000	1r2f_A.pdb:0.2042790000):0.0221266000	1uzr_A.pdb:0.0647710000):0.5329240000	(1mxr_A.pdb:0.6919070000	(1jk0_A.pdb:0.3677290000	(2uw2_A.pdb:0.0654100000	1w68_A.pdb:0.0050320000):0.0702646000):1.2167600000):0.5235260000):0.9220050000	3ee4_A.pdb:1.1302100000):0.6133450000):0.8346170000	(((2uw1_A.pdb:0.0000020000	1afr_A.pdb:0.2223340000):0.0085922800	2uw1_B.pdb:0.0259620000):1.0123300000	1za0_A.pdb:1.6976150000):0.2280470000):1.1201900000):0.2304300000	((((((1lb3_A.pdb:0.1017860000	2za7_A.pdb:0.0979120000):0.3989660000	1bg7_A.pdb:0.2395860000):0.0491090000	1r03_A.pdb:0.3555840000):0.3233710000	(((1eum_A.pdb:0.4600270000	1krq_A.pdb:0.4672600000):0.4347870000	(2jd7_A.pdb:0.2840740000	1vlg_A.pdb:0.1849840000):0.0786728000):0.3127720000	3e6s_A.pdb:0.8544250000):0.4448410000):0.2679890000	1z6o_A.pdb:1.5286430000):0.2110340000	1z6o_M.pdb:0.5984870000):0.7670540000):0.2431020000	1nfv_A.pdb:0.6378290000):0.2039560000	(2vzb_A.pdb:1.5599030000	(((1bcf_A.pdb:0.0247540000	3e1q_A.pdb:0.0899770000):0.2497260000	2fkz_A.pdb:0.2792830000):0.3204500000	1jgc_A.pdb:0.4768760000):0.3316170000):0.1016040000):0.3769930000):0.1346770000):0.2775610000):0.0514348000):0.1071260000	1n1q_A.pdb:0.2240210000):0.1768890000	2chp_A.pdb:0.5713480000);
(1ji5_A.pdb:0.1593670000	((1jig_A.pdb:0.2389870000	(((1qgh_A.pdb:0.4018400000	2ux1_A.pdb:0.5841300000):0.3110320000	(1ji4_A.pdb:0.6096710000	2fjc_A.pdb:0.8089170000):0.3035010000):0.2664540000	((((1dps_A.pdb:0.0000020000	1jts_A.pdb:0.0080760000):0.4105560000	1o9r_A.pdb:0.3073880000):0.4712000000	1uvh_A.pdb:0.7405850000):0.5870520000	((1tjo_A.pdb:0.0000020000	1tk6_A.pdb:0.0000020000):0.9496310000	(((((2fzf_A.pdb:1.3833030000	((1lko_A.pdb:0.8245280000	1yuz_A.pdb:0.3721660000):0.6140020000	3qhb_A.pdb:0.4781560000):0.1296540000):0.0312691000	((((1otk_A.pdb:2.3282630000	(2inp_C.pdb:1.1290890000	1mty_B.pdb:1.5713140000):0.2837370000):0.0075007000	2inc_B.pdb:0.8149540000):0.5486540000	(1mty_D.pdb:1.2391730000	3dhg_A.pdb:1.0661520000):0.4959760000):0.5690510000	(((((1oqu_A.pdb:0.1407030000	(1r2f_A.pdb:0.2065340000	1uzr_A.pdb:0.0817540000):0.0000021890):0.9968980000	1mxr_A.pdb:0.8372810000):0.4589800000	(1jk0_A.pdb:0.2082130000	(2uw2_A.pdb:0.0578710000	1w68_A.pdb:0.0000020000):0.1752340000):0.8557430000):1.0415700000	3ee4_A.pdb:0.8958830000):0.7868790000	(((2uw1_A.pdb:0.0000020000	1afr_A.pdb:0.1730980000):0.0308204000	2uw1_B.pdb:0.0060800000):1.5702400000	1za0_A.pdb:0.7166400000):1.2768800000):0.0377308000):1.2493500000):0.5726390000	((((((1lb3_A.pdb:0.0602250000	2za7_A.pdb:0.0488510000):0.3110930000	1bg7_A.pdb:0.1310260000):0.0899696000	1r03_A.pdb:0.2447400000):0.1149530000	(((1eum_A.pdb:0.5382110000	1krq_A.pdb:0.2374760000):0.6537020000	(2jd7_A.pdb:0.3805390000	1vlg_A.pdb:0.1174850000):0.1158000000):0.5612290000	3e6s_A.pdb:0.8791150000):0.4017280000):0.3324510000	1z6o_M.pdb:0.8733720000):0.0410287000	1z6o_A.pdb:1.4411490000):0.7411130000):0.2497090000	(2vzb_A.pdb:1.1785390000	(((1bcf_A.pdb:0.1160860000	3e1q_A.pdb:0.0677980000):0.2378710000	2fkz_A.pdb:0.1563390000):0.2686280000	1jgc_A.pdb:0.3594440000):0.4641010000):0.0983714000):0.0466826000	1nfv_A.pdb:0.8636220000):0.3464310000):0.3094260000):0.3528100000):0.0484137000):0.1058230000	1n1q_A.pdb:0.3705960000):0.2391100000	2chp_A.pdb:0.6769750000);
(1ji5_A.pdb:0.2220540000	(((1jig_A.pdb:0.1486000000	((1qgh_A.pdb:0.4167430000	2ux1_A.pdb:0.5802500000):0.3960580000	(1ji4_A.pdb:0.7742900000	2fjc_A.pdb:0.4300320000):0.1993260000):0.3079870000):0.0277016000	((((1dps_A.pdb:0.0152520000	1jts_A.pdb:0.0413200000):0.4029370000	1o9r_A.pdb:0.3092340000):0.4928150000	1uvh_A.pdb:0.5397640000):0.4616420000	((1tjo_A.pdb:0.0000010000	1tk6_A.pdb:0.0000020000):0.6066360000	(((((2fzf_A.pdb:1.8693800000	((((1otk_A.pdb:1.7642120000	((2inc_B.pdb:1.0914250000	2inp_C.pdb:1.4221560000):0.4375220000	1mty_B.pdb:1.8908320000):0.3985560000):0.2621200000	(((2uw1_A.pdb:0.0000020000	1afr_A.pdb:0.2010760000):0.0110425000	2uw1_B.pdb:0.0291360000):1.1961900000	1za0_A.pdb:1.1905030000):1.0607100000):0.0000024962	((((1oqu_A.pdb:0.1070530000	(1r2f_A.pdb:0.2026530000	1uzr_A.pdb:0.0384100000):0.0235079000):1.1106500000	1mxr_A.pdb:0.7307670000):0.6767000000	(1jk0_A.pdb:0.1984730000	(2uw2_A.pdb:0.0680270000	1w68_A.pdb:0.0097020000):0.0088139300):0.8417980000):0.6128460000	3ee4_A.pdb:0.8430080000):0.9710700000):0.2697200000	(1mty_D.pdb:1.0725800000	3dhg_A.pdb:0.7211330000):0.7522180000):0.6159630000):0.2193280000	((1lko_A.pdb:0.7900950000	1yuz_A.pdb:0.7822710000):0.6305480000	3qhb_A.pdb:0.7443520000):0.2758150000):0.8322960000	(((1lb3_A.pdb:0.0983250000	2za7_A.pdb:0.0569230000):0.2679810000	(1bg7_A.pdb:0.1000300000	1r03_A.pdb:0.1850370000):0.0255601000):0.0967222000	(1z6o_A.pdb:1.5703070000	(1z6o_M.pdb:0.8030700000	(((1eum_A.pdb:0.4582900000	1krq_A.pdb:0.6135780000):0.5449280000	(2jd7_A.pdb:0.3849740000	1vlg_A.pdb:0.1521690000):0.1618770000):0.2912230000	3e6s_A.pdb:0.6604880000):0.4152840000):0.1613280000):0.0342601000):1.2266600000):0.4220550000	(2vzb_A.pdb:1.0515510000	(((1bcf_A.pdb:0.1046210000	3e1q_A.pdb:0.1092740000):0.2009750000	2fkz_A.pdb:0.1704550000):0.2669830000	1jgc_A.pdb:0.3583580000):0.4941970000):0.1605210000):0.0372829000	1nfv_A.pdb:0.9226700000):0.5813690000):0.3524640000):0.5261740000):0.1514400000	1n1q_A.pdb:0.3170090000):0.0870034000	2chp_A.pdb:0.5564020000);
(1ji5_A.pdb:0.2988070000	(1jig_A.pdb:0.2291230000	((1n1q_A.pdb:0.1969750000	((((1dps_A.pdb:0.0000020000	1jts_A.pdb:0.0424580000):0.4767870000	1o9r_A.pdb:0.2888200000):0.3897120000	1uvh_A.pdb:1.0004060000):0.6585300000	((1tjo_A.pdb:0.0000010000	1tk6_A.pdb:0.0000010000):1.1380300000	((((((2fzf_A.pdb:1.6542200000	((1lko_A.pdb:0.7082050000	1yuz_A.pdb:0.6755570000):0.3915180000	3qhb_A.pdb:0.3739270000):0.3713450000):0.1319570000	(1otk_A.pdb:1.6923570000	(((((((1oqu_A.pdb:0.2151700000	1uzr_A.pdb:0.0854510000):0.0365708000	1r2f_A.pdb:0.1700430000):1.1525000000	1mxr_A.pdb:0.6413880000):0.3369840000	((1jk0_A.pdb:0.3537150000	2uw2_A.pdb:0.0533110000):0.0219960000	1w68_A.pdb:0.0000020000):0.5687150000):0.7276970000	3ee4_A.pdb:1.1782630000):0.4346100000	(((2uw1_A.pdb:0.0000020000	1afr_A.pdb:0.1592570000):0.0689873000	2uw1_B.pdb:0.0090210000):0.7965360000	1za0_A.pdb:1.3858110000):0.9441030000):0.6030560000	((2inc_B.pdb:1.2362300000	(2inp_C.pdb:0.9060950000	1mty_B.pdb:1.6108910000):0.1954290000):0.6265260000	(1mty_D.pdb:1.0053530000	3dhg_A.pdb:1.0446050000):0.1979330000):0.2250960000):0.6026700000):0.1159170000):0.3748810000	(((((1lb3_A.pdb:0.1000670000	2za7_A.pdb:0.1076990000):0.0902298000	1z6o_A.pdb:1.9880660000):0.2600930000	(1bg7_A.pdb:0.3202840000	1r03_A.pdb:0.2834620000):0.0758255000):0.2459800000	(((1eum_A.pdb:0.4529960000	1krq_A.pdb:0.3603630000):0.5078830000	(2jd7_A.pdb:0.2515330000	1vlg_A.pdb:0.3031830000):0.3044110000):0.1603920000	3e6s_A.pdb:0.7433490000):0.4540560000):0.2482350000	1z6o_M.pdb:1.0494220000):0.9638640000):0.1772780000	1nfv_A.pdb:0.4859860000):0.2222420000	2vzb_A.pdb:1.1312690000):0.1060980000	(((1bcf_A.pdb:0.1075490000	3e1q_A.pdb:0.0911940000):0.2014530000	2fkz_A.pdb:0.2587430000):0.0715194000	1jgc_A.pdb:0.3865880000):0.5020200000):0.4357190000):0.1663830000):0.1837580000):0.1582110000	(1qgh_A.pdb:0.5254350000	(2ux1_A.pdb:0.8252390000	(1ji4_A.pdb:0.9173800000	2fjc_A.pdb:0.7268750000):0.4134270000):0.2675210000):0.4811830000):0.0923379000):0.1295820000	2chp_A.pdb:0.5964240000);
(1ji5_A.pdb:0.2209150000	(1jig_A.pdb:0.1653880000	((1n1q_A.pdb:0.2577830000	((((1dps_A.pdb:0.0000030000	1jts_A.pdb:0.0392730000):0.2626260000	1o9r_A.pdb:0.3573550000):0.5756690000	1uvh_A.pdb:0.6722810000):0.7168160000	((1tjo_A.pdb:0.0000010000	1tk6_A.pdb:0.0000010000):0.5558180000	(((((2fzf_A.pdb:1.6009810000	((1lko_A.pdb:0.5637810000	1yuz_A.pdb:0.7035730000):0.4230720000	3qhb_A.pdb:0.6862760000):0.2089800000):0.0992617000	((1otk_A.pdb:2.3552940000	(((((1oqu_A.pdb:0.0512270000	(1r2f_A.pdb:0.2372900000	1uzr_A.pdb:0.0678180000):0.0415420000):1.0192000000	1mxr_A.pdb:0.6254850000):0.4959250000	((1jk0_A.pdb:0.2031730000	2uw2_A.pdb:0.0244890000):0.0026404600	1w68_A.pdb:0.0042310000):0.7283710000):0.6648430000	3ee4_A.pdb:1.2840410000):0.8365050000	(((2uw1_A.pdb:0.0000020000	1afr_A.pdb:0.3108420000):0.0144815000	2uw1_B.pdb:0.0280190000):1.0628800000	1za0_A.pdb:1.5441460000):0.5021330000):0.0456559000):0.2921330000	(((2inc_B.pdb:0.9367470000	(2inp_C.pdb:1.6162170000	1mty_B.pdb:1.8363960000):0.4245180000):0.5082110000	1mty_D.pdb:0.7630390000):0.1234690000	3dhg_A.pdb:1.0320880000):0.8555590000):0.3944640000):0.6873560000	(((((1lb3_A.pdb:0.0760780000	2za7_A.pdb:0.0750920000):0.3936780000	1bg7_A.pdb:0.2087740000):0.0671392000	1r03_A.pdb:0.3206480000):0.3006100000	1z6o_M.pdb:0.8053590000):0.0209407000	(1z6o_A.pdb:1.6940290000	((((1eum_A.pdb:0.3749070000	1krq_A.pdb:0.6195300000):0.5742340000	2jd7_A.pdb:0.3034350000):0.0509303000	1vlg_A.pdb:0.1455890000):0.1923990000	3e6s_A.pdb:0.9323920000):0.2507160000):0.0373751000):0.7336470000):0.3299700000	((((1bcf_A.pdb:0.1117790000	3e1q_A.pdb:0.1004140000):0.3895950000	2fkz_A.pdb:0.3923690000):0.2010600000	1jgc_A.pdb:0.4946980000):0.4848020000	1nfv_A.pdb:0.6596260000):0.1173020000):0.0000022667	2vzb_A.pdb:1.4473010000):0.5449330000):0.2835590000):0.1900040000):0.0480096000	((1qgh_A.pdb:0.2721490000	2ux1_A.pdb:0.9335150000):0.4510790000	(1ji4_A.pdb:0.6685500000	2fjc_A.pdb:0.6463180000):0.7592600000):0.1624440000):0.1338070000):0.3669120000	2chp_A.pdb:0.5998420000);
(1ji5_A.pdb:0.2071090000	((1jig_A.pdb:0.2187170000	(((1qgh_A.pdb:0.2802970000	2ux1_A.pdb:0.5554390000):0.3074210000	(1ji4_A.pdb:0.7208730000	2fjc_A.pdb:0.5872190000):0.2978580000):0.1101290000	((((1dps_A.pdb:0.0000020000	1jts_A.pdb:0.0070990000):0.2929620000	1o9r_A.pdb:0.2762320000):0.4660620000	1uvh_A.pdb:0.5738580000):0.6742890000	((1tjo_A.pdb:0.0000010000	1tk6_A.pdb:0.0000010000):0.7907480000	(((((2fzf_A.pdb:1.0038520000	(1lko_A.pdb:1.1060000000	1yuz_A.pdb:0.4302750000):0.4936640000):0.3298640000	3qhb_A.pdb:0.5251950000):0.1720570000	(1otk_A.pdb:2.1594840000	(((((((1oqu_A.pdb:0.1590620000	1r2f_A.pdb:0.1708580000):0.0973498000	1uzr_A.pdb:0.0612020000):0.6151290000	1mxr_A.pdb:0.9583920000):0.7232250000	(1jk0_A.pdb:0.2830190000	(2uw2_A.pdb:0.0399030000	1w68_A.pdb:0.0000020000):0.1628500000):0.5627030000):1.2352100000	3ee4_A.pdb:0.3661350000):0.9681670000	(((2uw1_A.pdb:0.0000020000	1afr_A.pdb:0.1912170000):0.0257561000	2uw1_B.pdb:0.0000020000):0.8204260000	1za0_A.pdb:1.4389820000):0.7196550000):0.6508200000	(((2inc_B.pdb:1.1339420000	1mty_B.pdb:1.6042980000):0.3798100000	2inp_C.pdb:1.5462120000):0.4829970000	(1mty_D.pdb:1.1698150000	3dhg_A.pdb:0.6984640000):0.3631820000):0.4510150000):0.4289070000):0.5368860000):0.6505380000	((((1lb3_A.pdb:0.0584860000	2za7_A.pdb:0.1048190000):0.1455330000	1z6o_A.pdb:1.6344460000):0.2636790000	(1bg7_A.pdb:0.1717680000	1r03_A.pdb:0.2990120000):0.0688363000):0.3014410000	(1z6o_M.pdb:0.9441380000	((((1eum_A.pdb:0.3649530000	1krq_A.pdb:0.7016190000):0.5840310000	2jd7_A.pdb:0.1721390000):0.2357680000	1vlg_A.pdb:0.1242750000):0.4070030000	3e6s_A.pdb:0.8471890000):0.3938250000):0.1196720000):0.7303820000):0.3431530000	(2vzb_A.pdb:1.1667140000	((((1bcf_A.pdb:0.0609730000	3e1q_A.pdb:0.0712560000):0.3201070000	2fkz_A.pdb:0.2309070000):0.2527870000	1jgc_A.pdb:0.4835440000):0.5620340000	1nfv_A.pdb:0.8583630000):0.2219260000):0.0000020305):0.5334780000):0.2300520000):0.2263950000):0.0862839000):0.0726241000	1n1q_A.pdb:0.3761630000):0.0820739000	2chp_A.pdb:0.5633770000);
(1ji5_A.pdb:0.2276800000	(((1jig_A.pdb:0.1966800000	((1qgh_A.pdb:0.3627410000	2ux1_A.pdb:0.5219860000):0.2351940000	(1ji4_A.pdb:0.5666910000	2fjc_A.pdb:0.7393480000):0.3142370000):0.2643160000):0.0502788000	((((1dps_A.pdb:0.0107740000	1jts_A.pdb:0.0142380000):0.4634170000	1o9r_A.pdb:0.2587050000):0.6388130000	1uvh_A.pdb:0.8641520000):0.7555990000	((1tjo_A.pdb:0.0000010000	1tk6_A.pdb:0.0000010000):1.0156600000	(((((2fzf_A.pdb:1.1774650000	((((1otk_A.pdb:2.3539860000	2inc_B.pdb:1.2086990000):0.1730280000	(2inp_C.pdb:0.9905720000	1mty_B.pdb:1.2298790000):0.1979160000):0.1859240000	(1mty_D.pdb:1.1863590000	3dhg_A.pdb:1.3449450000):0.4124140000):0.2422940000	((((((1oqu_A.pdb:0.2444910000	1uzr_A.pdb:0.0829000000):0.0249606000	1r2f_A.pdb:0.2020890000):0.8562550000	1mxr_A.pdb:0.7184260000):0.1369020000	(1jk0_A.pdb:0.3174610000	(2uw2_A.pdb:0.0212470000	1w68_A.pdb:0.0000030000):0.0985146000):0.8082410000):1.1938700000	3ee4_A.pdb:0.6677880000):0.7965570000	(((2uw1_A.pdb:0.0000020000	1afr_A.pdb:0.2663370000):0.0337108000	2uw1_B.pdb:0.0201700000):0.7298470000	1za0_A.pdb:1.0762560000):1.2377000000):0.9914940000):0.9127400000):0.2289750000	((1lko_A.pdb:1.1648540000	1yuz_A.pdb:0.6079700000):0.6215500000	3qhb_A.pdb:0.6194150000):0.3020420000):0.7162010000	((((1lb3_A.pdb:0.0932420000	2za7_A.pdb:0.0403670000):0.2132950000	1z6o_A.pdb:1.4102760000):0.1418750000	(1bg7_A.pdb:0.1486860000	1r03_A.pdb:0.2386400000):0.0465154000):0.3758070000	(1z6o_M.pdb:1.2640270000	(((1eum_A.pdb:0.5321110000	1krq_A.pdb:0.4255930000):0.3964600000	3e6s_A.pdb:0.8809480000):0.2591100000	(2jd7_A.pdb:0.3531110000	1vlg_A.pdb:0.1159270000):0.2256750000):0.3568020000):0.1800410000):0.7998070000):0.2284090000	2vzb_A.pdb:0.8267930000):0.2206140000	((((1bcf_A.pdb:0.1259820000	3e1q_A.pdb:0.1241650000):0.1422960000	2fkz_A.pdb:0.3135980000):0.4766910000	1jgc_A.pdb:0.2120230000):0.9319090000	1nfv_A.pdb:0.7218480000):0.4217610000):0.1831280000):0.3671070000):0.1343280000):0.0870000000	1n1q_A.pdb:0.2983560000):0.3065910000	2chp_A.pdb:0.6603310000);
(1ji5_A.pdb:0.1190040000	((1jig_A.pdb:0.1546630000	((1qgh_A.pdb:0.2838340000	2ux1_A.pdb:0.5741090000):0.2802150000	((1ji4_A.pdb:0.8853460000	2fjc_A.pdb:0.6899380000):0.1423370000	(((((1dps_A.pdb:0.0023420000	1jts_A.pdb:0.0477100000):0.3533050000	1o9r_A.pdb:0.2167690000):0.4120590000	1uvh_A.pdb:0.5758860000):0.5530860000	(1tjo_A.pdb:0.0000010000	1tk6_A.pdb:0.0000010000):0.7903190000):0.2180030000	(((((2fzf_A.pdb:1.2071570000	((1lko_A.pdb:0.7975440000	1yuz_A.pdb:0.7237170000):0.4694690000	3qhb_A.pdb:0.8706610000):0.3250990000):0.0000025462	(1otk_A.pdb:1.8046650000	(((((((1oqu_A.pdb:0.1177800000	1uzr_A.pdb:0.0839410000):0.0000026366	1r2f_A.pdb:0.2542200000):0.6000250000	1mxr_A.pdb:1.1195570000):0.5363490000	(1jk0_A.pdb:0.3141020000	(2uw2_A.pdb:0.0300260000	1w68_A.pdb:0.0000030000):0.0572693000):1.5100200000):1.2407100000	3ee4_A.pdb:0.2402300000):1.1333600000	(((2uw1_A.pdb:0.0000020000	1afr_A.pdb:0.2462100000):0.0295319000	2uw1_B.pdb:0.0044860000):0.6125520000	1za0_A.pdb:1.8547570000):1.1910800000):0.5867010000	(((2inc_B.pdb:0.4280060000	1mty_B.pdb:2.2822980000):0.3527110000	2inp_C.pdb:1.0554320000):0.5035850000	(1mty_D.pdb:1.2724170000	3dhg_A.pdb:0.6974170000):0.7582190000):0.1793470000):0.4953310000):0.7280160000):0.5767600000	1nfv_A.pdb:0.7698630000):0.2877120000	(((1bcf_A.pdb:0.0728250000	3e1q_A.pdb:0.0680020000):0.2126020000	2fkz_A.pdb:0.2465790000):0.1747490000	1jgc_A.pdb:0.5773290000):0.4307050000):0.2029060000	(2vzb_A.pdb:0.8387700000	((((1lb3_A.pdb:0.0891960000	2za7_A.pdb:0.0634630000):0.1744390000	1bg7_A.pdb:0.1588760000):0.1443330000	1r03_A.pdb:0.2014520000):0.0968955000	(1z6o_A.pdb:1.2874230000	(1z6o_M.pdb:0.8152740000	((((1eum_A.pdb:0.2903480000	1krq_A.pdb:0.6429710000):0.6823910000	2jd7_A.pdb:0.2722910000):0.1187040000	1vlg_A.pdb:0.1959880000):0.4007230000	3e6s_A.pdb:0.7325810000):0.2961460000):0.1925830000):0.0267886000):0.8454730000):0.3285030000):0.2756480000):0.2348960000):0.1078060000):0.1105190000):0.0718944000	1n1q_A.pdb:0.3196940000):0.1878340000	2chp_A.pdb:0.5107460000);
(1ji5_A.pdb:0.1770120000	((1jig_A.pdb:0.2384410000	((1qgh_A.pdb:0.2468800000	2ux1_A.pdb:0.6913400000):0.3403120000	((1ji4_A.pdb:0.9354520000	2fjc_A.pdb:0.9209960000):0.1285590000	((((1dps_A.pdb:0.0049710000	1jts_A.pdb:0.0361750000):0.3243610000	1o9r_A.pdb:0.3765520000):0.3589460000	1uvh_A.pdb:0.7379560000):0.4011520000	((1tjo_A.pdb:0.0000010000	1tk6_A.pdb:0.0000010000):0.6665500000	(((2fzf_A.pdb:2.0175500000	(((1lko_A.pdb:0.8784640000	1yuz_A.pdb:0.6335030000):0.5683010000	3qhb_A.pdb:0.7945690000):0.1761590000	(((((1otk_A.pdb:3.0174020000	2inp_C.pdb:0.5760100000):0.3582930000	2inc_B.pdb:1.6463060000):0.8662850000	1mty_B.pdb:0.6555760000):0.4708910000	((((((1oqu_A.pdb:0.0935210000	1uzr_A.pdb:0.1089410000):0.0158948000	1r2f_A.pdb:0.2567030000):1.3159400000	1mxr_A.pdb:0.6055430000):0.1576140000	(1jk0_A.pdb:0.2462320000	(2uw2_A.pdb:0.0186570000	1w68_A.pdb:0.0098860000):0.0799848000):1.7984900000):0.6826460000	3ee4_A.pdb:1.2643650000):0.2424100000	(((2uw1_A.pdb:0.0000020000	1afr_A.pdb:0.2649970000):0.0145576000	2uw1_B.pdb:0.0000020000):0.9060080000	1za0_A.pdb:0.9460090000):0.7113240000):0.9622470000):0.2743240000	(1mty_D.pdb:1.8813990000	3dhg_A.pdb:0.8641930000):0.5459510000):0.8348160000):0.0000023767):0.5472600000	(2vzb_A.pdb:0.9638890000	((((1bcf_A.pdb:0.0736890000	3e1q_A.pdb:0.0901380000):0.3278140000	2fkz_A.pdb:0.2164120000):0.1239660000	1jgc_A.pdb:0.4811490000):0.8705950000	((((1lb3_A.pdb:0.0307730000	2za7_A.pdb:0.1062720000):0.3316900000	(1bg7_A.pdb:0.1320420000	1r03_A.pdb:0.2905800000):0.0724345000):0.2906880000	(1z6o_A.pdb:1.3714910000	1z6o_M.pdb:0.6876440000):0.3714900000):0.2014160000	((1eum_A.pdb:0.3110720000	1krq_A.pdb:0.5459800000):0.5417980000	(3e6s_A.pdb:0.8308650000	(2jd7_A.pdb:0.3347950000	1vlg_A.pdb:0.2515380000):0.1986990000):0.2182390000):0.4342900000):0.3869640000):0.1732260000):0.1948580000):0.1366930000	1nfv_A.pdb:0.8631220000):0.4402180000):0.3394110000):0.1329720000):0.1730010000):0.1259870000):0.0207668000	1n1q_A.pdb:0.3144260000):0.1436800000	2chp_A.pdb:0.5016020000);
(1ji5_A.pdb:0.1378000000	(1jig_A.pdb:0.1699970000	((1n1q_A.pdb:0.3341220000	((1qgh_A.pdb:0.2554610000	2ux1_A.pdb:0.6558120000):0.2785400000	(1ji4_A.pdb:0.6191800000	2fjc_A.pdb:0.6882510000):0.3519680000):0.2335710000):0.0259970000	((((1dps_A.pdb:0.0078170000	1jts_A.pdb:0.0266000000):0.4228810000	1o9r_A.pdb:0.2499420000):0.3699740000	1uvh_A.pdb:0.5593160000):0.5929520000	((1tjo_A.pdb:0.0000010000	1tk6_A.pdb:0.0000010000):0.8224320000	((((((2fzf_A.pdb:2.0252660000	(((((1otk_A.pdb:1.4762210000	2inp_C.pdb:0.7974200000):0.5016880000	2inc_B.pdb:1.1718590000):0.6509770000	1mty_B.pdb:1.2106140000):0.1893730000	(1mty_D.pdb:1.2387270000	3dhg_A.pdb:1.0321340000):0.4351870000):0.3388280000	((((((1oqu_A.pdb:0.1266360000	1r2f_A.pdb:0.2493530000):0.0455922000	1uzr_A.pdb:0.0352090000):0.9902820000	1mxr_A.pdb:1.0026880000):0.4366380000	((1jk0_A.pdb:0.2547330000	1w68_A.pdb:0.0000030000):0.0000025390	2uw2_A.pdb:0.0940900000):0.8864840000):0.4264670000	3ee4_A.pdb:1.6184450000):0.5918320000	(((2uw1_A.pdb:0.0000020000	2uw1_B.pdb:0.0000030000):0.0000027238	1afr_A.pdb:0.1591390000):1.4855600000	1za0_A.pdb:0.8201200000):1.0073700000):0.5292550000):0.4510190000):0.2347850000	((1lko_A.pdb:0.7941560000	1yuz_A.pdb:0.7244790000):0.4478900000	3qhb_A.pdb:0.6084900000):0.6811810000):0.4874410000	(((1bcf_A.pdb:0.0953690000	3e1q_A.pdb:0.0561520000):0.3078000000	2fkz_A.pdb:0.1412750000):0.3034290000	1jgc_A.pdb:0.3334920000):0.4618480000):0.1258520000	1nfv_A.pdb:0.5972310000):0.1630890000	2vzb_A.pdb:1.0285110000):0.1557910000	((((((1lb3_A.pdb:0.1303010000	2za7_A.pdb:0.0272870000):0.2984480000	1bg7_A.pdb:0.1799500000):0.0823880000	1r03_A.pdb:0.2413690000):0.1366720000	1z6o_A.pdb:1.6746250000):0.0775862000	1z6o_M.pdb:1.1873380000):0.2156290000	(((1eum_A.pdb:0.5048550000	1krq_A.pdb:0.5640530000):0.5913010000	(2jd7_A.pdb:0.3475890000	1vlg_A.pdb:0.2963040000):0.0873493000):0.1757510000	3e6s_A.pdb:0.9145970000):0.2434350000):0.5775360000):0.2982600000):0.2274210000):0.3335960000):0.0659392000):0.2005990000	2chp_A.pdb:0.4825520000);
(1ji5_A.pdb:0.1837890000	(1jig_A.pdb:0.1984650000	((1n1q_A.pdb:0.1624860000	((((1dps_A.pdb:0.0000030000	1jts_A.pdb:0.0545340000):0.3942170000	1o9r_A.pdb:0.1453600000):0.4080000000	1uvh_A.pdb:0.6397690000):0.4520790000	((1tjo_A.pdb:0.0000010000	1tk6_A.pdb:0.0000010000):0.6208190000	((((((2fzf_A.pdb:1.4307780000	((1lko_A.pdb:0.7608330000	1yuz_A.pdb:0.5552290000):0.9300490000	3qhb_A.pdb:0.2686230000):0.5654570000):0.4047100000	(1otk_A.pdb:2.3452820000	(((((((1oqu_A.pdb:0.1655760000	1r2f_A.pdb:0.1775020000):0.0378591000	1uzr_A.pdb:0.0000020000):0.8077560000	1mxr_A.pdb:0.8671980000):0.2373210000	(1jk0_A.pdb:0.2385710000	(2uw2_A.pdb:0.0291860000	1w68_A.pdb:0.0000020000):0.1178230000):0.8745510000):1.1715300000	3ee4_A.pdb:0.9693880000):0.6945780000	(((2uw1_A.pdb:0.0000020000	1afr_A.pdb:0.2378760000):0.0210460000	2uw1_B.pdb:0.0000020000):1.0784100000	1za0_A.pdb:1.1839070000):0.5297370000):0.1709940000	((2inc_B.pdb:0.7983710000	(2inp_C.pdb:1.1770050000	1mty_B.pdb:1.6318700000):0.3998790000):0.3009590000	(1mty_D.pdb:1.0510150000	3dhg_A.pdb:0.9728470000):0.5815250000):0.7580240000):0.4147170000):0.4959210000):0.4559910000	((((((1lb3_A.pdb:0.1294950000	2za7_A.pdb:0.0257360000):0.4382710000	1bg7_A.pdb:0.1628680000):0.0387234000	1r03_A.pdb:0.2636540000):0.2619510000	1z6o_A.pdb:1.6907550000):0.1471760000	((((1eum_A.pdb:0.3026260000	1krq_A.pdb:0.5282270000):0.7890320000	2jd7_A.pdb:0.3636390000):0.1272850000	1vlg_A.pdb:0.1310010000):0.4900340000	3e6s_A.pdb:1.1972300000):0.2819260000):0.2268210000	1z6o_M.pdb:0.6396670000):0.7949780000):0.1739260000	1nfv_A.pdb:0.8305120000):0.0601344000	2vzb_A.pdb:1.4083870000):0.0761302000	(((1bcf_A.pdb:0.1104000000	3e1q_A.pdb:0.0782150000):0.1564770000	2fkz_A.pdb:0.2073490000):0.0518517000	1jgc_A.pdb:0.5368990000):0.4886940000):0.4691400000):0.2851360000):0.3870700000):0.1624900000	((1qgh_A.pdb:0.2471580000	2ux1_A.pdb:0.6079850000):0.2607160000	(1ji4_A.pdb:0.5548860000	2fjc_A.pdb:0.8059810000):0.2799330000):0.1678530000):0.0819548000):0.1166170000	2chp_A.pdb:0.5407920000);
(1ji5_A.pdb:0.2998370000	1jig_A.pdb:0.2912110000	(((1n1q_A.pdb:0.3034430000	((((1dps_A.pdb:0.0000030000	1jts_A.pdb:0.0297790000):0.3433860000	1o9r_A.pdb:0.3699460000):0.4762990000	1uvh_A.pdb:0.7969460000):0.7409280000	((1tjo_A.pdb:0.0000010000	1tk6_A.pdb:0.0000010000):1.2348900000	(((((2fzf_A.pdb:1.5959590000	(((1lko_A.pdb:0.5875020000	1yuz_A.pdb:0.6924550000):1.0834200000	3qhb_A.pdb:0.4522560000):0.3210380000	(1otk_A.pdb:2.4506380000	((((((1oqu_A.pdb:0.1066080000	1r2f_A.pdb:0.1573590000):0.0498410000	1uzr_A.pdb:0.0580050000):0.6985780000	1mxr_A.pdb:0.7005980000):0.4671510000	(1jk0_A.pdb:0.2427200000	(2uw2_A.pdb:0.0470860000	1w68_A.pdb:0.0168030000):0.1543130000):0.6098610000):0.7491910000	3ee4_A.pdb:0.9545110000):0.7272350000	(((2inc_B.pdb:0.6065460000	(2inp_C.pdb:0.9665510000	1mty_B.pdb:1.7977620000):0.3931170000):0.8400810000	(1mty_D.pdb:0.6161030000	3dhg_A.pdb:0.8684140000):0.5504330000):0.3444340000	(((2uw1_A.pdb:0.0000030000	1afr_A.pdb:0.2803240000):0.0205504000	2uw1_B.pdb:0.0228140000):1.0124100000	1za0_A.pdb:0.8984650000):0.5550880000):0.1444420000):0.0898503000):0.8181810000):0.0000020863):0.2845000000	(((((1lb3_A.pdb:0.0139610000	2za7_A.pdb:0.1163820000):0.5275640000	1bg7_A.pdb:0.1544240000):0.1065200000	1r03_A.pdb:0.1848850000):0.3882120000	1z6o_A.pdb:1.5824710000):0.0228161000	(1z6o_M.pdb:0.5408320000	((((1eum_A.pdb:0.3602290000	1krq_A.pdb:0.3696980000):0.6947360000	2jd7_A.pdb:0.2346890000):0.1276300000	1vlg_A.pdb:0.1918590000):0.2289900000	3e6s_A.pdb:1.0748360000):0.4932440000):0.1050650000):1.0119800000):0.4504850000	1nfv_A.pdb:0.6982410000):0.1596540000	2vzb_A.pdb:1.6840480000):0.0187300000	(((1bcf_A.pdb:0.0499020000	3e1q_A.pdb:0.0575560000):0.3501050000	2fkz_A.pdb:0.2098990000):0.0749905000	1jgc_A.pdb:0.7036050000):0.6049220000):0.4711930000):0.1991620000):0.1783130000):0.0003175810	((1qgh_A.pdb:0.2692550000	2ux1_A.pdb:0.8110050000):0.3739430000	(1ji4_A.pdb:0.5993310000	2fjc_A.pdb:1.0585490000):0.4280390000):0.1420640000):0.0464185000	2chp_A.pdb:0.8058010000):0.1284840000);
(1ji5_A.pdb:0.4868220000	(1jig_A.pdb:0.2102850000	(1qgh_A.pdb:0.0971340000	2ux1_A.pdb:0.9078260000):0.7721100000):0.0690881000	((1n1q_A.pdb:0.2034330000	((1ji4_A.pdb:0.6700070000	2fjc_A.pdb:0.9403800000):0.3811520000	((((1dps_A.pdb:0.0159010000	1jts_A.pdb:0.0000020000):0.3477190000	1o9r_A.pdb:0.1744050000):0.5016860000	1uvh_A.pdb:1.0232520000):0.5730640000	((1tjo_A.pdb:0.0000010000	1tk6_A.pdb:0.0000010000):0.8994650000	((((((2fzf_A.pdb:1.3594110000	(1lko_A.pdb:0.5812310000	1yuz_A.pdb:1.0115440000):0.6744600000):0.1858400000	3qhb_A.pdb:0.6271100000):0.4224340000	(1otk_A.pdb:1.0454360000	(((((((1oqu_A.pdb:0.1798710000	1r2f_A.pdb:0.2370080000):0.0194750000	1uzr_A.pdb:0.0591020000):0.6999660000	1mxr_A.pdb:0.7772620000):0.3018040000	(1jk0_A.pdb:0.3414630000	(2uw2_A.pdb:0.0433960000	1w68_A.pdb:0.0168040000):0.0680821000):1.3033400000):0.3672050000	3ee4_A.pdb:1.3630020000):0.4164750000	(((2uw1_A.pdb:0.0000020000	1afr_A.pdb:0.2008130000):0.0355227000	2uw1_B.pdb:0.0000020000):1.5228100000	1za0_A.pdb:0.5667630000):0.9020900000):0.4335280000	((2inc_B.pdb:0.8957230000	(2inp_C.pdb:1.0669790000	1mty_B.pdb:2.1107020000):0.1820570000):0.3073020000	(1mty_D.pdb:1.1470650000	3dhg_A.pdb:1.0802100000):0.8608440000):0.5416190000):0.4369270000):0.6136260000):0.3226450000	((((1lb3_A.pdb:0.0669070000	2za7_A.pdb:0.0514140000):0.3183900000	(1bg7_A.pdb:0.1777730000	1r03_A.pdb:0.2592530000):0.0513543000):0.2913550000	(1z6o_M.pdb:0.8456370000	((((1eum_A.pdb:0.2832820000	1krq_A.pdb:0.6018180000):0.7333130000	2jd7_A.pdb:0.4095840000):0.1501000000	1vlg_A.pdb:0.1675130000):0.2035070000	3e6s_A.pdb:1.0959340000):0.4767380000):0.2221440000):0.0316258000	1z6o_A.pdb:1.2185360000):0.5832990000):0.3460500000	((((1bcf_A.pdb:0.0798750000	3e1q_A.pdb:0.0375180000):0.3559440000	2fkz_A.pdb:0.1609920000):0.2018500000	1jgc_A.pdb:0.3920200000):0.6972640000	1nfv_A.pdb:0.6293310000):0.1322610000):0.1593900000	2vzb_A.pdb:1.2031840000):0.4349370000):0.2328970000):0.2452930000):0.1695060000):0.1456350000	2chp_A.pdb:0.6069240000):0.1111280000);
(1ji5_A.pdb:0.3261740000	(((1jig_A.pdb:0.2251390000	((1qgh_A.pdb:0.4584710000	2ux1_A.pdb:0.4570030000):0.2686860000	(1ji4_A.pdb:0.7676720000	2fjc_A.pdb:1.0555980000):0.2273430000):0.2483400000):0.0202497000	(((((1dps_A.pdb:0.0000020000	1jts_A.pdb:0.0789870000):0.4226430000	1o9r_A.pdb:0.2949060000):0.6164620000	1uvh_A.pdb:0.6459330000):0.4502640000	(1tjo_A.pdb:0.0000010000	1tk6_A.pdb:0.0000010000):0.7786650000):0.1391130000	(((((2fzf_A.pdb:0.9837020000	(1otk_A.pdb:1.7409260000	((((((1oqu_A.pdb:0.2089790000	1r2f_A.pdb:0.2949480000):0.0850254000	1uzr_A.pdb:0.0000030000):0.6966670000	1mxr_A.pdb:0.7137680000):0.5414050000	(1jk0_A.pdb:0.2626590000	(2uw2_A.pdb:0.0665110000	1w68_A.pdb:0.0002460000):0.0503519000):0.7846990000):1.2336000000	3ee4_A.pdb:0.3180560000):0.4937160000	(((2inc_B.pdb:1.4236980000	(2inp_C.pdb:1.0934220000	1mty_B.pdb:1.6686220000):0.2893330000):0.4303230000	(1mty_D.pdb:1.4711940000	3dhg_A.pdb:0.8759600000):0.5142940000):0.5123580000	(((2uw1_A.pdb:0.0000020000	1afr_A.pdb:0.1107420000):0.0005781000	2uw1_B.pdb:0.0274700000):0.8756560000	1za0_A.pdb:1.6479980000):0.9378560000):0.3316020000):0.3042990000):0.4408850000):0.2196260000	((1lko_A.pdb:0.7169090000	1yuz_A.pdb:0.8000740000):0.6450640000	3qhb_A.pdb:0.5428730000):0.2495370000):0.2483560000	(((1lb3_A.pdb:0.0889520000	2za7_A.pdb:0.0536440000):0.2623640000	(1bg7_A.pdb:0.1091250000	1r03_A.pdb:0.2724740000):0.0704202000):0.1773680000	(1z6o_A.pdb:1.4588050000	(1z6o_M.pdb:0.9749850000	((((1eum_A.pdb:0.5235100000	1krq_A.pdb:0.3486240000):0.9878940000	2jd7_A.pdb:0.1392700000):0.2305570000	1vlg_A.pdb:0.1318990000):0.3731860000	3e6s_A.pdb:0.7134660000):0.4388090000):0.1657080000):0.1375680000):0.9177550000):0.6471490000	2vzb_A.pdb:1.1085810000):0.0311024000	((((1bcf_A.pdb:0.0287510000	3e1q_A.pdb:0.0576780000):0.2172910000	2fkz_A.pdb:0.2058100000):0.1136900000	1jgc_A.pdb:0.4336340000):0.4669660000	1nfv_A.pdb:0.8107610000):0.2190150000):0.3175200000):0.2185420000):0.1043600000	1n1q_A.pdb:0.3236480000):0.0803960000	2chp_A.pdb:0.4410630000);
(1ji5_A.pdb:0.2100570000	(((1jig_A.pdb:0.2054470000	((1qgh_A.pdb:0.2876460000	2ux1_A.pdb:0.4853770000):0.3736610000	(1ji4_A.pdb:0.6310690000	2fjc_A.pdb:0.6467620000):0.4255880000):0.2096690000):0.0441081000	((((1dps_A.pdb:0.0000020000	1jts_A.pdb:0.0152890000):0.1844800000	1o9r_A.pdb:0.2471690000):0.4501370000	1uvh_A.pdb:0.7785110000):1.0383900000	((1tjo_A.pdb:0.0000010000	1tk6_A.pdb:0.0000010000):0.7848060000	((((((2fzf_A.pdb:1.7596910000	((1lko_A.pdb:0.7564550000	1yuz_A.pdb:0.4108590000):0.9309470000	3qhb_A.pdb:0.1824690000):0.4702450000):0.2764320000	((((1otk_A.pdb:1.7822690000	(2inp_C.pdb:1.2958680000	1mty_B.pdb:1.3999760000):0.5709160000):0.0861993000	2inc_B.pdb:0.6832780000):0.2921610000	(1mty_D.pdb:1.2357570000	3dhg_A.pdb:1.1448920000):0.6947950000):0.2121840000	((((1oqu_A.pdb:0.0973040000	(1r2f_A.pdb:0.2554100000	1uzr_A.pdb:0.0706030000):0.0131051000):0.3959870000	(1mxr_A.pdb:0.8696540000	(1jk0_A.pdb:0.2489120000	(2uw2_A.pdb:0.0238110000	1w68_A.pdb:0.0000030000):0.1033220000):1.2928200000):0.2448920000):0.4784360000	3ee4_A.pdb:1.2481150000):0.3799180000	(((2uw1_A.pdb:0.0000020000	2uw1_B.pdb:0.0282170000):0.0154413000	1afr_A.pdb:0.1413800000):1.0120900000	1za0_A.pdb:1.5098590000):0.8619540000):0.2978780000):1.0017300000):0.4264090000	(((((1lb3_A.pdb:0.1132570000	2za7_A.pdb:0.0835200000):0.3932000000	1bg7_A.pdb:0.1359710000):0.0619799000	1r03_A.pdb:0.2575580000):0.3131880000	1z6o_A.pdb:1.5091530000):0.0000023864	(1z6o_M.pdb:0.9414490000	((((1eum_A.pdb:0.3643530000	1krq_A.pdb:0.5219170000):0.7593420000	2jd7_A.pdb:0.1791200000):0.1315890000	1vlg_A.pdb:0.1628310000):0.2703340000	3e6s_A.pdb:1.2330730000):0.2236640000):0.2449080000):0.7980450000):0.1637500000	1nfv_A.pdb:0.5078950000):0.3235930000	(((1bcf_A.pdb:0.1187700000	3e1q_A.pdb:0.0974110000):0.2183160000	2fkz_A.pdb:0.1966090000):0.3037230000	1jgc_A.pdb:0.3719070000):0.6924190000):0.1406430000	2vzb_A.pdb:1.1630430000):0.4281100000):0.1803870000):0.2632900000):0.0589250000	1n1q_A.pdb:0.3942240000):0.0778629000	2chp_A.pdb:0.4998050000);
(1ji5_A.pdb:0.1370870000	((1jig_A.pdb:0.2920170000	((1qgh_A.pdb:0.4349120000	((2ux1_A.pdb:0.5781750000	2fjc_A.pdb:0.8754900000):0.2270650000	1ji4_A.pdb:0.9134000000):0.2079190000):0.1692340000	((((1dps_A.pdb:0.0000020000	1jts_A.pdb:0.0230070000):0.5205680000	1o9r_A.pdb:0.1037360000):0.5461190000	1uvh_A.pdb:0.7558320000):0.6504560000	((1tjo_A.pdb:0.0000010000	1tk6_A.pdb:0.0000010000):0.8638180000	((((((2fzf_A.pdb:1.8405010000	((1lko_A.pdb:0.6319940000	1yuz_A.pdb:0.6590170000):0.8063870000	3qhb_A.pdb:0.4344840000):0.2761690000):0.0264465000	(((((1otk_A.pdb:2.7293170000	2inp_C.pdb:0.2627540000):0.5848140000	2inc_B.pdb:1.0789420000):0.5156300000	(1mty_D.pdb:1.3537500000	3dhg_A.pdb:1.0614760000):0.3846320000):0.2993540000	1mty_B.pdb:1.4212760000):0.2734610000	((((((1oqu_A.pdb:0.1430720000	1uzr_A.pdb:0.1057270000):0.0636230000	1r2f_A.pdb:0.1949250000):1.0528300000	1mxr_A.pdb:0.5706700000):0.0717256000	(1jk0_A.pdb:0.2552100000	(2uw2_A.pdb:0.0557080000	1w68_A.pdb:0.0000020000):0.2162090000):1.1363600000):0.8086260000	3ee4_A.pdb:1.6831070000):0.0529647000	(((2uw1_A.pdb:0.0000020000	1afr_A.pdb:0.2613370000):0.0164206000	2uw1_B.pdb:0.0029170000):0.7637740000	1za0_A.pdb:0.7878650000):1.0429300000):0.3539830000):1.2304500000):0.5667640000	(((1bcf_A.pdb:0.0545960000	3e1q_A.pdb:0.0907420000):0.3349380000	2fkz_A.pdb:0.1757050000):0.1484910000	1jgc_A.pdb:0.4736010000):0.5314440000):0.1103900000	2vzb_A.pdb:1.1358960000):0.0578383000	((((1lb3_A.pdb:0.0507000000	2za7_A.pdb:0.0585050000):0.2383740000	(1bg7_A.pdb:0.1969190000	1r03_A.pdb:0.2727890000):0.1197730000):0.3844940000	((((1eum_A.pdb:0.4326800000	1krq_A.pdb:0.3512460000):0.8145520000	2jd7_A.pdb:0.2941050000):0.1627330000	1vlg_A.pdb:0.0531640000):0.3720020000	3e6s_A.pdb:1.1646020000):0.2534730000):0.1989640000	(1z6o_A.pdb:1.5510140000	1z6o_M.pdb:0.9968430000):0.0291481000):0.7989820000):0.1065670000	1nfv_A.pdb:0.7355990000):0.1746570000):0.3735350000):0.2232540000):0.0891188000):0.0419641000	1n1q_A.pdb:0.3699130000):0.1809590000	2chp_A.pdb:0.6890780000);
(1ji5_A.pdb:0.2904180000	((1jig_A.pdb:0.2778690000	(((1qgh_A.pdb:0.3385990000	2ux1_A.pdb:0.8366330000):0.1627930000	(((1dps_A.pdb:0.0049630000	1jts_A.pdb:0.0470410000):0.3521130000	1o9r_A.pdb:0.2328020000):0.4974680000	1uvh_A.pdb:0.7052480000):0.5959080000):0.0914589000	((1ji4_A.pdb:0.6975970000	2fjc_A.pdb:0.6202690000):0.3197840000	((1tjo_A.pdb:0.0000010000	1tk6_A.pdb:0.0000010000):0.6708700000	(((((((2fzf_A.pdb:1.3323750000	(1lko_A.pdb:0.7467670000	1yuz_A.pdb:0.4897650000):0.2515770000):0.5822210000	3qhb_A.pdb:0.4873930000):0.4166410000	(1otk_A.pdb:1.4850030000	(((((((1oqu_A.pdb:0.1053120000	1uzr_A.pdb:0.0941950000):0.0119566000	1r2f_A.pdb:0.2666410000):1.3875800000	1mxr_A.pdb:0.6000950000):0.2251070000	(1jk0_A.pdb:0.3466350000	(2uw2_A.pdb:0.0780030000	1w68_A.pdb:0.0000030000):0.1071550000):1.1994900000):0.5759260000	3ee4_A.pdb:1.2136770000):0.7394320000	(((2uw1_A.pdb:0.0000020000	1afr_A.pdb:0.2590840000):0.0486590000	2uw1_B.pdb:0.0000030000):0.5984480000	1za0_A.pdb:1.5815010000):1.1710600000):0.2931780000	((2inc_B.pdb:0.8181710000	(2inp_C.pdb:1.1312180000	1mty_B.pdb:1.6254120000):0.2766850000):0.2234770000	(1mty_D.pdb:0.8811880000	3dhg_A.pdb:1.0091280000):0.6955020000):0.9115110000):0.5847490000):0.6559680000):0.4220450000	1nfv_A.pdb:0.4785500000):0.4876520000	(((1bcf_A.pdb:0.0954190000	3e1q_A.pdb:0.0743370000):0.3178070000	2fkz_A.pdb:0.2524170000):0.0674330000	1jgc_A.pdb:0.4469970000):0.5365340000):0.0899366000	((((1lb3_A.pdb:0.0308840000	2za7_A.pdb:0.0880810000):0.3932250000	1bg7_A.pdb:0.2744630000):0.1124380000	1r03_A.pdb:0.2383290000):0.2879300000	(1z6o_A.pdb:1.6062610000	(1z6o_M.pdb:0.8487610000	((((1eum_A.pdb:0.4148220000	1krq_A.pdb:0.5472910000):0.6707130000	2jd7_A.pdb:0.2742770000):0.1984550000	1vlg_A.pdb:0.2531030000):0.3041240000	3e6s_A.pdb:0.9826920000):0.3647560000):0.2969020000):0.0229436000):0.9568990000):0.0116007000	2vzb_A.pdb:1.2936190000):0.1872560000):0.4170640000):0.2694820000):0.0347675000):0.1109790000	1n1q_A.pdb:0.3448940000):0.2457420000	2chp_A.pdb:0.4624270000);
(1ji5_A.pdb:0.2752890000	((1jig_A.pdb:0.2689710000	((1qgh_A.pdb:0.5223420000	(2ux1_A.pdb:0.7252080000	(1ji4_A.pdb:0.7270220000	2fjc_A.pdb:0.8227720000):0.1465310000):0.2110830000):0.2192040000	((((1dps_A.pdb:0.0067320000	1jts_A.pdb:0.0214470000):0.6231220000	1o9r_A.pdb:0.2165890000):0.4378770000	1uvh_A.pdb:0.9642190000):0.7118880000	((1tjo_A.pdb:0.0000010000	1tk6_A.pdb:0.0000010000):0.8782970000	(((((2fzf_A.pdb:2.0869840000	(1lko_A.pdb:0.7733330000	1yuz_A.pdb:0.6388150000):0.3405980000):0.3638220000	3qhb_A.pdb:0.9768240000):0.7443290000	(2vzb_A.pdb:1.1083440000	(((1bcf_A.pdb:0.0879810000	3e1q_A.pdb:0.0727500000):0.3079760000	2fkz_A.pdb:0.3793880000):0.2483280000	1jgc_A.pdb:0.3579730000):0.5166930000):0.0000020522):0.2004260000	(1nfv_A.pdb:0.6277680000	(((((1otk_A.pdb:2.6034910000	(2inp_C.pdb:1.3631150000	1mty_B.pdb:1.9254200000):0.1095760000):0.1445090000	2inc_B.pdb:1.0022960000):0.4997590000	(1mty_D.pdb:0.8296890000	3dhg_A.pdb:1.6805180000):0.3297510000):0.7984120000	((((1oqu_A.pdb:0.1186300000	(1r2f_A.pdb:0.1422950000	1uzr_A.pdb:0.0595720000):0.0362796000):0.7178960000	1mxr_A.pdb:1.0355720000):0.2213470000	(1jk0_A.pdb:0.2211970000	(2uw2_A.pdb:0.0516550000	1w68_A.pdb:0.0076590000):0.1215490000):1.3019200000):0.8919870000	3ee4_A.pdb:0.7351010000):0.9604660000):0.5909650000	(((2uw1_A.pdb:0.0000020000	2uw1_B.pdb:0.0194050000):0.0000020193	1afr_A.pdb:0.2170250000):0.7934510000	1za0_A.pdb:1.6779270000):1.0052800000):1.5536700000):0.3225190000):0.2071370000	((((((1lb3_A.pdb:0.0973820000	2za7_A.pdb:0.0706570000):0.4346050000	1bg7_A.pdb:0.0420180000):0.0996608000	1r03_A.pdb:0.3642520000):0.1002200000	((((1eum_A.pdb:0.4466080000	1krq_A.pdb:0.6163390000):0.6655670000	2jd7_A.pdb:0.2845370000):0.0871598000	1vlg_A.pdb:0.1411620000):0.2208700000	3e6s_A.pdb:0.9188470000):0.5058850000):0.2311180000	1z6o_A.pdb:1.6426370000):0.0000025945	1z6o_M.pdb:0.7843160000):0.6722640000):0.2822880000):0.4304560000):0.1022820000):0.0590253000):0.0849587000	1n1q_A.pdb:0.3423610000):0.1100880000	2chp_A.pdb:0.4879380000);
(1ji5_A.pdb:0.1796450000	(1jig_A.pdb:0.1964540000	((1n1q_A.pdb:0.2154540000	((((1dps_A.pdb:0.0000020000	1jts_A.pdb:0.0000030000):0.3726820000	1o9r_A.pdb:0.1459880000):0.4346370000	1uvh_A.pdb:0.5394780000):0.5713630000	((1tjo_A.pdb:0.0000010000	1tk6_A.pdb:0.0000010000):0.6924840000	((((((2fzf_A.pdb:1.7905940000	3qhb_A.pdb:0.3713470000):0.2291150000	(1lko_A.pdb:0.9094220000	1yuz_A.pdb:0.8653780000):0.7124410000):0.4172270000	((((1otk_A.pdb:2.0304620000	2inp_C.pdb:0.6137340000):0.6956040000	2inc_B.pdb:0.6647090000):0.7844000000	(1mty_B.pdb:1.2961760000	(1mty_D.pdb:1.3903110000	3dhg_A.pdb:0.9998420000):0.0316173000):0.4714860000):0.2559150000	((((((1oqu_A.pdb:0.1383750000	1r2f_A.pdb:0.2302290000):0.0017096500	1uzr_A.pdb:0.0559480000):1.1850700000	1mxr_A.pdb:0.6035460000):0.4506960000	((1jk0_A.pdb:0.3885800000	2uw2_A.pdb:0.0281820000):0.0613154000	1w68_A.pdb:0.0000020000):0.7457910000):1.0891500000	3ee4_A.pdb:1.1947820000):1.2147300000	(((2uw1_A.pdb:0.0000020000	1afr_A.pdb:0.2016260000):0.0000027505	2uw1_B.pdb:0.0472600000):0.9241990000	1za0_A.pdb:1.0014410000):0.8629200000):0.2673490000):1.0028300000):0.5473630000	(((1bcf_A.pdb:0.0857650000	3e1q_A.pdb:0.0774580000):0.1598340000	2fkz_A.pdb:0.3222230000):0.2109280000	1jgc_A.pdb:0.3729670000):0.6840960000):0.3611840000	(2vzb_A.pdb:0.9834750000	((((1lb3_A.pdb:0.0481220000	2za7_A.pdb:0.0958830000):0.2117190000	(1bg7_A.pdb:0.2485530000	1r03_A.pdb:0.2263840000):0.2121910000):0.3313100000	(1z6o_M.pdb:1.0302540000	((((1eum_A.pdb:0.1883470000	1krq_A.pdb:0.5584710000):0.6614000000	2jd7_A.pdb:0.1804560000):0.1248710000	1vlg_A.pdb:0.2073080000):0.3710510000	3e6s_A.pdb:1.0321470000):0.2265240000):0.0781974000):0.0225217000	1z6o_A.pdb:1.4653260000):0.9077070000):0.2056850000):0.0654374000	1nfv_A.pdb:0.6274400000):0.4885930000):0.4345330000):0.1841220000):0.1035520000	((1qgh_A.pdb:0.3155840000	2ux1_A.pdb:0.6444000000):0.1708870000	(1ji4_A.pdb:0.4965050000	2fjc_A.pdb:0.5891130000):0.4581860000):0.2225130000):0.1094030000):0.1881750000	2chp_A.pdb:0.5715350000);
(1ji5_A.pdb:0.2031720000	((1jig_A.pdb:0.2356440000	(((1qgh_A.pdb:0.3678620000	2ux1_A.pdb:0.7321620000):0.3631170000	(1ji4_A.pdb:1.0081780000	2fjc_A.pdb:0.6966830000):0.2400410000):0.0568860000	(((((1dps_A.pdb:0.0000020000	1jts_A.pdb:0.0000030000):0.3606300000	1o9r_A.pdb:0.2460850000):0.4113550000	1uvh_A.pdb:0.5763650000):0.2972960000	(1tjo_A.pdb:0.0000010000	1tk6_A.pdb:0.0000010000):0.7732820000):0.3221310000	((((2fzf_A.pdb:1.3084750000	(((1lko_A.pdb:0.7861450000	1yuz_A.pdb:0.3602050000):0.6758970000	3qhb_A.pdb:0.3975950000):0.5547450000	((1otk_A.pdb:2.3740730000	((((((1oqu_A.pdb:0.1797800000	1uzr_A.pdb:0.0865560000):0.0117137000	1r2f_A.pdb:0.1968140000):0.7019230000	1mxr_A.pdb:0.8341210000):0.4285550000	(1jk0_A.pdb:0.2060860000	(2uw2_A.pdb:0.0296640000	1w68_A.pdb:0.0165760000):0.1577070000):0.9507350000):0.6808220000	3ee4_A.pdb:1.3993450000):0.8330300000	(((2uw1_A.pdb:0.0000020000	2uw1_B.pdb:0.0000030000):0.0000024340	1afr_A.pdb:0.2637480000):0.8071520000	1za0_A.pdb:1.0925760000):1.4490000000):0.0243377000):0.2497030000	(((2inc_B.pdb:1.1471360000	(2inp_C.pdb:0.7777190000	1mty_B.pdb:2.0013530000):0.5410590000):0.4486040000	1mty_D.pdb:0.9735010000):0.3256970000	3dhg_A.pdb:1.2198620000):0.2792700000):1.0413400000):0.2579720000):0.1594020000	(((((1lb3_A.pdb:0.0537080000	2za7_A.pdb:0.0747010000):0.1937450000	1z6o_A.pdb:1.4235150000):0.1673710000	(1bg7_A.pdb:0.1954240000	1r03_A.pdb:0.2670420000):0.1167410000):0.2422340000	1z6o_M.pdb:1.0268620000):0.1696990000	(((1eum_A.pdb:0.3746260000	1krq_A.pdb:0.4811190000):0.3777800000	3e6s_A.pdb:0.6693700000):0.2286740000	(2jd7_A.pdb:0.3065300000	1vlg_A.pdb:0.1810710000):0.1529950000):0.2227500000):0.8063450000):0.4180360000	2vzb_A.pdb:0.9781210000):0.0000026359	((((1bcf_A.pdb:0.1484670000	3e1q_A.pdb:0.0921380000):0.2230540000	2fkz_A.pdb:0.1880430000):0.2784840000	1jgc_A.pdb:0.2229720000):0.6720170000	1nfv_A.pdb:0.9314350000):0.3179770000):0.4463970000):0.2067320000):0.1521340000):0.0527757000	1n1q_A.pdb:0.3099060000):0.1058520000	2chp_A.pdb:0.4612420000);
(1ji5_A.pdb:0.1603500000	((1jig_A.pdb:0.2757660000	(((1qgh_A.pdb:0.2984270000	2ux1_A.pdb:0.7091100000):0.2713740000	(1ji4_A.pdb:0.7323150000	2fjc_A.pdb:0.6573330000):0.2995330000):0.0649893000	(((((1dps_A.pdb:0.0008650000	1jts_A.pdb:0.0288100000):0.3736730000	1o9r_A.pdb:0.2441760000):0.3730520000	1uvh_A.pdb:0.8518890000):0.3642150000	(1tjo_A.pdb:0.0000010000	1tk6_A.pdb:0.0000010000):0.7255590000):0.3659180000	(((((2fzf_A.pdb:1.0805160000	(((((1otk_A.pdb:2.1715350000	2inp_C.pdb:0.6277070000):0.3012220000	2inc_B.pdb:1.2886250000):0.1411320000	1mty_B.pdb:2.1159250000):0.3260350000	(1mty_D.pdb:0.8697720000	3dhg_A.pdb:0.9606360000):0.3742120000):0.8887450000	((((((1oqu_A.pdb:0.1527250000	1r2f_A.pdb:0.1681790000):0.0055511600	1uzr_A.pdb:0.1215260000):0.6944920000	1mxr_A.pdb:0.8070840000):0.6344300000	(1jk0_A.pdb:0.3699070000	(2uw2_A.pdb:0.0435600000	1w68_A.pdb:0.0000020000):0.0775875000):0.9783960000):1.0067600000	3ee4_A.pdb:0.6428460000):1.4244200000	(((2uw1_A.pdb:0.0000020000	1afr_A.pdb:0.2018620000):0.0203157000	2uw1_B.pdb:0.0000020000):1.0581200000	1za0_A.pdb:1.0027610000):0.4013890000):0.3140820000):0.5879670000):0.2695520000	((1lko_A.pdb:0.7861640000	1yuz_A.pdb:0.7341430000):0.5897380000	3qhb_A.pdb:0.7338020000):0.2235200000):0.4087750000	(((((1lb3_A.pdb:0.0953950000	2za7_A.pdb:0.0367370000):0.3705500000	1bg7_A.pdb:0.1216590000):0.1426270000	1r03_A.pdb:0.1828250000):0.2429430000	(1z6o_M.pdb:0.6349970000	(((1eum_A.pdb:0.3986510000	1krq_A.pdb:0.3712540000):0.4730400000	(2jd7_A.pdb:0.3828900000	1vlg_A.pdb:0.2141400000):0.1359390000):0.4065930000	3e6s_A.pdb:0.7000370000):0.4174440000):0.2102480000):0.0732465000	1z6o_A.pdb:1.4166650000):1.2251600000):0.3542400000	(2vzb_A.pdb:0.9570960000	(((1bcf_A.pdb:0.0861580000	3e1q_A.pdb:0.0853900000):0.3289770000	2fkz_A.pdb:0.2244430000):0.3573350000	1jgc_A.pdb:0.4042690000):0.4330700000):0.0591009000):0.0477215000	1nfv_A.pdb:0.9052130000):0.4211800000):0.2687590000):0.1242380000):0.0851411000	1n1q_A.pdb:0.2362770000):0.0895333000	2chp_A.pdb:0.7408210000);
(1ji5_A.pdb:0.2457350000	((1jig_A.pdb:0.3352210000	((1qgh_A.pdb:0.4982420000	2ux1_A.pdb:0.7189720000):0.3686310000	(1ji4_A.pdb:0.6667030000	2fjc_A.pdb:0.8735910000):0.2092980000):0.1592220000):0.0759520000	(1n1q_A.pdb:0.3136800000	((((1dps_A.pdb:0.0229560000	1jts_A.pdb:0.0000020000):0.4362900000	1o9r_A.pdb:0.3158820000):0.4851850000	1uvh_A.pdb:0.7441920000):0.4869860000	((1tjo_A.pdb:0.0000010000	1tk6_A.pdb:0.0000010000):0.9206400000	((((((2fzf_A.pdb:1.7305330000	(1lko_A.pdb:0.7616320000	1yuz_A.pdb:0.5223070000):0.6830980000):0.3401700000	3qhb_A.pdb:0.7225740000):0.6153600000	((((((1lb3_A.pdb:0.0940080000	2za7_A.pdb:0.0961900000):0.0530093000	1z6o_A.pdb:2.3322520000):0.2938330000	(1bg7_A.pdb:0.2212630000	1r03_A.pdb:0.3897660000):0.0878190000):0.2727570000	1z6o_M.pdb:0.8051520000):0.0700946000	(((1eum_A.pdb:0.3434830000	1krq_A.pdb:0.5526380000):0.7795860000	(2jd7_A.pdb:0.2888460000	1vlg_A.pdb:0.1800940000):0.3252980000):0.4679340000	3e6s_A.pdb:0.8760810000):0.2372000000):0.6007160000	(((((1otk_A.pdb:1.7154770000	(2inp_C.pdb:0.8128700000	1mty_B.pdb:1.7635970000):0.2469690000):0.2884930000	2inc_B.pdb:0.7230950000):0.1324260000	(1mty_D.pdb:0.9697740000	3dhg_A.pdb:1.0212710000):0.7798040000):0.6447870000	((((1oqu_A.pdb:0.1176410000	1r2f_A.pdb:0.2309600000):0.0198073000	1uzr_A.pdb:0.1003470000):0.4923030000	(1mxr_A.pdb:0.6658410000	((1jk0_A.pdb:0.4135370000	2uw2_A.pdb:0.0075390000):0.0192836000	1w68_A.pdb:0.0000030000):1.7858100000):0.2608340000):0.7000020000	3ee4_A.pdb:1.5375760000):0.1739470000):0.5502490000	(((2uw1_A.pdb:0.0000020000	1afr_A.pdb:0.2281920000):0.0217327000	2uw1_B.pdb:0.0000020000):1.1558300000	1za0_A.pdb:0.7899480000):0.6193100000):1.3778500000):0.2157320000):0.3357020000	1nfv_A.pdb:0.8244330000):0.2522740000	2vzb_A.pdb:1.1314580000):0.0731457000	((1bcf_A.pdb:0.1308930000	3e1q_A.pdb:0.0980160000):0.1981300000	(2fkz_A.pdb:0.3180300000	1jgc_A.pdb:0.4389360000):0.0033252800):0.5939950000):0.2838310000):0.1760270000):0.3372920000):0.1558590000):0.0642257000	2chp_A.pdb:0.4894550000);
(1ji5_A.pdb:0.1229580000	((1jig_A.pdb:0.2253090000	((1qgh_A.pdb:0.2079520000	2ux1_A.pdb:0.7050160000):0.4083410000	((1ji4_A.pdb:0.8000410000	2fjc_A.pdb:0.5712180000):0.5037430000	((((1dps_A.pdb:0.0000020000	1jts_A.pdb:0.0325470000):0.3034260000	1o9r_A.pdb:0.3501940000):0.2151470000	1uvh_A.pdb:0.8246390000):0.5769800000	((1tjo_A.pdb:0.0000010000	1tk6_A.pdb:0.0000020000):0.7297240000	((((((2fzf_A.pdb:1.5786050000	((1lko_A.pdb:0.9201310000	1yuz_A.pdb:0.5447910000):0.5160130000	3qhb_A.pdb:0.6187680000):0.2618260000):0.0627362000	((1otk_A.pdb:2.1902580000	((((((1oqu_A.pdb:0.1439390000	1r2f_A.pdb:0.2214530000):0.0154887000	1uzr_A.pdb:0.0311600000):0.6598890000	1mxr_A.pdb:0.7704570000):0.4542690000	(1jk0_A.pdb:0.2824490000	(2uw2_A.pdb:0.0859050000	1w68_A.pdb:0.0000020000):0.1478730000):0.7575990000):0.5782560000	3ee4_A.pdb:0.9836520000):1.0327000000	(((2inc_B.pdb:1.0915940000	(2inp_C.pdb:1.4263320000	1mty_B.pdb:1.1289320000):0.3078070000):0.5721020000	1mty_D.pdb:0.9550000000):0.1203340000	3dhg_A.pdb:1.1278610000):0.4953370000):0.2235810000):0.2839930000	(((2uw1_A.pdb:0.0000020000	1afr_A.pdb:0.2354580000):0.0039183200	2uw1_B.pdb:0.0299720000):0.9903250000	1za0_A.pdb:1.6742660000):0.9497090000):0.3329290000):0.4713490000	(((((1lb3_A.pdb:0.0786880000	2za7_A.pdb:0.1300280000):0.1593110000	1z6o_A.pdb:1.7186100000):0.1686500000	1bg7_A.pdb:0.1426560000):0.0761510000	1r03_A.pdb:0.2908490000):0.3358110000	(1z6o_M.pdb:0.7757160000	(((1eum_A.pdb:0.3980930000	1krq_A.pdb:0.5615790000):0.3941670000	(2jd7_A.pdb:0.2792830000	1vlg_A.pdb:0.2838330000):0.1522690000):0.1533630000	3e6s_A.pdb:0.7252530000):0.4052970000):0.1531870000):0.8082140000):0.2353050000	1nfv_A.pdb:0.6362220000):0.0904296000	(((1bcf_A.pdb:0.0712480000	3e1q_A.pdb:0.0721370000):0.5019090000	2fkz_A.pdb:0.1095440000):0.2556760000	1jgc_A.pdb:0.3697450000):0.5999390000):0.1907530000	2vzb_A.pdb:1.2226480000):0.5743040000):0.3117890000):0.2085890000):0.0252677000):0.1274810000):0.0543842000	1n1q_A.pdb:0.3675190000):0.1375180000	2chp_A.pdb:0.6422380000);
(1ji5_A.pdb:0.2929880000	1jig_A.pdb:0.2964400000	(1n1q_A.pdb:0.3760690000	((2chp_A.pdb:0.5518590000	((1qgh_A.pdb:0.2660700000	2ux1_A.pdb:0.6351830000):0.1182530000	(1ji4_A.pdb:0.4962240000	2fjc_A.pdb:0.9292240000):0.3663000000):0.2706500000):0.0834386000	((((1dps_A.pdb:0.0000020000	1jts_A.pdb:0.0516630000):0.2685620000	1o9r_A.pdb:0.3276690000):0.5419180000	1uvh_A.pdb:0.8412040000):0.3555590000	((1tjo_A.pdb:0.0000010000	1tk6_A.pdb:0.0000010000):0.6426750000	(((((2fzf_A.pdb:1.4110850000	((1lko_A.pdb:0.7172460000	1yuz_A.pdb:0.6786400000):0.6654730000	3qhb_A.pdb:0.6706690000):0.1840030000):0.4928650000	((((1otk_A.pdb:2.2249420000	(2inc_B.pdb:0.7579780000	(2inp_C.pdb:1.1226990000	1mty_B.pdb:1.7750880000):0.4066040000):0.2303250000):0.1273880000	(1mty_D.pdb:1.2807030000	3dhg_A.pdb:1.5391870000):0.5468160000):0.2846140000	((1oqu_A.pdb:0.0356350000	(1r2f_A.pdb:0.1742230000	1uzr_A.pdb:0.0154450000):0.1030680000):0.3765210000	(1mxr_A.pdb:0.6824770000	((1jk0_A.pdb:0.4130100000	2uw2_A.pdb:0.0168350000):0.0151121000	1w68_A.pdb:0.0000030000):1.1352700000):0.5499040000):0.8221330000):0.2469840000	(3ee4_A.pdb:1.0656470000	(((2uw1_A.pdb:0.0000020000	1afr_A.pdb:0.2292900000):0.0209694000	2uw1_B.pdb:0.0000020000):1.3096600000	1za0_A.pdb:1.5524740000):0.5491300000):0.6803290000):0.9536140000):0.3869120000	(((((1lb3_A.pdb:0.1066290000	2za7_A.pdb:0.0531020000):0.4094250000	1bg7_A.pdb:0.1823980000):0.0386737000	1r03_A.pdb:0.3289970000):0.3419520000	1z6o_A.pdb:1.7717870000):0.0714594000	(1z6o_M.pdb:0.7548690000	((((1eum_A.pdb:0.3506540000	1krq_A.pdb:0.5997300000):0.5356590000	2jd7_A.pdb:0.3588490000):0.1891510000	1vlg_A.pdb:0.0669990000):0.4575760000	3e6s_A.pdb:1.1406770000):0.2901580000):0.1917730000):0.5953060000):0.3140660000	((((1bcf_A.pdb:0.0517200000	3e1q_A.pdb:0.1032500000):0.2169900000	2fkz_A.pdb:0.2575100000):0.3088680000	1jgc_A.pdb:0.3076370000):0.5788560000	1nfv_A.pdb:0.5169590000):0.1510600000):0.1667110000	2vzb_A.pdb:1.1131780000):0.3491720000):0.2044200000):0.3405140000):0.0590144000):0.1202540000);
(1ji5_A.pdb:0.2498180000	((1jig_A.pdb:0.2697320000	(1qgh_A.pdb:0.3022720000	2ux1_A.pdb:0.7327560000):0.5816530000):0.0652419000	((1n1q_A.pdb:0.2992550000	((((1dps_A.pdb:0.0253920000	1jts_A.pdb:0.0190660000):0.5420810000	1o9r_A.pdb:0.2868080000):0.4555110000	1uvh_A.pdb:1.1286410000):0.6012980000	((1tjo_A.pdb:0.0000010000	1tk6_A.pdb:0.0000010000):0.6584130000	((((2fzf_A.pdb:1.7770580000	(((((1otk_A.pdb:2.2203810000	2inp_C.pdb:0.8167750000):0.5541930000	2inc_B.pdb:0.9200430000):0.5011710000	((((((1oqu_A.pdb:0.1593670000	1r2f_A.pdb:0.2704610000):0.0112655000	1uzr_A.pdb:0.1500860000):0.1139590000	(1mxr_A.pdb:0.7534190000	((1jk0_A.pdb:0.5016670000	2uw2_A.pdb:0.0621660000):0.0073750800	1w68_A.pdb:0.0000020000):1.4471400000):0.4847450000):1.0291100000	3ee4_A.pdb:1.5601510000):0.2299640000	(((2uw1_A.pdb:0.0000020000	1afr_A.pdb:0.2297780000):0.0222670000	2uw1_B.pdb:0.0000020000):0.6405320000	1za0_A.pdb:1.3749180000):1.1698300000):0.4360540000	1mty_B.pdb:1.2765240000):0.3453660000):0.4580420000	3dhg_A.pdb:1.0867400000):0.0956037000	1mty_D.pdb:0.7162680000):1.5299500000):0.0948135000	((1lko_A.pdb:1.1167690000	1yuz_A.pdb:0.7105860000):0.3549650000	3qhb_A.pdb:0.9743600000):0.2015040000):0.6950580000	((((1bcf_A.pdb:0.0894060000	3e1q_A.pdb:0.1431560000):0.2294250000	2fkz_A.pdb:0.1844670000):0.2027330000	1jgc_A.pdb:0.3904290000):0.4996920000	1nfv_A.pdb:0.6862610000):0.2689310000):0.1399940000	(2vzb_A.pdb:0.9685330000	((((((1lb3_A.pdb:0.1352800000	2za7_A.pdb:0.0588790000):0.3374440000	1bg7_A.pdb:0.1911920000):0.0673274000	1r03_A.pdb:0.2790710000):0.0596039000	1z6o_A.pdb:1.7894540000):0.0872205000	1z6o_M.pdb:1.1285350000):0.4634340000	(((1eum_A.pdb:0.5443320000	1krq_A.pdb:0.4638320000):0.2730620000	3e6s_A.pdb:0.7499310000):0.3906880000	(2jd7_A.pdb:0.4066250000	1vlg_A.pdb:0.2384290000):0.1761260000):0.1883000000):0.5897720000):0.1650190000):0.5482480000):0.1379270000):0.1884360000):0.1230290000	(1ji4_A.pdb:0.8258300000	2fjc_A.pdb:0.7200650000):0.3210200000):0.1644760000):0.1214880000	2chp_A.pdb:0.8299750000);
(1ji5_A.pdb:0.1541430000	(((1jig_A.pdb:0.1681510000	((1ji4_A.pdb:0.7560610000	2fjc_A.pdb:0.7763020000):0.4458290000	(((((1dps_A.pdb:0.0000020000	1jts_A.pdb:0.0325570000):0.2896440000	1o9r_A.pdb:0.2506950000):0.4898480000	1uvh_A.pdb:0.6357330000):0.5996600000	(1tjo_A.pdb:0.0000010000	1tk6_A.pdb:0.0000020000):1.1393900000):0.1222070000	(((((2fzf_A.pdb:1.7972300000	((1lko_A.pdb:0.8408750000	1yuz_A.pdb:0.6558100000):0.8871910000	3qhb_A.pdb:0.4766990000):0.3063480000):0.3720210000	(1otk_A.pdb:1.9221960000	((((((1oqu_A.pdb:0.1288250000	1r2f_A.pdb:0.2546310000):0.0317929000	1uzr_A.pdb:0.0384080000):0.7569620000	1mxr_A.pdb:0.7257990000):0.4672560000	(1jk0_A.pdb:0.3206550000	(2uw2_A.pdb:0.0205100000	1w68_A.pdb:0.0040570000):0.1016570000):1.2614700000):0.4517700000	3ee4_A.pdb:1.2697980000):0.2246530000	(((2inc_B.pdb:1.0098790000	(2inp_C.pdb:1.0254110000	1mty_B.pdb:2.1020250000):0.2501340000):0.5014220000	(1mty_D.pdb:1.3062580000	3dhg_A.pdb:1.3747250000):0.7698460000):0.7309450000	(((2uw1_A.pdb:0.0000020000	1afr_A.pdb:0.2117260000):0.0285211000	2uw1_B.pdb:0.0416490000):0.9766270000	1za0_A.pdb:0.9517870000):1.5148500000):0.8654080000):1.3749300000):0.1365750000):0.5644880000	(((((1lb3_A.pdb:0.1001040000	2za7_A.pdb:0.0405270000):0.1896580000	1z6o_A.pdb:1.8003140000):0.3141510000	1bg7_A.pdb:0.1777900000):0.1285030000	1r03_A.pdb:0.2436360000):0.2293210000	(1z6o_M.pdb:1.0790530000	(((1eum_A.pdb:0.2920670000	1krq_A.pdb:0.3742480000):0.7257170000	(2jd7_A.pdb:0.2717180000	1vlg_A.pdb:0.2058120000):0.0863157000):0.1471820000	3e6s_A.pdb:1.1433960000):0.3509770000):0.1210760000):0.9726810000):0.3037930000	(2vzb_A.pdb:1.6327490000	(((1bcf_A.pdb:0.1149290000	3e1q_A.pdb:0.0746420000):0.1872530000	2fkz_A.pdb:0.1921150000):0.0960686000	1jgc_A.pdb:0.5385230000):0.9449830000):0.0000020877):0.0391488000	1nfv_A.pdb:1.0414100000):0.3128450000):0.4220390000):0.1187270000):0.1529260000	(1qgh_A.pdb:0.1743580000	2ux1_A.pdb:0.6461560000):0.6238090000):0.0266187000	1n1q_A.pdb:0.3867500000):0.1646820000	2chp_A.pdb:0.5563840000);
(1ji5_A.pdb:0.1921100000	((1jig_A.pdb:0.1612680000	(((1qgh_A.pdb:0.4347520000	2ux1_A.pdb:0.5238330000):0.3525880000	(1ji4_A.pdb:0.6127630000	2fjc_A.pdb:0.9756250000):0.2169510000):0.2325110000	((((1dps_A.pdb:0.0098190000	1jts_A.pdb:0.0536320000):0.4080740000	1o9r_A.pdb:0.2197980000):0.5258560000	1uvh_A.pdb:0.8129050000):0.3772000000	((1tjo_A.pdb:0.0000020000	1tk6_A.pdb:0.0000020000):0.9276960000	(((((2fzf_A.pdb:1.8582380000	((1lko_A.pdb:0.7386690000	1yuz_A.pdb:0.6229790000):0.6977060000	3qhb_A.pdb:0.5000070000):0.4215880000):0.2223620000	((((1otk_A.pdb:1.7423350000	(2inp_C.pdb:1.1672680000	1mty_B.pdb:1.3264760000):0.2378110000):0.1443540000	2inc_B.pdb:0.8954040000):0.2766510000	(1mty_D.pdb:0.7239030000	3dhg_A.pdb:1.3947380000):0.5724720000):0.4881500000	((((((1oqu_A.pdb:0.2447740000	1uzr_A.pdb:0.1287810000):0.0378451000	1r2f_A.pdb:0.1876890000):0.6009560000	1mxr_A.pdb:1.0795550000):0.6012060000	(1jk0_A.pdb:0.3085170000	(2uw2_A.pdb:0.0214060000	1w68_A.pdb:0.0066840000):0.1219040000):0.7643730000):1.2464700000	3ee4_A.pdb:0.6280290000):0.5265380000	(((2uw1_A.pdb:0.0000020000	1afr_A.pdb:0.1709970000):0.0519374000	2uw1_B.pdb:0.0000020000):1.1791000000	1za0_A.pdb:1.1786120000):0.6975640000):0.6211580000):0.6808990000):0.4586270000	(((((1lb3_A.pdb:0.0640390000	2za7_A.pdb:0.0459150000):0.4036380000	1bg7_A.pdb:0.0809620000):0.0392926000	1r03_A.pdb:0.1949430000):0.3003090000	(1z6o_M.pdb:0.7859670000	(((1eum_A.pdb:0.4387610000	1krq_A.pdb:0.5269900000):0.5165280000	(2jd7_A.pdb:0.4095210000	1vlg_A.pdb:0.0691560000):0.1902230000):0.1458700000	3e6s_A.pdb:0.7591570000):0.4169930000):0.1180280000):0.1294870000	1z6o_A.pdb:1.8786970000):0.9053680000):0.7145560000	2vzb_A.pdb:1.1908210000):0.0008732680	((((1bcf_A.pdb:0.0558420000	3e1q_A.pdb:0.1200090000):0.2722190000	2fkz_A.pdb:0.1769760000):0.2537380000	1jgc_A.pdb:0.3568970000):0.6121840000	1nfv_A.pdb:0.7165990000):0.2431670000):0.2083710000):0.1154920000):0.1926020000):0.0476083000):0.0661602000	1n1q_A.pdb:0.3194470000):0.1632380000	2chp_A.pdb:0.6311550000);
(1ji5_A.pdb:0.2458650000	(((1jig_A.pdb:0.2518610000	((1qgh_A.pdb:0.3757180000	2ux1_A.pdb:0.6112840000):0.4278780000	(1ji4_A.pdb:0.6307170000	2fjc_A.pdb:0.7349380000):0.2883480000):0.1608440000):0.0681621000	(((((1dps_A.pdb:0.0000020000	1jts_A.pdb:0.0143210000):0.3209100000	1o9r_A.pdb:0.2968560000):0.6900570000	1uvh_A.pdb:0.5692800000):0.4299540000	((1tjo_A.pdb:0.0000020000	1tk6_A.pdb:0.0000020000):0.5200550000	1otk_A.pdb:2.5252750000):0.0419125000):0.2896950000	(((((2fzf_A.pdb:1.9740230000	((1lko_A.pdb:0.7236540000	1yuz_A.pdb:0.2244080000):0.9580860000	3qhb_A.pdb:0.2645100000):0.4096320000):0.1411850000	(((((((1oqu_A.pdb:0.1187240000	1r2f_A.pdb:0.2736240000):0.0004860330	1uzr_A.pdb:0.0984670000):0.6433380000	1mxr_A.pdb:0.8134150000):0.5641170000	(1jk0_A.pdb:0.2315290000	(2uw2_A.pdb:0.0417190000	1w68_A.pdb:0.0011190000):0.0743833000):1.0225700000):0.2799490000	3ee4_A.pdb:1.3462220000):0.4841260000	((2inc_B.pdb:0.9463220000	(2inp_C.pdb:1.3763850000	1mty_B.pdb:1.5944160000):0.3655030000):0.6426700000	(1mty_D.pdb:0.9656940000	3dhg_A.pdb:0.9605110000):0.2850230000):0.9747430000):0.2007370000	(((2uw1_A.pdb:0.0000020000	1afr_A.pdb:0.1886890000):0.0270398000	2uw1_B.pdb:0.0087810000):0.3320130000	1za0_A.pdb:1.7215530000):1.1772400000):1.1441200000):1.0084000000	((((((1lb3_A.pdb:0.1144450000	2za7_A.pdb:0.1343490000):0.3097000000	1bg7_A.pdb:0.2220100000):0.1212780000	1r03_A.pdb:0.2570080000):0.2564590000	1z6o_A.pdb:1.5338430000):0.0121677000	(((1eum_A.pdb:0.6034120000	1krq_A.pdb:0.3277030000):0.4469080000	(2jd7_A.pdb:0.3222700000	1vlg_A.pdb:0.1360930000):0.0497672000):0.2568030000	3e6s_A.pdb:0.9996340000):0.2125810000):0.0670831000	1z6o_M.pdb:0.6690620000):0.7430820000):0.1406100000	(2vzb_A.pdb:1.4238400000	(((1bcf_A.pdb:0.0745950000	3e1q_A.pdb:0.0738570000):0.3451510000	2fkz_A.pdb:0.2729710000):0.2548340000	1jgc_A.pdb:0.3616490000):0.5818460000):0.1378590000):0.0371130000	1nfv_A.pdb:0.5834950000):0.5283510000):0.4503950000):0.0691570000	1n1q_A.pdb:0.3858400000):0.1156820000	2chp_A.pdb:0.4824550000);
(1ji5_A.pdb:0.1724790000	((1jig_A.pdb:0.2309320000	(((1qgh_A.pdb:0.3129660000	2ux1_A.pdb:0.8368890000):0.2804060000	(1ji4_A.pdb:0.6791830000	2fjc_A.pdb:0.6355150000):0.5215190000):0.0913637000	((((1dps_A.pdb:0.0000020000	1jts_A.pdb:0.0077650000):0.4035690000	1o9r_A.pdb:0.1899690000):0.4198300000	1uvh_A.pdb:0.4599450000):0.6155960000	((1tjo_A.pdb:0.0000010000	1tk6_A.pdb:0.0000010000):0.7831550000	(((((2fzf_A.pdb:1.5115080000	(1lko_A.pdb:0.8360380000	1yuz_A.pdb:0.6135920000):0.5286240000):0.2601340000	3qhb_A.pdb:0.7045980000):0.1678510000	((1otk_A.pdb:1.9147390000	((((((1oqu_A.pdb:0.1260440000	1uzr_A.pdb:0.0633590000):0.0000023542	1r2f_A.pdb:0.2234900000):1.4419200000	1mxr_A.pdb:0.4855600000):0.6273320000	(1jk0_A.pdb:0.1853710000	(2uw2_A.pdb:0.0146820000	1w68_A.pdb:0.0281800000):0.1595760000):0.5598440000):0.7039990000	3ee4_A.pdb:1.4228370000):0.9838590000	(((2uw1_A.pdb:0.0000020000	1afr_A.pdb:0.2655450000):0.0276133000	2uw1_B.pdb:0.0000020000):1.2679300000	1za0_A.pdb:0.8632670000):0.6235270000):0.2483380000):0.2324490000	((2inc_B.pdb:0.6351890000	(2inp_C.pdb:0.8555050000	1mty_B.pdb:1.6630100000):0.4423310000):0.6509330000	(1mty_D.pdb:1.0746150000	3dhg_A.pdb:0.9424100000):0.3392510000):0.8767620000):1.0020200000):0.8561300000	((((1bcf_A.pdb:0.0822490000	3e1q_A.pdb:0.1262460000):0.1884310000	2fkz_A.pdb:0.2449510000):0.3941520000	1jgc_A.pdb:0.4708430000):0.4915930000	1nfv_A.pdb:0.7534620000):0.1768720000):0.2092110000	(2vzb_A.pdb:1.0256550000	((((1lb3_A.pdb:0.0622420000	2za7_A.pdb:0.0395150000):0.3786410000	1bg7_A.pdb:0.1172430000):0.1500810000	1r03_A.pdb:0.2856360000):0.3048390000	(1z6o_A.pdb:1.4843260000	(1z6o_M.pdb:1.0100150000	((((1eum_A.pdb:0.2679330000	1krq_A.pdb:0.5924450000):0.7089190000	2jd7_A.pdb:0.2271980000):0.1510500000	1vlg_A.pdb:0.1862770000):0.1825030000	3e6s_A.pdb:1.1263870000):0.3710440000):0.1390820000):0.0000024911):0.7957910000):0.2234330000):0.3018810000):0.4845000000):0.1779570000):0.0865623000):0.0668358000	1n1q_A.pdb:0.1796050000):0.1902390000	2chp_A.pdb:0.5515960000);
(1ji5_A.pdb:0.1243720000	((1jig_A.pdb:0.1327250000	(((1qgh_A.pdb:0.3858880000	2ux1_A.pdb:0.5186090000):0.3360150000	(1ji4_A.pdb:0.6949950000	2fjc_A.pdb:0.5889220000):0.1305180000):0.1010910000	((((1dps_A.pdb:0.0197920000	1jts_A.pdb:0.0092650000):0.4380860000	1o9r_A.pdb:0.3020780000):0.4516520000	1uvh_A.pdb:0.5015630000):0.8942250000	((1tjo_A.pdb:0.0000010000	1tk6_A.pdb:0.0000010000):0.9164890000	(((((((2fzf_A.pdb:1.1628040000	1yuz_A.pdb:0.7213900000):0.1599010000	1lko_A.pdb:0.7899980000):0.2662020000	3qhb_A.pdb:0.7952480000):0.3558560000	(((1otk_A.pdb:2.4213300000	(2inc_B.pdb:1.1976630000	(2inp_C.pdb:0.8097780000	1mty_B.pdb:1.9074970000):0.2296650000):0.1592050000):0.7319580000	(1mty_D.pdb:1.3300820000	3dhg_A.pdb:0.9309290000):0.5209790000):0.9747860000	((((((1oqu_A.pdb:0.1590630000	1r2f_A.pdb:0.2425620000):0.0971343000	1uzr_A.pdb:0.0557110000):0.8623800000	1mxr_A.pdb:0.9121860000):0.1874710000	(1jk0_A.pdb:0.1907770000	(2uw2_A.pdb:0.0217740000	1w68_A.pdb:0.0000020000):0.2042520000):0.9486820000):0.6104150000	3ee4_A.pdb:0.9007390000):1.0429900000	(((2uw1_A.pdb:0.0000020000	1afr_A.pdb:0.1682510000):0.0137654000	2uw1_B.pdb:0.0195610000):1.2926800000	1za0_A.pdb:0.7563150000):0.7030130000):0.4446890000):0.4116580000):0.4683410000	((((1lb3_A.pdb:0.1149180000	2za7_A.pdb:0.0632790000):0.2602410000	1z6o_A.pdb:1.5861430000):0.1349060000	(1bg7_A.pdb:0.1416670000	1r03_A.pdb:0.4139480000):0.0659649000):0.1872840000	(1z6o_M.pdb:0.8895900000	((((1eum_A.pdb:0.2983610000	1krq_A.pdb:0.6530300000):0.7724840000	2jd7_A.pdb:0.3045900000):0.1055380000	1vlg_A.pdb:0.1028020000):0.2763570000	3e6s_A.pdb:0.8453690000):0.4538130000):0.0888499000):0.6356990000):0.2515120000	2vzb_A.pdb:1.0448240000):0.0156156000	((((1bcf_A.pdb:0.0793710000	3e1q_A.pdb:0.0517100000):0.2603090000	2fkz_A.pdb:0.2261900000):0.2402260000	1jgc_A.pdb:0.5210710000):0.4158800000	1nfv_A.pdb:0.9908140000):0.2812530000):0.4889950000):0.3607620000):0.2202680000):0.1665590000):0.1098870000	1n1q_A.pdb:0.2919690000):0.1048130000	2chp_A.pdb:0.6093560000);
(1ji5_A.pdb:0.2423640000	(1jig_A.pdb:0.2880030000	((1n1q_A.pdb:0.2313810000	(((1ji4_A.pdb:0.5872910000	2fjc_A.pdb:0.9511550000):0.1595340000	((1tjo_A.pdb:0.0000010000	1tk6_A.pdb:0.0000010000):0.9427640000	((((2fzf_A.pdb:1.6288920000	((1lko_A.pdb:0.5605390000	1yuz_A.pdb:1.0632330000):0.8287370000	3qhb_A.pdb:0.8626620000):0.0334761000):0.0286334000	(1otk_A.pdb:1.5288020000	(((1oqu_A.pdb:0.0250250000	(1r2f_A.pdb:0.2435460000	1uzr_A.pdb:0.0831720000):0.0857437000):0.4400460000	(1mxr_A.pdb:0.5716310000	(3ee4_A.pdb:1.6843650000	(1jk0_A.pdb:0.2281030000	(2uw2_A.pdb:0.0432470000	1w68_A.pdb:0.0077100000):0.1635350000):0.7415830000):0.5579560000):0.4675860000):1.2413500000	((((2inc_B.pdb:0.9702200000	1mty_B.pdb:1.5357850000):0.2912820000	2inp_C.pdb:1.0441230000):0.2200720000	(1mty_D.pdb:0.9369250000	3dhg_A.pdb:1.0459630000):0.5502610000):0.2642730000	(((2uw1_A.pdb:0.0000020000	2uw1_B.pdb:0.0503920000):0.0056429600	1afr_A.pdb:0.1345340000):0.9024050000	1za0_A.pdb:0.7970900000):1.1183900000):0.1331130000):0.3585800000):0.7154240000):0.7065560000	((((1bcf_A.pdb:0.0927320000	3e1q_A.pdb:0.0701320000):0.3691110000	2fkz_A.pdb:0.1548940000):0.1037040000	1jgc_A.pdb:0.5600440000):0.6336580000	1nfv_A.pdb:0.7931930000):0.3044610000):0.0000023821	(2vzb_A.pdb:0.9117270000	((((1lb3_A.pdb:0.0579120000	2za7_A.pdb:0.0691460000):0.2391750000	1bg7_A.pdb:0.1765880000):0.0854831000	1r03_A.pdb:0.3152750000):0.1480990000	(1z6o_A.pdb:1.6346320000	(1z6o_M.pdb:0.8195110000	((((1eum_A.pdb:0.2332650000	1krq_A.pdb:0.6514620000):0.9083010000	1vlg_A.pdb:0.1765630000):0.0945341000	2jd7_A.pdb:0.2464780000):0.2863530000	3e6s_A.pdb:1.0637210000):0.3517780000):0.3189010000):0.0000024289):0.9968170000):0.3974660000):0.2038900000):0.1349670000):0.1893240000	(((1dps_A.pdb:0.0000020000	1jts_A.pdb:0.0328650000):0.4168910000	1o9r_A.pdb:0.2635360000):0.2600090000	1uvh_A.pdb:0.9010720000):0.5519030000):0.1656430000):0.0996354000	(1qgh_A.pdb:0.1708600000	2ux1_A.pdb:0.8736190000):0.5980410000):0.0748105000):0.1733500000	2chp_A.pdb:0.4953310000);
(1ji5_A.pdb:0.1528880000	(((1jig_A.pdb:0.1193540000	((1qgh_A.pdb:0.2637700000	2ux1_A.pdb:0.4445690000):0.3241860000	(1ji4_A.pdb:0.7828690000	2fjc_A.pdb:0.7573830000):0.3159940000):0.1868050000):0.0457591000	((((1dps_A.pdb:0.0095890000	1jts_A.pdb:0.0114800000):0.4243250000	1o9r_A.pdb:0.2515730000):0.4413770000	1uvh_A.pdb:0.7180910000):0.5390300000	((1tjo_A.pdb:0.0000010000	1tk6_A.pdb:0.0000010000):0.7807640000	((((2fzf_A.pdb:2.1094550000	(((1lko_A.pdb:1.0194230000	1yuz_A.pdb:0.8176740000):0.7126460000	3qhb_A.pdb:0.1658150000):0.2831160000	(((((((1otk_A.pdb:2.8377080000	2inc_B.pdb:0.8060150000):0.0763120000	2inp_C.pdb:0.6340980000):0.6027870000	1mty_B.pdb:1.4684390000):0.4274730000	1mty_D.pdb:1.2755150000):0.2031600000	3dhg_A.pdb:0.8452800000):0.6090170000	(((1oqu_A.pdb:0.0492030000	(1r2f_A.pdb:0.2332030000	1uzr_A.pdb:0.1429860000):0.0705622000):0.3175500000	(1mxr_A.pdb:0.6558630000	((1jk0_A.pdb:0.4129050000	2uw2_A.pdb:0.0167770000):0.0068636800	1w68_A.pdb:0.0057510000):1.4639100000):0.4714270000):0.7056740000	3ee4_A.pdb:1.7977720000):0.4798260000):0.1434100000	(((2uw1_A.pdb:0.0000020000	2uw1_B.pdb:0.0000020000):0.0000027068	1afr_A.pdb:0.1726510000):0.6015060000	1za0_A.pdb:1.3054790000):0.5687610000):0.9258120000):0.0872007000):0.9878520000	(((1bcf_A.pdb:0.1064190000	3e1q_A.pdb:0.0723270000):0.1991080000	2fkz_A.pdb:0.1899970000):0.1469920000	1jgc_A.pdb:0.6575070000):0.4820260000):0.0970848000	(2vzb_A.pdb:0.9336040000	(((1lb3_A.pdb:0.1124710000	2za7_A.pdb:0.0858170000):0.2837920000	(1bg7_A.pdb:0.1699580000	1r03_A.pdb:0.3271250000):0.0995896000):0.1486310000	(1z6o_A.pdb:1.8386200000	(1z6o_M.pdb:0.9756410000	((((1eum_A.pdb:0.4605930000	1krq_A.pdb:0.5530400000):0.8135760000	2jd7_A.pdb:0.2473970000):0.1104910000	1vlg_A.pdb:0.1581820000):0.3051080000	3e6s_A.pdb:0.8805410000):0.2795570000):0.1582200000):0.0685537000):0.7712400000):0.3374860000):0.1301040000	1nfv_A.pdb:1.0058360000):0.0939654000):0.2322370000):0.3024950000):0.0382336000	1n1q_A.pdb:0.2681520000):0.1782360000	2chp_A.pdb:0.6125010000);
(1ji5_A.pdb:0.3013890000	(1jig_A.pdb:0.1701060000	((1n1q_A.pdb:0.2622920000	((((1dps_A.pdb:0.0000020000	1jts_A.pdb:0.0353640000):0.3911890000	1o9r_A.pdb:0.3296740000):0.3969010000	1uvh_A.pdb:0.7480030000):0.6169090000	((1tjo_A.pdb:0.0000010000	1tk6_A.pdb:0.0000010000):0.7268730000	(((((((2fzf_A.pdb:1.4537500000	(1lko_A.pdb:1.0400390000	1yuz_A.pdb:0.7613220000):0.3353280000):0.2024160000	3qhb_A.pdb:0.8746680000):0.2240450000	((((((1otk_A.pdb:2.0485900000	2inp_C.pdb:0.4554900000):0.3502260000	1mty_B.pdb:1.3414350000):0.1650500000	2inc_B.pdb:1.1899040000):0.3372050000	(1mty_D.pdb:1.0438470000	3dhg_A.pdb:0.9716110000):0.5969100000):0.2214310000	(((((1oqu_A.pdb:0.1450750000	1uzr_A.pdb:0.1007510000):0.0171401000	1r2f_A.pdb:0.2050440000):0.8633690000	1mxr_A.pdb:0.7036970000):0.5531870000	(1jk0_A.pdb:0.3528030000	(2uw2_A.pdb:0.0720910000	1w68_A.pdb:0.0000030000):0.1407460000):0.8061440000):0.5037520000	3ee4_A.pdb:1.2479100000):0.5199390000):0.4815000000	(((2uw1_A.pdb:0.0000020000	1afr_A.pdb:0.1983210000):0.0100114000	2uw1_B.pdb:0.0029020000):1.2982800000	1za0_A.pdb:1.4757020000):0.4538870000):0.7291990000):0.5461290000	(((((1lb3_A.pdb:0.0389400000	2za7_A.pdb:0.0962390000):0.4340590000	1bg7_A.pdb:0.0663250000):0.0755603000	1r03_A.pdb:0.2068680000):0.4510320000	1z6o_A.pdb:1.4253930000):0.1097910000	(1z6o_M.pdb:0.7931490000	(((1eum_A.pdb:0.4092580000	1krq_A.pdb:0.4303110000):0.4943350000	(2jd7_A.pdb:0.3361780000	1vlg_A.pdb:0.1980970000):0.1272120000):0.2777850000	3e6s_A.pdb:0.8745640000):0.5703490000):0.0972174000):0.5713400000):0.2723800000	1nfv_A.pdb:0.6968460000):0.1859780000	(((1bcf_A.pdb:0.0366830000	3e1q_A.pdb:0.0924410000):0.2195590000	2fkz_A.pdb:0.1496280000):0.3032310000	1jgc_A.pdb:0.3113550000):0.3591190000):0.0587957000	2vzb_A.pdb:0.8728600000):0.6226080000):0.2759870000):0.2281480000):0.0958076000	((1qgh_A.pdb:0.3937020000	2ux1_A.pdb:0.6345770000):0.1468260000	(1ji4_A.pdb:0.5542410000	2fjc_A.pdb:0.6280910000):0.2493650000):0.3121660000):0.1386390000):0.0452999000	2chp_A.pdb:0.5696980000);
(1ji5_A.pdb:0.2043210000	(((1jig_A.pdb:0.1671770000	((1qgh_A.pdb:0.2221040000	2ux1_A.pdb:0.7415540000):0.3648110000	(1ji4_A.pdb:0.8280170000	2fjc_A.pdb:0.7734380000):0.4106820000):0.2251600000):0.0911906000	((((1dps_A.pdb:0.0000020000	1jts_A.pdb:0.0320440000):0.5018950000	1o9r_A.pdb:0.2129540000):0.6047480000	1uvh_A.pdb:0.8116030000):0.6129990000	((1tjo_A.pdb:0.0000010000	1tk6_A.pdb:0.0000010000):0.8114710000	(((((2fzf_A.pdb:1.8137460000	((1lko_A.pdb:0.6457640000	1yuz_A.pdb:0.6133320000):0.6885600000	3qhb_A.pdb:0.3917670000):0.1643990000):0.3848070000	(1otk_A.pdb:1.7362230000	(((((((1oqu_A.pdb:0.0757980000	1uzr_A.pdb:0.0668270000):0.0457261000	1r2f_A.pdb:0.1142920000):1.2222300000	1mxr_A.pdb:0.8042530000):0.2371110000	(1jk0_A.pdb:0.2296600000	(2uw2_A.pdb:0.0235140000	1w68_A.pdb:0.0000020000):0.0946762000):0.7330290000):0.7946420000	3ee4_A.pdb:1.3260600000):0.4900360000	(((2uw1_A.pdb:0.0000020000	1afr_A.pdb:0.2550950000):0.0193563000	2uw1_B.pdb:0.0011240000):1.0200400000	1za0_A.pdb:1.2416520000):0.6298100000):0.3467670000	((2inc_B.pdb:1.2071430000	(2inp_C.pdb:0.8217660000	1mty_B.pdb:1.7988140000):0.2936340000):0.5685410000	(1mty_D.pdb:0.8823100000	3dhg_A.pdb:1.2561080000):0.0244696000):0.6382700000):0.5797150000):0.0706781000):0.4840350000	1nfv_A.pdb:0.8390500000):0.2767080000	(2vzb_A.pdb:1.0471060000	((((1lb3_A.pdb:0.0757600000	2za7_A.pdb:0.0794390000):0.2308840000	1bg7_A.pdb:0.1883750000):0.0628500000	1r03_A.pdb:0.2245900000):0.4608890000	(1z6o_A.pdb:1.8965970000	(1z6o_M.pdb:0.7975040000	((((1eum_A.pdb:0.5899200000	1krq_A.pdb:0.3985130000):0.5871500000	2jd7_A.pdb:0.2446160000):0.0509060000	1vlg_A.pdb:0.1814210000):0.2679860000	3e6s_A.pdb:0.7736260000):0.4264820000):0.1337640000):0.0000020527):1.0244800000):0.0000025990):0.0711049000	(((1bcf_A.pdb:0.1531050000	3e1q_A.pdb:0.1134130000):0.2790870000	2fkz_A.pdb:0.2528240000):0.2806310000	1jgc_A.pdb:0.5399350000):0.6860480000):0.1932280000):0.2597130000):0.3274640000):0.0449739000	1n1q_A.pdb:0.2988770000):0.3233640000	2chp_A.pdb:0.7251900000);
(1ji5_A.pdb:0.2496590000	((1jig_A.pdb:0.2380780000	(((1qgh_A.pdb:0.3886990000	2ux1_A.pdb:0.5139730000):0.3214380000	(1ji4_A.pdb:0.8003910000	2fjc_A.pdb:0.6125940000):0.2716670000):0.2341530000	((((1dps_A.pdb:0.0000030000	1jts_A.pdb:0.0856260000):0.4501710000	1o9r_A.pdb:0.2659110000):0.3157900000	1uvh_A.pdb:0.6947280000):0.7616680000	((1tjo_A.pdb:0.0000010000	1tk6_A.pdb:0.0000010000):0.9282750000	(((((2fzf_A.pdb:1.2859660000	((1lko_A.pdb:0.6781640000	1yuz_A.pdb:0.7017500000):0.7296650000	3qhb_A.pdb:0.7628770000):0.2238470000):0.3067870000	(((1otk_A.pdb:2.9450860000	(((((1oqu_A.pdb:0.1174500000	1r2f_A.pdb:0.2808140000):0.0562888000	1uzr_A.pdb:0.0077060000):0.6294410000	1mxr_A.pdb:1.1528210000):0.3659940000	(1jk0_A.pdb:0.3608940000	(2uw2_A.pdb:0.0363850000	1w68_A.pdb:0.0000020000):0.0121741000):1.3312000000):0.8172880000	3ee4_A.pdb:0.9355420000):0.0998122000):0.3889250000	((2inc_B.pdb:1.1978030000	(1mty_B.pdb:1.3741710000	(1mty_D.pdb:1.4702030000	3dhg_A.pdb:0.8950710000):0.3034330000):0.4333140000):0.2322350000	2inp_C.pdb:1.1742800000):0.3229490000):0.4253420000	(((2uw1_A.pdb:0.0000020000	1afr_A.pdb:0.2022800000):0.0214121000	2uw1_B.pdb:0.0068700000):1.2789500000	1za0_A.pdb:1.3629370000):0.8098930000):0.6724570000):0.6101280000	(((1bcf_A.pdb:0.1063720000	3e1q_A.pdb:0.0800020000):0.2195850000	2fkz_A.pdb:0.1458030000):0.1534230000	1jgc_A.pdb:0.4905650000):0.3641800000):0.2494270000	(2vzb_A.pdb:1.3212820000	((((1lb3_A.pdb:0.1092040000	2za7_A.pdb:0.1079380000):0.3336650000	1r03_A.pdb:0.2947710000):0.0733279000	1bg7_A.pdb:0.1579640000):0.2119100000	(1z6o_A.pdb:1.2755970000	(1z6o_M.pdb:0.8001210000	((((1eum_A.pdb:0.4533750000	1krq_A.pdb:0.6142180000):0.8579320000	2jd7_A.pdb:0.1623610000):0.4222160000	1vlg_A.pdb:0.0000020000):0.4129180000	3e6s_A.pdb:0.7786680000):0.4406600000):0.0082940800):0.1600190000):0.7652380000):0.2238960000):0.0533822000	1nfv_A.pdb:0.7927260000):0.6242800000):0.2801910000):0.2117370000):0.0235854000):0.0985486000	1n1q_A.pdb:0.3419020000):0.1316100000	2chp_A.pdb:0.4094080000);
(1ji5_A.pdb:0.0940320000	(1jig_A.pdb:0.2392950000	(1n1q_A.pdb:0.3283900000	((1qgh_A.pdb:0.4207760000	2ux1_A.pdb:0.6970160000):0.3332080000	((1ji4_A.pdb:0.8828130000	2fjc_A.pdb:0.9226860000):0.1800590000	((((1dps_A.pdb:0.0000020000	1jts_A.pdb:0.0079660000):0.3948050000	1o9r_A.pdb:0.3977740000):0.1424310000	1uvh_A.pdb:1.1964780000):0.7344760000	((1tjo_A.pdb:0.0000020000	1tk6_A.pdb:0.0000020000):1.8033000000	((((2fzf_A.pdb:1.8914970000	((((1bcf_A.pdb:0.0234560000	3e1q_A.pdb:0.0988310000):0.4662090000	2fkz_A.pdb:0.2845810000):0.2574780000	1jgc_A.pdb:0.4437630000):0.5847830000	1nfv_A.pdb:1.0285330000):0.0000025659):0.1438970000	(((((((1oqu_A.pdb:0.1136500000	1r2f_A.pdb:0.2202750000):0.0000024576	1uzr_A.pdb:0.0685590000):0.8820260000	(1jk0_A.pdb:0.4063510000	(2uw2_A.pdb:0.0778500000	1w68_A.pdb:0.0000020000):0.0805001000):0.8553360000):0.0981793000	1mxr_A.pdb:0.5923930000):0.8617480000	3ee4_A.pdb:1.0985400000):0.3788730000	(((2uw1_A.pdb:0.0000020000	1afr_A.pdb:0.2546460000):0.0140892000	2uw1_B.pdb:0.0000020000):0.9096240000	1za0_A.pdb:1.0140730000):0.4597280000):0.3458750000	((2inc_B.pdb:1.0556520000	(2inp_C.pdb:1.0036650000	1mty_B.pdb:1.4504350000):0.2583410000):0.1852450000	(1mty_D.pdb:1.1276890000	3dhg_A.pdb:0.9680080000):0.5892330000):0.5700170000):0.8551490000):0.2236250000	((2vzb_A.pdb:1.3655130000	(((((1lb3_A.pdb:0.0572000000	2za7_A.pdb:0.0440990000):0.4031000000	(1bg7_A.pdb:0.1080110000	1r03_A.pdb:0.3947220000):0.0120758000):0.1582860000	1z6o_A.pdb:1.5523670000):0.1332970000	1z6o_M.pdb:1.4432290000):0.1057510000	(((1eum_A.pdb:0.6205930000	1krq_A.pdb:0.4182740000):0.3674700000	3e6s_A.pdb:0.8951570000):0.2422330000	(2jd7_A.pdb:0.2638700000	1vlg_A.pdb:0.3520790000):0.2662310000):0.4843210000):0.6208120000):0.4423720000	((1lko_A.pdb:0.8803970000	1yuz_A.pdb:0.7279330000):0.9357210000	3qhb_A.pdb:0.4440140000):0.6502250000):0.0068334900):0.2559060000	1otk_A.pdb:2.2278050000):0.1259460000):0.0856012000):0.2431050000):0.1344970000):0.1013250000):0.1105580000):0.2289430000	2chp_A.pdb:0.7033280000);
(1ji5_A.pdb:0.2425600000	(1jig_A.pdb:0.0777840000	((1n1q_A.pdb:0.4950610000	((((1dps_A.pdb:0.0000030000	1jts_A.pdb:0.0263690000):0.3620370000	1o9r_A.pdb:0.4850680000):0.7322650000	1uvh_A.pdb:0.8007930000):0.3351400000	((1tjo_A.pdb:0.0000010000	1tk6_A.pdb:0.0000010000):0.6991840000	(((((2fzf_A.pdb:1.5135090000	((1lko_A.pdb:0.8012180000	1yuz_A.pdb:0.7498580000):0.7099570000	3qhb_A.pdb:0.5284920000):0.3672510000):0.4897350000	((((((1otk_A.pdb:2.2932180000	2inc_B.pdb:0.9413970000):0.2078200000	2inp_C.pdb:1.2795250000):0.4303540000	1mty_B.pdb:1.1309340000):0.2791910000	(1mty_D.pdb:0.9572360000	3dhg_A.pdb:0.9056420000):0.7411750000):0.2933010000	((((1oqu_A.pdb:0.1199500000	1uzr_A.pdb:0.0377890000):0.0921915000	1r2f_A.pdb:0.1661280000):0.4674330000	(1mxr_A.pdb:0.7543920000	(1jk0_A.pdb:0.1942740000	(2uw2_A.pdb:0.0463610000	1w68_A.pdb:0.0000020000):0.1185600000):0.9086480000):0.3293880000):0.9196590000	3ee4_A.pdb:1.1381270000):1.1753600000):0.0293829000	(((2uw1_A.pdb:0.0000020000	1afr_A.pdb:0.2283340000):0.0041101700	2uw1_B.pdb:0.0302540000):1.2955100000	1za0_A.pdb:1.2056620000):0.2695410000):1.0608700000):0.3367660000	((((((1lb3_A.pdb:0.0665110000	1z6o_A.pdb:1.8117540000):0.0389711000	2za7_A.pdb:0.1237220000):0.4530750000	1r03_A.pdb:0.1948310000):0.0923648000	1bg7_A.pdb:0.0791050000):0.4464650000	((((1eum_A.pdb:0.4351110000	1krq_A.pdb:0.4757010000):0.6044030000	2jd7_A.pdb:0.2118550000):0.1400460000	1vlg_A.pdb:0.2654400000):0.3328750000	3e6s_A.pdb:1.0393650000):0.1238810000):0.1802860000	1z6o_M.pdb:0.7125950000):0.8885580000):0.1956990000	((((1bcf_A.pdb:0.0689840000	3e1q_A.pdb:0.0738440000):0.3110390000	2fkz_A.pdb:0.2455600000):0.1509350000	1jgc_A.pdb:0.3318570000):0.4445170000	1nfv_A.pdb:0.6718070000):0.0717991000):0.2069250000	2vzb_A.pdb:1.1743730000):0.5959030000):0.3836920000):0.5761010000):0.0574665000	((1qgh_A.pdb:0.3705070000	2ux1_A.pdb:0.7863580000):0.3119910000	(1ji4_A.pdb:0.8039410000	2fjc_A.pdb:0.8772550000):0.4395470000):0.3033400000):0.1856710000):0.2564140000	2chp_A.pdb:0.7497500000);
(1ji5_A.pdb:0.2966680000	((1jig_A.pdb:0.2477110000	(1qgh_A.pdb:0.3593330000	(2ux1_A.pdb:0.4862180000	(1ji4_A.pdb:0.9865420000	2fjc_A.pdb:0.9495760000):0.3892310000):0.3300240000):0.4759810000):0.0667788000	(1n1q_A.pdb:0.3071070000	((((1dps_A.pdb:0.0000030000	1jts_A.pdb:0.0507330000):0.5390540000	1o9r_A.pdb:0.4425350000):0.6708260000	1uvh_A.pdb:0.8192130000):0.4277800000	(((1tjo_A.pdb:0.0000020000	1tk6_A.pdb:0.0000020000):0.7757700000	(((((2fzf_A.pdb:1.4853290000	(((((((1oqu_A.pdb:0.1199160000	1r2f_A.pdb:0.2138060000):0.0419841000	1uzr_A.pdb:0.0172770000):0.7662850000	1mxr_A.pdb:0.9239520000):0.1276850000	(1jk0_A.pdb:0.2486260000	(2uw2_A.pdb:0.0356810000	1w68_A.pdb:0.0143380000):0.0342609000):0.9408730000):0.8553440000	3ee4_A.pdb:1.3465450000):0.4104310000	(((2uw1_A.pdb:0.0000020000	1afr_A.pdb:0.1774520000):0.0260776000	2uw1_B.pdb:0.0091310000):0.7720230000	1za0_A.pdb:1.2509560000):0.3870330000):0.3277100000	((2inc_B.pdb:0.9838360000	(2inp_C.pdb:1.0490490000	1mty_B.pdb:1.5235050000):0.3567080000):0.2673100000	(1mty_D.pdb:0.8759180000	3dhg_A.pdb:1.3812070000):0.5056140000):0.6000800000):0.6876050000):0.3351860000	((1lko_A.pdb:0.5202560000	1yuz_A.pdb:0.9594200000):0.9074250000	3qhb_A.pdb:0.6031430000):0.6361800000):0.3825610000	((((1lb3_A.pdb:0.0768310000	2za7_A.pdb:0.1011990000):0.3466440000	(1bg7_A.pdb:0.2039040000	1r03_A.pdb:0.2700180000):0.0558243000):0.2523830000	(1z6o_A.pdb:2.1642380000	1z6o_M.pdb:0.6992620000):0.1138710000):0.1384900000	(((1eum_A.pdb:0.6886600000	1krq_A.pdb:0.5217220000):0.6597530000	(2jd7_A.pdb:0.3495520000	1vlg_A.pdb:0.1330540000):0.1984220000):0.1608740000	3e6s_A.pdb:0.9818480000):0.2406820000):0.8540250000):0.0817234000	1nfv_A.pdb:0.8572610000):0.1224600000	(2vzb_A.pdb:1.5083420000	(((1bcf_A.pdb:0.0240050000	3e1q_A.pdb:0.1187720000):0.2401470000	2fkz_A.pdb:0.2052260000):0.1689830000	1jgc_A.pdb:0.4420390000):0.8605670000):0.0682274000):0.3178340000):0.0248385000	1otk_A.pdb:2.2078310000):0.1593990000):0.3540170000):0.1485070000):0.1966680000	2chp_A.pdb:0.6700210000);
(1ji5_A.pdb:0.3393990000	(1jig_A.pdb:0.1971760000	((((1qgh_A.pdb:0.3749090000	2ux1_A.pdb:0.4743140000):0.2719250000	(1ji4_A.pdb:0.7535790000	2fjc_A.pdb:0.9289730000):0.2394290000):0.0440744000	((1tjo_A.pdb:0.0000010000	1tk6_A.pdb:0.0000010000):1.0179600000	((((((2fzf_A.pdb:1.3181870000	((1lko_A.pdb:0.8132550000	1yuz_A.pdb:0.3843090000):0.7212990000	3qhb_A.pdb:0.2626090000):0.1923350000):0.2887310000	(((((1otk_A.pdb:1.6575820000	1mty_B.pdb:1.3924120000):0.0576851000	2inc_B.pdb:1.1530240000):0.1554260000	2inp_C.pdb:0.6463160000):0.4939100000	(1mty_D.pdb:0.8681950000	3dhg_A.pdb:1.4155670000):0.4927620000):0.2570760000	((((1oqu_A.pdb:0.0844850000	(1r2f_A.pdb:0.2340460000	1uzr_A.pdb:0.0720200000):0.0549215000):0.6129410000	(1mxr_A.pdb:0.8101080000	((1jk0_A.pdb:0.4418060000	1w68_A.pdb:0.0000030000):0.0280866000	2uw2_A.pdb:0.0347650000):1.4480600000):0.2418470000):0.2474260000	3ee4_A.pdb:1.4654170000):0.6222470000	(((2uw1_A.pdb:0.0000020000	2uw1_B.pdb:0.0223700000):0.0597116000	1afr_A.pdb:0.0817470000):0.7526530000	1za0_A.pdb:1.2087470000):1.9285200000):0.0116074000):1.1089000000):0.1854280000	(((((1lb3_A.pdb:0.0000020000	2za7_A.pdb:0.1508080000):0.3739070000	1bg7_A.pdb:0.1288530000):0.1703730000	1r03_A.pdb:0.2193560000):0.2803340000	1z6o_A.pdb:1.7476250000):0.0821424000	(1z6o_M.pdb:0.5862860000	((((1eum_A.pdb:0.4752900000	1krq_A.pdb:0.3438300000):0.7556110000	2jd7_A.pdb:0.0597250000):0.2312420000	1vlg_A.pdb:0.2112220000):0.2075420000	3e6s_A.pdb:0.8432970000):0.3699000000):0.2691730000):0.8599930000):0.4696770000	(((1bcf_A.pdb:0.0776650000	3e1q_A.pdb:0.0696260000):0.1100080000	2fkz_A.pdb:0.2609760000):0.1694670000	1jgc_A.pdb:0.4300420000):0.4649800000):0.0000023924	2vzb_A.pdb:1.1239820000):0.1329140000	1nfv_A.pdb:0.5879980000):0.3170780000):0.3512650000):0.0515613000	(((1dps_A.pdb:0.0000020000	1jts_A.pdb:0.0263510000):0.2264170000	1o9r_A.pdb:0.3355050000):0.6429550000	1uvh_A.pdb:0.7532980000):0.6341960000):0.0000025999):0.0661017000	(1n1q_A.pdb:0.2166270000	2chp_A.pdb:0.5026510000):0.1574450000);
(1ji5_A.pdb:0.2014070000	((1jig_A.pdb:0.2095500000	(((1qgh_A.pdb:0.4618290000	2ux1_A.pdb:0.6074070000):0.3444510000	(1ji4_A.pdb:0.8042090000	2fjc_A.pdb:0.7613040000):0.3994630000):0.0140915000	(((((1dps_A.pdb:0.0000020000	1jts_A.pdb:0.0358120000):0.3515750000	1o9r_A.pdb:0.2387250000):0.6598460000	1uvh_A.pdb:0.6036520000):0.3846080000	(1tjo_A.pdb:0.0000020000	1tk6_A.pdb:0.0000020000):0.8297970000):0.3308200000	(((((2fzf_A.pdb:1.5063810000	((1lko_A.pdb:0.7812420000	1yuz_A.pdb:0.6262220000):1.1453100000	3qhb_A.pdb:0.3773320000):0.1799990000):0.4103330000	(((1otk_A.pdb:1.8959390000	((2inc_B.pdb:0.9674620000	(2inp_C.pdb:1.2895700000	1mty_B.pdb:1.8282140000):0.2851850000):0.3184670000	(1mty_D.pdb:1.0174760000	3dhg_A.pdb:1.4300360000):0.6708000000):0.5318220000):0.4123410000	(((((1oqu_A.pdb:0.1531530000	1r2f_A.pdb:0.1821110000):0.0622772000	1uzr_A.pdb:0.0303750000):0.9000750000	1mxr_A.pdb:0.7281970000):0.5793760000	(1jk0_A.pdb:0.3538250000	(2uw2_A.pdb:0.0763400000	1w68_A.pdb:0.0000020000):0.0341837000):0.7696490000):1.1121200000	3ee4_A.pdb:0.9522490000):0.9586000000):0.1372040000	(((2uw1_A.pdb:0.0000020000	1afr_A.pdb:0.1747110000):0.0448561000	2uw1_B.pdb:0.0009760000):0.9035100000	1za0_A.pdb:1.4181970000):0.6481390000):0.7527560000):0.0000028563	((((((1lb3_A.pdb:0.0616700000	2za7_A.pdb:0.0936730000):0.2704230000	1bg7_A.pdb:0.1884360000):0.1186540000	1r03_A.pdb:0.2558580000):0.2960720000	1z6o_A.pdb:1.2831240000):0.1110560000	1z6o_M.pdb:0.9006050000):0.1444800000	(((1eum_A.pdb:0.5322540000	1krq_A.pdb:0.1204780000):0.4350270000	3e6s_A.pdb:0.7279140000):0.3282920000	(2jd7_A.pdb:0.2178350000	1vlg_A.pdb:0.2998500000):0.1823530000):0.3231270000):0.6682730000):0.5343770000	((((1bcf_A.pdb:0.0625950000	3e1q_A.pdb:0.0484370000):0.2633870000	2fkz_A.pdb:0.0760040000):0.1198420000	1jgc_A.pdb:0.4582650000):0.4561250000	1nfv_A.pdb:0.7647190000):0.1903840000):0.0000029704	2vzb_A.pdb:1.2621650000):0.3238950000):0.3082820000):0.0787544000):0.0520603000	1n1q_A.pdb:0.3561250000):0.1043270000	2chp_A.pdb:0.5722730000);
(1ji5_A.pdb:0.2441880000	(1jig_A.pdb:0.1604270000	((1n1q_A.pdb:0.2237830000	((((1dps_A.pdb:0.0000020000	1jts_A.pdb:0.0571410000):0.2865700000	1o9r_A.pdb:0.4365840000):0.4446340000	1uvh_A.pdb:0.5018780000):0.4540040000	((1tjo_A.pdb:0.0000010000	1tk6_A.pdb:0.0000010000):0.7533260000	(((((2fzf_A.pdb:1.4276850000	((1lko_A.pdb:0.8701550000	1yuz_A.pdb:0.7919800000):0.4432100000	3qhb_A.pdb:0.6431800000):0.1444510000):0.2262280000	((((1otk_A.pdb:1.6053710000	(2inp_C.pdb:1.1156080000	1mty_B.pdb:2.0189160000):0.0728272000):0.4214820000	2inc_B.pdb:0.9556160000):0.4434450000	(1mty_D.pdb:0.9561200000	3dhg_A.pdb:1.0928830000):0.6597310000):0.8402600000	((((((1oqu_A.pdb:0.1722430000	1uzr_A.pdb:0.0000020000):0.0000020183	1r2f_A.pdb:0.2635740000):0.9280950000	1mxr_A.pdb:0.9681300000):0.4044240000	((1jk0_A.pdb:0.2222750000	2uw2_A.pdb:0.0380290000):0.0129906000	1w68_A.pdb:0.0000030000):0.9370960000):1.0138100000	3ee4_A.pdb:0.6396500000):0.8294420000	(((2uw1_A.pdb:0.0000020000	1afr_A.pdb:0.1598390000):0.0200423000	2uw1_B.pdb:0.0248460000):0.6990920000	1za0_A.pdb:1.3066140000):1.1524500000):0.4243260000):0.4809480000):0.6092200000	1nfv_A.pdb:0.5182590000):0.1629750000	(2vzb_A.pdb:0.9246810000	(((1lb3_A.pdb:0.0725510000	2za7_A.pdb:0.0771360000):0.3352660000	(1bg7_A.pdb:0.1480990000	1r03_A.pdb:0.2894840000):0.1027580000):0.4165430000	(1z6o_A.pdb:1.5412710000	(1z6o_M.pdb:0.7831940000	((1eum_A.pdb:0.3854260000	1krq_A.pdb:0.4221380000):0.4397400000	(3e6s_A.pdb:1.0406940000	(2jd7_A.pdb:0.2811220000	1vlg_A.pdb:0.2910200000):0.2141330000):0.1550330000):0.3700450000):0.1776830000):0.0899701000):0.9174480000):0.2138970000):0.0916690000	(((1bcf_A.pdb:0.0879300000	3e1q_A.pdb:0.1045330000):0.1509320000	2fkz_A.pdb:0.2629220000):0.1462360000	1jgc_A.pdb:0.2775070000):0.6933670000):0.3254930000):0.2980000000):0.2778840000):0.0317336000	((1qgh_A.pdb:0.3398010000	2ux1_A.pdb:0.7416300000):0.2176240000	(1ji4_A.pdb:0.6458380000	2fjc_A.pdb:0.6136230000):0.4036530000):0.2722300000):0.1297190000):0.2390190000	2chp_A.pdb:0.4399050000);
(1ji5_A.pdb:0.2836960000	((1jig_A.pdb:0.1751610000	(((1qgh_A.pdb:0.5045910000	2ux1_A.pdb:0.4509200000):0.3544610000	(1ji4_A.pdb:0.6959860000	2fjc_A.pdb:0.5360840000):0.1509690000):0.1257660000	((((1dps_A.pdb:0.0226280000	1jts_A.pdb:0.0000030000):0.3543840000	1o9r_A.pdb:0.2086290000):0.7276890000	1uvh_A.pdb:0.5976910000):0.5713220000	((1tjo_A.pdb:0.0000020000	1tk6_A.pdb:0.0000020000):0.7655440000	(((((2fzf_A.pdb:0.9308900000	((1lko_A.pdb:0.8030400000	1yuz_A.pdb:0.7310300000):0.3713380000	((((1otk_A.pdb:2.0819230000	2inc_B.pdb:0.9124790000):0.2805470000	(2inp_C.pdb:0.7467620000	1mty_B.pdb:2.1431360000):0.2556550000):0.5700800000	(1mty_D.pdb:0.8891210000	3dhg_A.pdb:0.9804110000):0.6147460000):0.3159930000	(((((1oqu_A.pdb:0.1565310000	(1r2f_A.pdb:0.2564430000	1uzr_A.pdb:0.0585310000):0.0013383500):0.8088910000	1mxr_A.pdb:0.7168670000):0.5957820000	(1jk0_A.pdb:0.2369690000	(2uw2_A.pdb:0.0498800000	1w68_A.pdb:0.0026940000):0.1244600000):1.2504400000):0.6008850000	3ee4_A.pdb:1.1121930000):0.6011600000	(((2uw1_A.pdb:0.0000020000	1afr_A.pdb:0.1374990000):0.0105837000	2uw1_B.pdb:0.0034290000):0.8585140000	1za0_A.pdb:1.2823610000):1.3085900000):0.4416340000):1.0230500000):0.0882888000):0.0000026850	3qhb_A.pdb:1.0440820000):0.7686970000	((((1lb3_A.pdb:0.1140910000	2za7_A.pdb:0.0863560000):0.3386950000	(1bg7_A.pdb:0.1447400000	1r03_A.pdb:0.2375070000):0.0970760000):0.2559960000	(((1eum_A.pdb:0.4130280000	1krq_A.pdb:0.5068780000):0.4637130000	(2jd7_A.pdb:0.4825810000	1vlg_A.pdb:0.2390190000):0.3142570000):0.1527680000	3e6s_A.pdb:0.8447800000):0.4482360000):0.3356540000	(1z6o_A.pdb:1.6111860000	1z6o_M.pdb:0.8731080000):0.0000026311):0.8618720000):0.4282470000	((((1bcf_A.pdb:0.1265190000	3e1q_A.pdb:0.0981390000):0.1364370000	2fkz_A.pdb:0.3062520000):0.2317390000	1jgc_A.pdb:0.2856180000):0.5467440000	1nfv_A.pdb:0.9056940000):0.3818400000):0.0660608000	2vzb_A.pdb:0.9306510000):0.4062810000):0.1328760000):0.3191730000):0.1374740000):0.0795459000	1n1q_A.pdb:0.3639530000):0.0806939000	2chp_A.pdb:0.6032110000);
(1ji5_A.pdb:0.2503000000	(1jig_A.pdb:0.2103580000	((1n1q_A.pdb:0.1841280000	((((1dps_A.pdb:0.0150210000	1jts_A.pdb:0.0000030000):0.3071220000	1o9r_A.pdb:0.2568790000):0.4056680000	1uvh_A.pdb:0.7633720000):0.7631930000	((1tjo_A.pdb:0.0000010000	1tk6_A.pdb:0.0000010000):0.7315910000	((((((2fzf_A.pdb:1.4555320000	(1lko_A.pdb:1.0888410000	1yuz_A.pdb:0.2626440000):0.7992670000):0.1343770000	(1otk_A.pdb:2.7975370000	(((((((1oqu_A.pdb:0.1194460000	1r2f_A.pdb:0.2478960000):0.0209324000	1uzr_A.pdb:0.0981130000):0.8092020000	1mxr_A.pdb:0.5374960000):0.3957650000	(1jk0_A.pdb:0.2937400000	(2uw2_A.pdb:0.0441030000	1w68_A.pdb:0.0000020000):0.0926705000):1.0474100000):0.9479110000	3ee4_A.pdb:0.8732100000):0.3121100000	(((2uw1_A.pdb:0.0000020000	1afr_A.pdb:0.2678980000):0.0411958000	2uw1_B.pdb:0.0000030000):1.2637300000	1za0_A.pdb:1.2936080000):0.3146930000):0.1333170000	((2inc_B.pdb:1.1550010000	(1mty_D.pdb:1.0522330000	3dhg_A.pdb:1.2063550000):0.1434410000):0.4287300000	(2inp_C.pdb:1.2388790000	1mty_B.pdb:1.7362400000):0.3584130000):0.8135710000):0.6531860000):0.4389240000):0.4086190000	3qhb_A.pdb:0.7250920000):0.6475670000	(((((1lb3_A.pdb:0.1170180000	2za7_A.pdb:0.0873550000):0.3309800000	1z6o_A.pdb:1.3514370000):0.2038430000	1r03_A.pdb:0.2805600000):0.0565011000	1bg7_A.pdb:0.1026110000):0.3361440000	(1z6o_M.pdb:0.9664650000	(((1eum_A.pdb:0.5257620000	1krq_A.pdb:0.4874670000):0.1903130000	3e6s_A.pdb:0.7750120000):0.2650680000	(2jd7_A.pdb:0.3966630000	1vlg_A.pdb:0.1688620000):0.1811220000):0.4276020000):0.0446566000):0.5499500000):0.2774890000	1nfv_A.pdb:0.7370490000):0.3893630000	(2vzb_A.pdb:1.0985740000	(((1bcf_A.pdb:0.1313770000	3e1q_A.pdb:0.0519090000):0.2369040000	2fkz_A.pdb:0.3271240000):0.3172000000	1jgc_A.pdb:0.4231620000):0.6321140000):0.1070150000):0.4113490000):0.3764970000):0.2991260000):0.0346089000	((1qgh_A.pdb:0.2508230000	2ux1_A.pdb:0.7815310000):0.3514990000	(1ji4_A.pdb:0.7376100000	2fjc_A.pdb:0.5059740000):0.4786940000):0.1442220000):0.0698657000):0.2149520000	2chp_A.pdb:0.5715270000);
(1ji5_A.pdb:0.2555870000	((1jig_A.pdb:0.1990310000	(1ji4_A.pdb:0.6642160000	2fjc_A.pdb:0.7419100000):0.5068510000):0.0601008000	((1n1q_A.pdb:0.3037930000	((((1dps_A.pdb:0.0000030000	1jts_A.pdb:0.0223650000):0.3752860000	1o9r_A.pdb:0.1866920000):0.4542320000	1uvh_A.pdb:0.6593290000):0.3859310000	((1tjo_A.pdb:0.0000010000	1tk6_A.pdb:0.0000010000):0.7194090000	((((((2fzf_A.pdb:1.8570270000	(1lko_A.pdb:0.9120350000	1yuz_A.pdb:0.4862430000):0.9057810000):0.4368970000	3qhb_A.pdb:0.4357910000):0.3225300000	((((((1otk_A.pdb:2.1530200000	2inp_C.pdb:0.7403830000):0.5142980000	2inc_B.pdb:0.6909710000):0.2574240000	(1mty_D.pdb:1.5722750000	3dhg_A.pdb:1.1268040000):0.8678210000):0.4290740000	1mty_B.pdb:1.2033220000):0.5704970000	(3ee4_A.pdb:1.5398530000	(((2uw1_A.pdb:0.0000020000	1afr_A.pdb:0.2450040000):0.0205447000	2uw1_B.pdb:0.0000020000):1.3364400000	1za0_A.pdb:1.2109870000):0.8920700000):0.1125580000):0.0671351000	(((1oqu_A.pdb:0.1715900000	1r2f_A.pdb:0.1968100000):0.0213413000	1uzr_A.pdb:0.0644150000):0.8381530000	(1mxr_A.pdb:0.7634190000	((1jk0_A.pdb:0.3587490000	2uw2_A.pdb:0.0395670000):0.0280248000	1w68_A.pdb:0.0000020000):1.8231600000):0.2355320000):0.7821820000):1.6238500000):0.4881070000	(((((1lb3_A.pdb:0.0885400000	2za7_A.pdb:0.0965520000):0.3282480000	(1bg7_A.pdb:0.2065520000	1r03_A.pdb:0.2271970000):0.1277730000):0.2927700000	(((1eum_A.pdb:0.4673800000	1krq_A.pdb:0.4381190000):0.6413490000	(2jd7_A.pdb:0.4447120000	1vlg_A.pdb:0.1930700000):0.1565120000):0.1864250000	3e6s_A.pdb:0.9197010000):0.2615730000):0.0723636000	1z6o_M.pdb:1.0755650000):0.2441370000	1z6o_A.pdb:1.3018080000):0.6375390000):0.4350890000	1nfv_A.pdb:0.7985560000):0.3521720000	(2vzb_A.pdb:1.2384100000	(((1bcf_A.pdb:0.0920090000	3e1q_A.pdb:0.1076050000):0.2112420000	2fkz_A.pdb:0.2446160000):0.1522610000	1jgc_A.pdb:0.4385200000):0.7164210000):0.1272700000):0.1598460000):0.4559050000):0.3141170000):0.0820358000	(1qgh_A.pdb:0.2027400000	2ux1_A.pdb:0.8119820000):0.4209670000):0.0567836000):0.1090340000	2chp_A.pdb:0.4121900000);
(1ji5_A.pdb:0.2203910000	((1jig_A.pdb:0.1611300000	((1qgh_A.pdb:0.2360780000	2ux1_A.pdb:0.5850250000):0.4503820000	((1ji4_A.pdb:0.5759520000	2fjc_A.pdb:0.9441630000):0.3804560000	((((1dps_A.pdb:0.0277600000	1jts_A.pdb:0.0328680000):0.4205600000	1o9r_A.pdb:0.2536130000):0.3507980000	1uvh_A.pdb:0.7993720000):0.5162820000	((1tjo_A.pdb:0.0000010000	1tk6_A.pdb:0.0000010000):0.8895250000	(((((2fzf_A.pdb:1.6490040000	((1lko_A.pdb:0.7781410000	1yuz_A.pdb:0.6355560000):0.5537960000	3qhb_A.pdb:0.7770000000):0.2047890000):0.2140560000	(((1otk_A.pdb:1.4747370000	(2inc_B.pdb:0.8933200000	(2inp_C.pdb:0.9021570000	1mty_B.pdb:1.9683050000):0.5447000000):0.2267470000):0.4943530000	(1mty_D.pdb:0.7955640000	3dhg_A.pdb:1.4505040000):0.3710260000):0.4064150000	(((((1oqu_A.pdb:0.1022260000	1r2f_A.pdb:0.2335940000):0.0378432000	1uzr_A.pdb:0.0284220000):0.5839710000	(1mxr_A.pdb:0.6744780000	(1jk0_A.pdb:0.3201360000	(2uw2_A.pdb:0.0497510000	1w68_A.pdb:0.0018750000):0.0350213000):1.0484200000):0.3388650000):0.8266300000	3ee4_A.pdb:0.9291480000):1.1157800000	(((2uw1_A.pdb:0.0000020000	1afr_A.pdb:0.1769840000):0.0181825000	2uw1_B.pdb:0.0222390000):0.8426130000	1za0_A.pdb:1.0788380000):0.6622330000):0.1285970000):0.6519930000):0.2816820000	(((1bcf_A.pdb:0.0491400000	3e1q_A.pdb:0.0960020000):0.2816660000	2fkz_A.pdb:0.2889440000):0.3335720000	1jgc_A.pdb:0.3179750000):0.6997720000):0.1532300000	1nfv_A.pdb:0.6930600000):0.4094540000	(2vzb_A.pdb:1.0731570000	(((((1lb3_A.pdb:0.1191980000	2za7_A.pdb:0.0420920000):0.1910440000	1z6o_A.pdb:1.8139300000):0.2773280000	1bg7_A.pdb:0.1213550000):0.0768449000	1r03_A.pdb:0.1642660000):0.3499500000	(1z6o_M.pdb:0.6890350000	(((1eum_A.pdb:0.3604680000	1krq_A.pdb:0.5379320000):0.4672040000	3e6s_A.pdb:0.6016940000):0.1961920000	(2jd7_A.pdb:0.4318120000	1vlg_A.pdb:0.1864370000):0.0927748000):0.5701190000):0.2621000000):0.6670300000):0.1521610000):0.2388590000):0.3089930000):0.1348470000):0.0851401000):0.0602719000):0.0897136000	1n1q_A.pdb:0.3144080000):0.1372840000	2chp_A.pdb:0.4255760000);
(1ji5_A.pdb:0.2345430000	(1jig_A.pdb:0.2079540000	((1n1q_A.pdb:0.2847580000	((((1dps_A.pdb:0.0071180000	1jts_A.pdb:0.0364320000):0.3896300000	1o9r_A.pdb:0.2161140000):0.6714220000	1uvh_A.pdb:0.5739060000):0.5476720000	((1tjo_A.pdb:0.0000010000	1tk6_A.pdb:0.0000010000):0.5908110000	(((((2fzf_A.pdb:1.6923080000	(1otk_A.pdb:1.7819370000	(((((1oqu_A.pdb:0.0739290000	(1r2f_A.pdb:0.2444660000	1uzr_A.pdb:0.0871000000):0.0428587000):0.7764900000	1mxr_A.pdb:0.6782120000):0.2651700000	(1jk0_A.pdb:0.2833330000	(2uw2_A.pdb:0.0345440000	1w68_A.pdb:0.0000020000):0.0310143000):1.0735300000):1.0052100000	3ee4_A.pdb:1.1858570000):0.5930380000	(((2inc_B.pdb:0.5780930000	(1mty_D.pdb:0.9609730000	3dhg_A.pdb:1.2396640000):0.9795240000):0.2553450000	(2inp_C.pdb:0.8149400000	1mty_B.pdb:2.3010300000):0.4376100000):0.5712570000	(((2uw1_A.pdb:0.0000020000	1afr_A.pdb:0.1543190000):0.0170208000	2uw1_B.pdb:0.0089110000):0.7927410000	1za0_A.pdb:1.6247870000):0.9765410000):0.1276540000):1.1599800000):0.2837570000):0.0025271800	((1lko_A.pdb:0.7901030000	1yuz_A.pdb:0.5680660000):1.1196800000	3qhb_A.pdb:0.6612170000):0.6177520000):0.6901060000	((((1lb3_A.pdb:0.1211250000	2za7_A.pdb:0.0724030000):0.2527040000	(1bg7_A.pdb:0.1970520000	1r03_A.pdb:0.2481510000):0.0724242000):0.2462920000	(1z6o_M.pdb:0.8209510000	((((1eum_A.pdb:0.3113560000	1krq_A.pdb:0.5353790000):0.5137810000	2jd7_A.pdb:0.3602260000):0.1549960000	1vlg_A.pdb:0.0964470000):0.5372500000	3e6s_A.pdb:0.8720240000):0.1550680000):0.1971400000):0.1959940000	1z6o_A.pdb:1.3661330000):1.0254900000):0.3973200000	((((1bcf_A.pdb:0.1244390000	3e1q_A.pdb:0.0521510000):0.2402020000	2fkz_A.pdb:0.2507950000):0.0475735000	1jgc_A.pdb:0.4546210000):0.6868490000	1nfv_A.pdb:0.7091730000):0.1734740000):0.2048130000	2vzb_A.pdb:1.1991580000):0.2622740000):0.2643890000):0.2840870000):0.0626684000	((1qgh_A.pdb:0.3553080000	2ux1_A.pdb:0.7945920000):0.3623260000	(1ji4_A.pdb:0.6013670000	2fjc_A.pdb:0.8363770000):0.3320490000):0.1421740000):0.1798850000):0.1287750000	2chp_A.pdb:0.5578860000);
(1ji5_A.pdb:0.1378730000	(1jig_A.pdb:0.2281840000	((1n1q_A.pdb:0.4613830000	((((1dps_A.pdb:0.0000030000	1jts_A.pdb:0.0312750000):0.3595420000	1o9r_A.pdb:0.3238250000):0.4821270000	1uvh_A.pdb:1.0058360000):0.6094030000	((1tjo_A.pdb:0.0000010000	1tk6_A.pdb:0.0000010000):0.9458680000	((((((2fzf_A.pdb:1.3458210000	((((1otk_A.pdb:1.8462700000	2inp_C.pdb:0.5841610000):0.3440410000	(2inc_B.pdb:1.1494580000	1mty_B.pdb:1.2986720000):0.2762680000):0.5928120000	(1mty_D.pdb:0.9847200000	3dhg_A.pdb:1.3271120000):0.6254200000):0.3017090000	((((((1oqu_A.pdb:0.1077940000	1r2f_A.pdb:0.2373070000):0.0265712000	1uzr_A.pdb:0.0402090000):0.4479620000	1mxr_A.pdb:1.1962890000):0.3311220000	(1jk0_A.pdb:0.2692260000	(2uw2_A.pdb:0.0292730000	1w68_A.pdb:0.0000030000):0.0600605000):0.9466180000):1.0393100000	3ee4_A.pdb:0.3811770000):0.8587590000	(((2uw1_A.pdb:0.0000020000	1afr_A.pdb:0.2102490000):0.0377226000	2uw1_B.pdb:0.0099030000):0.7656740000	1za0_A.pdb:1.4322060000):1.3506900000):0.4628260000):0.8162870000):0.3769150000	((1lko_A.pdb:0.7921270000	1yuz_A.pdb:0.8534700000):1.0003500000	3qhb_A.pdb:0.2890720000):0.6397120000):0.6146880000	(((1bcf_A.pdb:0.0503860000	3e1q_A.pdb:0.1088960000):0.2547770000	2fkz_A.pdb:0.2331550000):0.2141820000	1jgc_A.pdb:0.3565420000):0.6810360000):0.0737394000	1nfv_A.pdb:0.7155690000):0.3011240000	2vzb_A.pdb:1.3817970000):0.0852556000	(((((1lb3_A.pdb:0.1021820000	2za7_A.pdb:0.1345950000):0.0081915700	1z6o_A.pdb:1.8950190000):0.2137620000	(1bg7_A.pdb:0.2467300000	1r03_A.pdb:0.1545560000):0.0776655000):0.3722810000	1z6o_M.pdb:1.1254060000):0.1067120000	((((1eum_A.pdb:0.5310730000	1krq_A.pdb:0.4095290000):0.5277060000	2jd7_A.pdb:0.2927950000):0.0996261000	1vlg_A.pdb:0.1220860000):0.1921580000	3e6s_A.pdb:0.8532260000):0.3654520000):0.5232830000):0.2075110000):0.2435490000):0.2504670000):0.0742350000	((1qgh_A.pdb:0.3055800000	2ux1_A.pdb:0.6519500000):0.1258950000	(1ji4_A.pdb:0.5002460000	2fjc_A.pdb:0.7997640000):0.4888820000):0.1086790000):0.1292980000):0.2787610000	2chp_A.pdb:0.6522710000);
(1ji5_A.pdb:0.3593290000	(1jig_A.pdb:0.3331090000	((1n1q_A.pdb:0.2832510000	((((1dps_A.pdb:0.0045620000	1jts_A.pdb:0.0161700000):0.3712720000	1o9r_A.pdb:0.2600110000):0.4106450000	1uvh_A.pdb:0.8614060000):0.5282560000	((1tjo_A.pdb:0.0000010000	1tk6_A.pdb:0.0000010000):0.7089400000	(((((2fzf_A.pdb:1.4892840000	((1otk_A.pdb:1.4612310000	((2inc_B.pdb:0.9216810000	(2inp_C.pdb:0.9468230000	1mty_B.pdb:2.0363610000):0.3398680000):0.1742190000	(1mty_D.pdb:1.2645650000	3dhg_A.pdb:1.1840960000):0.9261500000):0.5401220000):0.2743150000	(((((1oqu_A.pdb:0.0890690000	1r2f_A.pdb:0.2695660000):0.0175556000	1uzr_A.pdb:0.0697040000):0.8495780000	1mxr_A.pdb:0.8306610000):0.7219670000	(1jk0_A.pdb:0.3203390000	(2uw2_A.pdb:0.0498540000	1w68_A.pdb:0.0000020000):0.1151050000):0.8246670000):0.6214440000	(3ee4_A.pdb:1.0386520000	(((2uw1_A.pdb:0.0000020000	2uw1_B.pdb:0.0215530000):0.0429121000	1afr_A.pdb:0.1239500000):1.4512800000	1za0_A.pdb:0.4792200000):1.4270300000):0.4675740000):0.2732680000):1.3120300000):0.0176701000	((1lko_A.pdb:0.6638810000	1yuz_A.pdb:1.0014840000):0.7405700000	3qhb_A.pdb:0.9562240000):0.0000022781):0.5831120000	(((((1lb3_A.pdb:0.0873400000	2za7_A.pdb:0.0886230000):0.3566430000	1bg7_A.pdb:0.2111130000):0.1156200000	1r03_A.pdb:0.2145170000):0.3322510000	(1z6o_M.pdb:0.6714700000	((((1eum_A.pdb:0.4082040000	1krq_A.pdb:0.5999070000):0.4966960000	2jd7_A.pdb:0.2134390000):0.3022490000	1vlg_A.pdb:0.1140370000):0.4769660000	3e6s_A.pdb:0.8940820000):0.4429380000):0.1977520000):0.3056290000	1z6o_A.pdb:1.3301540000):0.5935570000):0.4065260000	((((1bcf_A.pdb:0.1034210000	3e1q_A.pdb:0.0206090000):0.1860610000	2fkz_A.pdb:0.2974790000):0.1282120000	1jgc_A.pdb:0.3436170000):0.5552400000	1nfv_A.pdb:0.6339340000):0.0851392000):0.0000018549	2vzb_A.pdb:1.1971010000):0.3490450000):0.3017440000):0.2756810000):0.1298910000	((1qgh_A.pdb:0.4694040000	2ux1_A.pdb:0.8571120000):0.2573380000	(1ji4_A.pdb:0.5501750000	2fjc_A.pdb:0.8754000000):0.5027500000):0.1951740000):0.0542047000):0.1956780000	2chp_A.pdb:0.4789590000);
(1ji5_A.pdb:0.2376670000	((1jig_A.pdb:0.3342560000	(((1qgh_A.pdb:0.4077370000	2ux1_A.pdb:0.5438370000):0.3001780000	(1ji4_A.pdb:0.5103290000	2fjc_A.pdb:0.7115980000):0.1950510000):0.3230130000	((((1dps_A.pdb:0.0000020000	1jts_A.pdb:0.0078500000):0.4525530000	1o9r_A.pdb:0.2059900000):0.0903873000	1uvh_A.pdb:0.9822650000):0.9151550000	((1tjo_A.pdb:0.0000010000	1tk6_A.pdb:0.0000010000):0.9859630000	(((((2fzf_A.pdb:1.3049220000	((((1otk_A.pdb:1.9133580000	2inp_C.pdb:0.4064430000):0.5357650000	(2inc_B.pdb:0.9904830000	(1mty_B.pdb:1.6728710000	(1mty_D.pdb:0.9803490000	3dhg_A.pdb:0.7915700000):0.4276850000):0.2735750000):0.3011770000):0.4131980000	((((1oqu_A.pdb:0.1096950000	(1r2f_A.pdb:0.2744520000	1uzr_A.pdb:0.0868350000):0.0212780000):1.0688300000	1mxr_A.pdb:1.0311300000):0.3838430000	(1jk0_A.pdb:0.3642100000	(2uw2_A.pdb:0.0306780000	1w68_A.pdb:0.0000020000):0.0000021425):1.3863600000):0.6790300000	3ee4_A.pdb:1.3544640000):0.3707510000):0.4676460000	(((2uw1_A.pdb:0.0000020000	1afr_A.pdb:0.2507170000):0.0268176000	2uw1_B.pdb:0.0000020000):0.7431190000	1za0_A.pdb:1.3665200000):0.9069270000):0.5059050000):0.4872820000	((1lko_A.pdb:0.9130830000	1yuz_A.pdb:0.5342910000):0.8695710000	3qhb_A.pdb:0.5351610000):0.3489270000):0.8272180000	(((1bcf_A.pdb:0.0601980000	3e1q_A.pdb:0.1783000000):0.1939670000	2fkz_A.pdb:0.1924100000):0.2135610000	1jgc_A.pdb:0.3535230000):0.5287470000):0.0709801000	(2vzb_A.pdb:0.9692720000	((((1lb3_A.pdb:0.0000030000	2za7_A.pdb:0.1220520000):0.1695510000	1z6o_A.pdb:1.5012940000):0.1055170000	((1bg7_A.pdb:0.1453590000	1z6o_M.pdb:1.3152470000):0.0696901000	1r03_A.pdb:0.2996250000):0.0530829000):0.3288190000	(((1eum_A.pdb:0.4957470000	1krq_A.pdb:0.3691930000):0.5549900000	(2jd7_A.pdb:0.4070280000	1vlg_A.pdb:0.1636980000):0.2433440000):0.2714560000	3e6s_A.pdb:0.7808220000):0.2906470000):0.8524050000):0.3495910000):0.0946332000	1nfv_A.pdb:0.8478170000):0.1824580000):0.6949880000):0.0655582000):0.0000029548):0.0473848000	1n1q_A.pdb:0.3446410000):0.2142370000	2chp_A.pdb:0.4729510000);
(1ji5_A.pdb:0.2142960000	((1jig_A.pdb:0.1839720000	(((1qgh_A.pdb:0.2519930000	2ux1_A.pdb:0.7397600000):0.4711040000	(1ji4_A.pdb:0.9028010000	2fjc_A.pdb:0.8770150000):0.3189430000):0.0179876000	((((1dps_A.pdb:0.0000020000	1jts_A.pdb:0.0237900000):0.3821420000	1o9r_A.pdb:0.2227910000):0.5026180000	1uvh_A.pdb:0.8921450000):0.5859570000	((1tjo_A.pdb:0.0000010000	1tk6_A.pdb:0.0000010000):0.5827940000	((((((2fzf_A.pdb:1.3887560000	3qhb_A.pdb:0.6774370000):0.2317280000	(1lko_A.pdb:0.4550930000	1yuz_A.pdb:0.9731620000):0.8073100000):0.3061920000	(((1otk_A.pdb:1.7169620000	(2inc_B.pdb:1.1737310000	(2inp_C.pdb:1.1319860000	1mty_B.pdb:1.8011530000):0.1499030000):0.1587390000):0.3983730000	(1mty_D.pdb:0.7267230000	3dhg_A.pdb:1.5757580000):0.4831300000):0.5249310000	(((((1oqu_A.pdb:0.2182420000	(1r2f_A.pdb:0.2890330000	1uzr_A.pdb:0.0831090000):0.0000024469):0.8144270000	1mxr_A.pdb:0.6745640000):0.5234800000	((1jk0_A.pdb:0.4939780000	2uw2_A.pdb:0.0241170000):0.0280463000	1w68_A.pdb:0.0000020000):0.8689750000):1.0300800000	3ee4_A.pdb:0.6475220000):0.7791480000	(((2uw1_A.pdb:0.0000020000	1afr_A.pdb:0.2417500000):0.0504057000	2uw1_B.pdb:0.0000020000):0.8516740000	1za0_A.pdb:1.1558400000):0.8959710000):0.3692250000):0.8580910000):0.4366600000	(((1lb3_A.pdb:0.0780580000	2za7_A.pdb:0.1251640000):0.2799610000	(1bg7_A.pdb:0.1230660000	1r03_A.pdb:0.3814730000):0.1782330000):0.3794180000	((1z6o_A.pdb:1.5777790000	1z6o_M.pdb:0.6083370000):0.1483120000	((((1eum_A.pdb:0.3913780000	1krq_A.pdb:0.5747040000):0.6973550000	2jd7_A.pdb:0.2868450000):0.1594010000	1vlg_A.pdb:0.0846800000):0.3061260000	3e6s_A.pdb:0.8549570000):0.3595530000):0.0474644000):0.7893490000):0.5507170000	2vzb_A.pdb:0.9605890000):0.0058470000	((((1bcf_A.pdb:0.0818460000	3e1q_A.pdb:0.0660770000):0.0943371000	2fkz_A.pdb:0.3499090000):0.2846980000	1jgc_A.pdb:0.4108210000):0.5386510000	1nfv_A.pdb:0.7414540000):0.3503070000):0.2757910000):0.4848170000):0.1934770000):0.0904819000):0.0971218000	1n1q_A.pdb:0.1905820000):0.1630440000	2chp_A.pdb:0.5440900000);
(1ji5_A.pdb:0.3036840000	((1jig_A.pdb:0.2739700000	(((1qgh_A.pdb:0.3688470000	2ux1_A.pdb:0.6088310000):0.2684100000	(1ji4_A.pdb:0.7413610000	2fjc_A.pdb:1.0532730000):0.3246970000):0.3045700000	((((1dps_A.pdb:0.0000020000	1jts_A.pdb:0.0220540000):0.5055760000	1o9r_A.pdb:0.2425390000):0.7568130000	1uvh_A.pdb:0.9072520000):0.4605670000	((1tjo_A.pdb:0.0000010000	1tk6_A.pdb:0.0000010000):0.5639420000	(((((2fzf_A.pdb:1.3403740000	((1lko_A.pdb:0.7788550000	1yuz_A.pdb:0.6387430000):0.4024510000	((((((1otk_A.pdb:2.3616390000	2inp_C.pdb:0.5848850000):0.5732120000	2inc_B.pdb:1.3594100000):0.2621810000	1mty_B.pdb:1.9543440000):0.4151860000	1mty_D.pdb:1.1748530000):0.3956900000	3dhg_A.pdb:0.7167180000):0.7123090000	(((((1oqu_A.pdb:0.0938330000	(1r2f_A.pdb:0.3031040000	1uzr_A.pdb:0.1019320000):0.0000022228):0.9928150000	1mxr_A.pdb:0.3705730000):0.4387000000	(1jk0_A.pdb:0.3646430000	(2uw2_A.pdb:0.1067700000	1w68_A.pdb:0.0000020000):0.0000025139):1.0549100000):1.0985000000	3ee4_A.pdb:0.6745410000):1.0360900000	((2uw1_A.pdb:0.0000020000	(1afr_A.pdb:0.0269270000	1za0_A.pdb:1.6440960000):0.1481070000):0.0195614000	2uw1_B.pdb:0.0061550000):1.3877500000):0.0307765000):0.7726100000):0.2432150000):0.0399965000	3qhb_A.pdb:0.4445970000):0.5571750000	(((((1lb3_A.pdb:0.0895900000	2za7_A.pdb:0.0687110000):0.1281390000	1z6o_A.pdb:1.4584940000):0.1995170000	1r03_A.pdb:0.2327550000):0.0715417000	1bg7_A.pdb:0.0981180000):0.3359070000	(1z6o_M.pdb:0.7261630000	((((1eum_A.pdb:0.3542270000	1krq_A.pdb:0.5918760000):0.6686910000	2jd7_A.pdb:0.1878280000):0.2731900000	1vlg_A.pdb:0.0322920000):0.4304600000	3e6s_A.pdb:1.0985330000):0.1434850000):0.2782850000):0.7769940000):0.5722770000	((((1bcf_A.pdb:0.0574490000	3e1q_A.pdb:0.0911820000):0.2452050000	2fkz_A.pdb:0.2117970000):0.2533820000	1jgc_A.pdb:0.2980750000):0.6114250000	1nfv_A.pdb:0.4573850000):0.3260100000):0.1065660000	2vzb_A.pdb:0.9146440000):0.3487550000):0.4145270000):0.4079160000):0.0944394000):0.0662713000	1n1q_A.pdb:0.4455290000):0.1015720000	2chp_A.pdb:0.7277100000);
(1ji5_A.pdb:0.2043610000	(((1jig_A.pdb:0.1971320000	((1qgh_A.pdb:0.3108160000	2ux1_A.pdb:0.6445630000):0.3540580000	(1ji4_A.pdb:0.8790380000	2fjc_A.pdb:0.8491590000):0.2199170000):0.1475250000):0.0429882000	((((1dps_A.pdb:0.0033850000	1jts_A.pdb:0.0184790000):0.3481330000	1o9r_A.pdb:0.3206120000):0.4432250000	1uvh_A.pdb:0.4959090000):0.6817440000	((1tjo_A.pdb:0.0000010000	1tk6_A.pdb:0.0000010000):0.9655150000	(((((2fzf_A.pdb:1.7029250000	((1lko_A.pdb:0.9583380000	1yuz_A.pdb:0.6570700000):0.6240700000	3qhb_A.pdb:0.4620280000):0.2521630000):0.5108250000	(1otk_A.pdb:1.6019860000	(((((((1oqu_A.pdb:0.1478280000	1uzr_A.pdb:0.0462850000):0.0579383000	1r2f_A.pdb:0.1732260000):0.9824290000	1mxr_A.pdb:0.6905130000):0.2826030000	(1jk0_A.pdb:0.2398790000	(2uw2_A.pdb:0.0655020000	1w68_A.pdb:0.0000030000):0.1286700000):0.6991390000):0.4468200000	3ee4_A.pdb:1.2086270000):0.4125210000	(((2uw1_A.pdb:0.0000020000	1afr_A.pdb:0.2283080000):0.0160784000	2uw1_B.pdb:0.0198320000):0.9122450000	1za0_A.pdb:1.2195150000):1.0345700000):0.0000027422	((2inc_B.pdb:0.8779870000	(2inp_C.pdb:0.8665020000	1mty_B.pdb:1.6007500000):0.3379860000):0.8538440000	(1mty_D.pdb:1.0355030000	3dhg_A.pdb:1.5698160000):0.1742650000):0.4645090000):0.6561450000):0.4368600000):0.2007990000	((((1lb3_A.pdb:0.0757860000	2za7_A.pdb:0.1027640000):0.3652290000	(1bg7_A.pdb:0.1579320000	1r03_A.pdb:0.2020720000):0.0903759000):0.3618230000	1z6o_A.pdb:1.5102870000):0.0388504000	(1z6o_M.pdb:0.7323680000	(((1eum_A.pdb:0.5359300000	1krq_A.pdb:0.4635120000):0.3070820000	3e6s_A.pdb:0.9345590000):0.1248160000	(2jd7_A.pdb:0.3173090000	1vlg_A.pdb:0.1835840000):0.1684700000):0.5367450000):0.2331130000):0.9620980000):0.3617250000	(2vzb_A.pdb:0.9085190000	(((1bcf_A.pdb:0.0785130000	3e1q_A.pdb:0.0657380000):0.2528640000	2fkz_A.pdb:0.3496610000):0.2592400000	1jgc_A.pdb:0.3222340000):0.7636000000):0.2132420000):0.0204074000	1nfv_A.pdb:0.8038900000):0.3062530000):0.2905790000):0.2559450000):0.0690740000	1n1q_A.pdb:0.3285630000):0.1505920000	2chp_A.pdb:0.5996320000);
(1ji5_A.pdb:0.2216900000	((1jig_A.pdb:0.2062290000	(((1qgh_A.pdb:0.4346670000	2ux1_A.pdb:0.5668010000):0.1383130000	(1ji4_A.pdb:0.6275490000	2fjc_A.pdb:0.7036920000):0.2215660000):0.2119650000	((((1dps_A.pdb:0.0000030000	1jts_A.pdb:0.0450180000):0.3999870000	1o9r_A.pdb:0.1940890000):0.4406640000	1uvh_A.pdb:0.5871340000):0.4351480000	((1tjo_A.pdb:0.0000010000	1tk6_A.pdb:0.0000010000):0.6922800000	(((((2fzf_A.pdb:1.7964180000	((1lko_A.pdb:0.7721140000	1yuz_A.pdb:0.4782940000):0.3883070000	3qhb_A.pdb:0.8234360000):0.3069150000):0.0313482000	((((1otk_A.pdb:2.0513650000	(2inc_B.pdb:0.6090700000	(2inp_C.pdb:0.7319670000	1mty_B.pdb:2.0426950000):0.2320340000):0.1269780000):0.7192230000	(1mty_D.pdb:1.3117490000	3dhg_A.pdb:0.5114340000):0.3203570000):0.3626060000	(((((1oqu_A.pdb:0.1409620000	1uzr_A.pdb:0.1048470000):0.0000029036	1r2f_A.pdb:0.1687350000):0.8618510000	1mxr_A.pdb:0.6109510000):0.5165850000	(1jk0_A.pdb:0.1766030000	(2uw2_A.pdb:0.0070630000	1w68_A.pdb:0.0140670000):0.1008950000):1.1637500000):0.8544810000	3ee4_A.pdb:1.3945900000):0.6020090000):0.1146300000	(((2uw1_A.pdb:0.0000020000	1afr_A.pdb:0.1202680000):0.0079074400	2uw1_B.pdb:0.0054080000):0.8191140000	1za0_A.pdb:1.6852400000):0.6383520000):0.6117670000):0.7092780000	1nfv_A.pdb:0.5226390000):0.3246610000	(((1bcf_A.pdb:0.0692700000	3e1q_A.pdb:0.0692980000):0.2388930000	2fkz_A.pdb:0.1371310000):0.2616760000	1jgc_A.pdb:0.4506610000):0.4386100000):0.1658810000	(2vzb_A.pdb:0.7233110000	(((((1lb3_A.pdb:0.0522830000	2za7_A.pdb:0.0352330000):0.4030180000	1bg7_A.pdb:0.1615190000):0.0487168000	1r03_A.pdb:0.2815460000):0.0882355000	(1z6o_M.pdb:1.1345780000	((((1eum_A.pdb:0.2939760000	1krq_A.pdb:0.5482360000):0.7816660000	2jd7_A.pdb:0.2372110000):0.2238510000	1vlg_A.pdb:0.0990700000):0.3085760000	3e6s_A.pdb:0.9144450000):0.1947720000):0.1067730000):0.1209050000	1z6o_A.pdb:1.8491160000):1.3341600000):0.4376770000):0.2578260000):0.2317350000):0.1692190000):0.0601886000):0.0640535000	1n1q_A.pdb:0.2109260000):0.1008600000	2chp_A.pdb:0.5797520000);
(1ji5_A.pdb:0.1248230000	(1jig_A.pdb:0.1723550000	((1n1q_A.pdb:0.1758900000	((((1dps_A.pdb:0.0000020000	1jts_A.pdb:0.0302210000):0.3004750000	1o9r_A.pdb:0.4075490000):0.2423760000	1uvh_A.pdb:0.8421080000):0.8119690000	((1tjo_A.pdb:0.0000010000	1tk6_A.pdb:0.0000010000):1.0600300000	(((((2fzf_A.pdb:1.2258460000	(((((1otk_A.pdb:1.5092810000	2inp_C.pdb:0.7112890000):0.5799690000	1mty_B.pdb:1.0831050000):0.1097140000	2inc_B.pdb:1.0547670000):0.0379284000	((((((1oqu_A.pdb:0.1475700000	1uzr_A.pdb:0.0659940000):0.0026424200	1r2f_A.pdb:0.2036350000):1.0350400000	1mxr_A.pdb:0.6714180000):0.5745880000	(1jk0_A.pdb:0.3718180000	(2uw2_A.pdb:0.0365930000	1w68_A.pdb:0.0000030000):0.0457462000):0.6477700000):1.6006000000	3ee4_A.pdb:0.5144480000):0.9161180000	(((2uw1_A.pdb:0.0000020000	1afr_A.pdb:0.2047150000):0.0098079900	2uw1_B.pdb:0.0024750000):0.6695340000	1za0_A.pdb:1.3671550000):0.7325260000):1.1271500000):0.2636920000	(1mty_D.pdb:0.7609920000	3dhg_A.pdb:0.8574180000):0.4544570000):1.4344500000):0.1757840000	((1lko_A.pdb:0.5836550000	1yuz_A.pdb:1.0158010000):0.9208080000	3qhb_A.pdb:0.8618190000):0.2185580000):0.4074010000	(((((1lb3_A.pdb:0.0639570000	2za7_A.pdb:0.0958350000):0.1246980000	1z6o_A.pdb:1.5695390000):0.2002710000	(1bg7_A.pdb:0.1946240000	1r03_A.pdb:0.2585820000):0.0839925000):0.1735680000	1z6o_M.pdb:1.2508240000):0.1094250000	((1eum_A.pdb:0.5818840000	1krq_A.pdb:0.3359620000):0.3658780000	(3e6s_A.pdb:0.7116660000	(2jd7_A.pdb:0.3575180000	1vlg_A.pdb:0.3396020000):0.3192360000):0.2108490000):0.4090930000):0.6337090000):0.1701430000	1nfv_A.pdb:0.8961350000):0.2137880000	(2vzb_A.pdb:1.2576230000	(((1bcf_A.pdb:0.0808340000	3e1q_A.pdb:0.0778020000):0.2779400000	2fkz_A.pdb:0.3320770000):0.1862110000	1jgc_A.pdb:0.2930220000):0.5218390000):0.1372200000):0.5391990000):0.5302100000):0.0323622000):0.1336200000	((1qgh_A.pdb:0.3935240000	2ux1_A.pdb:0.8182130000):0.2108100000	(1ji4_A.pdb:0.8353720000	2fjc_A.pdb:0.7861070000):0.3258990000):0.0923101000):0.0631435000):0.2969170000	2chp_A.pdb:0.5978740000);
(1ji5_A.pdb:0.1796200000	(1jig_A.pdb:0.2026980000	((1n1q_A.pdb:0.1673780000	((((1dps_A.pdb:0.0001020000	1jts_A.pdb:0.0668260000):0.4457400000	1o9r_A.pdb:0.3247330000):0.6514720000	1uvh_A.pdb:0.4149540000):0.6823730000	((1tjo_A.pdb:0.0000010000	1tk6_A.pdb:0.0000010000):0.6377370000	(((((2fzf_A.pdb:2.5033760000	(((((1otk_A.pdb:2.1104670000	2inp_C.pdb:1.0041420000):0.3411820000	2inc_B.pdb:1.0334750000):0.4771830000	1mty_B.pdb:1.1155180000):0.0833057000	(1mty_D.pdb:1.1602040000	3dhg_A.pdb:0.8183190000):0.5184140000):0.8496340000	(((((1oqu_A.pdb:0.1082860000	1r2f_A.pdb:0.3052570000):0.0780162000	1uzr_A.pdb:0.0292060000):0.7663070000	(1mxr_A.pdb:0.9593560000	((1jk0_A.pdb:0.3003110000	2uw2_A.pdb:0.0320060000):0.0108778000	1w68_A.pdb:0.0000020000):1.2671700000):0.2577460000):0.8995180000	3ee4_A.pdb:1.6478090000):0.6835340000	(((2uw1_A.pdb:0.0041470000	1afr_A.pdb:0.1961010000):0.0162539000	2uw1_B.pdb:0.0074290000):0.8042240000	1za0_A.pdb:1.7863070000):0.6626020000):0.0221685000):1.0943500000):0.3464570000	((1lko_A.pdb:1.2148170000	1yuz_A.pdb:0.6557710000):0.9434810000	3qhb_A.pdb:0.7384590000):0.5310040000):0.4944960000	1nfv_A.pdb:0.7066670000):0.1993680000	((((1lb3_A.pdb:0.1176380000	2za7_A.pdb:0.0678140000):0.2866480000	1bg7_A.pdb:0.1394060000):0.0481720000	1r03_A.pdb:0.2579030000):0.2456520000	(1z6o_A.pdb:1.5620300000	(1z6o_M.pdb:0.7351910000	(((1eum_A.pdb:0.6020200000	1krq_A.pdb:0.3081460000):0.4323720000	3e6s_A.pdb:0.8791670000):0.1814310000	(2jd7_A.pdb:0.3461280000	1vlg_A.pdb:0.1893920000):0.1365610000):0.5631060000):0.2033060000):0.1159870000):0.9403080000):0.1976730000	(2vzb_A.pdb:0.8834860000	(((1bcf_A.pdb:0.0559520000	3e1q_A.pdb:0.0698960000):0.2272130000	2fkz_A.pdb:0.2007870000):0.3003340000	1jgc_A.pdb:0.3476070000):0.4420380000):0.2423430000):0.5141130000):0.1277420000):0.2735850000):0.1884140000	((1qgh_A.pdb:0.4721900000	2ux1_A.pdb:0.4940830000):0.2663460000	(1ji4_A.pdb:0.6073980000	2fjc_A.pdb:0.5384040000):0.2367640000):0.1178480000):0.0973350000):0.1336870000	2chp_A.pdb:0.5091400000);
(1ji5_A.pdb:0.2367680000	((1jig_A.pdb:0.1739190000	((1qgh_A.pdb:0.2803490000	2ux1_A.pdb:0.6756130000):0.5229680000	(1ji4_A.pdb:0.7490590000	2fjc_A.pdb:0.7115980000):0.3600930000):0.1545440000):0.1411580000	(1n1q_A.pdb:0.3489500000	((((1dps_A.pdb:0.0000030000	1jts_A.pdb:0.0383910000):0.2804920000	1o9r_A.pdb:0.3321230000):0.5284130000	1uvh_A.pdb:0.7032170000):0.7278450000	((1tjo_A.pdb:0.0000010000	1tk6_A.pdb:0.0000010000):0.5938710000	((((((2fzf_A.pdb:1.7246040000	(1lko_A.pdb:0.7636710000	1yuz_A.pdb:0.6685630000):0.6661800000):0.2357770000	3qhb_A.pdb:0.5424440000):0.3620930000	(((((1otk_A.pdb:2.5301160000	(2inp_C.pdb:0.5937310000	1mty_B.pdb:1.9839090000):0.4637080000):0.1500810000	2inc_B.pdb:0.7523120000):0.5136170000	1mty_D.pdb:1.3988660000):0.1781320000	3dhg_A.pdb:1.0287130000):0.1920110000	((((1oqu_A.pdb:0.1221530000	(1r2f_A.pdb:0.3069220000	1uzr_A.pdb:0.1017910000):0.0111710000):0.5232810000	(1mxr_A.pdb:0.6981160000	(1jk0_A.pdb:0.2874810000	(2uw2_A.pdb:0.0315600000	1w68_A.pdb:0.0098950000):0.0529135000):1.4500800000):0.2525530000):0.4692010000	3ee4_A.pdb:1.0542230000):0.3887510000	(((2uw1_A.pdb:0.0000020000	1afr_A.pdb:0.1875570000):0.0039529900	2uw1_B.pdb:0.0158210000):0.9672920000	1za0_A.pdb:1.1582870000):0.5026720000):0.2056620000):0.8875800000):0.6097600000	(((1bcf_A.pdb:0.0605620000	3e1q_A.pdb:0.0883780000):0.2429310000	2fkz_A.pdb:0.2914680000):0.3030510000	1jgc_A.pdb:0.5102030000):0.4374810000):0.3465200000	1nfv_A.pdb:0.5703630000):0.2463520000	(2vzb_A.pdb:1.0441540000	(((((1lb3_A.pdb:0.1428630000	2za7_A.pdb:0.0619480000):0.1918670000	1z6o_A.pdb:1.8084450000):0.2553540000	1bg7_A.pdb:0.0780660000):0.0310805000	1r03_A.pdb:0.3032060000):0.1154950000	(1z6o_M.pdb:0.9867580000	((((1eum_A.pdb:0.5082770000	1krq_A.pdb:0.4093220000):0.5026750000	2jd7_A.pdb:0.2354640000):0.1953230000	1vlg_A.pdb:0.2107600000):0.2286610000	3e6s_A.pdb:0.9262340000):0.2758390000):0.2203790000):0.5809790000):0.5231180000):0.4866330000):0.5490850000):0.1875470000):0.1293250000):0.1551630000	2chp_A.pdb:0.5269110000);
(1ji5_A.pdb:0.2120030000	(((1jig_A.pdb:0.1850630000	((1qgh_A.pdb:0.3635320000	2ux1_A.pdb:0.7067970000):0.3213950000	(1ji4_A.pdb:0.8657350000	2fjc_A.pdb:0.9048320000):0.2945000000):0.1510500000):0.0527950000	((((1dps_A.pdb:0.0220960000	1jts_A.pdb:0.0196970000):0.2914400000	1o9r_A.pdb:0.4457910000):0.4915460000	1uvh_A.pdb:0.8887520000):0.4583340000	((1tjo_A.pdb:0.0000010000	1tk6_A.pdb:0.0000010000):0.9391620000	((((((2fzf_A.pdb:0.9535830000	((1lko_A.pdb:0.8486030000	1yuz_A.pdb:0.4847730000):0.3443900000	3qhb_A.pdb:0.9386560000):0.2836940000):0.2982680000	(1otk_A.pdb:1.5787620000	((((((1oqu_A.pdb:0.1251240000	1r2f_A.pdb:0.2400980000):0.0471092000	1uzr_A.pdb:0.0101920000):0.9162510000	(1mxr_A.pdb:1.2744840000	(1jk0_A.pdb:0.2386430000	(2uw2_A.pdb:0.0541860000	1w68_A.pdb:0.0000030000):0.0982319000):0.9591690000):0.2929750000):0.4342340000	3ee4_A.pdb:1.0014590000):0.9746600000	(((2uw1_A.pdb:0.0000020000	1afr_A.pdb:0.2280830000):0.0506288000	2uw1_B.pdb:0.0020140000):1.0280500000	1za0_A.pdb:1.3840060000):1.0718600000):0.1294980000	((2inc_B.pdb:0.9455900000	(2inp_C.pdb:1.3501910000	1mty_B.pdb:1.4600220000):0.6056230000):0.1607240000	(1mty_D.pdb:1.1408970000	3dhg_A.pdb:1.7276610000):0.4042610000):0.6181370000):0.1333180000):1.4266800000):0.4991490000	1nfv_A.pdb:0.3740330000):0.3684000000	(((1bcf_A.pdb:0.0565300000	3e1q_A.pdb:0.0568140000):0.3380680000	2fkz_A.pdb:0.3020610000):0.1986700000	1jgc_A.pdb:0.3731390000):0.5108420000):0.0274101000	2vzb_A.pdb:1.3476620000):0.1566900000	((((((1lb3_A.pdb:0.1171840000	2za7_A.pdb:0.0736970000):0.0465423000	1z6o_A.pdb:1.9845340000):0.3809080000	1bg7_A.pdb:0.1536760000):0.0742933000	1r03_A.pdb:0.1789380000):0.4770570000	1z6o_M.pdb:0.7715770000):0.1070300000	((((1eum_A.pdb:0.4136510000	1krq_A.pdb:0.6973340000):0.5353390000	2jd7_A.pdb:0.2720230000):0.0901311000	1vlg_A.pdb:0.2073420000):0.1203090000	3e6s_A.pdb:0.9105280000):0.3295740000):0.9552150000):0.2844940000):0.1836830000):0.1568560000):0.1386160000	1n1q_A.pdb:0.3528710000):0.1535480000	2chp_A.pdb:0.6269910000);
(1ji5_A.pdb:0.2393140000	(1jig_A.pdb:0.1023520000	((1n1q_A.pdb:0.2270110000	((1ji4_A.pdb:0.6761570000	2fjc_A.pdb:0.8172070000):0.4927800000	((((1dps_A.pdb:0.0053060000	1jts_A.pdb:0.0582310000):0.3585130000	1o9r_A.pdb:0.2167210000):0.5781170000	1uvh_A.pdb:0.6926880000):0.7193300000	((1tjo_A.pdb:0.0000010000	1tk6_A.pdb:0.0000010000):0.8024470000	((((((2fzf_A.pdb:1.6510850000	((1lko_A.pdb:0.9086220000	1yuz_A.pdb:0.6710260000):0.7777350000	3qhb_A.pdb:0.5603200000):0.2016140000):0.4318690000	(1otk_A.pdb:1.9170330000	((((((1oqu_A.pdb:0.2199270000	(1r2f_A.pdb:0.3457930000	1uzr_A.pdb:0.0542700000):0.0215459000):1.1530100000	1mxr_A.pdb:0.7533740000):0.3202670000	(1jk0_A.pdb:0.3716620000	(2uw2_A.pdb:0.0425590000	1w68_A.pdb:0.0000020000):0.0684777000):1.0735200000):0.7182890000	3ee4_A.pdb:1.3894010000):0.1684150000	(((2uw1_A.pdb:0.0000020000	1afr_A.pdb:0.1720290000):0.0398443000	2uw1_B.pdb:0.0000020000):1.1056000000	1za0_A.pdb:1.5629820000):0.8255950000):0.5774010000	((2inc_B.pdb:1.1000070000	(2inp_C.pdb:1.0914480000	1mty_B.pdb:1.7078790000):0.1638990000):0.3012050000	(1mty_D.pdb:0.9199800000	3dhg_A.pdb:1.4274900000):0.4270690000):0.8983990000):0.5678130000):0.2858510000):0.3305190000	(((1lb3_A.pdb:0.1399160000	2za7_A.pdb:0.0855390000):0.1611160000	(1bg7_A.pdb:0.1918590000	1r03_A.pdb:0.1222990000):0.2025200000):0.4231290000	(1z6o_A.pdb:1.2537210000	(1z6o_M.pdb:0.9568460000	(((1eum_A.pdb:0.6763670000	1krq_A.pdb:0.1950170000):0.6075510000	3e6s_A.pdb:0.8842640000):0.1562480000	(2jd7_A.pdb:0.3127550000	1vlg_A.pdb:0.1818540000):0.2227740000):0.3553460000):0.2235000000):0.0576796000):0.7351720000):0.4136150000	2vzb_A.pdb:0.9327790000):0.1230400000	1nfv_A.pdb:0.8197430000):0.0983264000	(((1bcf_A.pdb:0.0841250000	3e1q_A.pdb:0.0201160000):0.2431100000	2fkz_A.pdb:0.1740590000):0.0963545000	1jgc_A.pdb:0.3417910000):0.7400630000):0.3610710000):0.2519840000):0.1771070000):0.2428280000):0.2515260000	(1qgh_A.pdb:0.1559140000	2ux1_A.pdb:0.7248840000):0.7394610000):0.0000027076):0.1818650000	2chp_A.pdb:0.5686550000);
(1ji5_A.pdb:0.2943220000	(1jig_A.pdb:0.0874120000	((1n1q_A.pdb:0.2143530000	((((1dps_A.pdb:0.0000020000	1jts_A.pdb:0.0210060000):0.4101850000	1o9r_A.pdb:0.2532030000):0.6429550000	1uvh_A.pdb:1.0361540000):0.6254120000	((1tjo_A.pdb:0.0000010000	1tk6_A.pdb:0.0000010000):0.6125780000	((((((2fzf_A.pdb:1.6488310000	(1lko_A.pdb:0.8160520000	1yuz_A.pdb:0.7136000000):0.5034350000):0.0497870000	3qhb_A.pdb:0.6333010000):0.6901760000	(1otk_A.pdb:1.8635490000	(((((((1oqu_A.pdb:0.1181020000	1uzr_A.pdb:0.0940730000):0.0132483000	1r2f_A.pdb:0.1764540000):1.0655200000	1mxr_A.pdb:0.6967070000):0.5669220000	(1jk0_A.pdb:0.4994830000	(2uw2_A.pdb:0.0391800000	1w68_A.pdb:0.0000020000):0.0204514000):0.9410950000):0.9924590000	3ee4_A.pdb:1.3352400000):0.5518420000	((2inc_B.pdb:0.7994260000	(2inp_C.pdb:1.2691260000	1mty_B.pdb:1.9870330000):0.1995460000):0.5715630000	(1mty_D.pdb:0.6963600000	3dhg_A.pdb:1.3775690000):0.3320070000):0.9806910000):0.6286860000	(((2uw1_A.pdb:0.0000020000	1afr_A.pdb:0.2619600000):0.0379668000	2uw1_B.pdb:0.0000020000):1.4115400000	1za0_A.pdb:1.5541910000):0.1492240000):0.7634220000):0.6345640000):0.3306760000	((((((1lb3_A.pdb:0.0739610000	2za7_A.pdb:0.0912110000):0.3252080000	1bg7_A.pdb:0.1391210000):0.1350700000	1r03_A.pdb:0.1607030000):0.4206730000	1z6o_A.pdb:1.7472670000):0.0974177000	1z6o_M.pdb:0.7939990000):0.1626600000	((((1eum_A.pdb:0.6432040000	1krq_A.pdb:0.4381720000):0.4731000000	3e6s_A.pdb:1.0028520000):0.3508910000	2jd7_A.pdb:0.1943060000):0.1274260000	1vlg_A.pdb:0.1586670000):0.6555530000):0.3742390000):0.6049020000	((((1bcf_A.pdb:0.0828680000	3e1q_A.pdb:0.1079390000):0.1140210000	2fkz_A.pdb:0.3056250000):0.2282660000	1jgc_A.pdb:0.3998680000):0.2781070000	1nfv_A.pdb:1.0849950000):0.2848790000):0.0286497000	2vzb_A.pdb:1.2140500000):0.1527030000):0.3494280000):0.2036400000):0.1164580000	((1qgh_A.pdb:0.4156030000	2ux1_A.pdb:0.6713180000):0.2471720000	(1ji4_A.pdb:0.7241780000	2fjc_A.pdb:0.5774890000):0.5260520000):0.1327520000):0.1073500000):0.1993890000	2chp_A.pdb:0.6650080000);
(1ji5_A.pdb:0.1274830000	((1jig_A.pdb:0.2096460000	(((1qgh_A.pdb:0.3463430000	2ux1_A.pdb:0.5732270000):0.2527840000	(1ji4_A.pdb:0.5565340000	2fjc_A.pdb:0.7205700000):0.2597880000):0.2364780000	(((((1dps_A.pdb:0.0000020000	1jts_A.pdb:0.0213470000):0.3778320000	1o9r_A.pdb:0.4195810000):0.5455230000	1uvh_A.pdb:0.6090730000):0.2806150000	(1tjo_A.pdb:0.0000010000	1tk6_A.pdb:0.0000010000):0.9369900000):0.3685470000	(((((2fzf_A.pdb:1.4452490000	((1lko_A.pdb:1.0114590000	1yuz_A.pdb:0.6705620000):0.7910790000	3qhb_A.pdb:0.4849050000):0.1682970000):0.2771270000	((((1otk_A.pdb:1.9324650000	2inc_B.pdb:0.7225260000):0.1699620000	(2inp_C.pdb:0.6182430000	1mty_B.pdb:2.2909870000):0.3748040000):0.4341730000	(1mty_D.pdb:1.0143860000	3dhg_A.pdb:1.0759760000):0.2027730000):0.4501200000	((((((1oqu_A.pdb:0.1184230000	1r2f_A.pdb:0.1522850000):0.0536356000	1uzr_A.pdb:0.0349560000):0.7463580000	1mxr_A.pdb:0.8213310000):0.2606120000	(1jk0_A.pdb:0.3449820000	(2uw2_A.pdb:0.0314120000	1w68_A.pdb:0.0257290000):0.1274210000):1.0394800000):1.5046200000	3ee4_A.pdb:1.1655560000):0.5446950000	(((2uw1_A.pdb:0.0000020000	1afr_A.pdb:0.2148090000):0.0213461000	2uw1_B.pdb:0.0077190000):1.0271400000	1za0_A.pdb:0.9066800000):0.5769600000):0.8118580000):0.7855850000):0.2771900000	(((((1lb3_A.pdb:0.0534030000	2za7_A.pdb:0.1054570000):0.2663330000	(1bg7_A.pdb:0.1854160000	1r03_A.pdb:0.4123400000):0.1741550000):0.1643180000	3e6s_A.pdb:0.7117190000):0.1282000000	(1z6o_A.pdb:1.9593050000	((1eum_A.pdb:0.4256210000	1krq_A.pdb:0.3804850000):0.4344320000	(2jd7_A.pdb:0.4529550000	1vlg_A.pdb:0.1161220000):0.3313540000):0.2055830000):0.1599770000):0.0905339000	1z6o_M.pdb:0.9129970000):0.6674560000):0.3269310000	((((1bcf_A.pdb:0.0624640000	3e1q_A.pdb:0.1179920000):0.3127500000	2fkz_A.pdb:0.2371610000):0.3430390000	1jgc_A.pdb:0.3424650000):0.5354950000	1nfv_A.pdb:0.7547740000):0.1887700000):0.0000020540	2vzb_A.pdb:1.2822220000):0.6383040000):0.1189710000):0.0778833000):0.0650378000	1n1q_A.pdb:0.3756400000):0.1842230000	2chp_A.pdb:0.7338260000);
(1ji5_A.pdb:0.2812840000	(((1jig_A.pdb:0.1890840000	((1qgh_A.pdb:0.2997870000	2ux1_A.pdb:0.6869890000):0.2310910000	(1ji4_A.pdb:0.7807770000	2fjc_A.pdb:0.6883360000):0.5420490000):0.1971730000):0.0614446000	((((1dps_A.pdb:0.0000030000	1jts_A.pdb:0.0350810000):0.3306340000	1o9r_A.pdb:0.2856030000):0.5105620000	1uvh_A.pdb:0.7548680000):0.4957840000	((1tjo_A.pdb:0.0000010000	1tk6_A.pdb:0.0000010000):0.8632710000	((((((2fzf_A.pdb:2.0030680000	(1lko_A.pdb:1.0689890000	1yuz_A.pdb:0.9784750000):0.3620700000):0.2031930000	3qhb_A.pdb:0.5346690000):0.3650700000	(((((1otk_A.pdb:1.6678620000	2inp_C.pdb:0.4375630000):0.8424790000	2inc_B.pdb:0.8682870000):0.3924450000	1mty_B.pdb:1.1989610000):0.4788630000	(1mty_D.pdb:1.0753550000	3dhg_A.pdb:0.7896290000):0.3474150000):0.3859010000	((((((1oqu_A.pdb:0.1453770000	1uzr_A.pdb:0.1417490000):0.0843652000	1r2f_A.pdb:0.1634180000):0.6792300000	1mxr_A.pdb:0.9727570000):0.3690760000	(3ee4_A.pdb:1.2174940000	(1jk0_A.pdb:0.2416190000	(2uw2_A.pdb:0.0545710000	1w68_A.pdb:0.0000030000):0.1495720000):1.0408900000):0.3266900000):1.0086700000	1za0_A.pdb:2.0346970000):0.1172760000	((2uw1_A.pdb:0.0000020000	1afr_A.pdb:0.1866250000):0.0198449000	2uw1_B.pdb:0.0060670000):2.1757600000):0.3332830000):1.3054800000):0.5557810000	((((1lb3_A.pdb:0.0289230000	2za7_A.pdb:0.0783010000):0.2146400000	1bg7_A.pdb:0.1347450000):0.0178367000	1r03_A.pdb:0.2129680000):0.2228750000	(1z6o_A.pdb:1.5190370000	(1z6o_M.pdb:0.8147410000	(((1eum_A.pdb:0.4080580000	1krq_A.pdb:0.5717680000):0.4950050000	(2jd7_A.pdb:0.3661750000	1vlg_A.pdb:0.1458230000):0.0483056000):0.1880880000	3e6s_A.pdb:1.0364240000):0.4423590000):0.1797740000):0.0276050000):0.5050740000):0.4752290000	2vzb_A.pdb:1.4189330000):0.0261744000	((((1bcf_A.pdb:0.0661460000	3e1q_A.pdb:0.0806640000):0.2801440000	2fkz_A.pdb:0.1933240000):0.1086650000	1jgc_A.pdb:0.4226510000):0.3357690000	1nfv_A.pdb:0.8593550000):0.2676160000):0.0914337000):0.3646740000):0.2512780000):0.0791301000	1n1q_A.pdb:0.3562090000):0.1596240000	2chp_A.pdb:0.6029050000);
(1ji5_A.pdb:0.1363320000	(((1jig_A.pdb:0.2263470000	((1qgh_A.pdb:0.2296730000	2ux1_A.pdb:0.7746080000):0.3945280000	(1ji4_A.pdb:0.6724260000	2fjc_A.pdb:0.8057170000):0.5809180000):0.1233290000):0.0475629000	((((1dps_A.pdb:0.0000020000	1jts_A.pdb:0.0404890000):0.4012800000	1o9r_A.pdb:0.3375190000):0.4584800000	1uvh_A.pdb:1.0434610000):0.8542960000	((1tjo_A.pdb:0.0000010000	1tk6_A.pdb:0.0000010000):1.0144100000	((((2fzf_A.pdb:1.5505650000	(((1lko_A.pdb:0.7947270000	1yuz_A.pdb:0.4194590000):0.6307070000	3qhb_A.pdb:0.4942480000):0.4149260000	((((1otk_A.pdb:2.1494390000	2inc_B.pdb:0.6487120000):0.0940463000	(2inp_C.pdb:1.1149230000	1mty_B.pdb:1.4744520000):0.5175320000):0.5552920000	(1mty_D.pdb:1.0429340000	3dhg_A.pdb:1.1992540000):0.2630810000):0.3855870000	(((((1oqu_A.pdb:0.1111710000	1uzr_A.pdb:0.0689270000):0.0236287000	1r2f_A.pdb:0.1916440000):0.7406440000	(1mxr_A.pdb:1.1995080000	(1jk0_A.pdb:0.3389340000	(2uw2_A.pdb:0.0632550000	1w68_A.pdb:0.0000020000):0.0544515000):0.5678240000):0.3238730000):0.9631790000	3ee4_A.pdb:0.6683920000):0.4805600000	(((2uw1_A.pdb:0.0000020000	1afr_A.pdb:0.1897180000):0.0341881000	2uw1_B.pdb:0.0000020000):0.9711880000	1za0_A.pdb:1.2843090000):0.9285510000):0.6679400000):0.7680240000):0.1731420000):0.8872380000	1nfv_A.pdb:0.6955040000):0.1950890000	(2vzb_A.pdb:1.5184430000	(((1bcf_A.pdb:0.0873270000	3e1q_A.pdb:0.1061060000):0.3082330000	2fkz_A.pdb:0.2319010000):0.2470180000	1jgc_A.pdb:0.4684590000):0.6738280000):0.0567584000):0.2320350000	((((1lb3_A.pdb:0.0966350000	2za7_A.pdb:0.0861640000):0.4032020000	1bg7_A.pdb:0.1412690000):0.0859437000	1r03_A.pdb:0.1679230000):0.2879140000	(1z6o_A.pdb:1.8174010000	(1z6o_M.pdb:0.8132470000	((((1eum_A.pdb:0.5141130000	1krq_A.pdb:0.5084510000):0.6714170000	2jd7_A.pdb:0.1852750000):0.2708760000	1vlg_A.pdb:0.0095500000):0.1713750000	3e6s_A.pdb:1.0639520000):0.4207570000):0.0154258000):0.0617169000):0.8870820000):0.3554980000):0.4410130000):0.1995180000):0.0604902000	1n1q_A.pdb:0.5330550000):0.1883520000	2chp_A.pdb:0.6868180000);
(1ji5_A.pdb:0.2616240000	(1jig_A.pdb:0.2236020000	(1n1q_A.pdb:0.3810650000	(((1qgh_A.pdb:0.3906890000	2ux1_A.pdb:0.7546400000):0.3350800000	(1ji4_A.pdb:0.6396860000	2fjc_A.pdb:0.7577580000):0.3386460000):0.2121190000	(((((1dps_A.pdb:0.0000020000	1jts_A.pdb:0.0248260000):0.3136660000	1o9r_A.pdb:0.2960940000):0.7081320000	1uvh_A.pdb:0.9640420000):0.2053820000	(1tjo_A.pdb:0.0000010000	1tk6_A.pdb:0.0000010000):0.9313690000):0.4451610000	((((2fzf_A.pdb:1.4401840000	(((1lko_A.pdb:0.9895940000	1yuz_A.pdb:0.5559340000):0.4810060000	3qhb_A.pdb:0.6377930000):0.4365000000	((((1otk_A.pdb:1.9170140000	(2inc_B.pdb:1.2839460000	1mty_B.pdb:2.1063350000):0.2725200000):0.2448910000	2inp_C.pdb:1.0961710000):0.6703720000	(1mty_D.pdb:1.1068320000	3dhg_A.pdb:0.8017790000):0.1463840000):0.3074650000	((((((1oqu_A.pdb:0.0958540000	1r2f_A.pdb:0.1850990000):0.0000025412	1uzr_A.pdb:0.0623040000):0.6961080000	1mxr_A.pdb:0.8659940000):0.6813130000	(1jk0_A.pdb:0.2550620000	(2uw2_A.pdb:0.0358260000	1w68_A.pdb:0.0171870000):0.1251590000):0.3790940000):0.9454310000	3ee4_A.pdb:1.0840240000):0.5241610000	((2uw1_A.pdb:0.0032090000	(2uw1_B.pdb:0.0000020000	1afr_A.pdb:0.1922400000):0.0040864800):1.0297100000	1za0_A.pdb:0.9256580000):0.7049010000):0.5478520000):0.7307300000):0.0482083000):0.3302500000	((((1lb3_A.pdb:0.0832470000	2za7_A.pdb:0.1302070000):0.2692270000	(1bg7_A.pdb:0.3081440000	1r03_A.pdb:0.2615520000):0.0839228000):0.2089090000	(1z6o_M.pdb:0.8117460000	(((1eum_A.pdb:0.4217350000	1krq_A.pdb:0.4091100000):0.3746420000	(2jd7_A.pdb:0.3918400000	1vlg_A.pdb:0.1936540000):0.0377060000):0.3718070000	3e6s_A.pdb:0.6764820000):0.2109030000):0.2565060000):0.0833419000	1z6o_A.pdb:2.1258510000):0.9585650000):0.2750040000	2vzb_A.pdb:1.2605210000):0.0000020540	((((1bcf_A.pdb:0.0461820000	3e1q_A.pdb:0.1194020000):0.2919710000	2fkz_A.pdb:0.0897260000):0.3055580000	1jgc_A.pdb:0.3309320000):0.4379240000	1nfv_A.pdb:0.7100540000):0.2382300000):0.6318300000):0.1569440000):0.1422830000):0.0305479000):0.1173350000	2chp_A.pdb:0.5936220000);
(1ji5_A.pdb:0.2075310000	(1jig_A.pdb:0.2486280000	((1n1q_A.pdb:0.2841620000	((((1dps_A.pdb:0.0000030000	1jts_A.pdb:0.0586770000):0.4696790000	1o9r_A.pdb:0.2476100000):0.4204400000	1uvh_A.pdb:0.8354540000):0.6808750000	((1tjo_A.pdb:0.0000010000	1tk6_A.pdb:0.0000010000):0.9040850000	((((((2fzf_A.pdb:1.8071180000	((1lko_A.pdb:0.7614760000	1yuz_A.pdb:0.7193490000):0.8267900000	3qhb_A.pdb:0.4811610000):0.4038790000):0.1048920000	(1otk_A.pdb:2.2408300000	(((((((1oqu_A.pdb:0.1208440000	1uzr_A.pdb:0.0823020000):0.0317749000	1r2f_A.pdb:0.2325970000):0.5582160000	1mxr_A.pdb:0.9507250000):0.4096030000	(1jk0_A.pdb:0.2445280000	(2uw2_A.pdb:0.0289270000	1w68_A.pdb:0.0000020000):0.0838970000):1.2922700000):0.7087900000	3ee4_A.pdb:1.0407790000):0.8634870000	(((2uw1_A.pdb:0.0000020000	1afr_A.pdb:0.1992080000):0.0286079000	2uw1_B.pdb:0.0000020000):0.9727780000	1za0_A.pdb:1.3684640000):1.4341900000):0.1438190000	((2inc_B.pdb:1.2113970000	(2inp_C.pdb:1.1145200000	1mty_B.pdb:1.3153500000):0.1400610000):0.4631270000	(1mty_D.pdb:1.2277590000	3dhg_A.pdb:0.6382490000):0.4121470000):0.8538720000):0.7592250000):0.1755550000):0.3286130000	((((1lb3_A.pdb:0.0810130000	2za7_A.pdb:0.1093640000):0.2940820000	1bg7_A.pdb:0.1454700000):0.0602712000	1r03_A.pdb:0.2953080000):0.3898720000	(1z6o_A.pdb:1.4399120000	(1z6o_M.pdb:0.6871160000	(((1eum_A.pdb:0.3795690000	1krq_A.pdb:0.5216180000):0.6917460000	(2jd7_A.pdb:0.4266190000	1vlg_A.pdb:0.2161000000):0.1085190000):0.4090570000	3e6s_A.pdb:0.8980410000):0.3207420000):0.0822928000):0.0557404000):0.6322960000):0.3279180000	2vzb_A.pdb:1.1774730000):0.1760280000	(((1bcf_A.pdb:0.1122550000	3e1q_A.pdb:0.0782060000):0.3301070000	2fkz_A.pdb:0.1936670000):0.1168160000	1jgc_A.pdb:0.5463150000):0.4017450000):0.0845780000	1nfv_A.pdb:0.9022660000):0.3097810000):0.1840250000):0.3146790000):0.1760330000	((1qgh_A.pdb:0.3145840000	2ux1_A.pdb:0.6649170000):0.1857910000	(1ji4_A.pdb:0.6455870000	2fjc_A.pdb:0.6805020000):0.3910910000):0.1412220000):0.0868968000):0.1784150000	2chp_A.pdb:0.5847200000);
(1ji5_A.pdb:0.1276560000	((1jig_A.pdb:0.2140310000	((1qgh_A.pdb:0.2425080000	2ux1_A.pdb:0.6914610000):0.4324210000	((1ji4_A.pdb:0.7018010000	2fjc_A.pdb:0.5460020000):0.2736030000	(((((1dps_A.pdb:0.0000020000	1jts_A.pdb:0.0654590000):0.4455670000	1o9r_A.pdb:0.1929320000):0.3127980000	1uvh_A.pdb:0.7611800000):0.5478330000	(1tjo_A.pdb:0.0000010000	1tk6_A.pdb:0.0000010000):0.8737890000):0.1739860000	(((((((2fzf_A.pdb:1.2121410000	1yuz_A.pdb:0.6652400000):0.1038260000	1lko_A.pdb:1.0920560000):0.2887210000	3qhb_A.pdb:0.5454650000):0.2547430000	((((1otk_A.pdb:2.5106550000	2inc_B.pdb:0.8834120000):0.3137280000	(2inp_C.pdb:0.9857480000	1mty_B.pdb:1.4357770000):0.2502620000):0.4759310000	(1mty_D.pdb:1.4515990000	3dhg_A.pdb:0.8191760000):0.1847780000):0.4065710000	((((((1oqu_A.pdb:0.1509790000	1uzr_A.pdb:0.0597480000):0.0560598000	1r2f_A.pdb:0.1601180000):0.6269320000	1mxr_A.pdb:0.8661490000):0.3479780000	(1jk0_A.pdb:0.2977740000	(2uw2_A.pdb:0.0440860000	1w68_A.pdb:0.0000030000):0.1572800000):0.9136040000):0.7843500000	3ee4_A.pdb:0.8294060000):1.1190000000	(((2uw1_A.pdb:0.0000020000	1afr_A.pdb:0.2245460000):0.0151307000	2uw1_B.pdb:0.0000020000):0.9066110000	1za0_A.pdb:1.5303860000):0.7233750000):0.2611040000):0.6423030000):0.3716930000	(2vzb_A.pdb:0.8805630000	((((1lb3_A.pdb:0.1270540000	2za7_A.pdb:0.0640700000):0.1234770000	1z6o_A.pdb:1.8836630000):0.1822690000	(1bg7_A.pdb:0.2451140000	1r03_A.pdb:0.2778490000):0.0290326000):0.0945156000	(1z6o_M.pdb:0.9497250000	(((1eum_A.pdb:0.3133090000	1krq_A.pdb:0.5505280000):0.6444610000	(2jd7_A.pdb:0.4121010000	1vlg_A.pdb:0.2023730000):0.1386770000):0.1570050000	3e6s_A.pdb:0.8472790000):0.2151450000):0.3391320000):0.9429860000):0.2464620000):0.2298000000	1nfv_A.pdb:0.6696350000):0.2167960000	(((1bcf_A.pdb:0.1090000000	3e1q_A.pdb:0.0887400000):0.3339420000	2fkz_A.pdb:0.1339510000):0.1661630000	1jgc_A.pdb:0.3468730000):0.4982480000):0.8303130000):0.1298400000):0.2367500000):0.1654260000):0.1139830000	1n1q_A.pdb:0.3825840000):0.0433021000	2chp_A.pdb:0.6786360000);
(1ji5_A.pdb:0.2757010000	(1jig_A.pdb:0.2504410000	(((1qgh_A.pdb:0.2848030000	2ux1_A.pdb:0.6136190000):0.3328900000	(1ji4_A.pdb:0.7057910000	2fjc_A.pdb:0.8598090000):0.3494260000):0.1539490000	((((1dps_A.pdb:0.0118840000	1jts_A.pdb:0.0095920000):0.3077930000	1o9r_A.pdb:0.4352550000):0.6377770000	1uvh_A.pdb:0.6315180000):0.6382430000	((1tjo_A.pdb:0.0000010000	1tk6_A.pdb:0.0000010000):0.7894470000	((((((2fzf_A.pdb:1.1976820000	3qhb_A.pdb:0.7047790000):0.2562200000	((1lko_A.pdb:0.9617270000	1yuz_A.pdb:0.7091590000):0.3197820000	(((((((1oqu_A.pdb:0.1903820000	1uzr_A.pdb:0.0371230000):0.0710580000	1r2f_A.pdb:0.1749680000):1.1566900000	1mxr_A.pdb:0.3035820000):0.6008350000	(1jk0_A.pdb:0.1930470000	(2uw2_A.pdb:0.0315840000	1w68_A.pdb:0.0060720000):0.1191500000):0.7426670000):1.0581700000	3ee4_A.pdb:0.9557760000):0.7324990000	(((2uw1_A.pdb:0.0000020000	1afr_A.pdb:0.1548290000):0.0172016000	2uw1_B.pdb:0.0059220000):0.8196460000	1za0_A.pdb:1.4228230000):0.4133170000):0.5173050000	((2inc_B.pdb:1.3400570000	(2inp_C.pdb:1.5309030000	1mty_B.pdb:1.5123220000):0.3219510000):0.6962780000	(1mty_D.pdb:1.1210650000	3dhg_A.pdb:0.8233320000):0.2340950000):0.4699610000):0.6251090000):0.3730680000):0.8075060000	1otk_A.pdb:2.2534670000):0.1628330000	((((1lb3_A.pdb:0.0939120000	2za7_A.pdb:0.0980640000):0.3972370000	(1bg7_A.pdb:0.2115800000	1r03_A.pdb:0.2708650000):0.0674696000):0.2844060000	(1z6o_M.pdb:0.9923640000	(((1eum_A.pdb:0.5887180000	1krq_A.pdb:0.3920210000):0.3435710000	3e6s_A.pdb:1.0104070000):0.1226500000	(2jd7_A.pdb:0.2699730000	1vlg_A.pdb:0.2422940000):0.2266750000):0.5238200000):0.0920736000):0.0849867000	1z6o_A.pdb:1.6782240000):1.0310200000):0.3191370000	((((1bcf_A.pdb:0.0997260000	3e1q_A.pdb:0.0609080000):0.2363150000	2fkz_A.pdb:0.2142420000):0.1773980000	1jgc_A.pdb:0.3780630000):0.5879020000	1nfv_A.pdb:0.8053370000):0.2149760000):0.0426605000	2vzb_A.pdb:1.0584310000):0.2157320000):0.5031690000):0.2132180000):0.0898787000):0.0579935000	(1n1q_A.pdb:0.3555880000	2chp_A.pdb:0.6172000000):0.1432560000);
(1ji5_A.pdb:0.2019390000	((1jig_A.pdb:0.1604360000	(((1qgh_A.pdb:0.3308940000	2ux1_A.pdb:0.4997580000):0.4175620000	(1ji4_A.pdb:0.8005020000	2fjc_A.pdb:0.5921530000):0.2563440000):0.0760089000	(((((1dps_A.pdb:0.0000020000	1jts_A.pdb:0.0378500000):0.3289220000	1o9r_A.pdb:0.2609550000):0.5163290000	1uvh_A.pdb:0.8919400000):0.7317440000	(1tjo_A.pdb:0.0000010000	1tk6_A.pdb:0.0000010000):0.6342760000):0.0664203000	((((((2fzf_A.pdb:1.4748070000	1yuz_A.pdb:1.0254770000):0.3474520000	3qhb_A.pdb:0.5030020000):0.5152410000	(1lko_A.pdb:0.8633310000	(1otk_A.pdb:2.3368520000	(((((((1oqu_A.pdb:0.1828450000	1uzr_A.pdb:0.0824720000):0.0676801000	1r2f_A.pdb:0.2329850000):0.7727420000	1mxr_A.pdb:0.4945400000):0.6521220000	(1jk0_A.pdb:0.3095390000	(2uw2_A.pdb:0.0658030000	1w68_A.pdb:0.0000030000):0.1206050000):1.0390100000):1.0030000000	3ee4_A.pdb:0.8515620000):0.5279360000	((2inc_B.pdb:1.1432600000	(1mty_D.pdb:1.7370390000	3dhg_A.pdb:0.9308830000):0.1354320000):0.4880580000	(2inp_C.pdb:1.2867090000	1mty_B.pdb:1.8487220000):0.5052980000):0.5504270000):0.2927140000	(((2uw1_A.pdb:0.0000020000	1afr_A.pdb:0.2045250000):0.0219851000	2uw1_B.pdb:0.0000020000):1.1796700000	1za0_A.pdb:1.3724720000):0.1867900000):0.8892390000):0.7671320000):0.3400570000):0.3769650000	((((1lb3_A.pdb:0.1699890000	2za7_A.pdb:0.0116800000):0.4578730000	1r03_A.pdb:0.3104280000):0.0345582000	1bg7_A.pdb:0.1618120000):0.2312400000	(1z6o_A.pdb:1.6160120000	(1z6o_M.pdb:1.0234620000	((((1eum_A.pdb:0.3618260000	1krq_A.pdb:0.5760050000):0.3799350000	3e6s_A.pdb:0.7017520000):0.2303410000	2jd7_A.pdb:0.3270920000):0.3329720000	1vlg_A.pdb:0.0374130000):0.6289750000):0.2766360000):0.1100700000):0.7458320000):0.6543080000	2vzb_A.pdb:1.1785020000):0.0129722000	((((1bcf_A.pdb:0.1297350000	3e1q_A.pdb:0.0964780000):0.3055770000	2fkz_A.pdb:0.1495470000):0.2835550000	1jgc_A.pdb:0.4548960000):0.3818430000	1nfv_A.pdb:1.0316240000):0.2677650000):0.4241810000):0.1591800000):0.1072190000):0.1106180000	1n1q_A.pdb:0.3253420000):0.0960659000	2chp_A.pdb:0.6601100000);
(1ji5_A.pdb:0.2701240000	((1jig_A.pdb:0.2238020000	(((1qgh_A.pdb:0.2639180000	2ux1_A.pdb:0.5443420000):0.4685080000	(1ji4_A.pdb:0.6898180000	2fjc_A.pdb:0.6751210000):0.4407760000):0.1599020000	(((((1dps_A.pdb:0.0117830000	1jts_A.pdb:0.0131870000):0.3894610000	1o9r_A.pdb:0.2850080000):0.5199410000	1uvh_A.pdb:0.6463680000):0.5107930000	(1tjo_A.pdb:0.0000010000	1tk6_A.pdb:0.0000010000):0.5153390000):0.2569190000	((((((2fzf_A.pdb:1.6838170000	((1lko_A.pdb:0.5773290000	1yuz_A.pdb:0.6358000000):0.5816410000	3qhb_A.pdb:0.5468350000):0.2782150000):0.1066660000	((((1otk_A.pdb:1.2996640000	((2inc_B.pdb:1.1724640000	2inp_C.pdb:1.0382080000):1.0179900000	1mty_B.pdb:1.2196580000):0.2294800000):0.6670550000	(((((1oqu_A.pdb:0.1316210000	1r2f_A.pdb:0.1677820000):0.0387436000	1uzr_A.pdb:0.0358590000):0.6356780000	1mxr_A.pdb:0.9102830000):0.6235880000	(1jk0_A.pdb:0.2055330000	(2uw2_A.pdb:0.0630180000	1w68_A.pdb:0.0062240000):0.1017140000):0.7836460000):0.6521370000	3ee4_A.pdb:0.9125610000):0.7263460000):0.0241059000	(((2uw1_A.pdb:0.0000020000	1afr_A.pdb:0.2063050000):0.0292223000	2uw1_B.pdb:0.0000020000):1.1766500000	1za0_A.pdb:1.1832700000):0.6066820000):0.2456440000	(1mty_D.pdb:1.2694520000	3dhg_A.pdb:0.9029930000):0.7455400000):0.4985820000):0.3587650000	(((((1lb3_A.pdb:0.0856920000	2za7_A.pdb:0.0692960000):0.2968650000	(1bg7_A.pdb:0.1316880000	1r03_A.pdb:0.2696850000):0.0554877000):0.2083820000	((((1eum_A.pdb:0.4250830000	1krq_A.pdb:0.3583300000):0.6870050000	2jd7_A.pdb:0.1912080000):0.1342600000	1vlg_A.pdb:0.1442010000):0.2123350000	3e6s_A.pdb:0.8718040000):0.4584950000):0.2272420000	1z6o_A.pdb:1.3088320000):0.0896001000	1z6o_M.pdb:0.6436900000):1.0564000000):0.3104590000	2vzb_A.pdb:1.1612830000):0.0096016000	(((1bcf_A.pdb:0.0814220000	3e1q_A.pdb:0.0719580000):0.1904370000	2fkz_A.pdb:0.2040490000):0.2998930000	1jgc_A.pdb:0.5237870000):0.6376070000):0.0670287000	1nfv_A.pdb:1.0068810000):0.3541210000):0.4418490000):0.0413681000):0.1118770000	1n1q_A.pdb:0.3270000000):0.1206430000	2chp_A.pdb:0.5998760000);
(1ji5_A.pdb:0.3189770000	(1jig_A.pdb:0.2083890000	((1n1q_A.pdb:0.1825460000	((((1dps_A.pdb:0.0060340000	1jts_A.pdb:0.0175650000):0.3621770000	1o9r_A.pdb:0.2000200000):0.3759400000	1uvh_A.pdb:0.7285690000):0.5563110000	((1tjo_A.pdb:0.0000010000	1tk6_A.pdb:0.0000010000):0.8190720000	(((((2fzf_A.pdb:1.9975190000	(((1otk_A.pdb:2.5647460000	(((((1oqu_A.pdb:0.2001410000	1r2f_A.pdb:0.2383230000):0.0345015000	1uzr_A.pdb:0.0845140000):0.6776980000	1mxr_A.pdb:0.7742700000):0.4355320000	(1jk0_A.pdb:0.2424090000	(2uw2_A.pdb:0.0356710000	1w68_A.pdb:0.0108120000):0.1618130000):0.9711880000):0.6767630000	3ee4_A.pdb:0.9515350000):0.3876780000):0.0956668000	(((2uw1_A.pdb:0.0000020000	1afr_A.pdb:0.3147390000):0.0347876000	2uw1_B.pdb:0.0000020000):1.9270400000	1za0_A.pdb:0.6397650000):0.9272600000):0.3951160000	((2inc_B.pdb:1.2652050000	(2inp_C.pdb:1.4116790000	1mty_B.pdb:2.0463580000):0.2118670000):0.3532550000	(1mty_D.pdb:0.2436910000	3dhg_A.pdb:1.4643130000):0.9041970000):0.6407060000):0.4745790000):0.6391280000	((1lko_A.pdb:0.6951980000	1yuz_A.pdb:0.6353790000):0.8578170000	3qhb_A.pdb:0.6704090000):0.3918530000):0.3949770000	(((((1lb3_A.pdb:0.0701940000	2za7_A.pdb:0.1245580000):0.3501200000	1z6o_A.pdb:1.4060570000):0.0703591000	(1bg7_A.pdb:0.2146590000	1r03_A.pdb:0.3290970000):0.0883285000):0.4198030000	(((1eum_A.pdb:0.4993700000	1krq_A.pdb:0.4316790000):0.2852290000	3e6s_A.pdb:0.7159450000):0.1230880000	(2jd7_A.pdb:0.2990510000	1vlg_A.pdb:0.2968620000):0.1951370000):0.8020060000):0.1372300000	1z6o_M.pdb:0.7126750000):0.3805110000):0.0647030000	1nfv_A.pdb:0.8849740000):0.2428340000	(2vzb_A.pdb:1.5079620000	(((1bcf_A.pdb:0.0491730000	3e1q_A.pdb:0.1318310000):0.2955680000	2fkz_A.pdb:0.3515760000):0.1862730000	1jgc_A.pdb:0.5537780000):0.2696390000):0.0712775000):0.6063500000):0.2773450000):0.3419760000):0.1147430000	(1qgh_A.pdb:0.3599420000	(2ux1_A.pdb:0.6711880000	(1ji4_A.pdb:0.6089580000	2fjc_A.pdb:0.6906850000):0.3093560000):0.2721300000):0.4122100000):0.0795188000):0.1652800000	2chp_A.pdb:0.4178300000);
(1ji5_A.pdb:0.1381290000	(((1jig_A.pdb:0.1840450000	(1qgh_A.pdb:0.4857610000	2ux1_A.pdb:0.5409050000):0.4149540000):0.0683559000	(((1ji4_A.pdb:0.7251610000	2fjc_A.pdb:0.8696630000):0.1345950000	(((1dps_A.pdb:0.0041510000	1jts_A.pdb:0.0263490000):0.4201640000	1uvh_A.pdb:1.0942590000):0.3340260000	1o9r_A.pdb:0.0000020000):1.0777500000):0.1893780000	((1tjo_A.pdb:0.0000010000	1tk6_A.pdb:0.0000010000):1.1454200000	((((((2fzf_A.pdb:1.1986460000	((1lko_A.pdb:1.4120640000	1yuz_A.pdb:0.7395780000):0.3241550000	3qhb_A.pdb:0.7640640000):0.4340900000):0.0129177000	((1otk_A.pdb:1.8495520000	((((((1oqu_A.pdb:0.1586200000	1r2f_A.pdb:0.2278000000):0.0474482000	1uzr_A.pdb:0.0046170000):1.1936900000	1mxr_A.pdb:0.8905610000):0.4990340000	((1jk0_A.pdb:0.3750320000	2uw2_A.pdb:0.0342960000):0.0278986000	1w68_A.pdb:0.0000030000):0.2638620000):1.2444200000	3ee4_A.pdb:0.8910030000):0.5171230000	(((2uw1_A.pdb:0.0000020000	1afr_A.pdb:0.1997450000):0.0231203000	2uw1_B.pdb:0.0048600000):0.7603690000	1za0_A.pdb:0.9171870000):0.9697400000):0.3215720000):0.5151770000	((2inc_B.pdb:0.7457940000	(2inp_C.pdb:1.1852530000	1mty_B.pdb:1.4342320000):0.5481760000):0.6755610000	(1mty_D.pdb:0.9031190000	3dhg_A.pdb:1.2926290000):0.1031800000):0.3461970000):0.5823920000):0.8970290000	(((1bcf_A.pdb:0.1035980000	3e1q_A.pdb:0.0828140000):0.2787870000	2fkz_A.pdb:0.3093420000):0.1651840000	1jgc_A.pdb:0.5161750000):0.5536570000):0.1646050000	2vzb_A.pdb:0.9747300000):0.2704650000	1nfv_A.pdb:1.0461030000):0.1026400000	((((1lb3_A.pdb:0.1585040000	2za7_A.pdb:0.0263950000):0.4483980000	(1bg7_A.pdb:0.2523600000	1r03_A.pdb:0.2515370000):0.2325770000):0.1179480000	(1z6o_M.pdb:1.1786740000	((((1eum_A.pdb:0.1744840000	1krq_A.pdb:0.7674030000):0.9116850000	2jd7_A.pdb:0.1074860000):0.2832220000	1vlg_A.pdb:0.1707860000):0.2186440000	3e6s_A.pdb:0.9519220000):0.3504650000):0.3009920000):0.0000027610	1z6o_A.pdb:1.6940980000):1.1750900000):0.2437310000):0.3469660000):0.1740460000):0.0677188000	1n1q_A.pdb:0.3814540000):0.1450040000	2chp_A.pdb:0.6367690000);
(1ji5_A.pdb:0.2179710000	((1jig_A.pdb:0.1696680000	(((1qgh_A.pdb:0.4320320000	2ux1_A.pdb:0.3831970000):0.3465450000	(1ji4_A.pdb:0.6503420000	2fjc_A.pdb:0.5910450000):0.1184990000):0.1757280000	((((1dps_A.pdb:0.0074570000	1jts_A.pdb:0.0000030000):0.4235870000	1o9r_A.pdb:0.1594940000):0.5474970000	1uvh_A.pdb:0.6036450000):0.4253850000	((1tjo_A.pdb:0.0000010000	1tk6_A.pdb:0.0000010000):0.7150150000	(((((2fzf_A.pdb:1.3103320000	(1lko_A.pdb:0.8417460000	1yuz_A.pdb:0.3603970000):0.5994450000):0.4189580000	3qhb_A.pdb:0.3051180000):0.2487900000	(1otk_A.pdb:2.0460240000	(((((((1oqu_A.pdb:0.2356150000	1r2f_A.pdb:0.2399830000):0.0427823000	1uzr_A.pdb:0.1117680000):0.8076490000	1mxr_A.pdb:0.6895040000):0.7148540000	(1jk0_A.pdb:0.3517690000	(2uw2_A.pdb:0.0408850000	1w68_A.pdb:0.0101240000):0.0864038000):0.8107960000):1.1113200000	3ee4_A.pdb:1.0987700000):0.6891410000	(((2uw1_A.pdb:0.0000020000	1afr_A.pdb:0.2125490000):0.0197948000	2uw1_B.pdb:0.0000020000):0.9826480000	1za0_A.pdb:1.1399700000):0.9811070000):0.5958080000	((2inc_B.pdb:0.5657390000	(2inp_C.pdb:1.1529960000	1mty_B.pdb:2.2628180000):0.2008250000):0.4422160000	(1mty_D.pdb:0.8506620000	3dhg_A.pdb:1.2206670000):0.6559490000):0.7393250000):0.6559710000):0.4430320000):0.7210250000	((((1bcf_A.pdb:0.0325260000	3e1q_A.pdb:0.1333710000):0.2862820000	2fkz_A.pdb:0.1332380000):0.2942970000	1jgc_A.pdb:0.3331440000):0.4973950000	1nfv_A.pdb:0.7812550000):0.1289500000):0.2120240000	(2vzb_A.pdb:1.1355850000	(((((1lb3_A.pdb:0.0642480000	2za7_A.pdb:0.0739160000):0.1016820000	1z6o_A.pdb:1.4858730000):0.1613470000	(1bg7_A.pdb:0.1778970000	1r03_A.pdb:0.3438030000):0.1126670000):0.2120030000	((((1eum_A.pdb:0.3167360000	1krq_A.pdb:0.4675840000):0.6593460000	2jd7_A.pdb:0.3796490000):0.0170619000	1vlg_A.pdb:0.1698740000):0.3160600000	3e6s_A.pdb:0.9495410000):0.3173830000):0.0987417000	1z6o_M.pdb:1.0483960000):0.6975100000):0.0805670000):0.5027800000):0.1452870000):0.3074830000):0.1546120000):0.0995809000	1n1q_A.pdb:0.2637940000):0.1123670000	2chp_A.pdb:0.4873710000);
(1ji5_A.pdb:0.1948480000	((1jig_A.pdb:0.1878620000	((1qgh_A.pdb:0.3271420000	2ux1_A.pdb:0.5791080000):0.3359250000	(1ji4_A.pdb:0.7630830000	2fjc_A.pdb:0.7714730000):0.3365920000):0.1728570000):0.0869780000	(1n1q_A.pdb:0.1431270000	((((1dps_A.pdb:0.0226490000	1jts_A.pdb:0.0000020000):0.4086590000	1o9r_A.pdb:0.2034670000):0.4940490000	1uvh_A.pdb:0.9042910000):0.4448020000	((1tjo_A.pdb:0.0000010000	1tk6_A.pdb:0.0000010000):0.9279910000	(((((2fzf_A.pdb:1.3083560000	((1lko_A.pdb:0.8782710000	1yuz_A.pdb:0.4441570000):0.3832130000	3qhb_A.pdb:0.5101950000):0.1112330000):0.3896950000	((1otk_A.pdb:1.6807630000	(((2inc_B.pdb:1.1774160000	(2inp_C.pdb:0.5290700000	1mty_B.pdb:2.8603000000):0.7382290000):0.6132710000	1mty_D.pdb:1.2771670000):0.4687220000	3dhg_A.pdb:1.3433150000):0.4242900000):0.1933860000	((((((1oqu_A.pdb:0.1285440000	1r2f_A.pdb:0.1609100000):0.0061999600	1uzr_A.pdb:0.0699770000):0.7475720000	1mxr_A.pdb:0.8407060000):0.4813990000	(1jk0_A.pdb:0.3521420000	(2uw2_A.pdb:0.0634010000	1w68_A.pdb:0.0072290000):0.0456664000):0.7899840000):0.8727730000	3ee4_A.pdb:1.1505570000):0.9502910000	(((2uw1_A.pdb:0.0000020000	1afr_A.pdb:0.2418140000):0.0069225800	2uw1_B.pdb:0.0000020000):0.5223660000	1za0_A.pdb:1.3396320000):1.0152900000):0.5149690000):0.6219720000):0.3010210000	((((((1lb3_A.pdb:0.1060290000	2za7_A.pdb:0.0628260000):0.3848840000	1bg7_A.pdb:0.2217630000):0.1097000000	1r03_A.pdb:0.3157740000):0.2874250000	((((1eum_A.pdb:0.3163600000	1krq_A.pdb:0.4880340000):0.5574320000	2jd7_A.pdb:0.2135470000):0.1439100000	1vlg_A.pdb:0.1480330000):0.4197950000	3e6s_A.pdb:0.8103920000):0.3545750000):0.2422430000	1z6o_A.pdb:1.5484140000):0.3147690000	1z6o_M.pdb:0.6360980000):1.0493600000):0.4463410000	1nfv_A.pdb:0.4598800000):0.2206240000	(2vzb_A.pdb:1.2407940000	(((1bcf_A.pdb:0.0591360000	3e1q_A.pdb:0.0725940000):0.2500200000	2fkz_A.pdb:0.1952950000):0.4698390000	1jgc_A.pdb:0.1279650000):0.7131150000):0.1131040000):0.7404780000):0.1709920000):0.2682080000):0.2045240000):0.2168800000	2chp_A.pdb:0.6735590000);
(1ji5_A.pdb:0.2036910000	(1jig_A.pdb:0.0951560000	((1n1q_A.pdb:0.1563800000	((((1dps_A.pdb:0.0140840000	1jts_A.pdb:0.0165910000):0.2939240000	1o9r_A.pdb:0.2726880000):0.5545040000	1uvh_A.pdb:0.6423200000):0.2713670000	((1tjo_A.pdb:0.0000010000	1tk6_A.pdb:0.0000010000):0.6295770000	(((((2fzf_A.pdb:2.6693530000	((((((1otk_A.pdb:2.7013990000	2inp_C.pdb:0.4859710000):0.5978380000	2inc_B.pdb:0.7498650000):1.4751400000	1mty_B.pdb:1.1979730000):0.4468300000	1mty_D.pdb:1.6231590000):0.0000028378	3dhg_A.pdb:0.5869260000):1.0734200000	(((((1oqu_A.pdb:0.0809350000	1uzr_A.pdb:0.0915710000):0.0267681000	1r2f_A.pdb:0.2353850000):1.0483600000	1mxr_A.pdb:0.7310410000):0.2118810000	(3ee4_A.pdb:1.7907800000	(1jk0_A.pdb:0.2141570000	(2uw2_A.pdb:0.0521610000	1w68_A.pdb:0.0025410000):0.1275930000):0.8548350000):0.5955540000):0.8081880000	(((2uw1_A.pdb:0.0000020000	1afr_A.pdb:0.2474190000):0.0093030600	2uw1_B.pdb:0.0104640000):1.6351800000	1za0_A.pdb:1.4565490000):0.3203550000):0.6280510000):0.4287180000):0.3066150000	((1lko_A.pdb:0.8279200000	1yuz_A.pdb:0.7315050000):0.6551740000	3qhb_A.pdb:0.9308890000):0.1493280000):0.6777410000	((((1bcf_A.pdb:0.0614720000	3e1q_A.pdb:0.0815540000):0.2297030000	2fkz_A.pdb:0.2277960000):0.1882750000	1jgc_A.pdb:0.4041440000):0.5190050000	1nfv_A.pdb:0.6548220000):0.1759500000):0.1949850000	(((((1lb3_A.pdb:0.1378720000	2za7_A.pdb:0.0442540000):0.2306150000	(1bg7_A.pdb:0.1208320000	1r03_A.pdb:0.3436670000):0.0489236000):0.3142950000	1z6o_A.pdb:1.3168780000):0.2085720000	(((1eum_A.pdb:0.4704670000	1krq_A.pdb:0.5830520000):0.2571470000	(2jd7_A.pdb:0.3380970000	1vlg_A.pdb:0.2860530000):0.2515810000):0.3098360000	3e6s_A.pdb:0.9478620000):0.3552950000):0.2728080000	1z6o_M.pdb:0.7362120000):0.8343510000):0.0551407000	2vzb_A.pdb:1.3205140000):0.3970920000):0.3808890000):0.5384230000):0.1322250000	((1qgh_A.pdb:0.2732860000	2ux1_A.pdb:0.7939780000):0.2440300000	(1ji4_A.pdb:0.6456540000	2fjc_A.pdb:0.7092780000):0.4577860000):0.1628390000):0.0973232000):0.2004790000	2chp_A.pdb:0.4471290000);
(1ji5_A.pdb:0.1823300000	(1jig_A.pdb:0.2832390000	((1n1q_A.pdb:0.2503600000	((((1dps_A.pdb:0.0000020000	1jts_A.pdb:0.0359790000):0.4182260000	1o9r_A.pdb:0.2980970000):0.6282780000	1uvh_A.pdb:0.7335890000):0.4539630000	((1tjo_A.pdb:0.0000010000	1tk6_A.pdb:0.0000010000):0.9180000000	((((((2fzf_A.pdb:1.3827250000	((1lko_A.pdb:0.6346390000	1yuz_A.pdb:0.9125480000):0.5410080000	3qhb_A.pdb:0.7496440000):0.2019070000):0.2565140000	(1otk_A.pdb:1.9871110000	(((((((1oqu_A.pdb:0.1072640000	1r2f_A.pdb:0.2000180000):0.0215733000	1uzr_A.pdb:0.0758110000):1.0742000000	1mxr_A.pdb:0.6549010000):0.4729500000	(1jk0_A.pdb:0.3124650000	(2uw2_A.pdb:0.0362750000	1w68_A.pdb:0.0000030000):0.0691757000):0.9820130000):0.7534760000	(((2uw1_A.pdb:0.0000020000	1afr_A.pdb:0.2529670000):0.0066931300	2uw1_B.pdb:0.0000030000):1.6772700000	1za0_A.pdb:0.8592480000):0.7902560000):0.3602950000	3ee4_A.pdb:0.9656740000):0.4385000000	((2inc_B.pdb:0.9540690000	(2inp_C.pdb:0.5901850000	1mty_B.pdb:2.5080590000):0.5031160000):0.3896330000	(1mty_D.pdb:1.3363680000	3dhg_A.pdb:1.1104800000):0.4987700000):0.9542380000):0.1501090000):0.9970240000):0.5677640000	1nfv_A.pdb:0.4650030000):0.2511550000	(((1bcf_A.pdb:0.0357170000	3e1q_A.pdb:0.0637770000):0.2499940000	2fkz_A.pdb:0.2232760000):0.2314310000	1jgc_A.pdb:0.6488290000):0.4709780000):0.2786780000	2vzb_A.pdb:1.1410880000):0.2571530000	(((((1lb3_A.pdb:0.1008630000	2za7_A.pdb:0.0505820000):0.3092370000	1bg7_A.pdb:0.1674070000):0.0771483000	1r03_A.pdb:0.2980410000):0.3045090000	1z6o_A.pdb:1.6112840000):0.0885731000	(1z6o_M.pdb:0.6996250000	((((1eum_A.pdb:0.4220940000	1krq_A.pdb:0.4689740000):0.7414480000	2jd7_A.pdb:0.2966600000):0.2111430000	1vlg_A.pdb:0.0000030000):0.4799320000	3e6s_A.pdb:0.8940060000):0.5887490000):0.0571856000):0.5702330000):0.3935820000):0.4065900000):0.3599590000):0.0386929000	((1qgh_A.pdb:0.4339900000	2ux1_A.pdb:0.7466790000):0.1833380000	(1ji4_A.pdb:0.5818160000	2fjc_A.pdb:0.8161690000):0.5165580000):0.4387320000):0.1148770000):0.1558980000	2chp_A.pdb:0.7884780000);
(1ji5_A.pdb:0.2339050000	((1jig_A.pdb:0.2172340000	(1qgh_A.pdb:0.1380360000	2ux1_A.pdb:0.8375580000):0.4812290000):0.1426620000	(1n1q_A.pdb:0.3001610000	((1ji4_A.pdb:0.5424530000	2fjc_A.pdb:0.8485600000):0.2055270000	((((1dps_A.pdb:0.0070040000	1jts_A.pdb:0.0169210000):0.3467000000	1o9r_A.pdb:0.2658190000):0.3273170000	1uvh_A.pdb:0.8806580000):0.3314540000	((1tjo_A.pdb:0.0000010000	1tk6_A.pdb:0.0000010000):0.9229230000	(((((2fzf_A.pdb:1.3397790000	(1otk_A.pdb:1.8403820000	((((((1oqu_A.pdb:0.1429010000	(1r2f_A.pdb:0.2712660000	1uzr_A.pdb:0.1134530000):0.0534993000):0.5747150000	1mxr_A.pdb:0.6663180000):0.3602330000	(1jk0_A.pdb:0.2871850000	(2uw2_A.pdb:0.0496430000	1w68_A.pdb:0.0000020000):0.1060320000):0.8698400000):0.7759530000	3ee4_A.pdb:0.8175280000):0.8043000000	(((2uw1_A.pdb:0.0000020000	1afr_A.pdb:0.1530230000):0.0209614000	2uw1_B.pdb:0.0000020000):1.0229600000	1za0_A.pdb:1.5007200000):0.8984060000):0.3340830000	((2inc_B.pdb:0.7507970000	(2inp_C.pdb:0.7562750000	1mty_B.pdb:1.9467820000):0.4833780000):0.4673930000	(1mty_D.pdb:1.0316870000	3dhg_A.pdb:0.9554100000):0.6567290000):0.0328917000):0.6759190000):0.3634190000):0.1274710000	((1lko_A.pdb:0.9678870000	1yuz_A.pdb:0.2910320000):0.6180970000	3qhb_A.pdb:1.0227740000):0.1250110000):0.5698040000	1nfv_A.pdb:0.6221750000):0.2692730000	(((1bcf_A.pdb:0.0361740000	3e1q_A.pdb:0.1266160000):0.3530510000	2fkz_A.pdb:0.1771280000):0.2421290000	1jgc_A.pdb:0.4622740000):0.6819820000):0.2461990000	(2vzb_A.pdb:1.1192280000	(((((1lb3_A.pdb:0.1222660000	2za7_A.pdb:0.0601590000):0.1917470000	1z6o_A.pdb:1.6587610000):0.1185330000	(1bg7_A.pdb:0.2685780000	1r03_A.pdb:0.2544240000):0.0165037000):0.3531950000	((((1eum_A.pdb:0.3631820000	1krq_A.pdb:0.5362270000):0.4096460000	2jd7_A.pdb:0.1885960000):0.2121610000	1vlg_A.pdb:0.1440310000):0.5696590000	3e6s_A.pdb:0.6175730000):0.5624060000):0.1948740000	1z6o_M.pdb:0.8088880000):0.5919160000):0.1962660000):0.3811980000):0.0574396000):0.1916700000):0.2352440000):0.1284800000):0.2322110000	2chp_A.pdb:0.5138370000);
(1ji5_A.pdb:0.1522650000	(1jig_A.pdb:0.2052950000	((1n1q_A.pdb:0.3138640000	(1qgh_A.pdb:0.3048310000	2ux1_A.pdb:0.9363800000):0.2934000000):0.0200153000	((((1dps_A.pdb:0.0000030000	1jts_A.pdb:0.0496700000):0.2807410000	1o9r_A.pdb:0.3538660000):0.3078240000	1uvh_A.pdb:0.7218060000):0.7950200000	((1tjo_A.pdb:0.0000010000	1tk6_A.pdb:0.0000010000):0.8067660000	((((((2fzf_A.pdb:1.5343840000	(((((((1otk_A.pdb:2.3894740000	2inp_C.pdb:0.5205340000):0.2188320000	1mty_B.pdb:2.3321420000):0.4422900000	2inc_B.pdb:0.9688530000):0.6068240000	1mty_D.pdb:1.0521780000):0.1275600000	(((1oqu_A.pdb:0.1057700000	(1r2f_A.pdb:0.2669250000	1uzr_A.pdb:0.0733170000):0.0516806000):0.3571530000	(1mxr_A.pdb:0.6432750000	(1jk0_A.pdb:0.3313530000	(2uw2_A.pdb:0.0419560000	1w68_A.pdb:0.0147390000):0.0868167000):1.3025100000):0.5260480000):1.4035300000	3ee4_A.pdb:1.1621240000):0.8228690000):0.2090080000	3dhg_A.pdb:0.8792440000):0.2535130000	(((2uw1_A.pdb:0.0000020000	1afr_A.pdb:0.2858250000):0.0003016830	2uw1_B.pdb:0.0292990000):0.5809350000	1za0_A.pdb:1.4887840000):1.0595800000):0.7835940000):0.0567030000	(1lko_A.pdb:1.1616960000	1yuz_A.pdb:0.6798620000):0.6143350000):0.1844320000	3qhb_A.pdb:0.7331970000):1.0024600000	1nfv_A.pdb:0.6939020000):0.3358910000	((((1lb3_A.pdb:0.1212270000	2za7_A.pdb:0.0394640000):0.2817250000	(1z6o_M.pdb:0.9838760000	(((1eum_A.pdb:0.5123680000	1krq_A.pdb:0.5287750000):0.6200660000	(2jd7_A.pdb:0.4745580000	1vlg_A.pdb:0.1383410000):0.1958550000):0.3218300000	3e6s_A.pdb:0.8149060000):0.3782070000):0.1662370000):0.1160580000	(1bg7_A.pdb:0.1624950000	1r03_A.pdb:0.3219190000):0.0284674000):0.2622460000	1z6o_A.pdb:1.3634550000):0.7564690000):0.2691880000	(2vzb_A.pdb:1.3102800000	(((1bcf_A.pdb:0.1699820000	3e1q_A.pdb:0.0897750000):0.2790030000	2fkz_A.pdb:0.2956400000):0.1125130000	1jgc_A.pdb:0.6156700000):0.7298670000):0.1055440000):0.4407990000):0.3330800000):0.2670000000):0.1432550000):0.2270570000	(2chp_A.pdb:0.4645960000	(1ji4_A.pdb:0.7096370000	2fjc_A.pdb:0.4702710000):0.4879090000):0.1129870000);
(1ji5_A.pdb:0.2599310000	(1jig_A.pdb:0.1667240000	((1qgh_A.pdb:0.5202680000	2ux1_A.pdb:0.6193400000):0.3822250000	((1ji4_A.pdb:0.7819120000	2fjc_A.pdb:0.7618940000):0.1779080000	((((1dps_A.pdb:0.0000020000	1jts_A.pdb:0.0243190000):0.4512900000	1o9r_A.pdb:0.2223660000):0.4927270000	1uvh_A.pdb:0.8924820000):0.4491800000	((1tjo_A.pdb:0.0000010000	1tk6_A.pdb:0.0000010000):0.7997210000	(((((2fzf_A.pdb:1.0974200000	((1lko_A.pdb:0.6573810000	1yuz_A.pdb:0.6693660000):0.4854890000	3qhb_A.pdb:0.7634710000):0.2113380000):0.0000025023	(((1otk_A.pdb:2.3203490000	((((1oqu_A.pdb:0.0800900000	(1r2f_A.pdb:0.3086570000	1uzr_A.pdb:0.0241870000):0.0302839000):1.0734400000	1mxr_A.pdb:0.4848580000):0.9540330000	(1jk0_A.pdb:0.4147040000	(2uw2_A.pdb:0.0186420000	1w68_A.pdb:0.0118590000):0.0000025498):0.4524070000):0.8093840000	3ee4_A.pdb:1.0598360000):0.8627260000):0.0000029093	(((2uw1_A.pdb:0.0000020000	1afr_A.pdb:0.1974360000):0.0044233900	2uw1_B.pdb:0.0033420000):1.2206000000	1za0_A.pdb:0.9620040000):1.1935600000):0.6646050000	(((2inc_B.pdb:1.3061150000	2inp_C.pdb:1.0498740000):0.2910670000	1mty_B.pdb:1.2614890000):0.6334550000	(1mty_D.pdb:1.2264020000	3dhg_A.pdb:1.2411430000):0.2805880000):0.4879170000):1.0702000000):0.7899010000	(((1lb3_A.pdb:0.0657170000	2za7_A.pdb:0.0877500000):0.0752946000	1z6o_A.pdb:1.5951670000):0.2586650000	(1bg7_A.pdb:0.1512530000	(1r03_A.pdb:0.1398060000	(1z6o_M.pdb:0.8381940000	((((1eum_A.pdb:0.3013830000	1krq_A.pdb:0.4915520000):0.7459340000	2jd7_A.pdb:0.1829960000):0.1277590000	1vlg_A.pdb:0.2384430000):0.2398600000	3e6s_A.pdb:0.7068210000):0.4694190000):0.2695310000):0.1056810000):0.0180922000):0.8423730000):0.3464870000	((((1bcf_A.pdb:0.0783390000	3e1q_A.pdb:0.0113210000):0.3798650000	2fkz_A.pdb:0.1654430000):0.2124170000	1jgc_A.pdb:0.2723100000):0.4736460000	1nfv_A.pdb:0.7491750000):0.2252820000):0.0000020273	2vzb_A.pdb:1.0306610000):0.9047360000):0.2470850000):0.1831760000):0.1690270000):0.1334220000):0.1576030000	(1n1q_A.pdb:0.2919070000	2chp_A.pdb:0.5531430000):0.1424810000);
(1ji5_A.pdb:0.4328050000	((1jig_A.pdb:0.2250860000	((1qgh_A.pdb:0.4067020000	2ux1_A.pdb:0.6886100000):0.3804200000	(1ji4_A.pdb:0.6787420000	2fjc_A.pdb:0.7487920000):0.3779400000):0.3372190000):0.0330463000	(1n1q_A.pdb:0.2605510000	((((1dps_A.pdb:0.0127040000	1jts_A.pdb:0.0259820000):0.3725560000	1o9r_A.pdb:0.3067700000):0.6519000000	1uvh_A.pdb:0.9647600000):0.6062590000	(((1tjo_A.pdb:0.0000020000	1tk6_A.pdb:0.0000020000):1.1688400000	((((2fzf_A.pdb:1.0933650000	(((1lko_A.pdb:0.6339460000	1yuz_A.pdb:0.9036250000):0.4528090000	(((((((1oqu_A.pdb:0.1595730000	1uzr_A.pdb:0.0075090000):0.0000024574	1r2f_A.pdb:0.3067630000):0.9080320000	1mxr_A.pdb:0.6908650000):0.8667450000	(1jk0_A.pdb:0.3037710000	(2uw2_A.pdb:0.0569830000	1w68_A.pdb:0.0016280000):0.0911729000):0.8303580000):0.9386630000	3ee4_A.pdb:0.7147550000):0.8522260000	((2inc_B.pdb:0.9663890000	(2inp_C.pdb:1.3828440000	1mty_B.pdb:1.9965510000):0.3777600000):0.6551510000	(1mty_D.pdb:0.9475290000	3dhg_A.pdb:0.8563480000):0.2264400000):0.6654940000):0.5822160000	(((2uw1_A.pdb:0.0000020000	1afr_A.pdb:0.1547820000):0.0194961000	2uw1_B.pdb:0.0051890000):0.6285790000	1za0_A.pdb:1.5070040000):0.7378490000):0.7582910000):0.5858780000	3qhb_A.pdb:0.7425130000):0.1385040000):0.4741580000	(((((1lb3_A.pdb:0.0882950000	2za7_A.pdb:0.1256850000):0.3955460000	(1bg7_A.pdb:0.1639380000	1r03_A.pdb:0.2466900000):0.0594516000):0.2733960000	1z6o_A.pdb:1.9752510000):0.1930780000	((((1eum_A.pdb:0.2653400000	1krq_A.pdb:0.4586710000):0.6038990000	2jd7_A.pdb:0.2974240000):0.1716780000	1vlg_A.pdb:0.0658550000):0.6534970000	3e6s_A.pdb:0.9325250000):0.2727430000):0.1423600000	1z6o_M.pdb:0.8941450000):0.5875120000):0.2290780000	1nfv_A.pdb:0.7741670000):0.1757680000	(2vzb_A.pdb:1.4791680000	(((1bcf_A.pdb:0.0632990000	3e1q_A.pdb:0.0698180000):0.1977700000	2fkz_A.pdb:0.1951630000):0.2045800000	1jgc_A.pdb:0.3579520000):0.4315300000):0.1152880000):0.8442050000):0.0578178000	1otk_A.pdb:2.0954790000):0.1279100000):0.3201110000):0.2144600000):0.0980072000	2chp_A.pdb:0.6821240000);
(1ji5_A.pdb:0.2643970000	(((1jig_A.pdb:0.1691220000	((1qgh_A.pdb:0.2928550000	2ux1_A.pdb:0.7199570000):0.3751720000	(1ji4_A.pdb:0.8272850000	2fjc_A.pdb:0.6879830000):0.3494770000):0.2351610000):0.0977150000	((((1dps_A.pdb:0.0045110000	1jts_A.pdb:0.0179490000):0.4112380000	1o9r_A.pdb:0.2360070000):0.5389640000	1uvh_A.pdb:0.8664610000):0.3463730000	((1tjo_A.pdb:0.0000010000	1tk6_A.pdb:0.0000010000):0.9454860000	(((2fzf_A.pdb:1.5610640000	((1lko_A.pdb:0.8354060000	1yuz_A.pdb:0.4454610000):0.5870160000	3qhb_A.pdb:0.5294240000):0.1489190000):0.1802400000	((((1otk_A.pdb:2.1779710000	(2inp_C.pdb:1.0490790000	1mty_B.pdb:1.7929010000):0.4540930000):0.0855198000	2inc_B.pdb:0.9431050000):0.6981080000	(1mty_D.pdb:1.0444430000	3dhg_A.pdb:0.5900610000):0.3027340000):0.4268520000	((((((1oqu_A.pdb:0.1603190000	1r2f_A.pdb:0.1881190000):0.0000025794	1uzr_A.pdb:0.0722090000):0.9855860000	1mxr_A.pdb:0.5045300000):0.4935900000	(1jk0_A.pdb:0.2793710000	(2uw2_A.pdb:0.0521580000	1w68_A.pdb:0.0000030000):0.0809128000):0.7164940000):0.7012310000	3ee4_A.pdb:1.1633400000):0.7814810000	(((2uw1_A.pdb:0.0000020000	1afr_A.pdb:0.2384220000):0.0089756700	2uw1_B.pdb:0.0198330000):1.0471900000	1za0_A.pdb:1.4184950000):0.5032220000):0.1651080000):0.7649390000):0.6118340000	((2vzb_A.pdb:0.8279500000	(((((1lb3_A.pdb:0.0837030000	2za7_A.pdb:0.0506810000):0.2988340000	1z6o_A.pdb:1.5607250000):0.1721400000	1r03_A.pdb:0.3081910000):0.1040680000	1bg7_A.pdb:0.0891100000):0.3126490000	(1z6o_M.pdb:0.7012380000	((((1eum_A.pdb:0.3441500000	1krq_A.pdb:0.4928180000):0.6292330000	2jd7_A.pdb:0.0489170000):0.3745920000	1vlg_A.pdb:0.1260850000):0.3245070000	3e6s_A.pdb:0.8990350000):0.3925470000):0.2749710000):0.8118800000):0.2403280000	((((1bcf_A.pdb:0.0756530000	3e1q_A.pdb:0.1355820000):0.2074000000	2fkz_A.pdb:0.2536860000):0.3179100000	1jgc_A.pdb:0.2786930000):0.4109470000	1nfv_A.pdb:0.8405210000):0.2122010000):0.0144138000):0.5107660000):0.2687660000):0.3925890000):0.1099710000	1n1q_A.pdb:0.2764110000):0.1117950000	2chp_A.pdb:0.5802970000);
(1ji5_A.pdb:0.2269250000	(1jig_A.pdb:0.2779310000	(1n1q_A.pdb:0.3452230000	(((1qgh_A.pdb:0.3929900000	2ux1_A.pdb:0.7260560000):0.3700690000	(1ji4_A.pdb:0.7872510000	2fjc_A.pdb:0.8348060000):0.5151320000):0.1565190000	((((1dps_A.pdb:0.0000020000	1jts_A.pdb:0.0148360000):0.3373930000	1o9r_A.pdb:0.4524690000):0.4345430000	1uvh_A.pdb:0.8242490000):0.5976700000	((1tjo_A.pdb:0.0000020000	1tk6_A.pdb:0.0000010000):0.7754590000	(((2fzf_A.pdb:1.3498600000	((((1lko_A.pdb:0.5019110000	1yuz_A.pdb:0.8177600000):0.3357590000	3qhb_A.pdb:0.9073490000):0.1243920000	(((((1otk_A.pdb:1.6239990000	(2inp_C.pdb:1.0538730000	1mty_B.pdb:1.3876720000):0.2656230000):0.1864820000	2inc_B.pdb:1.2022630000):0.3916570000	(1mty_D.pdb:1.1151650000	3dhg_A.pdb:0.9830620000):0.4703600000):0.1850300000	((((1oqu_A.pdb:0.1376260000	1r2f_A.pdb:0.2195780000):0.0055597200	1uzr_A.pdb:0.0820160000):0.3865930000	1mxr_A.pdb:1.1577660000):0.3397130000	(3ee4_A.pdb:0.9998320000	(1jk0_A.pdb:0.2747690000	(2uw2_A.pdb:0.0406480000	1w68_A.pdb:0.0082110000):0.0919510000):1.1704500000):0.7686470000):0.5426320000):0.5162360000	(((2uw1_A.pdb:0.0000020000	2uw1_B.pdb:0.0144530000):0.0153363000	1afr_A.pdb:0.1392660000):1.0323200000	1za0_A.pdb:0.8294600000):0.8452450000):1.0631000000):0.3933800000	((((((1lb3_A.pdb:0.0355340000	2za7_A.pdb:0.1076730000):0.3911010000	1bg7_A.pdb:0.1348630000):0.0621876000	1r03_A.pdb:0.2516340000):0.1045470000	1z6o_A.pdb:2.1059610000):0.1154020000	1z6o_M.pdb:0.8805220000):0.1015950000	(((1eum_A.pdb:0.4432850000	1krq_A.pdb:0.3831060000):0.3476440000	(2jd7_A.pdb:0.1937060000	1vlg_A.pdb:0.2203550000):0.1981680000):0.1358230000	3e6s_A.pdb:0.7696560000):0.3121830000):0.9275160000):0.0307230000):0.2839520000	2vzb_A.pdb:0.7716550000):0.0838033000	((((1bcf_A.pdb:0.0997020000	3e1q_A.pdb:0.0673670000):0.1794110000	2fkz_A.pdb:0.2616760000):0.4440450000	1jgc_A.pdb:0.2274190000):0.3728980000	1nfv_A.pdb:0.7889340000):0.0779000000):0.3918790000):0.2191610000):0.4092490000):0.0625979000):0.0872621000):0.1462250000	2chp_A.pdb:0.5558480000);
(1ji5_A.pdb:0.2610280000	(((1jig_A.pdb:0.2394410000	((1qgh_A.pdb:0.4766790000	2ux1_A.pdb:0.6613410000):0.2189730000	(1ji4_A.pdb:0.6220590000	2fjc_A.pdb:0.7404800000):0.2428960000):0.2312590000):0.0192543000	(((((1dps_A.pdb:0.0234000000	1jts_A.pdb:0.0166440000):0.3524140000	1o9r_A.pdb:0.2464730000):0.6930410000	1uvh_A.pdb:0.6078430000):0.2154100000	(1tjo_A.pdb:0.0000020000	1tk6_A.pdb:0.0000020000):0.9783170000):0.3567580000	(((((2fzf_A.pdb:1.7614430000	((1lko_A.pdb:0.6323820000	1yuz_A.pdb:0.6649810000):0.8389470000	3qhb_A.pdb:0.5501630000):0.0775940000):0.2903700000	((((1otk_A.pdb:1.8613100000	((2inc_B.pdb:1.1578870000	1mty_B.pdb:1.8463280000):0.2448990000	2inp_C.pdb:1.3126700000):0.2970360000):0.6665940000	(1mty_D.pdb:0.7197310000	3dhg_A.pdb:1.0553240000):0.6206200000):0.2928470000	(((((1oqu_A.pdb:0.0847700000	1r2f_A.pdb:0.1610920000):0.0646424000	1uzr_A.pdb:0.0840620000):0.6251880000	1mxr_A.pdb:0.7256560000):0.2368050000	(1jk0_A.pdb:0.2286730000	(2uw2_A.pdb:0.0898890000	1w68_A.pdb:0.0000020000):0.1329450000):0.9466460000):0.7609860000	3ee4_A.pdb:1.1454350000):0.5760670000):0.1446250000	(((2uw1_A.pdb:0.0000020000	1afr_A.pdb:0.2604540000):0.0234638000	2uw1_B.pdb:0.0088880000):0.9478700000	1za0_A.pdb:1.3245190000):0.6573510000):0.7692080000):0.1386900000	((((1lb3_A.pdb:0.0965190000	2za7_A.pdb:0.0838620000):0.3428540000	(1bg7_A.pdb:0.1227880000	1r03_A.pdb:0.3884430000):0.0960910000):0.4248180000	((((1eum_A.pdb:0.3435260000	1krq_A.pdb:0.4328820000):0.8142340000	2jd7_A.pdb:0.2592560000):0.1331290000	1vlg_A.pdb:0.0663000000):0.2370750000	3e6s_A.pdb:0.8747960000):0.2317240000):0.1224620000	(1z6o_A.pdb:1.5268690000	1z6o_M.pdb:0.6071100000):0.1340530000):0.9038740000):0.3363750000	((((1bcf_A.pdb:0.0315180000	3e1q_A.pdb:0.1048440000):0.3912070000	2fkz_A.pdb:0.2012080000):0.3158620000	1jgc_A.pdb:0.4754740000):0.5420990000	1nfv_A.pdb:0.6035520000):0.0350948000):0.1018410000	2vzb_A.pdb:1.1877510000):0.5119830000):0.2471670000):0.1200150000	1n1q_A.pdb:0.4070620000):0.0970694000	2chp_A.pdb:0.6685110000);
(1ji5_A.pdb:0.2206990000	((1jig_A.pdb:0.1895260000	((1qgh_A.pdb:0.3327060000	2ux1_A.pdb:0.6641090000):0.2899100000	(1ji4_A.pdb:0.7025280000	2fjc_A.pdb:0.6227760000):0.4630750000):0.1847120000):0.0511737000	(1n1q_A.pdb:0.2513470000	((((1dps_A.pdb:0.0000020000	1jts_A.pdb:0.0296820000):0.2392320000	1o9r_A.pdb:0.2934300000):0.6971280000	1uvh_A.pdb:0.6551760000):0.7251630000	((1tjo_A.pdb:0.0000010000	1tk6_A.pdb:0.0000010000):0.8274250000	(((((2fzf_A.pdb:2.4911390000	(((1otk_A.pdb:2.1750090000	2inp_C.pdb:1.0364790000):0.2822320000	(2inc_B.pdb:1.1147340000	(1mty_B.pdb:1.3048700000	(1mty_D.pdb:1.3196020000	3dhg_A.pdb:0.9398410000):0.0932300000):0.3503660000):0.1929570000):0.1403860000	((((((1oqu_A.pdb:0.2263270000	1uzr_A.pdb:0.0940000000):0.0597147000	1r2f_A.pdb:0.1923020000):0.7656810000	1mxr_A.pdb:1.0596750000):0.3600580000	(1jk0_A.pdb:0.2808740000	(2uw2_A.pdb:0.0867650000	1w68_A.pdb:0.0000030000):0.1298230000):1.1769500000):0.8440960000	3ee4_A.pdb:1.1931930000):0.5405470000	(((2uw1_A.pdb:0.0000020000	1afr_A.pdb:0.1861960000):0.0067100900	2uw1_B.pdb:0.0000020000):0.7295220000	1za0_A.pdb:1.6699860000):1.2253200000):0.4290120000):0.9069750000):0.0778628000	((1lko_A.pdb:0.8639630000	1yuz_A.pdb:0.4629500000):1.1110300000	3qhb_A.pdb:0.5634060000):0.2292740000):0.5318920000	(((1lb3_A.pdb:0.0985810000	2za7_A.pdb:0.0990240000):0.2049540000	(1bg7_A.pdb:0.1368460000	1r03_A.pdb:0.2818600000):0.0983023000):0.2046370000	(1z6o_A.pdb:1.3578400000	(1z6o_M.pdb:0.9627450000	(((1eum_A.pdb:0.5032830000	1krq_A.pdb:0.5084730000):0.4934870000	(2jd7_A.pdb:0.3604740000	1vlg_A.pdb:0.1673420000):0.1521290000):0.1878510000	3e6s_A.pdb:0.8097790000):0.1479940000):0.1422470000):0.1351750000):0.9021110000):0.3087320000	1nfv_A.pdb:0.5583220000):0.3998680000	(2vzb_A.pdb:1.2729880000	(((1bcf_A.pdb:0.0865200000	3e1q_A.pdb:0.0512520000):0.2735020000	2fkz_A.pdb:0.2566580000):0.1880080000	1jgc_A.pdb:0.4064600000):0.5956170000):0.0876324000):0.4044370000):0.0925095000):0.1997970000):0.2292730000):0.1718910000	2chp_A.pdb:0.4736510000);
(1ji5_A.pdb:0.2681640000	(1jig_A.pdb:0.2446520000	(((1qgh_A.pdb:0.1847230000	2ux1_A.pdb:0.7666650000):0.5077450000	(1ji4_A.pdb:0.7808920000	2fjc_A.pdb:0.8830140000):0.2418660000):0.1014380000	((((1dps_A.pdb:0.0000020000	1jts_A.pdb:0.0235920000):0.1323430000	1o9r_A.pdb:0.3851580000):0.3782550000	1uvh_A.pdb:0.7802110000):0.4335740000	((1tjo_A.pdb:0.0000010000	1tk6_A.pdb:0.0000010000):0.6578190000	(((((2fzf_A.pdb:1.4464700000	((1lko_A.pdb:0.5412040000	1yuz_A.pdb:0.7377490000):0.7133410000	(((((1otk_A.pdb:2.9242590000	2inp_C.pdb:1.4183730000):0.2922890000	1mty_B.pdb:1.5052000000):0.2141450000	2inc_B.pdb:1.2051780000):0.3699760000	(1mty_D.pdb:0.9055870000	3dhg_A.pdb:1.0291790000):0.5668510000):0.7439120000	((((((1oqu_A.pdb:0.1848210000	1r2f_A.pdb:0.3018510000):0.0010684900	1uzr_A.pdb:0.0644790000):1.0674300000	1mxr_A.pdb:0.5837850000):0.5626480000	(1jk0_A.pdb:0.2733700000	(2uw2_A.pdb:0.1040000000	1w68_A.pdb:0.0000030000):0.1612130000):0.9350170000):1.1150800000	3ee4_A.pdb:0.7052870000):0.6736370000	(((2uw1_A.pdb:0.0000020000	1afr_A.pdb:0.2453880000):0.0018721100	2uw1_B.pdb:0.0323590000):1.4652300000	1za0_A.pdb:0.8225520000):0.2666380000):0.3729640000):0.9147090000):0.1272410000):0.1745590000	3qhb_A.pdb:0.8855870000):0.7024180000	((((((1lb3_A.pdb:0.0856400000	2za7_A.pdb:0.0595910000):0.2389390000	1z6o_A.pdb:1.3392920000):0.3229470000	1bg7_A.pdb:0.1623730000):0.0908048000	1r03_A.pdb:0.2005150000):0.4618460000	1z6o_M.pdb:0.9171620000):0.0166979000	(((1eum_A.pdb:0.4575780000	1krq_A.pdb:0.3720320000):0.3002270000	3e6s_A.pdb:0.9734470000):0.1891600000	(2jd7_A.pdb:0.2725650000	1vlg_A.pdb:0.3353470000):0.1363890000):0.3674720000):0.6236500000):0.4576850000	((((1bcf_A.pdb:0.0867740000	3e1q_A.pdb:0.0764550000):0.2890860000	2fkz_A.pdb:0.2164170000):0.2345340000	1jgc_A.pdb:0.3793330000):0.5865180000	1nfv_A.pdb:0.5564200000):0.1669860000):0.1084600000	2vzb_A.pdb:1.2849150000):0.5831960000):0.6644790000):0.2761570000):0.0415609000):0.1382500000	(1n1q_A.pdb:0.3705420000	2chp_A.pdb:0.4434590000):0.1297830000);
(1ji5_A.pdb:0.2295280000	(((1jig_A.pdb:0.1190890000	((1qgh_A.pdb:0.5192730000	2ux1_A.pdb:1.0929110000):0.2686960000	(1ji4_A.pdb:1.0611670000	2fjc_A.pdb:0.8805730000):0.3698600000):0.2301560000):0.1087210000	((((1dps_A.pdb:0.0000020000	1jts_A.pdb:0.0219850000):0.4084970000	1o9r_A.pdb:0.4237840000):0.9093100000	1uvh_A.pdb:0.7053700000):0.2328440000	((1tjo_A.pdb:0.0000010000	1tk6_A.pdb:0.0000010000):0.8649730000	((((((2fzf_A.pdb:1.1543840000	3qhb_A.pdb:1.3152570000):0.0647873000	(1lko_A.pdb:0.7923590000	1yuz_A.pdb:0.7066060000):0.6263500000):0.0712929000	(1otk_A.pdb:2.2435480000	(((((((1oqu_A.pdb:0.1565120000	1r2f_A.pdb:0.2570370000):0.0573631000	1uzr_A.pdb:0.0138920000):0.7712910000	1mxr_A.pdb:0.8133360000):0.8484710000	(1jk0_A.pdb:0.2210550000	(2uw2_A.pdb:0.0664100000	1w68_A.pdb:0.0013220000):0.1250850000):0.7279330000):1.0186500000	3ee4_A.pdb:0.4151110000):0.4231220000	(((2uw1_A.pdb:0.0000020000	1afr_A.pdb:0.1592850000):0.0203153000	2uw1_B.pdb:0.0000020000):1.5604600000	1za0_A.pdb:1.3112980000):0.8631080000):0.3720850000	((2inc_B.pdb:1.0324160000	(2inp_C.pdb:1.0716890000	1mty_B.pdb:1.6322640000):0.1335190000):0.5021850000	(1mty_D.pdb:1.0201480000	3dhg_A.pdb:1.0672050000):0.6274190000):0.9246260000):0.6829210000):1.0578900000):0.6430540000	2vzb_A.pdb:0.8423060000):0.1841480000	((((1bcf_A.pdb:0.0776900000	3e1q_A.pdb:0.0651740000):0.2520520000	2fkz_A.pdb:0.2073990000):0.2946250000	1jgc_A.pdb:0.4135670000):0.2804490000	1nfv_A.pdb:0.7853630000):0.2914520000):0.1967040000	((((((1lb3_A.pdb:0.0857810000	2za7_A.pdb:0.0695300000):0.3127650000	1bg7_A.pdb:0.1048210000):0.0719609000	1r03_A.pdb:0.2391860000):0.3359030000	((((1eum_A.pdb:0.5431840000	1krq_A.pdb:0.4627510000):0.5539100000	2jd7_A.pdb:0.2657330000):0.2094860000	1vlg_A.pdb:0.1176360000):0.4025870000	3e6s_A.pdb:0.7766060000):0.2345390000):0.0461811000	1z6o_A.pdb:2.1640370000):0.0067466900	1z6o_M.pdb:0.7628390000):0.7412020000):0.4129270000):0.1465610000):0.4687800000):0.1466150000	1n1q_A.pdb:0.4461650000):0.0994915000	2chp_A.pdb:0.6788710000);
(1ji5_A.pdb:0.1738710000	(((1jig_A.pdb:0.2203970000	((1qgh_A.pdb:0.4548580000	2ux1_A.pdb:0.5800780000):0.2188830000	(1ji4_A.pdb:0.6596220000	2fjc_A.pdb:0.5963740000):0.4010000000):0.2299140000):0.0815285000	((((1dps_A.pdb:0.0197600000	1jts_A.pdb:0.0234440000):0.3078830000	1o9r_A.pdb:0.3262980000):0.3632410000	1uvh_A.pdb:0.8229240000):0.4431800000	((1tjo_A.pdb:0.0000010000	1tk6_A.pdb:0.0000010000):1.0621600000	(((((2fzf_A.pdb:1.5862790000	((1lko_A.pdb:0.8236450000	1yuz_A.pdb:0.5358710000):0.5981050000	3qhb_A.pdb:0.8571150000):0.2362410000):0.2741730000	(1otk_A.pdb:1.2580910000	(((((((1oqu_A.pdb:0.1891970000	1r2f_A.pdb:0.2011140000):0.0288421000	1uzr_A.pdb:0.0872420000):0.9098650000	1mxr_A.pdb:0.7168430000):0.5136450000	(1jk0_A.pdb:0.2739210000	(2uw2_A.pdb:0.0573200000	1w68_A.pdb:0.0124400000):0.1260530000):1.0502500000):0.4685040000	3ee4_A.pdb:1.7382950000):0.2345530000	(((2uw1_A.pdb:0.0000020000	1afr_A.pdb:0.2037070000):0.0151063000	2uw1_B.pdb:0.0061640000):1.4934800000	1za0_A.pdb:0.6962490000):0.8671930000):0.3000020000	((2inc_B.pdb:1.0317430000	(2inp_C.pdb:0.9817830000	1mty_B.pdb:1.6707080000):0.4134830000):0.1529760000	(1mty_D.pdb:0.8242480000	3dhg_A.pdb:1.1446950000):0.6244680000):0.4366700000):0.3757650000):0.8214610000):0.0696754000	(((1lb3_A.pdb:0.1233450000	2za7_A.pdb:0.0551950000):0.4210510000	((1bg7_A.pdb:0.2132810000	1r03_A.pdb:0.3202920000):0.0835848000	(1z6o_M.pdb:1.0124320000	(((1eum_A.pdb:0.5464950000	1krq_A.pdb:0.3023830000):0.4750810000	(2jd7_A.pdb:0.2456780000	1vlg_A.pdb:0.2734860000):0.2212750000):0.1915970000	3e6s_A.pdb:0.8487780000):0.4669730000):0.2422520000):0.1215680000):0.3606710000	1z6o_A.pdb:1.5134690000):0.6693050000):0.3428020000	1nfv_A.pdb:0.6372520000):0.1713990000	(2vzb_A.pdb:1.0886790000	(((1bcf_A.pdb:0.0334330000	3e1q_A.pdb:0.0555080000):0.2635850000	2fkz_A.pdb:0.2440940000):0.3161880000	1jgc_A.pdb:0.2955040000):0.4142710000):0.1978390000):0.4005470000):0.3428050000):0.2524460000):0.0907258000	1n1q_A.pdb:0.3058490000):0.1400130000	2chp_A.pdb:0.6209060000);
(1ji5_A.pdb:0.1913560000	((1jig_A.pdb:0.1929200000	(((1qgh_A.pdb:0.2024850000	2ux1_A.pdb:0.6540650000):0.4492860000	(1ji4_A.pdb:0.6225620000	2fjc_A.pdb:0.7625070000):0.5054390000):0.1979890000	((((1dps_A.pdb:0.0122310000	1jts_A.pdb:0.0110700000):0.4264600000	1o9r_A.pdb:0.3287550000):0.4582100000	1uvh_A.pdb:0.7592370000):0.3403990000	((1tjo_A.pdb:0.0000010000	1tk6_A.pdb:0.0000010000):1.2009600000	((((2fzf_A.pdb:1.4177950000	((1lko_A.pdb:0.9219270000	1yuz_A.pdb:0.5844200000):0.3642050000	3qhb_A.pdb:0.9982250000):0.2859870000):0.3289430000	(((1otk_A.pdb:2.1850020000	((2inc_B.pdb:0.7753600000	(2inp_C.pdb:1.0847670000	1mty_B.pdb:1.9653280000):0.2995430000):0.0758733000	(1mty_D.pdb:0.8537470000	3dhg_A.pdb:1.0896440000):0.8003020000):0.4321840000):0.9258970000	(((((1oqu_A.pdb:0.1309580000	1r2f_A.pdb:0.2411940000):0.0014490200	1uzr_A.pdb:0.0788090000):0.9212880000	1mxr_A.pdb:0.8573140000):0.4684850000	(1jk0_A.pdb:0.3457700000	(2uw2_A.pdb:0.0473300000	1w68_A.pdb:0.0000030000):0.1117420000):1.0537600000):1.1100700000	3ee4_A.pdb:0.9313660000):1.0460500000):0.0894334000	((2uw1_A.pdb:0.0114880000	(2uw1_B.pdb:0.0000020000	1afr_A.pdb:0.2125020000):0.0108104000):1.2581700000	1za0_A.pdb:0.7384720000):0.5711780000):1.3132300000):0.3480390000	((((((1lb3_A.pdb:0.0772170000	2za7_A.pdb:0.1220670000):0.1664830000	1z6o_A.pdb:1.5563850000):0.2955620000	1r03_A.pdb:0.2984740000):0.0849644000	1bg7_A.pdb:0.2681740000):0.4496790000	1z6o_M.pdb:0.7026850000):0.1984050000	((((1eum_A.pdb:0.3194760000	1krq_A.pdb:0.6295170000):0.6158800000	2jd7_A.pdb:0.2576250000):0.1814000000	1vlg_A.pdb:0.1898000000):0.2694650000	3e6s_A.pdb:0.9366760000):0.5431230000):0.6787900000):0.1145900000	(2vzb_A.pdb:1.1722260000	((((1bcf_A.pdb:0.0459640000	3e1q_A.pdb:0.0810750000):0.2554960000	2fkz_A.pdb:0.1506100000):0.3674250000	1jgc_A.pdb:0.2698260000):0.3833410000	1nfv_A.pdb:0.8260070000):0.4422660000):0.0000025148):0.4486850000):0.3940850000):0.1776080000):0.1483440000):0.0973930000	1n1q_A.pdb:0.3669240000):0.1392040000	2chp_A.pdb:0.6990860000);
(1ji5_A.pdb:0.3239190000	(1jig_A.pdb:0.2472100000	((1n1q_A.pdb:0.1879330000	((((1dps_A.pdb:0.0024740000	1jts_A.pdb:0.0289120000):0.3448990000	1o9r_A.pdb:0.4087220000):0.4398760000	1uvh_A.pdb:0.8163980000):0.4453380000	((1tjo_A.pdb:0.0000010000	1tk6_A.pdb:0.0000010000):0.8252540000	(((((2fzf_A.pdb:1.3436930000	((1lko_A.pdb:0.8751720000	1yuz_A.pdb:0.6941270000):0.8780070000	3qhb_A.pdb:0.5672560000):0.1198890000):0.4458050000	(1otk_A.pdb:2.5900610000	((((((1oqu_A.pdb:0.1344140000	1r2f_A.pdb:0.2101510000):0.0578147000	1uzr_A.pdb:0.0785290000):0.9179760000	1mxr_A.pdb:0.7964970000):0.2924140000	(3ee4_A.pdb:1.6178620000	((1jk0_A.pdb:0.3677350000	2uw2_A.pdb:0.0265610000):0.0209541000	1w68_A.pdb:0.0000020000):0.9799550000):0.6175210000):0.5919350000	((2inc_B.pdb:0.8896010000	(1mty_D.pdb:0.8104500000	3dhg_A.pdb:1.2665900000):0.9206990000):0.5543180000	(2inp_C.pdb:0.5916310000	1mty_B.pdb:2.9271130000):0.4082590000):0.4770120000):0.3575890000	(((2uw1_A.pdb:0.0000020000	1afr_A.pdb:0.1964800000):0.0205401000	2uw1_B.pdb:0.0034850000):1.2977100000	1za0_A.pdb:0.8604660000):0.7796130000):0.6741680000):0.4158350000):0.3085260000	((((((1lb3_A.pdb:0.0616510000	2za7_A.pdb:0.0317920000):0.1878380000	1z6o_A.pdb:1.6927030000):0.2600860000	1bg7_A.pdb:0.1301550000):0.1012920000	1r03_A.pdb:0.2634370000):0.2318510000	(((1eum_A.pdb:0.4343170000	1krq_A.pdb:0.4492560000):0.4971420000	(2jd7_A.pdb:0.3276150000	1vlg_A.pdb:0.2465720000):0.3258140000):0.5378720000	3e6s_A.pdb:0.5096730000):0.7643070000):0.5553210000	1z6o_M.pdb:0.7056520000):0.8030590000):0.3535410000	1nfv_A.pdb:0.8256350000):0.1417180000	(2vzb_A.pdb:1.2834090000	(((1bcf_A.pdb:0.0497560000	3e1q_A.pdb:0.0771290000):0.2351330000	2fkz_A.pdb:0.2058570000):0.2144910000	1jgc_A.pdb:0.4009910000):0.5123990000):0.0378830000):0.4882340000):0.1299010000):0.3867350000):0.1152060000	((1qgh_A.pdb:0.3756610000	2ux1_A.pdb:0.5632520000):0.2041720000	(1ji4_A.pdb:0.7647490000	2fjc_A.pdb:0.5135100000):0.2760120000):0.4734470000):0.1220130000):0.0624965000	2chp_A.pdb:0.5561080000);
(1ji5_A.pdb:0.2459350000	(1jig_A.pdb:0.1712150000	((1n1q_A.pdb:0.2897310000	((((1dps_A.pdb:0.0000250000	1jts_A.pdb:0.0398900000):0.2223550000	1o9r_A.pdb:0.4793300000):0.4690210000	1uvh_A.pdb:0.8016590000):1.0436300000	((1tjo_A.pdb:0.0000010000	1tk6_A.pdb:0.0000010000):1.2893000000	(((((2fzf_A.pdb:1.7195230000	((1otk_A.pdb:2.6236180000	((2inc_B.pdb:0.9507620000	(2inp_C.pdb:1.0273630000	1mty_B.pdb:1.4901650000):0.4974130000):0.1728200000	(1mty_D.pdb:1.0973450000	3dhg_A.pdb:0.9401880000):0.2336120000):0.2699850000):0.1928510000	((((((1oqu_A.pdb:0.1616910000	1uzr_A.pdb:0.0655420000):0.0207076000	1r2f_A.pdb:0.1670380000):0.6736620000	1mxr_A.pdb:0.9828000000):0.2034070000	(1jk0_A.pdb:0.2263990000	(2uw2_A.pdb:0.0308850000	1w68_A.pdb:0.0000020000):0.1781720000):0.7891440000):1.1573500000	3ee4_A.pdb:0.6741550000):0.3860800000	(((2uw1_A.pdb:0.0000020000	1afr_A.pdb:0.2222630000):0.0195921000	2uw1_B.pdb:0.0012270000):1.2544400000	1za0_A.pdb:1.5378250000):0.7422220000):0.6415640000):0.6378120000):0.4173400000	((1lko_A.pdb:1.0550640000	1yuz_A.pdb:0.3577600000):1.3208000000	3qhb_A.pdb:0.0275680000):0.6040920000):0.4126810000	((((1lb3_A.pdb:0.0871550000	2za7_A.pdb:0.0963620000):0.2411750000	1z6o_A.pdb:1.4400830000):0.2456840000	(1bg7_A.pdb:0.1992440000	1r03_A.pdb:0.2996690000):0.0646696000):0.2417650000	(1z6o_M.pdb:1.2624390000	(((1eum_A.pdb:0.5681030000	1krq_A.pdb:0.3963930000):0.4287810000	(2jd7_A.pdb:0.3061920000	1vlg_A.pdb:0.2115280000):0.1419510000):0.2562130000	3e6s_A.pdb:1.0102870000):0.1894340000):0.2396120000):0.5833230000):0.2049140000	(2vzb_A.pdb:1.6978200000	(((1bcf_A.pdb:0.0856100000	3e1q_A.pdb:0.0912620000):0.2757780000	2fkz_A.pdb:0.2493080000):0.2144630000	1jgc_A.pdb:0.7235670000):0.6361450000):0.1818430000):0.1037980000	1nfv_A.pdb:0.9360610000):0.5296790000):0.1882780000):0.2480660000):0.0591153000	((1qgh_A.pdb:0.2331730000	2ux1_A.pdb:0.7488960000):0.2781820000	(1ji4_A.pdb:0.7464770000	2fjc_A.pdb:0.7024040000):0.2564530000):0.2440570000):0.1800020000):0.1275620000	2chp_A.pdb:0.7795980000);
(1ji5_A.pdb:0.1293870000	((1jig_A.pdb:0.2314670000	(((1qgh_A.pdb:0.4127640000	2ux1_A.pdb:0.5855700000):0.3232750000	(1ji4_A.pdb:0.5404500000	2fjc_A.pdb:0.6623700000):0.1979830000):0.0983864000	((((1dps_A.pdb:0.0007030000	1jts_A.pdb:0.0451620000):0.4550550000	1o9r_A.pdb:0.2153600000):0.2295560000	1uvh_A.pdb:0.9093090000):0.6839780000	((1tjo_A.pdb:0.0000010000	1tk6_A.pdb:0.0000010000):0.7336270000	((((2fzf_A.pdb:1.9989560000	(((1lko_A.pdb:0.7343430000	1yuz_A.pdb:0.7738390000):0.6916010000	(((((1otk_A.pdb:2.5155030000	(2inp_C.pdb:0.9957080000	1mty_B.pdb:1.5573510000):0.2103270000):0.0778531000	2inc_B.pdb:0.5589310000):0.6875200000	(1mty_D.pdb:1.0731110000	3dhg_A.pdb:1.2548330000):0.9909750000):0.4709380000	(((((1oqu_A.pdb:0.0681410000	1r2f_A.pdb:0.2661950000):0.0325011000	1uzr_A.pdb:0.1078750000):0.5915600000	1mxr_A.pdb:0.8551980000):0.3192200000	(1jk0_A.pdb:0.2489840000	(2uw2_A.pdb:0.0265460000	1w68_A.pdb:0.0021520000):0.1398300000):0.9368520000):0.8902110000	3ee4_A.pdb:0.7993070000):0.4693170000):0.4675640000	(((2uw1_A.pdb:0.0000020000	1afr_A.pdb:0.1268660000):0.0077366000	2uw1_B.pdb:0.0181570000):0.9006440000	1za0_A.pdb:0.9348750000):1.4092100000):0.7288820000):0.3180450000	3qhb_A.pdb:0.9415940000):0.2673740000):0.1343770000	((((1lb3_A.pdb:0.0678240000	2za7_A.pdb:0.0940380000):0.1824220000	1z6o_A.pdb:1.4946770000):0.2247980000	(1bg7_A.pdb:0.1429960000	1r03_A.pdb:0.2640800000):0.0575525000):0.2711720000	(1z6o_M.pdb:1.0718000000	((((1eum_A.pdb:0.3183830000	1krq_A.pdb:0.5569780000):0.6169700000	2jd7_A.pdb:0.1163110000):0.0708533000	1vlg_A.pdb:0.2187920000):0.2645860000	3e6s_A.pdb:0.7930740000):0.3222070000):0.1469200000):0.6273790000):0.4613380000	((((1bcf_A.pdb:0.0508140000	3e1q_A.pdb:0.0747730000):0.2547700000	2fkz_A.pdb:0.1854710000):0.1851190000	1jgc_A.pdb:0.3192630000):0.3721870000	1nfv_A.pdb:0.7681910000):0.0759722000):0.1138720000	2vzb_A.pdb:0.9266110000):0.2037740000):0.2811120000):0.1620760000):0.0484086000):0.1307980000	1n1q_A.pdb:0.3236350000):0.1749700000	2chp_A.pdb:0.5601770000);
(1ji5_A.pdb:0.2611280000	((1jig_A.pdb:0.2314940000	((1qgh_A.pdb:0.5226810000	2ux1_A.pdb:0.6817620000):0.1502620000	(1ji4_A.pdb:0.5801350000	2fjc_A.pdb:0.6911690000):0.4719000000):0.2485910000):0.1079370000	(1n1q_A.pdb:0.2308790000	((((1dps_A.pdb:0.0152860000	1jts_A.pdb:0.0034520000):0.3087920000	1o9r_A.pdb:0.1549460000):0.3342080000	1uvh_A.pdb:0.7468650000):0.5123170000	((1tjo_A.pdb:0.0000010000	1tk6_A.pdb:0.0000010000):0.7465900000	((((((2fzf_A.pdb:1.8046730000	((1lko_A.pdb:0.6370240000	1yuz_A.pdb:0.7174050000):0.5805520000	3qhb_A.pdb:0.4969910000):0.3681680000):0.2594740000	(1otk_A.pdb:1.6705250000	(((((1oqu_A.pdb:0.1444090000	(1r2f_A.pdb:0.1426480000	1uzr_A.pdb:0.0689310000):0.0076214200):0.7293830000	1mxr_A.pdb:0.8935700000):0.3740200000	(3ee4_A.pdb:1.8191430000	(1jk0_A.pdb:0.1653580000	(2uw2_A.pdb:0.0342200000	1w68_A.pdb:0.0114240000):0.1148490000):0.9416770000):0.3504510000):0.9055250000	((2inc_B.pdb:1.2632950000	(2inp_C.pdb:0.7660780000	1mty_B.pdb:2.2279270000):0.3796020000):0.7971600000	(1mty_D.pdb:1.0918820000	3dhg_A.pdb:1.1824880000):0.6651960000):0.1114670000):0.0438747000	(((2uw1_A.pdb:0.0000020000	1afr_A.pdb:0.1779610000):0.0095389000	2uw1_B.pdb:0.0096810000):0.7842850000	1za0_A.pdb:1.0997400000):1.3308700000):0.2654320000):0.5036810000):0.1695400000	((((((1lb3_A.pdb:0.0411450000	2za7_A.pdb:0.0597120000):0.3767970000	1bg7_A.pdb:0.2052540000):0.0581638000	1r03_A.pdb:0.2152260000):0.2579780000	1z6o_A.pdb:1.6766930000):0.1275520000	((((1eum_A.pdb:0.5068280000	1krq_A.pdb:0.5384280000):0.6526120000	2jd7_A.pdb:0.1029670000):0.2088550000	1vlg_A.pdb:0.1964960000):0.3833350000	3e6s_A.pdb:0.8999250000):0.6424280000):0.2415660000	1z6o_M.pdb:0.6730850000):0.7843670000):0.2359890000	1nfv_A.pdb:0.7530990000):0.1639020000	(((1bcf_A.pdb:0.0646080000	3e1q_A.pdb:0.0780310000):0.1815120000	2fkz_A.pdb:0.2401880000):0.1883650000	1jgc_A.pdb:0.3251390000):0.7480130000):0.0189035000	2vzb_A.pdb:1.0740550000):0.3188340000):0.3122180000):0.1471660000):0.1914100000):0.1391880000	2chp_A.pdb:0.3613250000);
(1ji5_A.pdb:0.1843850000	(1jig_A.pdb:0.1973170000	((1n1q_A.pdb:0.2172660000	((((1dps_A.pdb:0.0000030000	1jts_A.pdb:0.0271900000):0.3840490000	1o9r_A.pdb:0.3354390000):0.3504020000	1uvh_A.pdb:0.7457080000):0.5854210000	((1tjo_A.pdb:0.0000010000	1tk6_A.pdb:0.0000010000):0.9256350000	(((((2fzf_A.pdb:1.7968820000	(((1lko_A.pdb:0.8059320000	1yuz_A.pdb:0.6715500000):0.7259230000	3qhb_A.pdb:0.7982240000):0.2443970000	(((((1otk_A.pdb:2.1243290000	2inp_C.pdb:0.8058070000):0.5949580000	2inc_B.pdb:0.9267370000):0.4233580000	1mty_B.pdb:1.3520670000):0.2340660000	(1mty_D.pdb:1.1188420000	3dhg_A.pdb:0.9709780000):0.6511060000):0.4625360000	((((((1oqu_A.pdb:0.1348970000	1r2f_A.pdb:0.2517430000):0.0134419000	1uzr_A.pdb:0.0665330000):0.7580180000	1mxr_A.pdb:1.2673350000):0.4072470000	(1jk0_A.pdb:0.3183460000	(2uw2_A.pdb:0.0713750000	1w68_A.pdb:0.0017020000):0.0620707000):1.1047600000):0.6962900000	3ee4_A.pdb:0.9933730000):0.7928930000	(((2uw1_A.pdb:0.0000020000	1afr_A.pdb:0.1758980000):0.0135129000	2uw1_B.pdb:0.0000030000):1.3866400000	1za0_A.pdb:1.2386900000):0.9331250000):0.3162960000):1.2828200000):0.0523394000):0.5848770000	(((1bcf_A.pdb:0.0709680000	3e1q_A.pdb:0.1102850000):0.2948510000	2fkz_A.pdb:0.2029840000):0.2843890000	1jgc_A.pdb:0.3550880000):0.6283140000):0.0892957000	1nfv_A.pdb:0.7615200000):0.1640050000	2vzb_A.pdb:1.3733590000):0.1148400000	((((((1lb3_A.pdb:0.1051710000	2za7_A.pdb:0.0188100000):0.3598310000	1bg7_A.pdb:0.1304500000):0.0537791000	1r03_A.pdb:0.2858510000):0.1414130000	1z6o_A.pdb:1.6833460000):0.1206700000	(((1eum_A.pdb:0.4076550000	1krq_A.pdb:0.5843230000):0.6263110000	(2jd7_A.pdb:0.3929260000	1vlg_A.pdb:0.1767390000):0.1693490000):0.4024300000	3e6s_A.pdb:0.8098470000):0.3088450000):0.3014680000	1z6o_M.pdb:0.8975140000):1.0789600000):0.3939500000):0.1780330000):0.3074680000):0.1437880000	((1qgh_A.pdb:0.2711410000	2ux1_A.pdb:0.8021110000):0.2380120000	(1ji4_A.pdb:0.6427430000	2fjc_A.pdb:0.6812610000):0.3282900000):0.1408750000):0.0937560000):0.0953088000	2chp_A.pdb:0.4807630000);
(1ji5_A.pdb:0.2292930000	1jig_A.pdb:0.3070720000	((1n1q_A.pdb:0.4801210000	2chp_A.pdb:0.5506820000):0.1028040000	(((1qgh_A.pdb:0.3157220000	2ux1_A.pdb:0.6265530000):0.4285260000	(1ji4_A.pdb:0.8846380000	2fjc_A.pdb:0.8762180000):0.0888374000):0.1364930000	(((((1dps_A.pdb:0.0000020000	1jts_A.pdb:0.0644060000):0.4326490000	1o9r_A.pdb:0.3848750000):0.5505490000	1uvh_A.pdb:0.7878890000):0.3488020000	(1tjo_A.pdb:0.0000010000	1tk6_A.pdb:0.0000010000):0.6728940000):0.4364090000	(((((2fzf_A.pdb:1.3942100000	((((((1otk_A.pdb:2.0536490000	2inp_C.pdb:0.7320650000):0.3514760000	2inc_B.pdb:1.0297590000):0.1622150000	1mty_B.pdb:2.3412630000):0.7362480000	(1mty_D.pdb:1.0334840000	3dhg_A.pdb:0.7518340000):0.3443830000):0.8909770000	(((((1oqu_A.pdb:0.1427490000	1r2f_A.pdb:0.2444540000):0.0348749000	1uzr_A.pdb:0.0353780000):0.8165410000	1mxr_A.pdb:0.7998790000):0.8912140000	(1jk0_A.pdb:0.2823800000	(2uw2_A.pdb:0.0335720000	1w68_A.pdb:0.0000020000):0.0940196000):0.9160250000):1.0875100000	3ee4_A.pdb:0.4890250000):0.8255720000):0.5701680000	(((2uw1_A.pdb:0.0000020000	1afr_A.pdb:0.1339290000):0.0105872000	2uw1_B.pdb:0.0029030000):0.5789460000	1za0_A.pdb:0.9174980000):0.4226890000):0.9031720000):0.1758680000	(1yuz_A.pdb:1.4132100000	3qhb_A.pdb:0.5582110000):0.5396140000):0.2205860000	1lko_A.pdb:0.8869070000):0.4720900000	(((((1lb3_A.pdb:0.0346170000	2za7_A.pdb:0.1081120000):0.3159870000	1bg7_A.pdb:0.1334100000):0.0623820000	1r03_A.pdb:0.2756840000):0.4038070000	(1z6o_M.pdb:0.6112710000	((((1eum_A.pdb:0.2852210000	1krq_A.pdb:0.6284430000):0.8006840000	2jd7_A.pdb:0.4876630000):0.2046590000	1vlg_A.pdb:0.0781580000):0.5333380000	3e6s_A.pdb:1.0410000000):0.2400350000):0.2358650000):0.0022683600	1z6o_A.pdb:1.8072760000):0.6048410000):0.3041710000	(2vzb_A.pdb:1.0847710000	((((1bcf_A.pdb:0.0528910000	3e1q_A.pdb:0.0775900000):0.1875020000	2fkz_A.pdb:0.2333330000):0.1936960000	1jgc_A.pdb:0.4632870000):0.2513530000	1nfv_A.pdb:0.9923420000):0.2291960000):0.0571548000):0.2622800000):0.3210530000):0.0647404000):0.1090140000);
(1ji5_A.pdb:0.2329510000	((1jig_A.pdb:0.2690720000	(((1qgh_A.pdb:0.2369310000	2ux1_A.pdb:0.7368720000):0.4651540000	(1ji4_A.pdb:0.5808060000	2fjc_A.pdb:0.9056280000):0.2993070000):0.1876780000	(((((1dps_A.pdb:0.0000020000	1jts_A.pdb:0.0335770000):0.4049420000	1o9r_A.pdb:0.2666460000):0.5711990000	1uvh_A.pdb:0.7574550000):0.3553870000	(1tjo_A.pdb:0.0000010000	1tk6_A.pdb:0.0000010000):0.8649030000):0.1658100000	(((((2fzf_A.pdb:1.2270790000	(((((1otk_A.pdb:1.8652310000	2inp_C.pdb:0.8328320000):0.3442490000	2inc_B.pdb:0.8412040000):0.3330450000	1mty_B.pdb:1.5547310000):0.5499550000	(1mty_D.pdb:0.8821000000	3dhg_A.pdb:1.3315590000):0.1018390000):0.7265390000	((((((1oqu_A.pdb:0.1393530000	1uzr_A.pdb:0.0946700000):0.0204444000	1r2f_A.pdb:0.2946100000):0.5704820000	1mxr_A.pdb:1.2446780000):0.6951420000	((1jk0_A.pdb:0.3782100000	2uw2_A.pdb:0.0263990000):0.0296935000	1w68_A.pdb:0.0000020000):1.4025200000):0.5467050000	3ee4_A.pdb:0.9970130000):0.3099290000	(((2uw1_A.pdb:0.0000020000	1afr_A.pdb:0.2079930000):0.0286686000	2uw1_B.pdb:0.0064780000):1.2767700000	1za0_A.pdb:1.0202370000):1.4540800000):0.6946860000):0.7191020000):0.1922130000	((1lko_A.pdb:0.7714400000	1yuz_A.pdb:0.8737760000):0.8207290000	3qhb_A.pdb:0.8893330000):0.3597690000):0.7250750000	((((1lb3_A.pdb:0.0247370000	2za7_A.pdb:0.0715010000):0.3004120000	(1bg7_A.pdb:0.1406190000	1r03_A.pdb:0.3303640000):0.1697780000):0.1600410000	(1z6o_M.pdb:0.8785930000	(((1eum_A.pdb:0.4939820000	1krq_A.pdb:0.7210430000):0.5736690000	(2jd7_A.pdb:0.4965100000	1vlg_A.pdb:0.1632910000):0.1275270000):0.3748700000	3e6s_A.pdb:0.8479090000):0.4452220000):0.1754790000):0.1753800000	1z6o_A.pdb:1.6698370000):0.8341870000):0.2161480000	((((1bcf_A.pdb:0.0759090000	3e1q_A.pdb:0.0895030000):0.3640420000	2fkz_A.pdb:0.2012080000):0.2359980000	1jgc_A.pdb:0.6056460000):0.6528390000	1nfv_A.pdb:0.6246690000):0.2790280000):0.0409141000	2vzb_A.pdb:1.5000310000):0.3241700000):0.2716190000):0.0199276000):0.1144080000	1n1q_A.pdb:0.4030360000):0.1238750000	2chp_A.pdb:0.5697140000);
(1ji5_A.pdb:0.2067980000	((1jig_A.pdb:0.1509870000	(((1qgh_A.pdb:0.3666690000	2ux1_A.pdb:0.6291420000):0.2826940000	(1ji4_A.pdb:0.6928270000	2fjc_A.pdb:0.7558020000):0.1735480000):0.1603900000	((((1dps_A.pdb:0.0000020000	1jts_A.pdb:0.0508920000):0.2727820000	1o9r_A.pdb:0.2919470000):0.4705200000	1uvh_A.pdb:0.4699860000):0.4649410000	((1tjo_A.pdb:0.0000010000	1tk6_A.pdb:0.0000010000):0.9114630000	((((((2fzf_A.pdb:1.3932510000	3qhb_A.pdb:0.6381980000):0.2590770000	(1lko_A.pdb:1.0691490000	1yuz_A.pdb:0.6645050000):0.4287830000):0.5151120000	(((1otk_A.pdb:2.2496940000	3ee4_A.pdb:1.2637710000):0.0530948000	(((((1oqu_A.pdb:0.2163060000	1uzr_A.pdb:0.0852160000):0.1620900000	1r2f_A.pdb:0.0392750000):0.7434430000	1mxr_A.pdb:0.6134390000):0.5983030000	(1jk0_A.pdb:0.1370200000	(2uw2_A.pdb:0.0561850000	1w68_A.pdb:0.0338040000):0.2348940000):0.6965140000):0.9035630000	(((2inc_B.pdb:0.9320820000	(1mty_D.pdb:0.5473340000	3dhg_A.pdb:1.1563260000):0.5428530000):0.0935944000	2inp_C.pdb:1.4591580000):0.6539630000	1mty_B.pdb:1.7500440000):0.4481020000):0.0881835000):0.5308410000	(((2uw1_A.pdb:0.0000020000	1afr_A.pdb:0.1683980000):0.0225517000	2uw1_B.pdb:0.0000030000):1.1677300000	1za0_A.pdb:1.0241790000):0.4216950000):0.7970410000):0.2267780000	(((((1lb3_A.pdb:0.0804350000	2za7_A.pdb:0.1206670000):0.3050710000	(1bg7_A.pdb:0.1404450000	1r03_A.pdb:0.3930770000):0.1902320000):0.5160160000	((((1eum_A.pdb:0.2204980000	1krq_A.pdb:0.5550770000):0.5044930000	3e6s_A.pdb:0.9325620000):0.2236750000	2jd7_A.pdb:0.2455280000):0.1709280000	1vlg_A.pdb:0.0967560000):0.3892430000):0.1509200000	1z6o_A.pdb:1.4787310000):0.1013920000	1z6o_M.pdb:0.7647430000):0.9178170000):0.4621100000	2vzb_A.pdb:1.2068310000):0.0096924400	((((1bcf_A.pdb:0.0516430000	3e1q_A.pdb:0.0524560000):0.2901610000	2fkz_A.pdb:0.1763770000):0.1811790000	1jgc_A.pdb:0.3802750000):0.5074300000	1nfv_A.pdb:0.6953700000):0.0785682000):0.3852320000):0.1905180000):0.1865510000):0.0781797000):0.1064990000	1n1q_A.pdb:0.3227890000):0.1352140000	2chp_A.pdb:0.5267130000);
(1ji5_A.pdb:0.1904070000	(1jig_A.pdb:0.1800600000	(1n1q_A.pdb:0.3266750000	((1qgh_A.pdb:0.4221100000	2ux1_A.pdb:0.8986240000):0.2136610000	((1ji4_A.pdb:0.5741040000	2fjc_A.pdb:0.9290180000):0.2250080000	((((1dps_A.pdb:0.0000020000	1jts_A.pdb:0.0260840000):0.4268190000	1o9r_A.pdb:0.2604670000):0.6042660000	1uvh_A.pdb:0.7670520000):0.6814610000	((1tjo_A.pdb:0.0000010000	1tk6_A.pdb:0.0000010000):0.7782410000	(((((2fzf_A.pdb:1.8777090000	((1lko_A.pdb:1.0615110000	1yuz_A.pdb:0.4615310000):0.7958870000	3qhb_A.pdb:0.5709990000):0.1979940000):0.4143560000	(((((1otk_A.pdb:1.7052290000	2inp_C.pdb:0.6697060000):0.2177670000	1mty_B.pdb:1.5579160000):0.2339450000	2inc_B.pdb:0.8133920000):0.1032890000	(1mty_D.pdb:0.9886190000	3dhg_A.pdb:1.0717790000):0.7114850000):0.7683590000	((((((1oqu_A.pdb:0.1608740000	1uzr_A.pdb:0.1358670000):0.0212151000	1r2f_A.pdb:0.2350410000):0.8461930000	1mxr_A.pdb:0.7188290000):0.3430770000	(1jk0_A.pdb:0.3722580000	(2uw2_A.pdb:0.0443650000	1w68_A.pdb:0.0000020000):0.1376220000):0.9613340000):0.8309250000	3ee4_A.pdb:1.2512770000):0.7122410000	(((2uw1_A.pdb:0.0000020000	1afr_A.pdb:0.2141550000):0.0340762000	2uw1_B.pdb:0.0021680000):0.6108400000	1za0_A.pdb:1.1532510000):0.8400760000):0.2448270000):1.2574200000):0.1987250000	((((1lb3_A.pdb:0.0951740000	2za7_A.pdb:0.0898100000):0.3430040000	(1bg7_A.pdb:0.1727080000	1r03_A.pdb:0.2984460000):0.0830312000):0.2597740000	1z6o_A.pdb:1.5467660000):0.0816870000	(1z6o_M.pdb:1.0027270000	((((1eum_A.pdb:0.3214770000	1krq_A.pdb:0.6519490000):0.5693170000	1vlg_A.pdb:0.1108170000):0.2068840000	2jd7_A.pdb:0.2433010000):0.1891000000	3e6s_A.pdb:1.0503690000):0.2436460000):0.1343660000):0.4848700000):0.3663810000	((((1bcf_A.pdb:0.0647900000	3e1q_A.pdb:0.1232980000):0.3999680000	2fkz_A.pdb:0.1963610000):0.3000540000	1jgc_A.pdb:0.2689190000):0.6082710000	1nfv_A.pdb:0.5030970000):0.2919720000):0.1641370000	2vzb_A.pdb:1.1989150000):0.2210130000):0.2724300000):0.1267860000):0.1373150000):0.0760610000):0.1601130000):0.2143230000	2chp_A.pdb:0.6909320000);
(1ji5_A.pdb:0.2165430000	(1jig_A.pdb:0.1780770000	(1n1q_A.pdb:0.2986610000	(((1qgh_A.pdb:0.3705700000	2ux1_A.pdb:0.6914710000):0.1854920000	(1ji4_A.pdb:0.7294310000	2fjc_A.pdb:0.5332040000):0.3892100000):0.1448770000	((((1dps_A.pdb:0.0070510000	1jts_A.pdb:0.0224040000):0.3720160000	1o9r_A.pdb:0.1573510000):0.5259030000	1uvh_A.pdb:0.6984330000):0.6951130000	(((1tjo_A.pdb:0.0000020000	1tk6_A.pdb:0.0000020000):0.5553880000	((((((2fzf_A.pdb:1.4761010000	(((((1oqu_A.pdb:0.0989450000	(1r2f_A.pdb:0.2496450000	1uzr_A.pdb:0.0343440000):0.0520651000):0.8932560000	1mxr_A.pdb:0.5736690000):0.7758460000	(1jk0_A.pdb:0.2360480000	(2uw2_A.pdb:0.0424470000	1w68_A.pdb:0.0000020000):0.1222930000):1.0659900000):0.7591330000	(3ee4_A.pdb:0.6817110000	(((2uw1_A.pdb:0.0000020000	1afr_A.pdb:0.2184120000):0.0199089000	2uw1_B.pdb:0.0000030000):1.2749500000	1za0_A.pdb:1.0473260000):1.7622100000):0.8840280000):0.2940090000	((2inc_B.pdb:1.0163690000	2inp_C.pdb:0.8642220000):0.5456020000	(1mty_B.pdb:1.6035860000	(1mty_D.pdb:1.2366540000	3dhg_A.pdb:1.3490950000):0.2467390000):0.3397700000):0.5939580000):1.2175400000):0.4151060000	(1lko_A.pdb:0.9287300000	1yuz_A.pdb:0.5382570000):0.6303220000):0.1576260000	3qhb_A.pdb:0.8117520000):0.8535830000	(((((1lb3_A.pdb:0.0533930000	2za7_A.pdb:0.0477440000):0.3811100000	1bg7_A.pdb:0.0931500000):0.1161160000	1r03_A.pdb:0.1135190000):0.4527820000	(1z6o_A.pdb:1.3098560000	1z6o_M.pdb:0.8004500000):0.1157360000):0.3820860000	(((1eum_A.pdb:0.3903100000	1krq_A.pdb:0.3317810000):0.3573600000	3e6s_A.pdb:1.0252280000):0.3592460000	(2jd7_A.pdb:0.3398800000	1vlg_A.pdb:0.2193050000):0.1195110000):0.4693910000):0.8070690000):0.1230080000	1nfv_A.pdb:0.6211250000):0.2272560000	(2vzb_A.pdb:1.0073980000	(((1bcf_A.pdb:0.1137220000	3e1q_A.pdb:0.0674990000):0.2691050000	2fkz_A.pdb:0.1893930000):0.3519000000	1jgc_A.pdb:0.1593560000):0.6765770000):0.1221530000):0.6518370000):0.0000023005	1otk_A.pdb:2.6153680000):0.4203160000):0.2274150000):0.1147350000):0.0488900000):0.1958490000	2chp_A.pdb:0.6313030000);
(1ji5_A.pdb:0.2719440000	((1jig_A.pdb:0.3148230000	(((1qgh_A.pdb:0.5352090000	2ux1_A.pdb:0.8373980000):0.3082300000	(1ji4_A.pdb:0.6173540000	2fjc_A.pdb:0.6424660000):0.4715920000):0.1373530000	((((1dps_A.pdb:0.0000030000	1jts_A.pdb:0.0289190000):0.5461780000	1o9r_A.pdb:0.1245760000):0.3143250000	1uvh_A.pdb:1.0713770000):0.6416160000	((1tjo_A.pdb:0.0000010000	1tk6_A.pdb:0.0000010000):1.2287500000	(((((2fzf_A.pdb:2.1477480000	((1lko_A.pdb:0.7251390000	1yuz_A.pdb:0.5378510000):0.7536880000	3qhb_A.pdb:0.6221430000):0.2310830000):0.2333880000	((((1otk_A.pdb:2.0965060000	2inp_C.pdb:1.0715700000):0.2881710000	2inc_B.pdb:1.1847160000):0.1162070000	(1mty_B.pdb:1.4540110000	(1mty_D.pdb:1.0011200000	3dhg_A.pdb:1.4596280000):0.3071150000):0.5732340000):0.3574630000	((((((1oqu_A.pdb:0.1189980000	1r2f_A.pdb:0.2395060000):0.0246199000	1uzr_A.pdb:0.0496880000):1.0362700000	1mxr_A.pdb:0.9814560000):0.2967880000	((1jk0_A.pdb:0.4080470000	2uw2_A.pdb:0.0529540000):0.0169928000	1w68_A.pdb:0.0000030000):1.3212500000):0.3573230000	3ee4_A.pdb:1.4879490000):0.9357280000	(((2uw1_A.pdb:0.0000020000	1afr_A.pdb:0.2430050000):0.0286256000	2uw1_B.pdb:0.0000020000):1.0902800000	1za0_A.pdb:0.7774180000):1.1251700000):0.2024710000):1.2883400000):0.0827127000	(((((1lb3_A.pdb:0.1047710000	2za7_A.pdb:0.0569310000):0.2864980000	1bg7_A.pdb:0.2879990000):0.0639625000	1r03_A.pdb:0.3523910000):0.2686390000	1z6o_A.pdb:1.6122240000):0.0789026000	(1z6o_M.pdb:0.9591050000	(((1eum_A.pdb:0.4783880000	1krq_A.pdb:0.5379700000):0.7400060000	(2jd7_A.pdb:0.4519500000	1vlg_A.pdb:0.0908530000):0.2728410000):0.3270880000	3e6s_A.pdb:0.9356790000):0.3861720000):0.0800931000):1.1631000000):0.3336510000	2vzb_A.pdb:1.4443520000):0.0192158000	((((1bcf_A.pdb:0.1010270000	3e1q_A.pdb:0.1559830000):0.3202050000	2fkz_A.pdb:0.2161530000):0.1776690000	1jgc_A.pdb:0.3403330000):0.6659540000	1nfv_A.pdb:0.7246720000):0.2412530000):0.2866960000):0.3586380000):0.1967530000):0.1027900000):0.1305630000	1n1q_A.pdb:0.4752950000):0.1118670000	2chp_A.pdb:0.3685010000);
(1ji5_A.pdb:0.1443670000	((1jig_A.pdb:0.2308610000	((1n1q_A.pdb:0.2701560000	((((1dps_A.pdb:0.0000020000	1jts_A.pdb:0.0258770000):0.4404170000	1o9r_A.pdb:0.1756780000):0.6642790000	1uvh_A.pdb:0.9836510000):0.4400810000	((1tjo_A.pdb:0.0000010000	1tk6_A.pdb:0.0000010000):0.8068180000	(((((2fzf_A.pdb:1.6693240000	((((((1otk_A.pdb:1.8686980000	2inp_C.pdb:0.9572960000):0.4779990000	2inc_B.pdb:0.7073350000):0.2806390000	1mty_B.pdb:1.3203280000):0.3197230000	1mty_D.pdb:1.0357660000):0.1071080000	3dhg_A.pdb:0.7997640000):0.9934500000	((((((1oqu_A.pdb:0.1102280000	1uzr_A.pdb:0.0467430000):0.0339534000	1r2f_A.pdb:0.1496530000):1.1093800000	1mxr_A.pdb:0.8548040000):0.3021430000	((1jk0_A.pdb:0.3133650000	2uw2_A.pdb:0.0761600000):0.0000023571	1w68_A.pdb:0.0045270000):0.6708950000):1.0823600000	(3ee4_A.pdb:1.3811530000	1za0_A.pdb:1.0646990000):0.4917210000):0.3388030000	((2uw1_A.pdb:0.0000020000	1afr_A.pdb:0.2434930000):0.0264201000	2uw1_B.pdb:0.0000020000):0.8095080000):0.5774230000):0.7088670000):0.0603129000	((1lko_A.pdb:1.0037010000	1yuz_A.pdb:0.7651370000):0.9244530000	3qhb_A.pdb:0.7320110000):0.2117820000):0.5946220000	((((1lb3_A.pdb:0.0518740000	2za7_A.pdb:0.0953150000):0.3825720000	1bg7_A.pdb:0.1555380000):0.0452853000	1r03_A.pdb:0.3171990000):0.2963160000	(1z6o_A.pdb:1.3621130000	(1z6o_M.pdb:0.9972870000	((((1eum_A.pdb:0.3992670000	1krq_A.pdb:0.7037780000):0.7037130000	2jd7_A.pdb:0.3097750000):0.1100390000	1vlg_A.pdb:0.2466800000):0.5647410000	3e6s_A.pdb:1.0562160000):0.1673460000):0.0979974000):0.0037251300):0.8048970000):0.3002290000	2vzb_A.pdb:1.0219900000):0.0796307000	((((1bcf_A.pdb:0.0451670000	3e1q_A.pdb:0.1154160000):0.2290450000	2fkz_A.pdb:0.1787180000):0.3356920000	1jgc_A.pdb:0.2978720000):0.6670850000	1nfv_A.pdb:0.5644530000):0.3728680000):0.2593150000):0.3394560000):0.2417420000):0.1059640000	(1qgh_A.pdb:0.4096860000	2ux1_A.pdb:0.7576910000):0.2686500000):0.1728900000):0.2052730000	(1ji4_A.pdb:0.5166970000	2fjc_A.pdb:0.8567510000):0.4441010000):0.1051380000	2chp_A.pdb:0.6661410000);
(1ji5_A.pdb:0.2778770000	(((1jig_A.pdb:0.2639710000	((1qgh_A.pdb:0.4345370000	2ux1_A.pdb:0.8389900000):0.1843060000	(1ji4_A.pdb:0.7443500000	2fjc_A.pdb:0.7268890000):0.2845140000):0.2563880000):0.0644353000	((((1dps_A.pdb:0.0009440000	1jts_A.pdb:0.0291360000):0.2960650000	1o9r_A.pdb:0.2029580000):0.6929140000	1uvh_A.pdb:0.5991380000):0.5253110000	((1tjo_A.pdb:0.0000020000	1tk6_A.pdb:0.0000020000):0.5016780000	(((((2fzf_A.pdb:1.0073170000	((1lko_A.pdb:0.7395320000	1yuz_A.pdb:0.6851400000):0.4051490000	3qhb_A.pdb:0.8459460000):0.1811340000):0.2757500000	(((((1otk_A.pdb:2.0847450000	(2inp_C.pdb:0.7941690000	1mty_B.pdb:2.1853880000):0.2056450000):0.4291370000	2inc_B.pdb:0.9397750000):0.9863090000	(1mty_D.pdb:0.9864200000	3dhg_A.pdb:0.7556500000):0.5469740000):0.6070610000	(((((1oqu_A.pdb:0.1573670000	1r2f_A.pdb:0.2600420000):0.0208622000	1uzr_A.pdb:0.0699790000):0.6792710000	1mxr_A.pdb:0.5244640000):0.7572100000	(1jk0_A.pdb:0.2079120000	(2uw2_A.pdb:0.0439130000	1w68_A.pdb:0.0000020000):0.1832860000):0.9277250000):0.5714120000	3ee4_A.pdb:0.7470870000):0.8174060000):0.3621360000	(((2uw1_A.pdb:0.0000020000	1afr_A.pdb:0.1940520000):0.0206960000	2uw1_B.pdb:0.0000020000):0.7574590000	1za0_A.pdb:1.1149020000):0.8022160000):0.8678410000):0.5332800000	((((((1lb3_A.pdb:0.1259020000	2za7_A.pdb:0.0509200000):0.3659710000	1bg7_A.pdb:0.1852150000):0.0903359000	1r03_A.pdb:0.1918390000):0.2543240000	1z6o_A.pdb:1.6748550000):0.2017750000	1z6o_M.pdb:0.6907680000):0.1220690000	(((1eum_A.pdb:0.5063530000	1krq_A.pdb:0.4216960000):0.4133020000	3e6s_A.pdb:0.7867710000):0.1791860000	(2jd7_A.pdb:0.4170080000	1vlg_A.pdb:0.1772650000):0.1736940000):0.3139450000):0.6171410000):0.4671330000	2vzb_A.pdb:0.9320390000):0.0000028167	((((1bcf_A.pdb:0.0884790000	3e1q_A.pdb:0.0381740000):0.2423950000	2fkz_A.pdb:0.2376930000):0.1206170000	1jgc_A.pdb:0.3458100000):0.5691350000	1nfv_A.pdb:0.5859660000):0.1959390000):0.4416930000):0.3406030000):0.3300380000):0.0593915000	1n1q_A.pdb:0.3936590000):0.1149740000	2chp_A.pdb:0.6259810000);
(1ji5_A.pdb:0.2954230000	((1jig_A.pdb:0.3505850000	(((1qgh_A.pdb:0.3270780000	2ux1_A.pdb:0.8508990000):0.3078820000	(1ji4_A.pdb:0.7764350000	2fjc_A.pdb:0.8167620000):0.2851000000):0.2275520000	((((1dps_A.pdb:0.0000020000	1jts_A.pdb:0.0454370000):0.4759610000	1o9r_A.pdb:0.2576180000):0.6097200000	1uvh_A.pdb:0.8159470000):0.5829310000	(((1tjo_A.pdb:0.0000010000	1tk6_A.pdb:0.0000010000):0.9354420000	(((2fzf_A.pdb:1.6622210000	((1lko_A.pdb:0.8778300000	1yuz_A.pdb:0.8603320000):0.6575010000	3qhb_A.pdb:0.9527430000):0.4060710000):0.3376990000	((1otk_A.pdb:1.5425870000	((2inc_B.pdb:0.4990380000	(1mty_B.pdb:1.9245980000	(1mty_D.pdb:1.2328480000	3dhg_A.pdb:1.2724250000):0.6713470000):0.2871030000):0.6437320000	2inp_C.pdb:0.8354230000):0.6841730000):0.4798600000	((((((1oqu_A.pdb:0.0921160000	1uzr_A.pdb:0.0739660000):0.0081032700	1r2f_A.pdb:0.2113790000):0.8585360000	1mxr_A.pdb:0.6302010000):0.7755740000	(1jk0_A.pdb:0.1829830000	(2uw2_A.pdb:0.0211180000	1w68_A.pdb:0.0083830000):0.1626470000):0.6307700000):0.7379140000	3ee4_A.pdb:1.4542160000):0.5830090000	(((2uw1_A.pdb:0.0000020000	1afr_A.pdb:0.3123330000):0.0338717000	2uw1_B.pdb:0.0168500000):1.7944700000	1za0_A.pdb:0.5592570000):1.2211800000):0.7316430000):0.9389530000):0.3737320000	(((((1lb3_A.pdb:0.0612830000	2za7_A.pdb:0.0545810000):0.3396980000	1bg7_A.pdb:0.2404080000):0.0768555000	1r03_A.pdb:0.2893820000):0.4350280000	(1z6o_M.pdb:1.0290360000	(((1eum_A.pdb:0.5243900000	1krq_A.pdb:0.4091300000):0.5872250000	(2jd7_A.pdb:0.4703080000	1vlg_A.pdb:0.3295790000):0.1940040000):0.5344940000	3e6s_A.pdb:1.0594130000):0.4142210000):0.1518340000):0.2076500000	1z6o_A.pdb:1.3431930000):0.5123920000):0.3825420000):0.1309380000	(2vzb_A.pdb:1.5604770000	((((1bcf_A.pdb:0.0813480000	3e1q_A.pdb:0.1141250000):0.2519430000	2fkz_A.pdb:0.1735990000):0.2231500000	1jgc_A.pdb:0.3724410000):0.5267830000	1nfv_A.pdb:0.9214780000):0.2944260000):0.0885360000):0.1263140000):0.3910200000):0.0188980000):0.0778721000	1n1q_A.pdb:0.4255840000):0.2093850000	2chp_A.pdb:0.5409280000);
(1ji5_A.pdb:0.2717050000	((1jig_A.pdb:0.2841560000	(1qgh_A.pdb:0.1212430000	2ux1_A.pdb:0.7267300000):0.4882500000):0.0397117000	(1n1q_A.pdb:0.3933410000	((1ji4_A.pdb:0.5640320000	2fjc_A.pdb:0.8782320000):0.3697760000	(((((1dps_A.pdb:0.0040560000	1jts_A.pdb:0.0119260000):0.4227940000	1o9r_A.pdb:0.2290920000):0.4805360000	1uvh_A.pdb:0.7052090000):0.5419550000	(1tjo_A.pdb:0.0000010000	1tk6_A.pdb:0.0000010000):0.9024360000):0.2157150000	((((((2fzf_A.pdb:1.2317980000	(1lko_A.pdb:0.6870890000	1yuz_A.pdb:0.8437640000):1.1481400000):0.1512760000	3qhb_A.pdb:0.9534190000):0.2472630000	(1otk_A.pdb:1.4712480000	(((((((1oqu_A.pdb:0.1395890000	1r2f_A.pdb:0.2319030000):0.0641040000	1uzr_A.pdb:0.0333420000):0.8678260000	1mxr_A.pdb:1.1269430000):0.2551000000	(1jk0_A.pdb:0.3725530000	(2uw2_A.pdb:0.0341150000	1w68_A.pdb:0.0004310000):0.0201873000):1.0756800000):0.5892710000	3ee4_A.pdb:1.4417090000):0.3284680000	(((2uw1_A.pdb:0.0000020000	1afr_A.pdb:0.2553920000):0.0382428000	2uw1_B.pdb:0.0000020000):1.7037300000	1za0_A.pdb:0.9908220000):1.0713600000):0.4778350000	((2inc_B.pdb:0.9551150000	(2inp_C.pdb:1.0269310000	1mty_B.pdb:1.5811260000):0.2174780000):0.2262340000	(1mty_D.pdb:0.7787340000	3dhg_A.pdb:1.8080790000):0.7845350000):0.5349680000):0.6308500000):0.6366040000):0.5356510000	((((1lb3_A.pdb:0.1804160000	2za7_A.pdb:0.0271150000):0.2281870000	(1bg7_A.pdb:0.2296120000	1r03_A.pdb:0.3368490000):0.0446337000):0.1759120000	(1z6o_M.pdb:0.9699210000	((((1eum_A.pdb:0.4070200000	1krq_A.pdb:0.5806500000):0.7322810000	2jd7_A.pdb:0.2670940000):0.2191190000	1vlg_A.pdb:0.1455330000):0.4048660000	3e6s_A.pdb:0.6829970000):0.3660670000):0.1684270000):0.3162310000	1z6o_A.pdb:1.2377610000):0.5327250000):0.3730630000	1nfv_A.pdb:1.1962170000):0.0588750000	(2vzb_A.pdb:1.2466530000	(((1bcf_A.pdb:0.1009090000	3e1q_A.pdb:0.1387740000):0.2983790000	2fkz_A.pdb:0.2159350000):0.3264530000	1jgc_A.pdb:0.4989100000):0.6522760000):0.1850490000):0.4416830000):0.2185180000):0.0917289000):0.1014480000):0.1230280000	2chp_A.pdb:0.4653350000);
(1ji5_A.pdb:0.1801560000	((1jig_A.pdb:0.1077550000	(1qgh_A.pdb:0.3856520000	2ux1_A.pdb:0.7683290000):0.3480480000):0.0990026000	(1n1q_A.pdb:0.3499290000	((1ji4_A.pdb:0.5318050000	2fjc_A.pdb:0.8729160000):0.3612760000	((((1dps_A.pdb:0.0000020000	1jts_A.pdb:0.0304450000):0.3474360000	1o9r_A.pdb:0.3062390000):0.2681730000	1uvh_A.pdb:0.6193950000):0.4257280000	((1tjo_A.pdb:0.0000010000	1tk6_A.pdb:0.0000010000):0.8474690000	((((2fzf_A.pdb:1.8514410000	(((1lko_A.pdb:0.7642510000	1yuz_A.pdb:0.7174660000):0.4943180000	(((1otk_A.pdb:2.2517250000	(2inc_B.pdb:1.0006060000	(2inp_C.pdb:0.8801030000	1mty_B.pdb:1.6570130000):0.1982070000):0.1679730000):0.8495640000	(1mty_D.pdb:1.1872070000	3dhg_A.pdb:0.9912800000):0.0963348000):0.4373940000	(((((1oqu_A.pdb:0.1291090000	1uzr_A.pdb:0.0890520000):0.0690996000	1r2f_A.pdb:0.1669510000):0.7089700000	1mxr_A.pdb:0.7484650000):0.4756960000	(1jk0_A.pdb:0.1934310000	(2uw2_A.pdb:0.0661260000	1w68_A.pdb:0.0005990000):0.1348710000):0.7332530000):1.0200400000	(3ee4_A.pdb:0.9937730000	(((2uw1_A.pdb:0.0000020000	1afr_A.pdb:0.1887590000):0.0094376500	2uw1_B.pdb:0.0030040000):0.8020420000	1za0_A.pdb:1.2333340000):1.2044300000):0.2041050000):0.7136270000):0.5142360000):0.2624710000	3qhb_A.pdb:0.7911390000):0.1590510000):0.4235590000	(((1lb3_A.pdb:0.0121010000	2za7_A.pdb:0.0838220000):0.2801620000	(1bg7_A.pdb:0.1358190000	1r03_A.pdb:0.2771490000):0.1289540000):0.2989700000	(1z6o_A.pdb:1.7201630000	(1z6o_M.pdb:0.8678950000	(((1eum_A.pdb:0.5837380000	1krq_A.pdb:0.4963540000):0.4366150000	(2jd7_A.pdb:0.4692080000	1vlg_A.pdb:0.1036920000):0.2206280000):0.1598390000	3e6s_A.pdb:0.7195050000):0.2899600000):0.0734502000):0.0859600000):0.7385160000):0.2521820000	2vzb_A.pdb:0.9253160000):0.1262300000	((((1bcf_A.pdb:0.0369480000	3e1q_A.pdb:0.1068950000):0.2405140000	2fkz_A.pdb:0.1773200000):0.2628510000	1jgc_A.pdb:0.2090420000):0.6164830000	1nfv_A.pdb:0.5945030000):0.2519390000):0.6001020000):0.1178990000):0.2052820000):0.0794127000):0.0793338000):0.1135440000	2chp_A.pdb:0.4167730000);
(1ji5_A.pdb:0.2848460000	(1jig_A.pdb:0.2111150000	((1n1q_A.pdb:0.2028140000	((((1dps_A.pdb:0.0000030000	1jts_A.pdb:0.0455750000):0.2786490000	1o9r_A.pdb:0.3442980000):0.6966290000	1uvh_A.pdb:0.8929600000):0.4842290000	((1tjo_A.pdb:0.0000010000	1tk6_A.pdb:0.0000010000):0.6401260000	(((((((2fzf_A.pdb:1.8726480000	(1lko_A.pdb:1.1534370000	1yuz_A.pdb:0.4737780000):0.6466400000):0.3950140000	3qhb_A.pdb:0.1209780000):0.3635720000	(((((1otk_A.pdb:2.7144340000	2inc_B.pdb:0.9864080000):0.1381830000	2inp_C.pdb:1.4820650000):0.3835870000	(1mty_B.pdb:1.4521980000	(1mty_D.pdb:1.0681740000	3dhg_A.pdb:1.1191930000):0.2989540000):0.6235270000):0.2650460000	((1oqu_A.pdb:0.1569110000	(1r2f_A.pdb:0.2323930000	1uzr_A.pdb:0.0383770000):0.0297249000):0.6232980000	(1mxr_A.pdb:0.6152880000	((1jk0_A.pdb:0.3739290000	2uw2_A.pdb:0.0632860000):0.0168256000	1w68_A.pdb:0.0000020000):1.3111800000):0.3682660000):0.7064180000):0.1481290000	(3ee4_A.pdb:1.2511180000	(((2uw1_A.pdb:0.0000020000	1afr_A.pdb:0.2141830000):0.0511175000	2uw1_B.pdb:0.0000030000):0.6996960000	1za0_A.pdb:1.7156210000):0.6686810000):0.4851340000):1.4687300000):0.6868020000	((((1lb3_A.pdb:0.0844360000	2za7_A.pdb:0.0870380000):0.3654060000	1bg7_A.pdb:0.1385480000):0.0265200000	1r03_A.pdb:0.3229190000):0.1392620000	(1z6o_A.pdb:1.5031450000	(1z6o_M.pdb:0.8491310000	(((1eum_A.pdb:0.3246240000	1krq_A.pdb:0.4546580000):0.7263960000	(2jd7_A.pdb:0.4122670000	1vlg_A.pdb:0.0581040000):0.2173170000):0.1701870000	3e6s_A.pdb:0.8071080000):0.2701730000):0.0412290000):0.2859250000):0.8970200000):0.4201520000	1nfv_A.pdb:0.4053680000):0.3188520000	(((1bcf_A.pdb:0.0551570000	3e1q_A.pdb:0.1440030000):0.2141030000	2fkz_A.pdb:0.1651980000):0.1945080000	1jgc_A.pdb:0.3151570000):0.5103680000):0.2464090000	2vzb_A.pdb:1.0487820000):0.4586170000):0.0710293000):0.1497830000):0.1175000000	((1qgh_A.pdb:0.3884780000	2ux1_A.pdb:0.4092070000):0.2318830000	(1ji4_A.pdb:0.7872460000	2fjc_A.pdb:0.5768340000):0.2996170000):0.2861910000):0.1138920000):0.1192350000	2chp_A.pdb:0.4561150000);
(1ji5_A.pdb:0.3270850000	(1jig_A.pdb:0.0793960000	((1n1q_A.pdb:0.1096920000	((((1dps_A.pdb:0.0000020000	1jts_A.pdb:0.0237550000):0.3649620000	1o9r_A.pdb:0.3006390000):0.4148190000	1uvh_A.pdb:0.8906690000):0.8953160000	((1tjo_A.pdb:0.0000010000	1tk6_A.pdb:0.0000010000):0.6763640000	(((((2fzf_A.pdb:2.1328930000	((1lko_A.pdb:0.6861060000	1yuz_A.pdb:0.6091930000):0.6080550000	3qhb_A.pdb:0.5402640000):0.0833772000):0.3382780000	(((((1lb3_A.pdb:0.0714730000	2za7_A.pdb:0.1282500000):0.0125816000	1z6o_A.pdb:1.5781560000):0.2949130000	(1bg7_A.pdb:0.1381280000	1r03_A.pdb:0.3740370000):0.0787447000):0.2215660000	(1z6o_M.pdb:0.9827570000	(((1eum_A.pdb:0.5154430000	1krq_A.pdb:0.2858210000):0.6612320000	(2jd7_A.pdb:0.3217490000	1vlg_A.pdb:0.1930490000):0.0677489000):0.4102830000	3e6s_A.pdb:1.0963130000):0.2999290000):0.1951330000):1.0124900000	(1otk_A.pdb:1.8258120000	(((((((1oqu_A.pdb:0.1890570000	1uzr_A.pdb:0.0581450000):0.0817762000	1r2f_A.pdb:0.1174170000):0.8967730000	1mxr_A.pdb:0.9209830000):0.4064180000	((1jk0_A.pdb:0.4619760000	2uw2_A.pdb:0.0221600000):0.0400275000	1w68_A.pdb:0.0000030000):1.1961500000):0.5128490000	3ee4_A.pdb:1.2727720000):0.4333430000	(1mty_B.pdb:0.8302800000	(((2uw1_A.pdb:0.0000020000	1afr_A.pdb:0.2097650000):0.0446478000	2uw1_B.pdb:0.0000020000):1.5934400000	1za0_A.pdb:1.4092810000):0.8701600000):0.0740220000):0.3590190000	(2inc_B.pdb:1.2319800000	(2inp_C.pdb:0.8058300000	(1mty_D.pdb:1.5556680000	3dhg_A.pdb:1.4479600000):0.4892080000):0.2373280000):0.2248560000):0.3008360000):1.1460000000):0.0000029386):0.2960060000	2vzb_A.pdb:0.9242910000):0.1728640000	(((1bcf_A.pdb:0.0714480000	3e1q_A.pdb:0.0812660000):0.1849790000	2fkz_A.pdb:0.2168150000):0.2299500000	1jgc_A.pdb:0.3553080000):0.3323040000):0.1366760000	1nfv_A.pdb:0.6906990000):0.3572770000):0.3072200000):0.2968220000):0.1941290000	((1qgh_A.pdb:0.4051420000	2ux1_A.pdb:0.6068730000):0.1349750000	(1ji4_A.pdb:0.5399290000	2fjc_A.pdb:0.6701680000):0.4379830000):0.3580900000):0.0949211000):0.1661150000	2chp_A.pdb:0.4346470000);
(1ji5_A.pdb:0.2873470000	(1jig_A.pdb:0.2459460000	2chp_A.pdb:0.6564450000):0.0477911000	(1n1q_A.pdb:0.2787490000	((1qgh_A.pdb:0.3787650000	2ux1_A.pdb:0.7884220000):0.3327750000	((1ji4_A.pdb:0.5547670000	2fjc_A.pdb:0.8103310000):0.2350410000	(((((1dps_A.pdb:0.0038230000	1jts_A.pdb:0.0132190000):0.3675810000	1o9r_A.pdb:0.3137430000):0.4786120000	1uvh_A.pdb:0.8123600000):0.3557030000	(1tjo_A.pdb:0.0000010000	1tk6_A.pdb:0.0000010000):0.8365670000):0.2947370000	((((2fzf_A.pdb:1.7903190000	((1lko_A.pdb:0.8155710000	1yuz_A.pdb:0.8036870000):0.9377250000	3qhb_A.pdb:0.6157150000):0.2690690000):0.3213160000	(1otk_A.pdb:1.8539770000	(((((((1oqu_A.pdb:0.1520200000	1uzr_A.pdb:0.1398950000):0.1123640000	1r2f_A.pdb:0.0929460000):0.9831260000	1mxr_A.pdb:0.9396300000):0.8224150000	(1jk0_A.pdb:0.3601390000	(2uw2_A.pdb:0.0486630000	1w68_A.pdb:0.0000030000):0.1082750000):0.5448850000):0.9218550000	3ee4_A.pdb:0.9929320000):0.9179180000	(((2uw1_A.pdb:0.0000020000	1afr_A.pdb:0.2139940000):0.0141233000	2uw1_B.pdb:0.0000020000):1.1017600000	1za0_A.pdb:1.2477380000):0.2388440000):0.6709370000	(((2inc_B.pdb:1.1269000000	1mty_B.pdb:1.8631620000):0.0874654000	2inp_C.pdb:1.2944940000):0.6923230000	(1mty_D.pdb:0.8632940000	3dhg_A.pdb:1.2687010000):0.1284990000):0.7860070000):0.5752460000):0.7382000000):0.0339190000	((((1lb3_A.pdb:0.0086000000	2za7_A.pdb:0.0886820000):0.3214970000	(1bg7_A.pdb:0.1356560000	1r03_A.pdb:0.2654260000):0.0262812000):0.3498020000	(1z6o_M.pdb:0.7556750000	((((1eum_A.pdb:0.5180360000	1krq_A.pdb:0.4911820000):0.4789400000	2jd7_A.pdb:0.1899760000):0.1732780000	1vlg_A.pdb:0.2149560000):0.2806200000	3e6s_A.pdb:1.0986840000):0.4631170000):0.1839380000):0.0066557800	1z6o_A.pdb:1.6496980000):0.8809950000):0.7899450000	(2vzb_A.pdb:1.0348070000	((((1bcf_A.pdb:0.0354960000	3e1q_A.pdb:0.0707490000):0.2202200000	2fkz_A.pdb:0.1946110000):0.3145370000	1jgc_A.pdb:0.2464260000):0.5308270000	1nfv_A.pdb:0.7481410000):0.1727650000):0.0000028344):0.3860460000):0.2227590000):0.1464690000):0.0965528000):0.0502868000);
(1ji5_A.pdb:0.1807090000	(1jig_A.pdb:0.2632710000	((1n1q_A.pdb:0.1794220000	((((1dps_A.pdb:0.0222030000	1jts_A.pdb:0.0271040000):0.5273990000	1o9r_A.pdb:0.3120470000):0.7781570000	1uvh_A.pdb:0.5441220000):0.5957050000	((1tjo_A.pdb:0.0000010000	1tk6_A.pdb:0.0000010000):0.7456890000	(((((2fzf_A.pdb:2.1469330000	((1lko_A.pdb:0.6258950000	1yuz_A.pdb:0.8763140000):0.6600620000	3qhb_A.pdb:0.9348770000):0.4138860000):0.2091830000	((1otk_A.pdb:2.5784530000	(((((1oqu_A.pdb:0.1630250000	1uzr_A.pdb:0.1205380000):0.0106892000	1r2f_A.pdb:0.1726220000):0.6141600000	1mxr_A.pdb:1.0728470000):0.8833390000	(1jk0_A.pdb:0.3105810000	(2uw2_A.pdb:0.0316210000	1w68_A.pdb:0.0056480000):0.1110860000):0.9205970000):0.9667900000	3ee4_A.pdb:0.8458020000):0.8702360000):0.0000020201	(((2inc_B.pdb:0.8190720000	(2inp_C.pdb:1.2910930000	1mty_B.pdb:1.8882750000):0.4082380000):0.3058100000	(1mty_D.pdb:1.0241730000	3dhg_A.pdb:1.1003350000):0.5463290000):0.9119640000	(((2uw1_A.pdb:0.0000020000	1afr_A.pdb:0.2086610000):0.0232608000	2uw1_B.pdb:0.0000020000):1.4945000000	1za0_A.pdb:0.8832230000):0.6586810000):0.2280180000):0.9312470000):0.5835570000	(((1bcf_A.pdb:0.0569210000	3e1q_A.pdb:0.0803010000):0.2364200000	2fkz_A.pdb:0.2547450000):0.2532030000	1jgc_A.pdb:0.5110560000):0.4557390000):0.2115930000	2vzb_A.pdb:1.1334620000):0.0679518000	(1nfv_A.pdb:0.8036500000	(((((1lb3_A.pdb:0.1209390000	2za7_A.pdb:0.0434560000):0.1061080000	1z6o_A.pdb:1.8339210000):0.1416510000	(1bg7_A.pdb:0.1467780000	1r03_A.pdb:0.2355230000):0.1215620000):0.2654740000	1z6o_M.pdb:0.9478530000):0.0644571000	(((1eum_A.pdb:0.3986520000	1krq_A.pdb:0.3960530000):0.4437630000	(2jd7_A.pdb:0.3099130000	1vlg_A.pdb:0.2127710000):0.0428068000):0.2626720000	3e6s_A.pdb:0.7244050000):0.2931810000):0.9033430000):0.1590690000):0.4797100000):0.2110480000):0.3632990000):0.0504742000	((1qgh_A.pdb:0.3373760000	2ux1_A.pdb:0.7332920000):0.3638860000	(1ji4_A.pdb:0.5844580000	2fjc_A.pdb:0.7476500000):0.5112280000):0.3376850000):0.1185660000):0.1656810000	2chp_A.pdb:0.6323010000);
(1ji5_A.pdb:0.2998200000	((1jig_A.pdb:0.2651460000	(((1qgh_A.pdb:0.4603070000	2ux1_A.pdb:0.7811560000):0.4631130000	(1ji4_A.pdb:0.7308490000	2fjc_A.pdb:0.7139230000):0.5103980000):0.0913125000	(((((1dps_A.pdb:0.0177040000	1jts_A.pdb:0.0179330000):0.5006350000	1o9r_A.pdb:0.2723310000):0.8154160000	1uvh_A.pdb:0.6465190000):0.3255100000	(1tjo_A.pdb:0.0000010000	1tk6_A.pdb:0.0000010000):0.8795580000):0.2249890000	((((2fzf_A.pdb:1.1700680000	((1lko_A.pdb:0.7815840000	1yuz_A.pdb:0.9551200000):0.4251100000	3qhb_A.pdb:0.7231190000):0.2898190000):0.1703960000	(1otk_A.pdb:1.5627000000	(((((((1oqu_A.pdb:0.1186860000	1r2f_A.pdb:0.2628800000):0.0208780000	1uzr_A.pdb:0.0568110000):0.8341040000	1mxr_A.pdb:1.0059370000):0.6019910000	((1jk0_A.pdb:0.3859370000	2uw2_A.pdb:0.0186590000):0.0118303000	1w68_A.pdb:0.0000030000):0.8458550000):0.7955190000	3ee4_A.pdb:1.0148620000):0.6977130000	(((2uw1_A.pdb:0.0000020000	1afr_A.pdb:0.2098930000):0.0231485000	2uw1_B.pdb:0.0371840000):1.2286200000	1za0_A.pdb:0.9849320000):1.1216800000):0.5690620000	((2inc_B.pdb:0.8322600000	(2inp_C.pdb:1.6193110000	1mty_B.pdb:1.6077350000):0.3552290000):0.1028980000	(1mty_D.pdb:1.0174540000	3dhg_A.pdb:1.3102450000):0.6903010000):0.8392970000):0.3141630000):1.1654200000):0.1478870000	((((((1lb3_A.pdb:0.0598330000	2za7_A.pdb:0.0738080000):0.3331510000	1bg7_A.pdb:0.1920550000):0.0477632000	1r03_A.pdb:0.2097250000):0.2490460000	1z6o_A.pdb:1.6141100000):0.2126670000	1z6o_M.pdb:0.9210640000):0.2236100000	(((1eum_A.pdb:0.5557590000	1krq_A.pdb:0.3596290000):0.4646820000	3e6s_A.pdb:1.0930400000):0.1594200000	(2jd7_A.pdb:0.3521910000	1vlg_A.pdb:0.2652850000):0.1178220000):0.3292010000):0.7419220000):0.2963300000	(2vzb_A.pdb:1.2978010000	((((1bcf_A.pdb:0.0629760000	3e1q_A.pdb:0.0610730000):0.2200360000	2fkz_A.pdb:0.1919160000):0.1768500000	1jgc_A.pdb:0.3038890000):0.5295140000	1nfv_A.pdb:0.6105250000):0.2236000000):0.0540029000):0.3792810000):0.3419280000):0.1566410000):0.0830975000	1n1q_A.pdb:0.4940450000):0.0975402000	2chp_A.pdb:0.7919110000);
(1ji5_A.pdb:0.2170080000	((1jig_A.pdb:0.3355160000	((1qgh_A.pdb:0.4149840000	2ux1_A.pdb:0.6270410000):0.3442860000	(1ji4_A.pdb:1.0676630000	2fjc_A.pdb:0.8622600000):0.2717600000):0.2360120000):0.0447751000	(1n1q_A.pdb:0.2672230000	((((1dps_A.pdb:0.0000020000	1jts_A.pdb:0.0316270000):0.3231510000	1o9r_A.pdb:0.2640400000):0.6978210000	1uvh_A.pdb:0.5794240000):0.4977630000	((1tjo_A.pdb:0.0000010000	1tk6_A.pdb:0.0000010000):0.8479080000	((((((2fzf_A.pdb:1.5868110000	(1otk_A.pdb:1.9255370000	((((1oqu_A.pdb:0.1806710000	(1r2f_A.pdb:0.2450790000	1uzr_A.pdb:0.0444050000):0.0575241000):0.7193610000	(1mxr_A.pdb:0.6459470000	(1jk0_A.pdb:0.3075100000	(2uw2_A.pdb:0.0362670000	1w68_A.pdb:0.0013020000):0.1130980000):1.6642900000):0.2208500000):1.0418800000	(3ee4_A.pdb:0.9651780000	((2uw1_A.pdb:0.0030020000	(2uw1_B.pdb:0.0000020000	1afr_A.pdb:0.1702130000):0.0033285200):0.5223110000	1za0_A.pdb:1.4180450000):1.4107200000):0.4996620000):0.4274270000	((2inc_B.pdb:1.3485800000	(2inp_C.pdb:1.3084870000	1mty_B.pdb:1.5386010000):0.2290970000):0.2245260000	(1mty_D.pdb:1.4198990000	3dhg_A.pdb:1.3246660000):0.1705860000):0.4243490000):0.4391680000):0.5528320000):0.7263170000	((1lko_A.pdb:1.1280570000	1yuz_A.pdb:0.4126190000):0.7812360000	3qhb_A.pdb:0.4199580000):0.5011140000):0.7432420000	(((1bcf_A.pdb:0.0706960000	3e1q_A.pdb:0.0719920000):0.2820300000	2fkz_A.pdb:0.2760250000):0.1956240000	1jgc_A.pdb:0.3511210000):0.5726710000):0.0000022981	2vzb_A.pdb:0.9823420000):0.2482130000	((((1lb3_A.pdb:0.0488690000	2za7_A.pdb:0.0929840000):0.0691794000	1z6o_A.pdb:1.7883060000):0.2050720000	(1bg7_A.pdb:0.1250720000	1r03_A.pdb:0.3753960000):0.0911246000):0.1557720000	(1z6o_M.pdb:1.2695590000	((((1eum_A.pdb:0.3990750000	1krq_A.pdb:0.5242960000):0.5432400000	2jd7_A.pdb:0.3324890000):0.0999529000	1vlg_A.pdb:0.2142890000):0.2409280000	3e6s_A.pdb:0.7431040000):0.3181690000):0.1672890000):0.8523720000):0.0295031000	1nfv_A.pdb:0.9828740000):0.4721220000):0.3439530000):0.3242700000):0.1616420000):0.0821741000	2chp_A.pdb:0.5383160000);
(1ji5_A.pdb:0.1619010000	(1jig_A.pdb:0.1984990000	((1n1q_A.pdb:0.2297820000	((1qgh_A.pdb:0.4338180000	2ux1_A.pdb:0.7939400000):0.2898530000	(((1dps_A.pdb:0.0013940000	1jts_A.pdb:0.0270620000):0.3250670000	1o9r_A.pdb:0.3844680000):0.4269890000	1uvh_A.pdb:0.7810890000):0.5598000000):0.1452690000):0.1692430000	((1ji4_A.pdb:0.7802560000	2fjc_A.pdb:0.7540140000):0.2447400000	((1tjo_A.pdb:0.0000010000	1tk6_A.pdb:0.0000010000):1.4590800000	(((((2fzf_A.pdb:1.3399550000	((1lko_A.pdb:0.7409180000	1yuz_A.pdb:0.7507340000):0.5460720000	3qhb_A.pdb:0.6365920000):0.1604940000):0.3744650000	((((1otk_A.pdb:1.8936260000	(2inc_B.pdb:0.8381620000	(2inp_C.pdb:0.7538850000	1mty_B.pdb:1.6796440000):0.5417500000):0.0813896000):1.0297700000	3dhg_A.pdb:1.1255190000):0.0863986000	1mty_D.pdb:1.1262500000):0.9696290000	(((((((1oqu_A.pdb:0.1317570000	1r2f_A.pdb:0.2064250000):0.0669318000	1uzr_A.pdb:0.0000020000):0.7788660000	1mxr_A.pdb:0.9219120000):0.4355820000	(1jk0_A.pdb:0.2602970000	(2uw2_A.pdb:0.0286670000	1w68_A.pdb:0.0000020000):0.1025570000):0.7736730000):0.5658640000	3ee4_A.pdb:0.9439060000):0.7198960000	((2uw1_A.pdb:0.0000020000	1afr_A.pdb:0.1995780000):0.0303471000	2uw1_B.pdb:0.0000020000):1.1162100000):0.2235670000	1za0_A.pdb:1.1852250000):0.4834350000):0.4190850000):0.2121410000	(((((1lb3_A.pdb:0.0859280000	2za7_A.pdb:0.0720110000):0.4119710000	1bg7_A.pdb:0.1290180000):0.1268170000	1r03_A.pdb:0.1941900000):0.4045590000	1z6o_A.pdb:1.8273000000):0.0057301400	(1z6o_M.pdb:0.9775390000	(((1eum_A.pdb:0.6905940000	1krq_A.pdb:0.2780700000):0.3819390000	3e6s_A.pdb:0.7583220000):0.2570880000	(2jd7_A.pdb:0.1842190000	1vlg_A.pdb:0.4086950000):0.2055230000):0.5164040000):0.1101140000):0.6935620000):0.1660530000	1nfv_A.pdb:0.7736150000):0.0926258000	(2vzb_A.pdb:1.1123150000	(((1bcf_A.pdb:0.0618250000	3e1q_A.pdb:0.0813340000):0.1583070000	2fkz_A.pdb:0.2555910000):0.2645010000	1jgc_A.pdb:0.4359050000):0.4944600000):0.0949669000):0.4341500000):0.3424760000):0.1185090000):0.0830990000):0.1266790000	2chp_A.pdb:0.7585190000);
(1ji5_A.pdb:0.2360070000	(((1jig_A.pdb:0.2155330000	((1qgh_A.pdb:0.5107570000	2ux1_A.pdb:0.5732530000):0.2255700000	(1ji4_A.pdb:0.5849320000	2fjc_A.pdb:0.7180360000):0.2037580000):0.2461810000):0.0216582000	((((1dps_A.pdb:0.0000020000	1jts_A.pdb:0.0153870000):0.2384310000	1o9r_A.pdb:0.2168790000):0.4150710000	1uvh_A.pdb:0.7365720000):0.5401580000	((1tjo_A.pdb:0.0000010000	1tk6_A.pdb:0.0000010000):0.8807570000	(((((2fzf_A.pdb:1.7093740000	((1lko_A.pdb:0.8973620000	1yuz_A.pdb:0.7433150000):0.5772380000	3qhb_A.pdb:0.6211020000):0.1155610000):0.2754860000	(((1otk_A.pdb:1.7405640000	(2inc_B.pdb:0.8379370000	(2inp_C.pdb:1.1288150000	1mty_B.pdb:2.1258430000):0.2955230000):0.1359040000):0.3686870000	(1mty_D.pdb:1.1870940000	3dhg_A.pdb:0.8876450000):0.5785360000):0.3873540000	((((((1oqu_A.pdb:0.1875410000	1uzr_A.pdb:0.0317290000):0.0000391442	1r2f_A.pdb:0.1259730000):0.8004840000	1mxr_A.pdb:0.8435610000):0.4219820000	(1jk0_A.pdb:0.1369750000	(2uw2_A.pdb:0.0307790000	1w68_A.pdb:0.0084590000):0.2202620000):0.9963270000):1.3368400000	3ee4_A.pdb:0.9598080000):0.8258220000	(((2uw1_A.pdb:0.0000020000	1afr_A.pdb:0.1711480000):0.0198459000	2uw1_B.pdb:0.0000020000):0.7530940000	1za0_A.pdb:1.1943240000):0.8198610000):0.3423840000):1.5116100000):0.0498928000	((((1lb3_A.pdb:0.0637070000	2za7_A.pdb:0.0965170000):0.2307300000	(1bg7_A.pdb:0.1813180000	1r03_A.pdb:0.1853140000):0.0976280000):0.2958790000	(1z6o_M.pdb:0.9451520000	((((1eum_A.pdb:0.2944180000	1krq_A.pdb:0.5089350000):0.7190790000	2jd7_A.pdb:0.2734430000):0.1299470000	1vlg_A.pdb:0.1085620000):0.5017870000	3e6s_A.pdb:1.0573790000):0.1243930000):0.1183990000):0.3330650000	1z6o_A.pdb:1.2355540000):0.4282420000):0.5395780000	2vzb_A.pdb:1.1446710000):0.0000027707	((((1bcf_A.pdb:0.0994580000	3e1q_A.pdb:0.0803690000):0.1992210000	2fkz_A.pdb:0.3875430000):0.2000410000	1jgc_A.pdb:0.2297280000):0.6389580000	1nfv_A.pdb:0.7000740000):0.2008070000):0.3076480000):0.2786750000):0.0825440000):0.0555828000	1n1q_A.pdb:0.3707900000):0.1338790000	2chp_A.pdb:0.5758870000);
(1ji5_A.pdb:0.2228080000	(1jig_A.pdb:0.2043550000	((1n1q_A.pdb:0.2857590000	((1ji4_A.pdb:0.6940470000	2fjc_A.pdb:0.9416870000):0.4013750000	((((1dps_A.pdb:0.0000020000	1jts_A.pdb:0.0228550000):0.3784810000	1o9r_A.pdb:0.2927520000):0.2615780000	1uvh_A.pdb:0.7349050000):0.5621960000	((1tjo_A.pdb:0.0000010000	1tk6_A.pdb:0.0000010000):0.8467570000	(((((2fzf_A.pdb:1.5644960000	((1lko_A.pdb:0.6906410000	1yuz_A.pdb:0.8651160000):0.8636270000	3qhb_A.pdb:0.4638230000):0.1597260000):0.4463390000	(1otk_A.pdb:1.7651510000	(((((((1oqu_A.pdb:0.1639460000	1uzr_A.pdb:0.1152700000):0.0183821000	1r2f_A.pdb:0.2587400000):0.9743790000	1mxr_A.pdb:0.6420710000):0.4800820000	(1jk0_A.pdb:0.1991120000	(2uw2_A.pdb:0.0420860000	1w68_A.pdb:0.0000020000):0.0547736000):0.7299740000):0.9822410000	3ee4_A.pdb:1.2497080000):0.7791400000	(((2uw1_A.pdb:0.0000020000	1afr_A.pdb:0.1740190000):0.0201131000	2uw1_B.pdb:0.0122850000):1.3407900000	1za0_A.pdb:0.6484660000):0.5270470000):0.4671490000	((2inc_B.pdb:0.9773500000	(2inp_C.pdb:1.3431760000	1mty_B.pdb:1.8705680000):0.4709130000):0.2865170000	(1mty_D.pdb:1.5462870000	3dhg_A.pdb:1.2474820000):0.3605900000):0.5113650000):0.4960350000):0.4060630000):0.1246680000	((((((1lb3_A.pdb:0.0993070000	2za7_A.pdb:0.0558400000):0.2257760000	1bg7_A.pdb:0.1706560000):0.0906230000	1r03_A.pdb:0.1519290000):0.3620340000	1z6o_A.pdb:1.1875500000):0.1552930000	((((1eum_A.pdb:0.4166200000	1krq_A.pdb:0.4237120000):0.6405690000	2jd7_A.pdb:0.2303270000):0.0957730000	1vlg_A.pdb:0.1748660000):0.3008160000	3e6s_A.pdb:1.2012710000):0.3821350000):0.0669601000	1z6o_M.pdb:0.8158360000):0.4489300000):0.4590630000	2vzb_A.pdb:1.4375560000):0.0359736000	((((1bcf_A.pdb:0.0600490000	3e1q_A.pdb:0.1405610000):0.1616620000	2fkz_A.pdb:0.2483390000):0.1100560000	1jgc_A.pdb:0.5017740000):0.5639620000	1nfv_A.pdb:0.8435980000):0.1854600000):0.2401130000):0.3004620000):0.2130350000):0.1250120000):0.1353300000	(1qgh_A.pdb:0.2681300000	2ux1_A.pdb:0.9995450000):0.3931060000):0.0919628000):0.1953750000	2chp_A.pdb:0.5023140000);
(1ji5_A.pdb:0.3009680000	(1jig_A.pdb:0.1522090000	((1n1q_A.pdb:0.3376700000	(((((1dps_A.pdb:0.0000020000	1jts_A.pdb:0.0312990000):0.3554250000	1o9r_A.pdb:0.2538580000):0.7038630000	1uvh_A.pdb:0.7564520000):0.3790830000	(1tjo_A.pdb:0.0000010000	1tk6_A.pdb:0.0000010000):0.8558370000):0.1185420000	(((((2fzf_A.pdb:0.9736340000	(((1otk_A.pdb:1.8433050000	2inc_B.pdb:1.0809590000):0.3995390000	(2inp_C.pdb:0.6294660000	1mty_B.pdb:1.7513680000):0.2589580000):0.8567770000	(((((((1oqu_A.pdb:0.1287240000	1uzr_A.pdb:0.0789120000):0.0404542000	1r2f_A.pdb:0.1385600000):1.0655000000	1mxr_A.pdb:0.9131340000):0.0358496000	(1jk0_A.pdb:0.2448610000	(2uw2_A.pdb:0.0457650000	1w68_A.pdb:0.0000020000):0.1624160000):1.0089900000):1.0059900000	3ee4_A.pdb:0.8639760000):0.6656810000	(((2uw1_A.pdb:0.0000020000	1afr_A.pdb:0.2692730000):0.0366699000	2uw1_B.pdb:0.0047460000):0.2179840000	1za0_A.pdb:1.6884240000):1.3635600000):0.5057990000	(1mty_D.pdb:1.2072250000	3dhg_A.pdb:0.6505650000):0.7276770000):0.0172028000):1.1101400000):0.3198260000	((1lko_A.pdb:0.8405120000	1yuz_A.pdb:0.4482060000):0.7671970000	3qhb_A.pdb:0.3529330000):0.5497350000):0.6421490000	((((1lb3_A.pdb:0.0863930000	2za7_A.pdb:0.0831030000):0.4026190000	1bg7_A.pdb:0.1606720000):0.0735168000	1r03_A.pdb:0.2009170000):0.2141870000	(1z6o_A.pdb:1.5473240000	(1z6o_M.pdb:0.9411790000	(((1eum_A.pdb:0.5672640000	1krq_A.pdb:0.4170120000):0.5807790000	(2jd7_A.pdb:0.4177330000	1vlg_A.pdb:0.1693450000):0.1461030000):0.2256680000	3e6s_A.pdb:0.8534750000):0.3353890000):0.0949415000):0.0440254000):1.0771500000):0.1527870000	2vzb_A.pdb:1.1681300000):0.0000020920	((((1bcf_A.pdb:0.0445390000	3e1q_A.pdb:0.0842430000):0.2970180000	2fkz_A.pdb:0.2591800000):0.2803050000	1jgc_A.pdb:0.3011830000):0.3449080000	1nfv_A.pdb:0.8820040000):0.1457360000):0.5831440000):0.2345490000):0.0693507000	(1qgh_A.pdb:0.5064770000	(2ux1_A.pdb:0.6051160000	(1ji4_A.pdb:0.5596210000	2fjc_A.pdb:0.8324050000):0.2188840000):0.1507990000):0.2777010000):0.1963460000):0.1740030000	2chp_A.pdb:0.5847100000);
(1ji5_A.pdb:0.2253840000	((1jig_A.pdb:0.2593270000	(((1qgh_A.pdb:0.2504070000	2ux1_A.pdb:0.8891150000):0.3245720000	(1ji4_A.pdb:0.5780790000	2fjc_A.pdb:0.8131940000):0.6352250000):0.1633490000	((((1dps_A.pdb:0.0000020000	1jts_A.pdb:0.0168010000):0.3572610000	1o9r_A.pdb:0.3306230000):0.4787940000	1uvh_A.pdb:0.5653580000):0.5549530000	((1tjo_A.pdb:0.0000010000	1tk6_A.pdb:0.0000010000):0.7988210000	(((((2fzf_A.pdb:1.6421100000	((1lko_A.pdb:1.0070960000	1yuz_A.pdb:0.5692320000):0.5903710000	3qhb_A.pdb:0.7354630000):0.5292770000):0.1868590000	(1otk_A.pdb:2.1344960000	(((((((1oqu_A.pdb:0.1612400000	1uzr_A.pdb:0.0555790000):0.0238194000	1r2f_A.pdb:0.2047680000):1.2029200000	1mxr_A.pdb:0.5555130000):0.6236900000	(1jk0_A.pdb:0.2115330000	(2uw2_A.pdb:0.0421500000	1w68_A.pdb:0.0003140000):0.1645630000):0.6314650000):0.7185380000	3ee4_A.pdb:1.4815770000):0.4558560000	(((2uw1_A.pdb:0.0000020000	1afr_A.pdb:0.3104870000):0.0317657000	2uw1_B.pdb:0.0093070000):1.5094400000	1za0_A.pdb:0.8339470000):0.8107340000):0.7664170000	((2inc_B.pdb:0.8815530000	(2inp_C.pdb:0.9120940000	1mty_B.pdb:2.3475640000):0.4372830000):0.3520540000	(1mty_D.pdb:0.8005510000	3dhg_A.pdb:1.3207620000):0.4538080000):0.8819480000):0.3700540000):0.6180780000):0.3384370000	((((1lb3_A.pdb:0.0597440000	2za7_A.pdb:0.0848700000):0.4769190000	(1bg7_A.pdb:0.1477480000	1r03_A.pdb:0.3683790000):0.0745422000):0.3325450000	1z6o_A.pdb:1.3648580000):0.0000023561	(1z6o_M.pdb:0.9508490000	(((1eum_A.pdb:0.4465010000	1krq_A.pdb:0.5144370000):0.4846920000	(2jd7_A.pdb:0.4200710000	1vlg_A.pdb:0.1079060000):0.1108630000):0.1583280000	3e6s_A.pdb:0.7414330000):0.4278130000):0.1208730000):0.7172090000):0.2434670000	2vzb_A.pdb:1.0434550000):0.1019060000	((((1bcf_A.pdb:0.0585350000	3e1q_A.pdb:0.1356800000):0.3306410000	2fkz_A.pdb:0.1329390000):0.3452700000	1jgc_A.pdb:0.2950720000):0.6753720000	1nfv_A.pdb:0.7044190000):0.3610330000):0.1616030000):0.1579430000):0.2723590000):0.0664807000):0.0559951000	1n1q_A.pdb:0.2466290000):0.3441690000	2chp_A.pdb:0.6302960000);
(1ji5_A.pdb:0.3324170000	1jig_A.pdb:0.2876290000	(((1n1q_A.pdb:0.1558090000	((1qgh_A.pdb:0.5011510000	2ux1_A.pdb:0.4136030000):0.2209450000	(1ji4_A.pdb:0.7031550000	2fjc_A.pdb:0.6097690000):0.2300820000):0.2456850000):0.0956966000	(((((1dps_A.pdb:0.0000030000	1jts_A.pdb:0.0146090000):0.3426130000	1o9r_A.pdb:0.3174400000):0.3587210000	1uvh_A.pdb:0.7260150000):0.4118790000	(1tjo_A.pdb:0.0000010000	1tk6_A.pdb:0.0000010000):0.7481800000):0.2422430000	(((((2fzf_A.pdb:1.5103770000	((1lko_A.pdb:0.9017580000	1yuz_A.pdb:0.6406820000):0.6380050000	3qhb_A.pdb:0.4427970000):0.1675850000):0.2086380000	((((((1otk_A.pdb:2.1002360000	1mty_B.pdb:1.9768290000):0.2068400000	2inp_C.pdb:0.9396690000):0.2556280000	2inc_B.pdb:1.1149870000):0.5084410000	(1mty_D.pdb:0.9553440000	3dhg_A.pdb:0.8200720000):0.4753380000):0.7226300000	(((((1oqu_A.pdb:0.1527770000	1r2f_A.pdb:0.1947670000):0.0176910000	1uzr_A.pdb:0.1041730000):0.7027850000	1mxr_A.pdb:0.6988140000):0.4865420000	(1jk0_A.pdb:0.4027220000	(2uw2_A.pdb:0.0500010000	1w68_A.pdb:0.0000020000):0.0223451000):1.2171100000):0.7129170000	3ee4_A.pdb:0.8810760000):0.6513360000):0.5085180000	(((2uw1_A.pdb:0.0000020000	1afr_A.pdb:0.1579240000):0.0127810000	2uw1_B.pdb:0.0063450000):0.7692910000	1za0_A.pdb:1.0994450000):0.7018360000):0.9784850000):0.2453470000	(((((1lb3_A.pdb:0.1188040000	2za7_A.pdb:0.1466540000):0.4135650000	1bg7_A.pdb:0.2104040000):0.0678894000	1r03_A.pdb:0.3362940000):0.0905873000	(1z6o_M.pdb:0.7719540000	((((1eum_A.pdb:0.1700640000	1krq_A.pdb:0.5505540000):0.6840510000	2jd7_A.pdb:0.2442090000):0.0699435000	1vlg_A.pdb:0.1713260000):0.3490380000	3e6s_A.pdb:0.6455630000):0.2399840000):0.0932071000):0.0774492000	1z6o_A.pdb:1.1546550000):0.5313290000):0.3170390000	((((1bcf_A.pdb:0.0527990000	3e1q_A.pdb:0.0819070000):0.2310940000	2fkz_A.pdb:0.2220790000):0.2180570000	1jgc_A.pdb:0.4573310000):0.2235360000	1nfv_A.pdb:0.7004430000):0.2365880000):0.0135467000	2vzb_A.pdb:1.2313220000):0.7203490000):0.2183530000):0.1246240000	2chp_A.pdb:0.4951770000):0.1253050000);
(1ji5_A.pdb:0.1960520000	(1jig_A.pdb:0.1806190000	(((1n1q_A.pdb:0.1125460000	(((1dps_A.pdb:0.0156300000	1jts_A.pdb:0.0000030000):0.3291400000	1o9r_A.pdb:0.2186320000):0.2260450000	1uvh_A.pdb:0.8215230000):0.7717940000):0.1618310000	((1ji4_A.pdb:0.7806050000	2fjc_A.pdb:0.6307780000):0.3323110000	((1tjo_A.pdb:0.0000010000	1tk6_A.pdb:0.0000010000):1.0164000000	(((((2fzf_A.pdb:1.7163950000	((1lko_A.pdb:0.6514640000	1yuz_A.pdb:0.7157770000):0.6177970000	3qhb_A.pdb:0.9147720000):0.2568840000):0.3898180000	(1otk_A.pdb:1.9383750000	((((((1oqu_A.pdb:0.1676420000	1r2f_A.pdb:0.2058140000):0.0754011000	1uzr_A.pdb:0.0196780000):0.5861500000	(1mxr_A.pdb:1.0020570000	(1jk0_A.pdb:0.1840420000	(2uw2_A.pdb:0.0597620000	1w68_A.pdb:0.0000030000):0.1641900000):0.9632040000):0.3864550000):0.2912420000	3ee4_A.pdb:1.3390980000):0.6996980000	(((2uw1_A.pdb:0.0000020000	1afr_A.pdb:0.1700080000):0.0277525000	2uw1_B.pdb:0.0000020000):1.0150500000	1za0_A.pdb:0.9827720000):0.7132370000):0.0000025005	(((2inc_B.pdb:0.7321740000	2inp_C.pdb:1.3220940000):0.2368250000	1mty_B.pdb:1.9419440000):0.7113150000	(1mty_D.pdb:0.6048630000	3dhg_A.pdb:1.3608580000):0.2610060000):0.8606310000):0.5060660000):0.6358000000):0.1365050000	(((((1lb3_A.pdb:0.1447670000	2za7_A.pdb:0.0518350000):0.3709340000	1bg7_A.pdb:0.1636580000):0.0905914000	1r03_A.pdb:0.2261300000):0.2822270000	1z6o_A.pdb:1.4573960000):0.2531650000	(1z6o_M.pdb:0.6545670000	((((1eum_A.pdb:0.3235280000	1krq_A.pdb:0.5803400000):0.6032420000	2jd7_A.pdb:0.1798920000):0.1432730000	1vlg_A.pdb:0.2017480000):0.2084790000	3e6s_A.pdb:1.0788410000):0.4086480000):0.1124760000):1.1055200000):0.1163540000	((((1bcf_A.pdb:0.0335950000	3e1q_A.pdb:0.0517330000):0.2323100000	2fkz_A.pdb:0.2615000000):0.1865320000	1jgc_A.pdb:0.5127000000):0.5430270000	1nfv_A.pdb:0.6271690000):0.0618175000):0.0761179000	2vzb_A.pdb:0.9726640000):0.2595160000):0.2517830000):0.2264110000):0.0451176000	(1qgh_A.pdb:0.2303900000	2ux1_A.pdb:0.6694540000):0.4461090000):0.0447927000):0.1114670000	2chp_A.pdb:0.4723970000);
(1ji5_A.pdb:0.2810460000	(1jig_A.pdb:0.2391430000	((1n1q_A.pdb:0.2981900000	((((1dps_A.pdb:0.0093080000	1jts_A.pdb:0.0110220000):0.3893110000	1o9r_A.pdb:0.2360610000):0.5856820000	1uvh_A.pdb:0.7196080000):0.8225540000	((1tjo_A.pdb:0.0000010000	1tk6_A.pdb:0.0000010000):0.8554680000	((((((2fzf_A.pdb:1.5699590000	((1lko_A.pdb:0.6961570000	1yuz_A.pdb:0.6823980000):0.4055680000	3qhb_A.pdb:0.8034810000):0.3347830000):0.0467789000	(((1otk_A.pdb:1.5936250000	((2inc_B.pdb:0.6056830000	1mty_B.pdb:1.9247240000):0.4353830000	2inp_C.pdb:0.8658110000):0.3482260000):0.3662580000	(1mty_D.pdb:1.0987190000	3dhg_A.pdb:1.1294930000):0.4140200000):0.2840100000	((((((1oqu_A.pdb:0.1197740000	1r2f_A.pdb:0.1811170000):0.0686071000	1uzr_A.pdb:0.0000020000):0.3821260000	1mxr_A.pdb:0.9078250000):0.6573480000	(1jk0_A.pdb:0.2319350000	(2uw2_A.pdb:0.0327450000	1w68_A.pdb:0.0086040000):0.1255740000):0.6363720000):0.3951970000	3ee4_A.pdb:1.4732510000):0.5531630000	(((2uw1_A.pdb:0.0000020000	1afr_A.pdb:0.1921440000):0.0068928300	2uw1_B.pdb:0.0062690000):1.2219600000	1za0_A.pdb:1.1016490000):0.7256600000):0.0005037010):0.5746770000):0.5354620000	((((1lb3_A.pdb:0.0983320000	2za7_A.pdb:0.0474250000):0.1445160000	1z6o_A.pdb:1.8085710000):0.2025750000	(1bg7_A.pdb:0.1943820000	1r03_A.pdb:0.2578480000):0.1115930000):0.2170950000	(1z6o_M.pdb:0.8611040000	((((1eum_A.pdb:0.4669740000	1krq_A.pdb:0.4903210000):0.4817400000	2jd7_A.pdb:0.1958890000):0.3032800000	1vlg_A.pdb:0.0939000000):0.2574010000	3e6s_A.pdb:1.0413760000):0.2380600000):0.1486900000):1.0311400000):0.2554500000	1nfv_A.pdb:0.5194870000):0.2622540000	(((1bcf_A.pdb:0.0888400000	3e1q_A.pdb:0.0578230000):0.2628120000	2fkz_A.pdb:0.3020190000):0.3118060000	1jgc_A.pdb:0.3246620000):0.5969470000):0.1216860000	2vzb_A.pdb:1.1819400000):0.5052580000):0.2428180000):0.2385440000):0.0445625000	((1qgh_A.pdb:0.3126150000	2ux1_A.pdb:0.6762330000):0.4625410000	(1ji4_A.pdb:0.4919420000	2fjc_A.pdb:1.1412910000):0.4688700000):0.1728510000):0.1167690000):0.1078620000	2chp_A.pdb:0.5696370000);
(1ji5_A.pdb:0.2542920000	((1jig_A.pdb:0.1575080000	(((1qgh_A.pdb:0.3155010000	2ux1_A.pdb:1.1001100000):0.2575440000	(1ji4_A.pdb:0.6906370000	2fjc_A.pdb:0.8871010000):0.5333280000):0.2066150000	((((1dps_A.pdb:0.0231290000	1jts_A.pdb:0.0000020000):0.3200940000	1o9r_A.pdb:0.2079470000):0.6867890000	1uvh_A.pdb:1.0184160000):0.3824260000	((1tjo_A.pdb:0.0000010000	1tk6_A.pdb:0.0000010000):0.4762090000	(((((2fzf_A.pdb:1.7546820000	(1otk_A.pdb:1.7729430000	((((((1oqu_A.pdb:0.1306900000	(1r2f_A.pdb:0.2239360000	1uzr_A.pdb:0.0761290000):0.0473228000):1.0687000000	1mxr_A.pdb:0.6970960000):0.2184180000	(1jk0_A.pdb:0.2258150000	(2uw2_A.pdb:0.0807730000	1w68_A.pdb:0.0000020000):0.0914241000):0.9768210000):0.5915050000	3ee4_A.pdb:1.6451730000):0.6264320000	(((2uw1_A.pdb:0.0000020000	1afr_A.pdb:0.2202700000):0.0272055000	2uw1_B.pdb:0.0000020000):1.0436900000	1za0_A.pdb:1.4663630000):0.8862490000):0.1082480000	((2inc_B.pdb:1.2051960000	(1mty_B.pdb:1.8092670000	(1mty_D.pdb:0.8022610000	3dhg_A.pdb:1.1089660000):0.3329710000):0.5177410000):0.3523800000	2inp_C.pdb:1.6235960000):0.3806090000):0.5055980000):0.6004790000):0.1674140000	((1lko_A.pdb:0.6658040000	1yuz_A.pdb:0.4418250000):0.5406420000	3qhb_A.pdb:0.7887450000):0.3032630000):0.9444310000	1nfv_A.pdb:0.4758460000):0.4235890000	(2vzb_A.pdb:1.2462800000	(((1bcf_A.pdb:0.0782020000	3e1q_A.pdb:0.0985460000):0.2150000000	2fkz_A.pdb:0.3772780000):0.2670430000	1jgc_A.pdb:0.5242520000):0.5702980000):0.1450990000):0.0721942000	((((((1lb3_A.pdb:0.0558350000	2za7_A.pdb:0.0713340000):0.3495710000	1bg7_A.pdb:0.2088680000):0.1494980000	1r03_A.pdb:0.1474650000):0.3676600000	((((1eum_A.pdb:0.5033190000	1krq_A.pdb:0.5153340000):0.6934530000	2jd7_A.pdb:0.2100740000):0.1423540000	1vlg_A.pdb:0.1118030000):0.2075260000	3e6s_A.pdb:1.0264440000):0.3932690000):0.1528040000	1z6o_A.pdb:1.4874130000):0.1617330000	1z6o_M.pdb:0.5438360000):1.0067200000):0.2744980000):0.6305620000):0.2878540000):0.0645249000):0.0904033000	1n1q_A.pdb:0.2278970000):0.2696510000	2chp_A.pdb:0.6346650000);
(1ji5_A.pdb:0.2974910000	((1jig_A.pdb:0.1785790000	(((1qgh_A.pdb:0.4572370000	2ux1_A.pdb:0.6961880000):0.2335240000	(1ji4_A.pdb:0.7328610000	2fjc_A.pdb:0.7215190000):0.2219500000):0.1601640000	((((1dps_A.pdb:0.0000020000	1jts_A.pdb:0.0480270000):0.4999440000	1o9r_A.pdb:0.0793790000):0.7554510000	1uvh_A.pdb:0.6647940000):0.4752010000	((1tjo_A.pdb:0.0000010000	1tk6_A.pdb:0.0000010000):0.7717680000	(((((2fzf_A.pdb:1.2886850000	((1lko_A.pdb:0.6753500000	1yuz_A.pdb:0.3831580000):0.9161770000	3qhb_A.pdb:0.3928680000):0.2732140000):0.1893060000	(1otk_A.pdb:2.0980930000	(((((((1oqu_A.pdb:0.1431120000	1r2f_A.pdb:0.2237630000):0.0239743000	1uzr_A.pdb:0.1086080000):0.9694290000	1mxr_A.pdb:0.6665290000):0.8110850000	(1jk0_A.pdb:0.2998040000	(2uw2_A.pdb:0.0529400000	1w68_A.pdb:0.0000030000):0.0308605000):0.6902660000):0.7579460000	3ee4_A.pdb:0.8492710000):0.7654330000	(((2uw1_A.pdb:0.0000020000	1afr_A.pdb:0.2036760000):0.0095309700	2uw1_B.pdb:0.0211380000):0.7591230000	1za0_A.pdb:1.7795520000):0.7912690000):0.6227940000	((2inc_B.pdb:1.3704330000	(2inp_C.pdb:1.5653580000	1mty_B.pdb:1.6516110000):0.3477660000):0.5720710000	(1mty_D.pdb:1.0963340000	3dhg_A.pdb:0.8947780000):0.2267820000):0.9416930000):0.3771870000):0.1865860000):0.4284530000	((((1lb3_A.pdb:0.1411070000	2za7_A.pdb:0.0054020000):0.2819070000	1bg7_A.pdb:0.1503280000):0.0203140000	1r03_A.pdb:0.2619310000):0.3167950000	(1z6o_A.pdb:1.3684320000	(1z6o_M.pdb:0.9618340000	(((1eum_A.pdb:0.5230270000	1krq_A.pdb:0.5310020000):0.4553870000	(2jd7_A.pdb:0.3996430000	1vlg_A.pdb:0.1874630000):0.1056540000):0.2778610000	3e6s_A.pdb:1.0054010000):0.1879040000):0.1353230000):0.0091585700):0.9520950000):0.3843140000	2vzb_A.pdb:1.3966510000):0.0461482000	((((1bcf_A.pdb:0.0693420000	3e1q_A.pdb:0.1012220000):0.1939190000	2fkz_A.pdb:0.1435390000):0.3226450000	1jgc_A.pdb:0.4999520000):0.3542540000	1nfv_A.pdb:0.6955860000):0.2089540000):0.4894660000):0.2354230000):0.2623380000):0.0845813000):0.1016760000	1n1q_A.pdb:0.3523000000):0.1740600000	2chp_A.pdb:0.6814570000);
(1ji5_A.pdb:0.3003280000	(((1jig_A.pdb:0.3218360000	((1qgh_A.pdb:0.2898160000	2ux1_A.pdb:0.4763420000):0.2796500000	(1ji4_A.pdb:0.5446040000	2fjc_A.pdb:0.8732700000):0.4227340000):0.1860520000):0.0693910000	((((1dps_A.pdb:0.0165990000	1jts_A.pdb:0.0400140000):0.3955240000	1o9r_A.pdb:0.2821130000):0.6330810000	1uvh_A.pdb:0.8679590000):0.3631290000	((1tjo_A.pdb:0.0000010000	1tk6_A.pdb:0.0000010000):0.7319040000	((((((2fzf_A.pdb:1.6864350000	(((((1otk_A.pdb:2.5339220000	(2inc_B.pdb:0.5887510000	(2inp_C.pdb:0.9089220000	1mty_B.pdb:1.6072790000):0.5929620000):0.0031192600):0.7184130000	1mty_D.pdb:0.7525160000):0.8800160000	3dhg_A.pdb:0.6391620000):0.5120230000	(((((1oqu_A.pdb:0.1710880000	1r2f_A.pdb:0.1601920000):0.0182404000	1uzr_A.pdb:0.0882720000):0.8087820000	1mxr_A.pdb:0.5261570000):0.5322370000	(1jk0_A.pdb:0.4362760000	(2uw2_A.pdb:0.0270010000	1w68_A.pdb:0.0093210000):0.0501284000):0.8568580000):1.2171400000	3ee4_A.pdb:0.5895820000):1.4109300000):0.5592320000	(((2uw1_A.pdb:0.0000020000	2uw1_B.pdb:0.0332500000):0.0000029881	1afr_A.pdb:0.1655210000):0.5076030000	1za0_A.pdb:1.2635350000):0.1986480000):0.7419850000):0.5034020000	(1lko_A.pdb:0.6997220000	1yuz_A.pdb:0.5982730000):0.5041410000):0.4893690000	3qhb_A.pdb:0.5614520000):0.7040450000	(((((1lb3_A.pdb:0.0892010000	2za7_A.pdb:0.1205910000):0.4068640000	1bg7_A.pdb:0.2361480000):0.1051590000	1r03_A.pdb:0.1640430000):0.3604640000	(1z6o_M.pdb:0.6637510000	((((1eum_A.pdb:0.5155400000	1krq_A.pdb:0.5694170000):0.4377050000	2jd7_A.pdb:0.2709190000):0.1131120000	1vlg_A.pdb:0.2066150000):0.1779790000	3e6s_A.pdb:0.8791430000):0.4869780000):0.2138010000):0.0000021984	1z6o_A.pdb:1.5405160000):0.6549870000):0.3133730000	2vzb_A.pdb:1.2973190000):0.0526555000	((((1bcf_A.pdb:0.0476580000	3e1q_A.pdb:0.0784490000):0.2671790000	2fkz_A.pdb:0.3037260000):0.1923020000	1jgc_A.pdb:0.4667910000):0.4561580000	1nfv_A.pdb:0.8545090000):0.2168120000):0.1898600000):0.2181210000):0.0895861000):0.1299270000	1n1q_A.pdb:0.2985690000):0.1535700000	2chp_A.pdb:0.7165410000);
(1ji5_A.pdb:0.2605210000	(((1jig_A.pdb:0.2551320000	((1qgh_A.pdb:0.2720870000	2ux1_A.pdb:0.4643000000):0.2366500000	(1ji4_A.pdb:0.6649560000	2fjc_A.pdb:0.8041210000):0.2188050000):0.2172660000):0.1417100000	((((1dps_A.pdb:0.0005800000	1jts_A.pdb:0.0075350000):0.2892180000	1o9r_A.pdb:0.2869930000):0.4987400000	1uvh_A.pdb:0.8860870000):0.3385350000	((1tjo_A.pdb:0.0000010000	1tk6_A.pdb:0.0000010000):0.6369950000	((((2fzf_A.pdb:1.6155560000	((1lko_A.pdb:0.8188900000	1yuz_A.pdb:0.4152360000):0.8348560000	3qhb_A.pdb:0.2856550000):0.2532250000):0.6127790000	((((((1lb3_A.pdb:0.1733110000	2za7_A.pdb:0.0985280000):0.4139640000	1bg7_A.pdb:0.2215890000):0.0480921000	1r03_A.pdb:0.2860280000):0.2078160000	1z6o_A.pdb:1.6763430000):0.2038950000	(1z6o_M.pdb:0.7596070000	((((1eum_A.pdb:0.3412210000	1krq_A.pdb:0.5376230000):0.3051330000	2jd7_A.pdb:0.2482910000):0.1921010000	1vlg_A.pdb:0.1525660000):0.3746520000	3e6s_A.pdb:0.8745360000):0.2265800000):0.2003160000):0.9152810000	(1otk_A.pdb:1.8149280000	(((((((1oqu_A.pdb:0.2005850000	1r2f_A.pdb:0.1614470000):0.0565238000	1uzr_A.pdb:0.0382520000):0.9298230000	1mxr_A.pdb:0.7627330000):0.3479340000	(1jk0_A.pdb:0.2813940000	(2uw2_A.pdb:0.0850220000	1w68_A.pdb:0.0000020000):0.0370229000):0.8641060000):0.6519920000	3ee4_A.pdb:0.8423650000):0.8649980000	((2inc_B.pdb:1.0988180000	(2inp_C.pdb:1.0623590000	1mty_B.pdb:1.7137550000):0.9116290000):0.2741510000	(1mty_D.pdb:1.1980610000	3dhg_A.pdb:1.0690420000):0.2628330000):0.6550830000):0.0000022782	(((2uw1_A.pdb:0.0000020000	1afr_A.pdb:0.2054660000):0.0073302800	2uw1_B.pdb:0.0119220000):0.8441750000	1za0_A.pdb:1.3011760000):0.6198460000):0.8953330000):0.3140850000):0.0848038000):0.5273250000	1nfv_A.pdb:0.6435400000):0.1063500000	(2vzb_A.pdb:1.1128270000	(((1bcf_A.pdb:0.0603250000	3e1q_A.pdb:0.0562510000):0.3201560000	2fkz_A.pdb:0.3283860000):0.3023010000	1jgc_A.pdb:0.3229390000):0.4890700000):0.1408070000):0.4800690000):0.1278820000):0.2760430000):0.0822796000	1n1q_A.pdb:0.2386080000):0.1413820000	2chp_A.pdb:0.6014270000);
(1ji5_A.pdb:0.2772520000	1jig_A.pdb:0.2112690000	(((1n1q_A.pdb:0.2479570000	((((1dps_A.pdb:0.0000030000	1jts_A.pdb:0.0811280000):0.3616880000	1o9r_A.pdb:0.4336520000):0.4964820000	1uvh_A.pdb:1.0327790000):0.7676940000	((1tjo_A.pdb:0.0000010000	1tk6_A.pdb:0.0000010000):0.9095530000	((((((2fzf_A.pdb:1.9284740000	(((((((1oqu_A.pdb:0.1138940000	1r2f_A.pdb:0.2717030000):0.0252586000	1uzr_A.pdb:0.0250920000):0.8382920000	1mxr_A.pdb:0.7893050000):0.6020640000	((1jk0_A.pdb:0.3344800000	2uw2_A.pdb:0.0501510000):0.0012252100	1w68_A.pdb:0.0000020000):1.0555200000):1.3299400000	3ee4_A.pdb:0.4906280000):0.3558300000	(((2uw1_A.pdb:0.0000020000	1afr_A.pdb:0.2577280000):0.0355463000	2uw1_B.pdb:0.0174120000):0.7793730000	1za0_A.pdb:2.0856960000):1.5118900000):0.3620300000	((2inc_B.pdb:0.9307540000	(2inp_C.pdb:1.0160130000	1mty_B.pdb:2.1635070000):0.3768450000):0.3325980000	(1mty_D.pdb:1.2039990000	3dhg_A.pdb:1.1427750000):0.3621280000):0.6333200000):1.0439900000):0.2655130000	(((1lko_A.pdb:0.5855930000	1yuz_A.pdb:0.9923450000):0.9991650000	3qhb_A.pdb:0.6182560000):0.4800840000	1otk_A.pdb:2.6016460000):0.0000029291):0.3486540000	((((((1lb3_A.pdb:0.0639850000	2za7_A.pdb:0.0870450000):0.2279590000	1z6o_A.pdb:1.4087810000):0.2325180000	1bg7_A.pdb:0.0646130000):0.0617036000	1r03_A.pdb:0.2240210000):0.0885433000	1z6o_M.pdb:1.1687470000):0.2308160000	(((1eum_A.pdb:0.4896230000	1krq_A.pdb:0.5530170000):0.5118610000	(2jd7_A.pdb:0.2777360000	1vlg_A.pdb:0.2786830000):0.2899660000):0.3622420000	3e6s_A.pdb:0.6646760000):0.3406780000):0.9563060000):0.3355680000	1nfv_A.pdb:0.6080550000):0.1957130000	(((1bcf_A.pdb:0.0355000000	3e1q_A.pdb:0.0660470000):0.2500660000	2fkz_A.pdb:0.0719920000):0.1530630000	1jgc_A.pdb:0.5456830000):0.7242840000):0.2900080000	2vzb_A.pdb:1.4121210000):0.3664620000):0.3093240000):0.3200120000):0.0310152000	2chp_A.pdb:0.4614870000):0.0429980000	((1qgh_A.pdb:0.2367120000	2ux1_A.pdb:1.1253870000):0.3115410000	(1ji4_A.pdb:0.8410780000	2fjc_A.pdb:0.5191690000):0.4044460000):0.2152110000):0.1283310000);
(1ji5_A.pdb:0.2128610000	(((1jig_A.pdb:0.2395880000	((1qgh_A.pdb:0.3443250000	2ux1_A.pdb:0.7267250000):0.3387420000	(1ji4_A.pdb:0.6832230000	2fjc_A.pdb:0.8430810000):0.5309440000):0.1613400000):0.0989023000	((((1dps_A.pdb:0.0000020000	1jts_A.pdb:0.0316100000):0.2580550000	1o9r_A.pdb:0.2944260000):0.5045700000	1uvh_A.pdb:0.8220730000):0.5291790000	((1tjo_A.pdb:0.0000010000	1tk6_A.pdb:0.0000010000):0.8080120000	((((((2fzf_A.pdb:1.3478490000	(((((((1oqu_A.pdb:0.1003080000	1uzr_A.pdb:0.0756800000):0.0249887000	1r2f_A.pdb:0.1215150000):0.5820780000	1mxr_A.pdb:0.6378430000):0.5262020000	(1jk0_A.pdb:0.3117800000	(2uw2_A.pdb:0.0385590000	1w68_A.pdb:0.0000020000):0.1489290000):0.7267210000):0.9038440000	3ee4_A.pdb:1.0064220000):0.5994910000	(((2inc_B.pdb:1.2428580000	2inp_C.pdb:0.7291680000):0.6903680000	1mty_B.pdb:1.1218600000):0.6731050000	(1mty_D.pdb:1.1803530000	3dhg_A.pdb:0.8126250000):0.3991810000):0.3436570000):0.3593840000	(((2uw1_A.pdb:0.0000020000	2uw1_B.pdb:0.0000020000):0.0000027139	1afr_A.pdb:0.1623190000):0.7836890000	1za0_A.pdb:1.0313900000):0.5087070000):0.6405700000):0.3252400000	((1lko_A.pdb:0.6033650000	1yuz_A.pdb:0.7049380000):0.8482670000	3qhb_A.pdb:0.3367870000):0.4796600000):0.1179110000	1otk_A.pdb:2.8612760000):0.3685990000	((((1lb3_A.pdb:0.0649690000	2za7_A.pdb:0.0727180000):0.3901500000	1bg7_A.pdb:0.1408760000):0.1210910000	1r03_A.pdb:0.1300620000):0.4194380000	(1z6o_A.pdb:1.3856600000	(1z6o_M.pdb:0.6214870000	((((1eum_A.pdb:0.6403490000	1krq_A.pdb:0.3383280000):0.6662250000	2jd7_A.pdb:0.2457270000):0.1035090000	1vlg_A.pdb:0.2310990000):0.2157980000	3e6s_A.pdb:0.9708970000):0.4471860000):0.1592960000):0.0818326000):0.6569690000):0.3916160000	2vzb_A.pdb:1.3512040000):0.0109526000	((((1bcf_A.pdb:0.0551250000	3e1q_A.pdb:0.0191580000):0.2832280000	2fkz_A.pdb:0.1800030000):0.2425020000	1jgc_A.pdb:0.4367640000):0.5313370000	1nfv_A.pdb:1.0786630000):0.1807170000):0.3795150000):0.2700140000):0.3368770000):0.0731001000	1n1q_A.pdb:0.3320260000):0.1833430000	2chp_A.pdb:0.7729050000);
(1ji5_A.pdb:0.1586920000	(1jig_A.pdb:0.2949500000	(1n1q_A.pdb:0.3198060000	(((1qgh_A.pdb:0.4272650000	2ux1_A.pdb:0.6885800000):0.2091250000	(1ji4_A.pdb:0.7523400000	2fjc_A.pdb:0.9888830000):0.2797190000):0.1355990000	((((1dps_A.pdb:0.0000030000	1jts_A.pdb:0.0576050000):0.3293030000	1o9r_A.pdb:0.2306400000):0.7708920000	1uvh_A.pdb:0.6285100000):0.3877310000	((1tjo_A.pdb:0.0000010000	1tk6_A.pdb:0.0000010000):0.7224820000	(((((2fzf_A.pdb:1.4649970000	(((1otk_A.pdb:2.2320890000	2inp_C.pdb:1.1444010000):0.1705090000	(2inc_B.pdb:1.2424910000	(1mty_B.pdb:1.5546480000	(1mty_D.pdb:1.1586960000	3dhg_A.pdb:1.4046170000):0.2318140000):0.2667970000):0.6591010000):0.4917280000	(((((1oqu_A.pdb:0.1247340000	1r2f_A.pdb:0.2213240000):0.0570666000	1uzr_A.pdb:0.0000020000):1.0874700000	1mxr_A.pdb:0.8447830000):0.2839520000	(1jk0_A.pdb:0.2470130000	(2uw2_A.pdb:0.0642380000	1w68_A.pdb:0.0000020000):0.0892578000):1.0236300000):1.0330000000	(3ee4_A.pdb:0.5448850000	(((2uw1_A.pdb:0.0000020000	1afr_A.pdb:0.2065010000):0.0025520200	2uw1_B.pdb:0.0399740000):1.3979500000	1za0_A.pdb:1.0179490000):1.6018800000):0.5128870000):0.4762480000):0.9331720000):0.2517930000	((1lko_A.pdb:0.9892420000	1yuz_A.pdb:0.5188030000):0.9968720000	3qhb_A.pdb:0.5648540000):0.2975150000):0.7846710000	((((1lb3_A.pdb:0.0818790000	2za7_A.pdb:0.0923850000):0.3956470000	1bg7_A.pdb:0.1089560000):0.0433023000	1r03_A.pdb:0.3717030000):0.3469090000	((1z6o_A.pdb:1.2216010000	(((1eum_A.pdb:0.7039300000	1krq_A.pdb:0.3157850000):0.6944780000	3e6s_A.pdb:0.9415540000):0.0924982000	(2jd7_A.pdb:0.2765380000	1vlg_A.pdb:0.2490300000):0.1738030000):0.3191560000):0.0721241000	1z6o_M.pdb:0.9658050000):0.0912886000):0.4746520000):0.2568990000	((((1bcf_A.pdb:0.0551160000	3e1q_A.pdb:0.0681400000):0.2571630000	2fkz_A.pdb:0.1929360000):0.2386690000	1jgc_A.pdb:0.3414170000):0.7285550000	1nfv_A.pdb:0.5891140000):0.1719110000):0.2879380000	2vzb_A.pdb:1.2470220000):0.4002630000):0.4755830000):0.2351330000):0.0979922000):0.1026340000):0.1946620000	2chp_A.pdb:0.5371770000);
(1ji5_A.pdb:0.2252880000	(1jig_A.pdb:0.1659690000	((1n1q_A.pdb:0.1891840000	(((((1dps_A.pdb:0.0000020000	1jts_A.pdb:0.0396140000):0.5485770000	1o9r_A.pdb:0.1709860000):0.4136040000	1uvh_A.pdb:0.8804940000):0.7359060000	(1tjo_A.pdb:0.0000010000	1tk6_A.pdb:0.0000010000):0.7630820000):0.1301140000	(((((2fzf_A.pdb:2.0237550000	((1lko_A.pdb:1.1335790000	1yuz_A.pdb:0.6942380000):0.9450500000	3qhb_A.pdb:0.3677710000):0.4331270000):0.4049670000	(((1otk_A.pdb:2.1614120000	(((2inc_B.pdb:1.0546040000	1mty_B.pdb:1.7927050000):0.2224240000	2inp_C.pdb:1.1558300000):0.6129330000	(1mty_D.pdb:1.1481790000	3dhg_A.pdb:0.8918430000):0.6319120000):0.3012350000):0.5448620000	(((((1oqu_A.pdb:0.1421320000	1r2f_A.pdb:0.1966340000):0.0120453000	1uzr_A.pdb:0.1214900000):0.6324120000	1mxr_A.pdb:0.7487510000):0.2226680000	(1jk0_A.pdb:0.3226430000	(2uw2_A.pdb:0.0724450000	1w68_A.pdb:0.0000030000):0.0241696000):0.9186930000):0.9657010000	3ee4_A.pdb:0.7173120000):0.6481810000):0.0000022369	(((2uw1_A.pdb:0.0000020000	1afr_A.pdb:0.2316790000):0.0336294000	2uw1_B.pdb:0.0294530000):1.1611200000	1za0_A.pdb:1.1752620000):0.6171340000):0.5994670000):0.5592650000	((((1lb3_A.pdb:0.1083920000	2za7_A.pdb:0.0798520000):0.2918170000	(1bg7_A.pdb:0.1898020000	1r03_A.pdb:0.3354280000):0.0395500000):0.1728030000	(1z6o_M.pdb:0.7319800000	(((1eum_A.pdb:0.4156190000	1krq_A.pdb:0.3253340000):0.5403080000	(2jd7_A.pdb:0.2325930000	1vlg_A.pdb:0.3004680000):0.1378170000):0.2662320000	3e6s_A.pdb:0.7657920000):0.4286880000):0.2315820000):0.0272752000	1z6o_A.pdb:1.3033890000):0.6377170000):0.4679350000	((((1bcf_A.pdb:0.0782720000	3e1q_A.pdb:0.0292220000):0.3118880000	2fkz_A.pdb:0.2040650000):0.1744030000	1jgc_A.pdb:0.6146220000):0.3260780000	1nfv_A.pdb:0.9891100000):0.0923937000):0.1000090000	2vzb_A.pdb:1.2420570000):0.1657360000):0.3520800000):0.0246861000	((1qgh_A.pdb:0.3426210000	2ux1_A.pdb:0.4888980000):0.2731180000	(1ji4_A.pdb:0.6228220000	2fjc_A.pdb:0.8140020000):0.2617060000):0.2495580000):0.1494360000):0.1533150000	2chp_A.pdb:0.5724380000);
(1ji5_A.pdb:0.2446400000	(1jig_A.pdb:0.2407690000	((1n1q_A.pdb:0.2740070000	((1ji4_A.pdb:0.4908080000	2fjc_A.pdb:0.8586770000):0.3478490000	((1tjo_A.pdb:0.0000010000	1tk6_A.pdb:0.0000010000):0.6956350000	(((((2fzf_A.pdb:1.6556470000	((1lko_A.pdb:0.8387690000	1yuz_A.pdb:0.7428770000):1.0182800000	3qhb_A.pdb:0.6711440000):0.1938960000):0.1760020000	((((((1otk_A.pdb:1.8551630000	2inp_C.pdb:0.6167620000):0.5800960000	2inc_B.pdb:0.8190870000):0.4652390000	1mty_B.pdb:1.1673530000):0.3688260000	(1mty_D.pdb:1.5689010000	3dhg_A.pdb:1.6049000000):0.0194118000):0.6530830000	(((((1oqu_A.pdb:0.1187680000	1r2f_A.pdb:0.2036710000):0.0384329000	1uzr_A.pdb:0.1009350000):1.0543000000	1mxr_A.pdb:0.9842540000):0.5888950000	(1jk0_A.pdb:0.3009080000	(2uw2_A.pdb:0.0229630000	1w68_A.pdb:0.0000020000):0.1446290000):0.8226320000):0.5674720000	3ee4_A.pdb:1.0584130000):0.6447140000):0.0000029520	(((2uw1_A.pdb:0.0000020000	1afr_A.pdb:0.2013450000):0.0129529000	2uw1_B.pdb:0.0127480000):1.2339200000	1za0_A.pdb:1.1353900000):0.9852130000):1.3250600000):0.4722250000	((((1lb3_A.pdb:0.0811090000	2za7_A.pdb:0.0562770000):0.2244670000	(1bg7_A.pdb:0.1092830000	1r03_A.pdb:0.2046010000):0.0775057000):0.2689120000	(1z6o_M.pdb:0.9988840000	((((1eum_A.pdb:0.4497830000	1krq_A.pdb:0.3190500000):0.6233040000	2jd7_A.pdb:0.1924670000):0.1590150000	1vlg_A.pdb:0.1474230000):0.2380830000	3e6s_A.pdb:1.1251270000):0.4252800000):0.2075880000):0.3374670000	1z6o_A.pdb:1.3183830000):0.6306130000):0.4471190000	1nfv_A.pdb:0.7162760000):0.0000027141	(2vzb_A.pdb:1.4330550000	(((1bcf_A.pdb:0.0952510000	3e1q_A.pdb:0.0452250000):0.2941770000	2fkz_A.pdb:0.2323140000):0.1247460000	1jgc_A.pdb:0.4469930000):0.5805280000):0.1044070000):0.3772850000):0.4232290000):0.1235240000):0.1596510000	((1qgh_A.pdb:0.2805560000	2ux1_A.pdb:0.8245850000):0.2252990000	(((1dps_A.pdb:0.0000020000	1jts_A.pdb:0.0292650000):0.3690360000	1o9r_A.pdb:0.3018400000):0.6314110000	1uvh_A.pdb:0.7219790000):0.5193370000):0.0975108000):0.0954946000):0.1262280000	2chp_A.pdb:0.6845810000);
(1ji5_A.pdb:0.1433360000	(1jig_A.pdb:0.2809670000	(1n1q_A.pdb:0.3361900000	(((1qgh_A.pdb:0.3266750000	2ux1_A.pdb:0.7579620000):0.1502290000	(1ji4_A.pdb:0.8631090000	2fjc_A.pdb:0.7639240000):0.5087370000):0.2059660000	((((1dps_A.pdb:0.0000020000	1jts_A.pdb:0.0078810000):0.2318910000	1o9r_A.pdb:0.2755070000):0.5935940000	1uvh_A.pdb:0.6161860000):0.6158380000	(((1tjo_A.pdb:0.0000020000	1tk6_A.pdb:0.0000020000):1.0157500000	1otk_A.pdb:3.4324730000):0.0000027401	(((((2fzf_A.pdb:1.4325840000	((1lko_A.pdb:1.2346790000	1yuz_A.pdb:0.2785330000):0.8426030000	3qhb_A.pdb:0.6726130000):0.2631650000):0.0709519000	((((((1oqu_A.pdb:0.1232230000	1uzr_A.pdb:0.0468390000):0.0798391000	1r2f_A.pdb:0.0369500000):0.8302180000	1mxr_A.pdb:0.8088980000):0.3023990000	(1jk0_A.pdb:0.1133130000	(2uw2_A.pdb:0.0547320000	1w68_A.pdb:0.0170300000):0.1997030000):0.6538600000):1.3310300000	(3ee4_A.pdb:1.1757910000	((2uw1_A.pdb:0.0091620000	(2uw1_B.pdb:0.0000030000	1afr_A.pdb:0.2924240000):0.0170421000):1.0445400000	1za0_A.pdb:1.2118580000):0.5930910000):0.5864990000):0.2902360000	(((2inc_B.pdb:0.9505550000	(2inp_C.pdb:1.0670520000	1mty_B.pdb:1.8310400000):0.7499040000):0.7026330000	1mty_D.pdb:0.8026290000):0.1634610000	3dhg_A.pdb:0.8104080000):0.6048140000):1.1347000000):0.6151460000	(((((1lb3_A.pdb:0.0900910000	2za7_A.pdb:0.0569020000):0.5624350000	1bg7_A.pdb:0.0817770000):0.0645930000	1r03_A.pdb:0.2080200000):0.3128110000	1z6o_A.pdb:1.3783880000):0.0000021753	(1z6o_M.pdb:0.8489770000	(((1eum_A.pdb:0.4029570000	1krq_A.pdb:0.2266300000):0.2424580000	3e6s_A.pdb:1.0055920000):0.3329620000	(2jd7_A.pdb:0.3600050000	1vlg_A.pdb:0.1837810000):0.0965214000):0.5701480000):0.0314868000):0.7959800000):0.3203330000	(2vzb_A.pdb:1.1986760000	(((1bcf_A.pdb:0.0841280000	3e1q_A.pdb:0.0479420000):0.3399770000	2fkz_A.pdb:0.2526960000):0.1687270000	1jgc_A.pdb:0.3915800000):0.5629660000):0.0173308000):0.1197900000	1nfv_A.pdb:0.8665380000):0.4904600000):0.2629340000):0.1466450000):0.0568705000):0.0807451000):0.1155020000	2chp_A.pdb:0.5890170000);
(1ji5_A.pdb:0.2358070000	((1jig_A.pdb:0.1513650000	((1qgh_A.pdb:0.3936500000	2ux1_A.pdb:0.6684460000):0.2468310000	(1ji4_A.pdb:0.6595780000	2fjc_A.pdb:0.7048880000):0.2953330000):0.1394230000):0.0913464000	(1n1q_A.pdb:0.1102820000	((((1dps_A.pdb:0.0000020000	1jts_A.pdb:0.0144460000):0.2450140000	1o9r_A.pdb:0.3265860000):0.3212670000	1uvh_A.pdb:0.7691410000):0.8430080000	((1tjo_A.pdb:0.0000010000	1tk6_A.pdb:0.0000010000):0.8448990000	((((((2fzf_A.pdb:0.9413710000	(1lko_A.pdb:0.7343840000	1yuz_A.pdb:0.6673830000):0.3309740000):0.4092070000	((1otk_A.pdb:1.5461380000	(((((1oqu_A.pdb:0.1597520000	1uzr_A.pdb:0.0673020000):0.0000027738	1r2f_A.pdb:0.2148410000):0.8254160000	1mxr_A.pdb:0.7675850000):0.8516760000	(1jk0_A.pdb:0.2511800000	(2uw2_A.pdb:0.0536980000	1w68_A.pdb:0.0061870000):0.1115610000):0.5993140000):0.8570920000	(3ee4_A.pdb:0.3348180000	(((2uw1_A.pdb:0.0000020000	1afr_A.pdb:0.2514090000):0.0344656000	2uw1_B.pdb:0.0000020000):1.2430800000	1za0_A.pdb:1.8373980000):1.0892100000):0.5521970000):0.7920810000):0.5015330000	((2inc_B.pdb:1.2619760000	(2inp_C.pdb:0.3748810000	1mty_B.pdb:2.3544510000):0.4546060000):0.6832160000	(1mty_D.pdb:1.4856090000	3dhg_A.pdb:0.7994810000):0.4178850000):0.6598220000):0.4347260000):0.0000021352	3qhb_A.pdb:0.7630800000):0.4625760000	((((((1lb3_A.pdb:0.0671990000	2za7_A.pdb:0.0940360000):0.3773340000	1bg7_A.pdb:0.1276680000):0.1023060000	1r03_A.pdb:0.2759550000):0.1780400000	(((1eum_A.pdb:0.3032350000	1krq_A.pdb:0.4780180000):0.5117000000	(2jd7_A.pdb:0.3405580000	1vlg_A.pdb:0.1887160000):0.1412520000):0.3683480000	3e6s_A.pdb:0.6500020000):0.3485280000):0.2785640000	1z6o_A.pdb:1.4430840000):0.0000022045	1z6o_M.pdb:0.6338870000):0.9598370000):0.6834070000	2vzb_A.pdb:1.1895970000):0.0847392000	((((1bcf_A.pdb:0.0725090000	3e1q_A.pdb:0.0963710000):0.2759790000	2fkz_A.pdb:0.2008910000):0.3647250000	1jgc_A.pdb:0.3576840000):0.3108600000	1nfv_A.pdb:0.9058880000):0.3538770000):0.5954070000):0.2084630000):0.1592680000):0.1303890000):0.1689090000	2chp_A.pdb:0.4739400000);
(1ji5_A.pdb:0.2654880000	((1jig_A.pdb:0.1217680000	(((1qgh_A.pdb:0.3897910000	2ux1_A.pdb:0.7669840000):0.2619720000	((1ji4_A.pdb:0.6372420000	2fjc_A.pdb:0.7419760000):0.0327452000	(((1dps_A.pdb:0.0000020000	1jts_A.pdb:0.0227050000):0.2346590000	1uvh_A.pdb:1.1066300000):0.3273340000	1o9r_A.pdb:0.0846350000):1.2496700000):0.2491530000):0.1225150000	((1tjo_A.pdb:0.0000010000	1tk6_A.pdb:0.0000010000):0.7449480000	((((((2fzf_A.pdb:1.6688380000	(((((1otk_A.pdb:2.9519660000	2inc_B.pdb:0.4323690000):0.4049720000	(2inp_C.pdb:0.9873090000	1mty_B.pdb:1.5487180000):0.2601140000):0.4040900000	(1mty_D.pdb:1.0652350000	3dhg_A.pdb:1.1848840000):0.2124660000):0.5091600000	((((1oqu_A.pdb:0.1169570000	(1r2f_A.pdb:0.3050290000	1uzr_A.pdb:0.1014960000):0.0307502000):0.6699920000	1mxr_A.pdb:0.7616440000):0.4692480000	(1jk0_A.pdb:0.3879490000	(2uw2_A.pdb:0.0176070000	1w68_A.pdb:0.0185720000):0.1059260000):0.8728860000):0.8521290000	3ee4_A.pdb:1.4082730000):1.1137500000):0.3217680000	(((2uw1_A.pdb:0.0000020000	1afr_A.pdb:0.2588320000):0.0211159000	2uw1_B.pdb:0.0079180000):1.4752700000	1za0_A.pdb:1.0637910000):1.0451100000):0.2990290000):0.4792630000	((1lko_A.pdb:0.9963910000	1yuz_A.pdb:0.5643290000):0.8121960000	3qhb_A.pdb:0.6052650000):0.7117240000):0.2364930000	(((1bcf_A.pdb:0.0936210000	3e1q_A.pdb:0.0912620000):0.2850380000	2fkz_A.pdb:0.2473800000):0.1904730000	1jgc_A.pdb:0.5084620000):0.2776300000):0.3269820000	2vzb_A.pdb:1.4476500000):0.0430738000	((((((1lb3_A.pdb:0.0728460000	2za7_A.pdb:0.0956230000):0.3195440000	1bg7_A.pdb:0.1641440000):0.1662660000	1r03_A.pdb:0.2374280000):0.2788870000	1z6o_A.pdb:1.2613040000):0.1412760000	((((1eum_A.pdb:0.3978800000	1krq_A.pdb:0.6682350000):0.4663870000	2jd7_A.pdb:0.2584280000):0.1327820000	1vlg_A.pdb:0.2738890000):0.3180670000	3e6s_A.pdb:0.7439910000):0.5612580000):0.0595747000	1z6o_M.pdb:0.9571800000):0.6319950000):0.1560430000	1nfv_A.pdb:0.9580130000):0.4346680000):0.3458400000):0.1126480000):0.0457839000	1n1q_A.pdb:0.3628420000):0.0947851000	2chp_A.pdb:0.5123430000);
(1ji5_A.pdb:0.2689250000	(((1jig_A.pdb:0.2596390000	((1qgh_A.pdb:0.2877850000	2ux1_A.pdb:0.7040250000):0.4834190000	(1ji4_A.pdb:0.6637660000	2fjc_A.pdb:0.6521270000):0.4681500000):0.1011150000):0.0731117000	(((((1dps_A.pdb:0.0059870000	1jts_A.pdb:0.0161880000):0.2611680000	1o9r_A.pdb:0.3457670000):0.6151970000	1uvh_A.pdb:0.6484670000):0.5401330000	(1tjo_A.pdb:0.0000020000	1tk6_A.pdb:0.0000010000):0.8582410000):0.2024760000	(((((2fzf_A.pdb:1.5171310000	((1lko_A.pdb:0.6720330000	1yuz_A.pdb:0.5999210000):0.7893620000	3qhb_A.pdb:0.7493640000):0.0774906000):0.2066370000	((((((1otk_A.pdb:1.6648160000	(2inp_C.pdb:0.9504270000	1mty_B.pdb:1.3943050000):0.1908570000):0.0875694000	2inc_B.pdb:1.0853810000):0.7746420000	1mty_D.pdb:0.8812100000):0.3074310000	3dhg_A.pdb:0.8845600000):0.4418540000	(((((1oqu_A.pdb:0.1764660000	1uzr_A.pdb:0.0607710000):0.0016944600	1r2f_A.pdb:0.2296050000):0.7743950000	1mxr_A.pdb:0.8757990000):0.5069480000	(1jk0_A.pdb:0.2798720000	(2uw2_A.pdb:0.0451530000	1w68_A.pdb:0.0177880000):0.1290050000):1.1536600000):0.6705510000	3ee4_A.pdb:1.0220440000):1.4031500000):0.5216530000	(((2uw1_A.pdb:0.0000020000	2uw1_B.pdb:0.0290780000):0.0279600000	1afr_A.pdb:0.1874880000):1.0243900000	1za0_A.pdb:0.8080100000):0.6621010000):1.0918000000):0.3314530000	(((((1lb3_A.pdb:0.0925010000	2za7_A.pdb:0.0665380000):0.4102000000	1bg7_A.pdb:0.1564010000):0.1478720000	1r03_A.pdb:0.1401870000):0.3055010000	1z6o_A.pdb:1.3574250000):0.1813700000	(1z6o_M.pdb:0.7108560000	(((1eum_A.pdb:0.3609480000	1krq_A.pdb:0.5210450000):0.3093150000	3e6s_A.pdb:0.8342450000):0.3157890000	(2jd7_A.pdb:0.3477020000	1vlg_A.pdb:0.2109450000):0.0944732000):0.7112640000):0.0710712000):0.6275100000):0.2228370000	2vzb_A.pdb:1.0812760000):0.1209130000	((((1bcf_A.pdb:0.0743490000	3e1q_A.pdb:0.0718580000):0.1406340000	2fkz_A.pdb:0.1785400000):0.3058870000	1jgc_A.pdb:0.4052590000):0.5891700000	1nfv_A.pdb:0.7690520000):0.2878940000):0.6616280000):0.2873110000):0.0554792000	1n1q_A.pdb:0.3585690000):0.0717515000	2chp_A.pdb:0.5966820000);
(1ji5_A.pdb:0.2843170000	(1jig_A.pdb:0.2842700000	(1n1q_A.pdb:0.3077130000	((((1qgh_A.pdb:0.4720340000	2ux1_A.pdb:0.4375090000):0.1474030000	(((1dps_A.pdb:0.0057990000	1jts_A.pdb:0.0444410000):0.3508420000	1o9r_A.pdb:0.1142350000):0.4544880000	1uvh_A.pdb:0.8869560000):0.4856580000):0.1620540000	(1ji4_A.pdb:0.5703580000	2fjc_A.pdb:0.7185120000):0.1868890000):0.1827690000	((1tjo_A.pdb:0.0000010000	1tk6_A.pdb:0.0000010000):0.8142110000	(((((2fzf_A.pdb:1.6835750000	((1lko_A.pdb:1.0657970000	1yuz_A.pdb:0.3605080000):0.8700460000	3qhb_A.pdb:0.6636140000):0.0502621000):0.2306640000	(((((1otk_A.pdb:1.7774230000	2inp_C.pdb:0.7719300000):0.7015660000	2inc_B.pdb:0.9964150000):0.3776790000	1mty_B.pdb:1.3948890000):0.4877460000	(1mty_D.pdb:1.3769590000	3dhg_A.pdb:0.9481670000):0.2937770000):0.8581700000	(((((1oqu_A.pdb:0.2257970000	1uzr_A.pdb:0.0898310000):0.0000024740	1r2f_A.pdb:0.2785530000):0.7878130000	(1mxr_A.pdb:0.8681820000	(1jk0_A.pdb:0.3382560000	(2uw2_A.pdb:0.0388110000	1w68_A.pdb:0.0122520000):0.0529837000):1.4083000000):0.2579650000):1.0727800000	3ee4_A.pdb:0.8465860000):1.4350600000	(((2uw1_A.pdb:0.0000020000	1afr_A.pdb:0.2092670000):0.0187686000	2uw1_B.pdb:0.0172940000):0.7164980000	1za0_A.pdb:1.5518210000):0.4569380000):0.5756040000):1.2106700000):0.5915030000	((((1lb3_A.pdb:0.0663130000	2za7_A.pdb:0.0781620000):0.2828850000	1bg7_A.pdb:0.2633280000):0.0814723000	1r03_A.pdb:0.1976330000):0.3257880000	(1z6o_A.pdb:1.1573660000	(1z6o_M.pdb:0.7806890000	(((1eum_A.pdb:0.3640100000	1krq_A.pdb:0.4966300000):0.3711000000	(2jd7_A.pdb:0.2725230000	1vlg_A.pdb:0.2490940000):0.1404390000):0.1524350000	3e6s_A.pdb:0.9456560000):0.4074650000):0.2620890000):0.0601838000):0.6312980000):0.2924160000	2vzb_A.pdb:1.0861570000):0.0993979000	((((1bcf_A.pdb:0.0752560000	3e1q_A.pdb:0.0961470000):0.2769660000	2fkz_A.pdb:0.1657270000):0.2952980000	1jgc_A.pdb:0.2392170000):0.6051990000	1nfv_A.pdb:0.6473100000):0.1894050000):0.4726940000):0.2462320000):0.1636310000):0.1512280000):0.1848840000	2chp_A.pdb:0.4921660000);
(1ji5_A.pdb:0.1426690000	((1jig_A.pdb:0.2038610000	(((1qgh_A.pdb:0.4869240000	2ux1_A.pdb:0.6719890000):0.1964250000	(1ji4_A.pdb:0.7924530000	2fjc_A.pdb:0.5828890000):0.4497040000):0.1912210000	((((1dps_A.pdb:0.0000020000	1jts_A.pdb:0.0295840000):0.3131120000	1o9r_A.pdb:0.3808620000):0.6340870000	1uvh_A.pdb:0.6183440000):0.4473230000	((1tjo_A.pdb:0.0000010000	1tk6_A.pdb:0.0000010000):0.5445840000	(((((2fzf_A.pdb:1.3669630000	((1lko_A.pdb:0.8626430000	1yuz_A.pdb:0.5651760000):0.4677370000	3qhb_A.pdb:0.8821290000):0.3392130000):0.2395330000	(1otk_A.pdb:1.9934020000	((1oqu_A.pdb:0.0000020000	(1r2f_A.pdb:0.2717840000	(1uzr_A.pdb:0.0664060000	(1mxr_A.pdb:0.6838710000	((3ee4_A.pdb:1.8614790000	((2uw1_A.pdb:0.0023860000	(2uw1_B.pdb:0.0000020000	1afr_A.pdb:0.2366660000):0.0118319000):1.8969300000	1za0_A.pdb:0.3106560000):1.7089000000):0.7446850000	(1jk0_A.pdb:0.2757260000	(2uw2_A.pdb:0.0151950000	1w68_A.pdb:0.0199980000):0.0964790000):0.7517280000):0.4388100000):1.1501300000):0.0732614000):0.1090700000):1.9745300000	((2inc_B.pdb:0.7667610000	(2inp_C.pdb:0.8609220000	1mty_B.pdb:1.7229150000):0.3358970000):0.1127230000	(1mty_D.pdb:0.9304410000	3dhg_A.pdb:1.4992180000):0.3635150000):0.2885100000):0.4880610000):0.7651170000):0.6302660000	((((1bcf_A.pdb:0.0776290000	3e1q_A.pdb:0.0626080000):0.3116610000	2fkz_A.pdb:0.1554510000):0.3110840000	1jgc_A.pdb:0.3411840000):0.5496020000	1nfv_A.pdb:0.8322470000):0.1341620000):0.2262350000	2vzb_A.pdb:0.8858990000):0.1065300000	((((1lb3_A.pdb:0.0839690000	2za7_A.pdb:0.0771640000):0.2145880000	1z6o_A.pdb:2.1169800000):0.2054200000	(1bg7_A.pdb:0.2036600000	1r03_A.pdb:0.3625360000):0.1721980000):0.1158350000	(1z6o_M.pdb:1.2025820000	((((1eum_A.pdb:0.3449210000	1krq_A.pdb:0.6909750000):0.8133630000	2jd7_A.pdb:0.2023100000):0.1507950000	1vlg_A.pdb:0.2006450000):0.3535010000	3e6s_A.pdb:0.9479890000):0.2764260000):0.1229220000):0.9013330000):0.4516390000):0.3974880000):0.1567150000):0.1389720000):0.0869741000	1n1q_A.pdb:0.3880440000):0.1433790000	2chp_A.pdb:0.5279130000);
(1ji5_A.pdb:0.2927660000	(((1jig_A.pdb:0.2479170000	((1qgh_A.pdb:0.2110750000	2ux1_A.pdb:0.7931020000):0.3808270000	(1ji4_A.pdb:0.6200410000	2fjc_A.pdb:0.7735530000):0.5864750000):0.1914610000):0.0633892000	((((1dps_A.pdb:0.0275850000	1jts_A.pdb:0.0150300000):0.4196820000	1o9r_A.pdb:0.2336690000):0.6689820000	1uvh_A.pdb:0.6709140000):0.4588500000	((1tjo_A.pdb:0.0000010000	1tk6_A.pdb:0.0000010000):0.9670080000	(((((2fzf_A.pdb:1.5605680000	(1lko_A.pdb:1.0064050000	1yuz_A.pdb:0.6525750000):0.6082290000):0.2758040000	3qhb_A.pdb:0.8229070000):0.4171170000	(1otk_A.pdb:1.4058410000	(((((((1oqu_A.pdb:0.1314800000	1r2f_A.pdb:0.2284990000):0.0474242000	1uzr_A.pdb:0.0093710000):0.7248540000	1mxr_A.pdb:0.8570750000):0.2739500000	((1jk0_A.pdb:0.3753980000	2uw2_A.pdb:0.0347800000):0.0043953200	1w68_A.pdb:0.0000020000):1.0988900000):0.5562790000	3ee4_A.pdb:1.0643110000):0.5241920000	(((2uw1_A.pdb:0.0000020000	1afr_A.pdb:0.2389640000):0.0501531000	2uw1_B.pdb:0.0000020000):0.6539690000	1za0_A.pdb:1.1403370000):0.8981810000):0.8383270000	((2inc_B.pdb:1.3235700000	(2inp_C.pdb:1.3496620000	1mty_B.pdb:2.0404570000):0.3793000000):0.0874050000	(1mty_D.pdb:1.2225730000	3dhg_A.pdb:0.8479280000):0.4944800000):0.2392110000):0.8147680000):0.6221440000):0.0004545960	((((((1lb3_A.pdb:0.1685060000	2za7_A.pdb:0.0450630000):0.2584130000	1bg7_A.pdb:0.2978890000):0.0578061000	1r03_A.pdb:0.3774750000):0.1729880000	1z6o_A.pdb:1.8712300000):0.1777220000	1z6o_M.pdb:1.0208600000):0.1650460000	(((1eum_A.pdb:0.3844700000	1krq_A.pdb:0.6565810000):0.4347970000	(2jd7_A.pdb:0.3521670000	1vlg_A.pdb:0.1376860000):0.2363270000):0.3017760000	3e6s_A.pdb:0.9276810000):0.3304820000):0.9510480000):0.1465250000	(2vzb_A.pdb:1.2317070000	((((1bcf_A.pdb:0.0536100000	3e1q_A.pdb:0.1330550000):0.3763150000	2fkz_A.pdb:0.2623030000):0.2385150000	1jgc_A.pdb:0.4241170000):0.7829990000	1nfv_A.pdb:0.7286910000):0.3405880000):0.1070150000):0.2914860000):0.1130630000):0.3658560000):0.0540480000	1n1q_A.pdb:0.2994710000):0.2397340000	2chp_A.pdb:0.5075680000);
(1ji5_A.pdb:0.2282920000	(1jig_A.pdb:0.2781970000	((1n1q_A.pdb:0.3605490000	((1qgh_A.pdb:0.1186320000	2ux1_A.pdb:0.7995600000):0.4728370000	(1ji4_A.pdb:0.7343750000	2fjc_A.pdb:0.7691150000):0.4819200000):0.2626250000):0.0000029425	((((1dps_A.pdb:0.0000030000	1jts_A.pdb:0.0414780000):0.3320750000	1o9r_A.pdb:0.3708180000):0.4591440000	1uvh_A.pdb:0.7429350000):0.6009300000	((1tjo_A.pdb:0.0000010000	1tk6_A.pdb:0.0000010000):0.8815320000	((((((2fzf_A.pdb:1.6629810000	3qhb_A.pdb:0.7317850000):0.3155060000	(1lko_A.pdb:0.5096780000	1yuz_A.pdb:0.9014700000):0.3744430000):0.3761440000	(1otk_A.pdb:2.1678160000	(((((1oqu_A.pdb:0.0689320000	(1r2f_A.pdb:0.2797620000	1uzr_A.pdb:0.1017130000):0.0597426000):0.7435490000	1mxr_A.pdb:0.6202880000):0.4927740000	((1jk0_A.pdb:0.3666700000	2uw2_A.pdb:0.0552910000):0.0010313700	1w68_A.pdb:0.0000030000):0.9031530000):0.9164030000	3ee4_A.pdb:0.7117520000):0.4435360000	(((2inc_B.pdb:1.4889190000	(2inp_C.pdb:1.0308230000	1mty_B.pdb:2.4499750000):0.9870190000):0.0011338300	(1mty_D.pdb:0.8768530000	3dhg_A.pdb:1.0242890000):0.3951790000):0.8988610000	(((2uw1_A.pdb:0.0000020000	1afr_A.pdb:0.2189160000):0.0128130000	2uw1_B.pdb:0.0000020000):0.9204480000	1za0_A.pdb:0.8411510000):0.8167420000):0.1067080000):0.2772340000):0.3257930000):0.5781140000	((((1lb3_A.pdb:0.0770490000	2za7_A.pdb:0.1120410000):0.3862510000	(1bg7_A.pdb:0.2111170000	1r03_A.pdb:0.2872420000):0.0811996000):0.4158980000	1z6o_A.pdb:1.6089420000):0.0763152000	(1z6o_M.pdb:0.9159590000	((((1eum_A.pdb:0.3756740000	1krq_A.pdb:0.4520640000):0.6933990000	2jd7_A.pdb:0.2910600000):0.1560400000	1vlg_A.pdb:0.1470770000):0.1375560000	3e6s_A.pdb:0.7891540000):0.4384990000):0.0834470000):0.8807320000):0.4775530000	2vzb_A.pdb:1.1153210000):0.0022407300	((((1bcf_A.pdb:0.0700580000	3e1q_A.pdb:0.1358780000):0.3486180000	2fkz_A.pdb:0.1571690000):0.1709160000	1jgc_A.pdb:0.3176690000):0.5936680000	1nfv_A.pdb:0.7176680000):0.1360390000):0.3060880000):0.4349800000):0.2004580000):0.0527174000):0.1627380000	2chp_A.pdb:0.5337910000);
(1ji5_A.pdb:0.1556570000	(1jig_A.pdb:0.2882470000	((1n1q_A.pdb:0.2835040000	((1ji4_A.pdb:0.8126350000	2fjc_A.pdb:0.6025620000):0.2485430000	((((1dps_A.pdb:0.0000020000	1jts_A.pdb:0.0070490000):0.2879940000	1o9r_A.pdb:0.2553920000):0.4641290000	1uvh_A.pdb:0.7149890000):0.6670480000	(((1tjo_A.pdb:0.0000010000	1tk6_A.pdb:0.0000020000):1.0795600000	2vzb_A.pdb:1.2750910000):0.1102740000	(((((2fzf_A.pdb:1.9262780000	((1lko_A.pdb:0.7766540000	1yuz_A.pdb:0.8418630000):1.3712400000	3qhb_A.pdb:0.2095600000):0.5677860000):0.3384360000	(1otk_A.pdb:1.6504010000	(((((((1oqu_A.pdb:0.1105500000	1uzr_A.pdb:0.0700260000):0.0358362000	1r2f_A.pdb:0.1771760000):0.9074170000	1mxr_A.pdb:0.9475140000):0.1420970000	((1jk0_A.pdb:0.3371650000	2uw2_A.pdb:0.0255850000):0.0048747200	1w68_A.pdb:0.0000020000):1.1995700000):0.6988890000	3ee4_A.pdb:1.3353610000):0.4984290000	(((2inc_B.pdb:0.7332060000	1mty_B.pdb:1.8072090000):0.2872980000	2inp_C.pdb:1.6916370000):0.3283990000	(1mty_D.pdb:1.0586460000	3dhg_A.pdb:0.6990680000):0.6722140000):0.6540750000):0.0000021248	(((2uw1_A.pdb:0.0038710000	2uw1_B.pdb:0.0235850000):0.0405120000	1afr_A.pdb:0.1386840000):1.2196000000	1za0_A.pdb:1.1976970000):0.6325350000):1.3466900000):0.2478240000):0.2338790000	((((1lb3_A.pdb:0.0879460000	2za7_A.pdb:0.0731400000):0.1193150000	1z6o_A.pdb:1.5777030000):0.1559130000	(1bg7_A.pdb:0.1684940000	1r03_A.pdb:0.3136350000):0.0296965000):0.2020350000	(1z6o_M.pdb:1.0787130000	(((1eum_A.pdb:0.3289910000	1krq_A.pdb:0.4599250000):0.6161460000	(2jd7_A.pdb:0.3236250000	1vlg_A.pdb:0.2330570000):0.1440800000):0.2518860000	3e6s_A.pdb:0.9213900000):0.2793840000):0.1450960000):0.8199090000):0.3569830000	1nfv_A.pdb:0.8360820000):0.2670240000	(((1bcf_A.pdb:0.0981220000	3e1q_A.pdb:0.0435920000):0.2028340000	2fkz_A.pdb:0.2232460000):0.0836063000	1jgc_A.pdb:0.5438590000):0.6447320000):0.2324420000):0.1385790000):0.2729920000):0.0720668000):0.0846928000	(1qgh_A.pdb:0.3271970000	2ux1_A.pdb:0.5973910000):0.4450910000):0.0722537000):0.1121200000	2chp_A.pdb:0.7124590000);
(1ji5_A.pdb:0.2677540000	((1jig_A.pdb:0.3069420000	((1qgh_A.pdb:0.2819920000	2ux1_A.pdb:0.5826270000):0.3787660000	(1ji4_A.pdb:0.8751510000	2fjc_A.pdb:0.5411080000):0.2958510000):0.2222820000):0.0754516000	(((((1dps_A.pdb:0.0074790000	1jts_A.pdb:0.0237220000):0.4461930000	1o9r_A.pdb:0.3331200000):0.5389060000	1uvh_A.pdb:0.7793470000):0.4565760000	(1tjo_A.pdb:0.0000010000	1tk6_A.pdb:0.0000010000):0.9328330000):0.0897488000	(((2fzf_A.pdb:1.4743620000	((1lko_A.pdb:1.1119580000	1yuz_A.pdb:0.6374300000):0.5034370000	3qhb_A.pdb:0.7652170000):0.2997790000):0.2973280000	(1otk_A.pdb:1.8749280000	((((((1oqu_A.pdb:0.1281780000	(1r2f_A.pdb:0.2563140000	1uzr_A.pdb:0.0913710000):0.0199935000):0.9361520000	1mxr_A.pdb:0.6182850000):0.7656690000	(1jk0_A.pdb:0.3676680000	(2uw2_A.pdb:0.0642020000	1w68_A.pdb:0.0000020000):0.1641290000):0.7056600000):0.9000320000	3ee4_A.pdb:0.9623180000):0.7274650000	((2inc_B.pdb:1.0940180000	(2inp_C.pdb:1.3092090000	1mty_B.pdb:1.6418280000):0.2517150000):0.4538560000	(1mty_D.pdb:1.1234150000	3dhg_A.pdb:0.9797280000):0.6377230000):0.9080900000):0.0543907000	(((2uw1_A.pdb:0.0000020000	1afr_A.pdb:0.2399800000):0.0137542000	2uw1_B.pdb:0.0000020000):0.6948190000	1za0_A.pdb:1.7526760000):1.0628700000):0.5716590000):0.5873890000):0.5045840000	((2vzb_A.pdb:1.4699980000	(((1bcf_A.pdb:0.0530280000	3e1q_A.pdb:0.0833740000):0.2626110000	2fkz_A.pdb:0.2649490000):0.1804040000	1jgc_A.pdb:0.4297560000):0.4694810000):0.2300160000	(1nfv_A.pdb:1.0104780000	(((((1lb3_A.pdb:0.0696150000	2za7_A.pdb:0.1471610000):0.3447190000	1bg7_A.pdb:0.1425090000):0.0704071000	1r03_A.pdb:0.2307380000):0.2896710000	1z6o_A.pdb:1.7291270000):0.1157100000	(1z6o_M.pdb:0.6195070000	((((1eum_A.pdb:0.3506330000	1krq_A.pdb:0.4341410000):0.7203790000	2jd7_A.pdb:0.3394710000):0.1344290000	1vlg_A.pdb:0.1481980000):0.3391740000	3e6s_A.pdb:1.0286450000):0.6562450000):0.1603770000):1.1031200000):0.0000025064):0.2286240000):0.2528960000):0.6206340000):0.0560666000	(1n1q_A.pdb:0.4302550000	2chp_A.pdb:0.6729020000):0.0237631000);
(1ji5_A.pdb:0.3200760000	(1jig_A.pdb:0.2493600000	(1qgh_A.pdb:0.1677180000	2ux1_A.pdb:0.8416300000):0.5904620000):0.1208710000	(((1n1q_A.pdb:0.1930110000	(1ji4_A.pdb:0.4773150000	2fjc_A.pdb:0.9813480000):0.6553530000):0.0076247000	((((1dps_A.pdb:0.0038910000	1jts_A.pdb:0.0114240000):0.2504470000	1o9r_A.pdb:0.3946130000):0.5557390000	1uvh_A.pdb:0.7674290000):0.5797390000	((1tjo_A.pdb:0.0000010000	1tk6_A.pdb:0.0000010000):0.6607520000	(((((2fzf_A.pdb:2.5041040000	((1lko_A.pdb:0.7216050000	1yuz_A.pdb:0.6911220000):1.0580400000	3qhb_A.pdb:0.7561520000):0.0000023395):0.7442880000	(1otk_A.pdb:1.9742460000	(((((((1oqu_A.pdb:0.1675110000	1r2f_A.pdb:0.1820460000):0.0586825000	1uzr_A.pdb:0.0449710000):0.7535550000	1mxr_A.pdb:0.7619100000):0.5834350000	(1jk0_A.pdb:0.3175750000	(2uw2_A.pdb:0.0512210000	1w68_A.pdb:0.0000020000):0.1220490000):1.2099400000):0.8363890000	3ee4_A.pdb:0.7690540000):0.5920300000	(((2uw1_A.pdb:0.0000020000	1afr_A.pdb:0.1759760000):0.0148088000	2uw1_B.pdb:0.0000020000):1.6327100000	1za0_A.pdb:0.6133240000):0.8192790000):0.8499290000	((2inc_B.pdb:0.7553570000	(2inp_C.pdb:1.0011640000	1mty_B.pdb:1.8359210000):0.8030140000):0.1785830000	(1mty_D.pdb:0.9366520000	3dhg_A.pdb:1.4100190000):0.4031770000):0.8786870000):1.0978400000):0.6767140000):0.0000020189	((((((1lb3_A.pdb:0.1858820000	2za7_A.pdb:0.0621100000):0.4253720000	1bg7_A.pdb:0.1700180000):0.0783508000	1r03_A.pdb:0.3635850000):0.2130800000	((((1eum_A.pdb:0.4449140000	1krq_A.pdb:0.4769500000):0.6872290000	2jd7_A.pdb:0.2651710000):0.0741141000	1vlg_A.pdb:0.2234700000):0.3864690000	3e6s_A.pdb:0.8461090000):0.7119870000):0.0899201000	1z6o_A.pdb:1.3623110000):0.1385220000	1z6o_M.pdb:0.7987650000):0.4133240000):0.5485530000	2vzb_A.pdb:1.3803680000):0.0128703000	((((1bcf_A.pdb:0.0885940000	3e1q_A.pdb:0.0600960000):0.2507010000	2fkz_A.pdb:0.2574680000):0.1808900000	1jgc_A.pdb:0.4055120000):0.6801110000	1nfv_A.pdb:0.8086060000):0.2748810000):0.1968880000):0.2762490000):0.2504940000):0.2240410000	2chp_A.pdb:0.5311530000):0.0427087000);
(1ji5_A.pdb:0.2824590000	((1jig_A.pdb:0.1238150000	((1qgh_A.pdb:0.4503470000	2ux1_A.pdb:0.4677680000):0.3486470000	(1ji4_A.pdb:0.6883870000	2fjc_A.pdb:0.7782080000):0.2188160000):0.2993110000):0.1829830000	(1n1q_A.pdb:0.2324280000	((((1dps_A.pdb:0.0186340000	1jts_A.pdb:0.0004570000):0.3807680000	1o9r_A.pdb:0.2558880000):0.7282810000	1uvh_A.pdb:1.1962630000):0.3066270000	((1tjo_A.pdb:0.0000010000	1tk6_A.pdb:0.0000010000):0.8401620000	((((((2fzf_A.pdb:1.1429230000	(1lko_A.pdb:0.5780440000	1yuz_A.pdb:0.6806750000):0.6671670000):0.1144480000	3qhb_A.pdb:0.6212490000):0.3304590000	(((((1otk_A.pdb:2.1758350000	(2inp_C.pdb:0.5827960000	1mty_B.pdb:2.3835460000):0.4983860000):0.0437103000	2inc_B.pdb:1.1077550000):0.5908770000	(1mty_D.pdb:1.2744300000	3dhg_A.pdb:1.2580080000):0.6797640000):0.2352270000	((((1oqu_A.pdb:0.1196400000	(1r2f_A.pdb:0.2426320000	1uzr_A.pdb:0.0535340000):0.0094996200):0.7341010000	1mxr_A.pdb:0.8329960000):0.2494770000	(1jk0_A.pdb:0.3216170000	(2uw2_A.pdb:0.0501200000	1w68_A.pdb:0.0085190000):0.0261573000):1.2110700000):0.2400650000	3ee4_A.pdb:1.2564760000):0.6950500000):0.2427230000	(((2uw1_A.pdb:0.0000020000	1afr_A.pdb:0.1294680000):0.0255532000	2uw1_B.pdb:0.0028220000):0.8432100000	1za0_A.pdb:1.2472700000):0.6603130000):0.9353430000):0.4713810000	(((((1lb3_A.pdb:0.1268750000	2za7_A.pdb:0.1057160000):0.1113450000	1z6o_A.pdb:1.9416770000):0.2349960000	(1bg7_A.pdb:0.1406480000	1r03_A.pdb:0.3410210000):0.0634885000):0.2840630000	((((1eum_A.pdb:0.5450540000	1krq_A.pdb:0.3312060000):0.5008810000	2jd7_A.pdb:0.1218870000):0.3499400000	1vlg_A.pdb:0.1577050000):0.2976710000	3e6s_A.pdb:0.7231190000):0.4601730000):0.2025590000	1z6o_M.pdb:0.6537920000):0.4850870000):0.1861130000	((((1bcf_A.pdb:0.0802730000	3e1q_A.pdb:0.0500240000):0.2496890000	2fkz_A.pdb:0.1682730000):0.2005410000	1jgc_A.pdb:0.3397780000):0.7430580000	1nfv_A.pdb:0.6866260000):0.1750820000):0.0444373000	2vzb_A.pdb:1.3346190000):0.6040520000):0.3783670000):0.4343110000):0.1422240000):0.1301730000	2chp_A.pdb:0.5459070000);
(1ji5_A.pdb:0.1898210000	(1jig_A.pdb:0.2567020000	(((1n1q_A.pdb:0.2853590000	((1tjo_A.pdb:0.0000010000	1tk6_A.pdb:0.0000010000):0.8534400000	(((((2fzf_A.pdb:1.7962510000	((1lko_A.pdb:1.1091860000	1yuz_A.pdb:0.6086460000):0.6042510000	(((((1otk_A.pdb:2.1734960000	2inp_C.pdb:0.4427940000):0.4769450000	2inc_B.pdb:1.0016110000):0.4403620000	(1mty_D.pdb:1.3499310000	3dhg_A.pdb:1.1666700000):0.4437420000):0.4854060000	1mty_B.pdb:1.1910180000):0.3797840000	((((((1oqu_A.pdb:0.1121540000	1r2f_A.pdb:0.2388870000):0.0133503000	1uzr_A.pdb:0.0814250000):1.0419900000	1mxr_A.pdb:0.5907520000):0.3107090000	(1jk0_A.pdb:0.2987630000	(2uw2_A.pdb:0.0496090000	1w68_A.pdb:0.0012660000):0.0701709000):0.7617090000):1.3944500000	3ee4_A.pdb:1.0482870000):0.8040920000	(((2uw1_A.pdb:0.0000020000	1afr_A.pdb:0.2115570000):0.0021870400	2uw1_B.pdb:0.0157890000):0.9576770000	1za0_A.pdb:0.9306540000):1.2411100000):0.1870540000):0.8729780000):0.1476280000):0.3179930000	3qhb_A.pdb:0.5319830000):0.7754630000	(((1lb3_A.pdb:0.0257990000	2za7_A.pdb:0.0824640000):0.3238100000	(1bg7_A.pdb:0.1740250000	1r03_A.pdb:0.2832600000):0.0712896000):0.3808220000	(1z6o_A.pdb:1.3426700000	(1z6o_M.pdb:1.0379280000	((1eum_A.pdb:0.5126940000	1krq_A.pdb:0.3718440000):0.4807870000	(3e6s_A.pdb:0.8078030000	(2jd7_A.pdb:0.3578490000	1vlg_A.pdb:0.1974570000):0.1908660000):0.1983280000):0.4265740000):0.1472470000):0.1000660000):0.5627650000):0.2583980000	1nfv_A.pdb:0.9879730000):0.3054360000	(2vzb_A.pdb:1.3669040000	(((1bcf_A.pdb:0.1115880000	3e1q_A.pdb:0.0902010000):0.2027560000	2fkz_A.pdb:0.3003040000):0.1511970000	1jgc_A.pdb:0.3760440000):0.5468670000):0.1634140000):0.2385540000):0.6462600000):0.0369180000	(((1dps_A.pdb:0.0000020000	1jts_A.pdb:0.0522040000):0.6127790000	1o9r_A.pdb:0.2145500000):0.2334540000	1uvh_A.pdb:0.9564020000):1.1361000000):0.0135810000	((1qgh_A.pdb:0.3700650000	2ux1_A.pdb:0.6044010000):0.2322310000	(1ji4_A.pdb:0.6259810000	2fjc_A.pdb:0.7474130000):0.2297260000):0.1936260000):0.0435230000):0.2824130000	2chp_A.pdb:0.6480500000);
(1ji5_A.pdb:0.2175530000	(1jig_A.pdb:0.2861170000	(1n1q_A.pdb:0.1787770000	(((1qgh_A.pdb:0.4457290000	2ux1_A.pdb:0.7609830000):0.3480910000	(1ji4_A.pdb:0.6239200000	2fjc_A.pdb:0.8825620000):0.3003610000):0.1424930000	(((((1dps_A.pdb:0.0011120000	1jts_A.pdb:0.0130680000):0.2049150000	1o9r_A.pdb:0.2922470000):0.6871640000	1uvh_A.pdb:0.9432760000):0.7038560000	(1tjo_A.pdb:0.0000010000	1tk6_A.pdb:0.0000010000):0.6758750000):0.1088910000	(((((2fzf_A.pdb:2.0139710000	((1lko_A.pdb:0.6144210000	1yuz_A.pdb:0.7806320000):0.7588460000	3qhb_A.pdb:0.4026520000):0.3747460000):0.2412910000	((((1otk_A.pdb:1.7443070000	2inp_C.pdb:1.2026890000):0.4339720000	2inc_B.pdb:0.9180320000):0.1638510000	(1mty_B.pdb:1.8809680000	(1mty_D.pdb:1.1986680000	3dhg_A.pdb:1.0854980000):0.2179500000):0.2181970000):0.6171800000	((((((1oqu_A.pdb:0.1757810000	1uzr_A.pdb:0.1135510000):0.0872595000	1r2f_A.pdb:0.1594410000):0.6910830000	1mxr_A.pdb:0.7633270000):0.4119150000	(1jk0_A.pdb:0.2836040000	(2uw2_A.pdb:0.0086680000	1w68_A.pdb:0.0062360000):0.1936840000):1.1546600000):1.1332600000	3ee4_A.pdb:0.8874090000):0.4338230000	(((2uw1_A.pdb:0.0000020000	1afr_A.pdb:0.2285540000):0.0343709000	2uw1_B.pdb:0.0000020000):1.0118700000	1za0_A.pdb:1.3048560000):0.7380770000):0.7518850000):0.9995530000):0.2875790000	((((1lb3_A.pdb:0.0359460000	2za7_A.pdb:0.0284450000):0.3240650000	(1bg7_A.pdb:0.1952160000	1r03_A.pdb:0.2505510000):0.0668386000):0.1507050000	(1z6o_M.pdb:1.2358470000	(((1eum_A.pdb:0.3087540000	1krq_A.pdb:0.4608940000):0.3991980000	(2jd7_A.pdb:0.2395570000	1vlg_A.pdb:0.1568370000):0.1152750000):0.3291550000	3e6s_A.pdb:0.6410990000):0.3327790000):0.1260680000):0.1366300000	1z6o_A.pdb:1.6105410000):0.5878900000):0.5798160000	2vzb_A.pdb:1.0944170000):0.0000028351	((((1bcf_A.pdb:0.0871940000	3e1q_A.pdb:0.0769700000):0.2185270000	2fkz_A.pdb:0.1201190000):0.3971060000	1jgc_A.pdb:0.2764880000):0.4628290000	1nfv_A.pdb:0.5316810000):0.4767920000):0.2929290000):0.3357730000):0.1244200000):0.0674953000):0.2121390000	2chp_A.pdb:0.7123660000);
(1ji5_A.pdb:0.3247040000	((1jig_A.pdb:0.1995590000	((1qgh_A.pdb:0.2899450000	2ux1_A.pdb:0.8052360000):0.3393910000	(1ji4_A.pdb:0.9606860000	2fjc_A.pdb:0.5192140000):0.6796340000):0.1489530000):0.1306810000	(1n1q_A.pdb:0.2642840000	((((1dps_A.pdb:0.0000020000	1jts_A.pdb:0.0338310000):0.2749520000	1o9r_A.pdb:0.2787960000):0.4107230000	1uvh_A.pdb:0.7122720000):0.4648200000	((1tjo_A.pdb:0.0000010000	1tk6_A.pdb:0.0000010000):1.0258900000	(((((2fzf_A.pdb:1.8742750000	(((1lko_A.pdb:0.7505500000	1yuz_A.pdb:0.7585290000):0.7233160000	3qhb_A.pdb:0.3877100000):0.3842060000	((((((1oqu_A.pdb:0.1222630000	(1r2f_A.pdb:0.2907320000	1uzr_A.pdb:0.0840030000):0.0010250800):0.8148340000	1mxr_A.pdb:0.7205040000):0.5712540000	(1jk0_A.pdb:0.2877370000	(2uw2_A.pdb:0.0059080000	1w68_A.pdb:0.0244850000):0.0402123000):0.8667250000):0.9806750000	3ee4_A.pdb:0.9312010000):0.8459420000	(((2uw1_A.pdb:0.0000020000	1afr_A.pdb:0.3206910000):0.0437207000	2uw1_B.pdb:0.0000030000):0.8593550000	1za0_A.pdb:1.2998830000):0.4058530000):0.6248750000	(((2inc_B.pdb:0.7268680000	(2inp_C.pdb:1.3824300000	1mty_B.pdb:2.0960230000):0.4664560000):1.0769500000	1mty_D.pdb:0.6780130000):0.6689660000	3dhg_A.pdb:0.7452260000):0.3918030000):1.0500900000):0.2032280000):0.2343520000	1otk_A.pdb:2.6344100000):0.2492940000	(((1lb3_A.pdb:0.0742500000	2za7_A.pdb:0.0716200000):0.2658950000	(1bg7_A.pdb:0.1630990000	1r03_A.pdb:0.2675780000):0.0643971000):0.1161920000	(1z6o_A.pdb:1.9504980000	(1z6o_M.pdb:1.0401460000	((((1eum_A.pdb:0.4055210000	1krq_A.pdb:0.7097390000):0.8977290000	2jd7_A.pdb:0.2839060000):0.0705412000	1vlg_A.pdb:0.2010720000):0.3954010000	3e6s_A.pdb:0.8865770000):0.2514570000):0.2560020000):0.0642281000):0.5831820000):0.3072570000	2vzb_A.pdb:1.3354830000):0.3384890000	((((1bcf_A.pdb:0.1442030000	3e1q_A.pdb:0.0810260000):0.2057560000	2fkz_A.pdb:0.2660740000):0.1474650000	1jgc_A.pdb:0.5102720000):0.7016070000	1nfv_A.pdb:0.9155500000):0.1224540000):0.3813420000):0.2687470000):0.1779720000):0.1028410000):0.2199370000	2chp_A.pdb:0.5578690000);
(1ji5_A.pdb:0.1189940000	((1jig_A.pdb:0.2495080000	(((1qgh_A.pdb:0.1626110000	2ux1_A.pdb:0.5730030000):0.4220560000	(1ji4_A.pdb:0.7075780000	2fjc_A.pdb:0.5372860000):0.1808950000):0.2110570000	((((1dps_A.pdb:0.0000020000	1jts_A.pdb:0.0565620000):0.3655310000	1o9r_A.pdb:0.2052080000):0.3996160000	1uvh_A.pdb:0.6967210000):0.5997940000	((1tjo_A.pdb:0.0000010000	1tk6_A.pdb:0.0000020000):0.7595400000	(((((2fzf_A.pdb:1.2698170000	(((1otk_A.pdb:1.9948750000	1mty_B.pdb:1.8352380000):0.1537710000	((2inc_B.pdb:0.8591120000	(1mty_D.pdb:0.9358410000	3dhg_A.pdb:0.9731780000):0.2852870000):0.4552030000	2inp_C.pdb:1.3040430000):0.4902510000):0.4076030000	((((((1oqu_A.pdb:0.1760920000	1uzr_A.pdb:0.1097330000):0.0863239000	1r2f_A.pdb:0.1613450000):1.1223900000	1mxr_A.pdb:0.5888650000):0.6336430000	(1jk0_A.pdb:0.2701240000	(2uw2_A.pdb:0.0319910000	1w68_A.pdb:0.0034470000):0.0071722300):0.7817780000):1.4556000000	3ee4_A.pdb:0.7403480000):0.4890070000	(((2uw1_A.pdb:0.0000020000	1afr_A.pdb:0.1549370000):0.0303961000	2uw1_B.pdb:0.0022620000):0.9863720000	1za0_A.pdb:1.2959240000):0.6499500000):0.1754120000):0.5073810000):0.3858580000	((1lko_A.pdb:0.6056670000	1yuz_A.pdb:0.8662050000):0.6223580000	3qhb_A.pdb:0.6274040000):0.1570900000):0.2380000000	((((1lb3_A.pdb:0.1020700000	2za7_A.pdb:0.0279660000):0.3840130000	1bg7_A.pdb:0.1334500000):0.0664728000	1r03_A.pdb:0.3283380000):0.2728840000	(1z6o_A.pdb:1.3358260000	(1z6o_M.pdb:0.7819900000	((((1eum_A.pdb:0.1788290000	1krq_A.pdb:0.6676660000):0.8806010000	2jd7_A.pdb:0.2157600000):0.1734510000	1vlg_A.pdb:0.0653810000):0.3990170000	3e6s_A.pdb:1.0335880000):0.4165670000):0.0907321000):0.1431610000):0.7577090000):0.4471030000	2vzb_A.pdb:0.8717040000):0.1596300000	((((1bcf_A.pdb:0.0504550000	3e1q_A.pdb:0.0991270000):0.1468200000	2fkz_A.pdb:0.1383900000):0.2837640000	1jgc_A.pdb:0.5071020000):0.6144110000	1nfv_A.pdb:0.5219130000):0.2275160000):0.2563970000):0.1606380000):0.1164810000):0.1378640000):0.0513063000	1n1q_A.pdb:0.2190160000):0.1968180000	2chp_A.pdb:0.5279200000);
(1ji5_A.pdb:0.1377840000	((1jig_A.pdb:0.2273920000	(((1qgh_A.pdb:0.3659020000	2ux1_A.pdb:0.6760140000):0.1756980000	(1ji4_A.pdb:0.6304250000	2fjc_A.pdb:0.6761960000):0.4384950000):0.1313630000	((((1dps_A.pdb:0.0060730000	1jts_A.pdb:0.0165170000):0.3394290000	1o9r_A.pdb:0.2556060000):0.5319580000	1uvh_A.pdb:0.6068420000):0.6068880000	((1tjo_A.pdb:0.0000020000	1tk6_A.pdb:0.0000010000):0.7858510000	((((((2fzf_A.pdb:1.7927620000	((1lko_A.pdb:0.9146480000	1yuz_A.pdb:0.4389620000):0.4418620000	3qhb_A.pdb:0.5256850000):0.4889170000):0.0000315577	((((1otk_A.pdb:1.9760780000	(2inp_C.pdb:0.8289370000	1mty_B.pdb:1.7791110000):0.4517910000):0.0000026447	2inc_B.pdb:0.7283040000):0.8113940000	(1mty_D.pdb:1.3390520000	3dhg_A.pdb:1.0484440000):0.0184988000):0.2842280000	((((1oqu_A.pdb:0.0390400000	(1r2f_A.pdb:0.1972790000	1uzr_A.pdb:0.0997200000):0.0985647000):0.3228840000	(1mxr_A.pdb:0.5073280000	((1jk0_A.pdb:0.3228340000	2uw2_A.pdb:0.0411490000):0.0116472000	1w68_A.pdb:0.0000020000):1.3167100000):0.6883040000):1.0535200000	3ee4_A.pdb:1.1009060000):0.7261040000	(((2uw1_A.pdb:0.0000020000	1afr_A.pdb:0.2876230000):0.0000025156	2uw1_B.pdb:0.0128570000):0.7242660000	1za0_A.pdb:1.3277370000):0.6298430000):0.5261880000):0.8228360000):0.3354710000	2vzb_A.pdb:0.8107720000):0.0965312000	(((1bcf_A.pdb:0.1286290000	3e1q_A.pdb:0.1118470000):0.1844030000	2fkz_A.pdb:0.2769320000):0.2266290000	1jgc_A.pdb:0.4230060000):0.5283400000):0.1332180000	(((((((1lb3_A.pdb:0.0912870000	2za7_A.pdb:0.0000020000):0.2949500000	1bg7_A.pdb:0.1128510000):0.0764297000	1r03_A.pdb:0.1422050000):0.1026920000	1z6o_A.pdb:1.6672090000):0.1782990000	3e6s_A.pdb:1.0013550000):0.1511760000	1z6o_M.pdb:1.0829500000):0.1657290000	((1eum_A.pdb:0.3183750000	1krq_A.pdb:0.5800240000):0.7074970000	(2jd7_A.pdb:0.2709880000	1vlg_A.pdb:0.2088640000):0.0612402000):0.2371550000):0.8246670000):0.1431190000	1nfv_A.pdb:0.7619260000):0.3663930000):0.1431150000):0.1997250000):0.0631954000):0.0612535000	1n1q_A.pdb:0.3446730000):0.1917450000	2chp_A.pdb:0.6893500000);
(1ji5_A.pdb:0.2460840000	(1jig_A.pdb:0.2564600000	(1n1q_A.pdb:0.4320400000	(((1qgh_A.pdb:0.3328520000	2ux1_A.pdb:0.5794180000):0.2011580000	(1ji4_A.pdb:0.7378590000	2fjc_A.pdb:0.8696460000):0.3661440000):0.2015980000	((((1dps_A.pdb:0.0016040000	1jts_A.pdb:0.0513690000):0.3191560000	1o9r_A.pdb:0.3055790000):0.4846120000	1uvh_A.pdb:0.8839760000):0.5364310000	((1tjo_A.pdb:0.0000010000	1tk6_A.pdb:0.0000020000):0.7583740000	(((((2fzf_A.pdb:1.9464600000	((1lko_A.pdb:0.8064480000	1yuz_A.pdb:0.7927620000):0.5680600000	3qhb_A.pdb:0.6519850000):0.3216090000):0.2236240000	((((1otk_A.pdb:2.1727290000	(2inp_C.pdb:0.9385900000	1mty_B.pdb:2.1535050000):0.3291670000):0.2609190000	2inc_B.pdb:0.5986000000):0.6020150000	(1mty_D.pdb:1.3564270000	3dhg_A.pdb:1.0737320000):0.6145920000):0.3756940000	(((((1oqu_A.pdb:0.1342960000	1r2f_A.pdb:0.2220790000):0.0119232000	1uzr_A.pdb:0.1443220000):0.5474330000	(1mxr_A.pdb:0.6588900000	(1jk0_A.pdb:0.2931360000	(2uw2_A.pdb:0.0553970000	1w68_A.pdb:0.0045910000):0.1003380000):1.4212000000):0.3122000000):1.1021700000	3ee4_A.pdb:1.0368610000):0.6056700000	(((2uw1_A.pdb:0.0000020000	1afr_A.pdb:0.2327710000):0.0110400000	2uw1_B.pdb:0.0027410000):0.8252540000	1za0_A.pdb:1.4091520000):0.8954330000):0.2267370000):1.1840400000):0.3048440000	(((((1lb3_A.pdb:0.1045880000	2za7_A.pdb:0.0389940000):0.3792480000	1bg7_A.pdb:0.1803430000):0.0792743000	1r03_A.pdb:0.2035700000):0.3303800000	(1z6o_M.pdb:0.8846240000	((((1eum_A.pdb:0.4229390000	1krq_A.pdb:0.5682650000):0.7708760000	2jd7_A.pdb:0.2628770000):0.2421500000	1vlg_A.pdb:0.1492250000):0.4580180000	3e6s_A.pdb:1.1997070000):0.2653390000):0.1170720000):0.1971060000	1z6o_A.pdb:1.4691930000):0.7404760000):0.2229110000	2vzb_A.pdb:1.2041430000):0.0598498000	((((1bcf_A.pdb:0.0847640000	3e1q_A.pdb:0.0710930000):0.1566850000	2fkz_A.pdb:0.2771600000):0.1936430000	1jgc_A.pdb:0.5799910000):0.6786840000	1nfv_A.pdb:0.8333930000):0.2318900000):0.2271490000):0.2510350000):0.2255080000):0.0643486000):0.1272430000):0.1209000000	2chp_A.pdb:0.5177520000);
(1ji5_A.pdb:0.2230310000	((1jig_A.pdb:0.1337880000	(((1qgh_A.pdb:0.2867200000	2ux1_A.pdb:0.5756490000):0.4423450000	(1ji4_A.pdb:0.5826180000	2fjc_A.pdb:0.6764810000):0.3838470000):0.2068060000	((((1dps_A.pdb:0.0000020000	1jts_A.pdb:0.0000030000):0.6423190000	1o9r_A.pdb:0.2493420000):0.4438100000	1uvh_A.pdb:0.8394540000):0.5085380000	((1tjo_A.pdb:0.0000010000	1tk6_A.pdb:0.0000010000):0.7910110000	(((((2fzf_A.pdb:1.3231870000	((1lko_A.pdb:0.7582620000	1yuz_A.pdb:0.5027690000):0.4687170000	3qhb_A.pdb:0.7442550000):0.2513450000):0.4541350000	(((((1otk_A.pdb:2.1589220000	2inc_B.pdb:0.9104640000):0.0000024460	1mty_B.pdb:1.6910900000):0.1493230000	2inp_C.pdb:1.0054730000):0.2691520000	(1mty_D.pdb:0.6660880000	3dhg_A.pdb:1.1724140000):0.5318100000):0.9856470000	((((((1oqu_A.pdb:0.1368270000	1r2f_A.pdb:0.2295750000):0.0331566000	1uzr_A.pdb:0.0252290000):0.8682660000	1mxr_A.pdb:0.9451430000):0.5445150000	((1jk0_A.pdb:0.3287370000	2uw2_A.pdb:0.0408190000):0.0186079000	1w68_A.pdb:0.0000020000):0.6073590000):0.8424470000	3ee4_A.pdb:1.0283580000):0.8953820000	(((2uw1_A.pdb:0.0000020000	1afr_A.pdb:0.2543160000):0.0094634600	2uw1_B.pdb:0.0098790000):1.4160400000	1za0_A.pdb:0.9740580000):0.7322550000):0.2661130000):0.6157760000):0.5861500000	((((((1lb3_A.pdb:0.0815470000	2za7_A.pdb:0.1309150000):0.3791730000	1bg7_A.pdb:0.1522180000):0.0701421000	1r03_A.pdb:0.2805560000):0.4164790000	1z6o_M.pdb:0.8118530000):0.2162100000	1z6o_A.pdb:1.4989090000):0.0000020934	((((1eum_A.pdb:0.5069970000	1krq_A.pdb:0.5016050000):0.7126100000	2jd7_A.pdb:0.2049180000):0.1572040000	1vlg_A.pdb:0.1280810000):0.3982700000	3e6s_A.pdb:0.7351040000):0.4096840000):0.8618380000):0.2422380000	((((1bcf_A.pdb:0.0703800000	3e1q_A.pdb:0.1300720000):0.1898010000	2fkz_A.pdb:0.2063480000):0.1952540000	1jgc_A.pdb:0.3647060000):0.4455430000	1nfv_A.pdb:0.6536050000):0.1367400000):0.0000021016	2vzb_A.pdb:1.1326330000):0.4985880000):0.1340480000):0.2895120000):0.0628059000):0.1318680000	1n1q_A.pdb:0.3399450000):0.1478640000	2chp_A.pdb:0.5031560000);
(1ji5_A.pdb:0.1993120000	((1jig_A.pdb:0.1784640000	(((1qgh_A.pdb:0.5127160000	2ux1_A.pdb:0.5858390000):0.1989660000	(1ji4_A.pdb:0.5876710000	2fjc_A.pdb:0.5810800000):0.2209360000):0.1642110000	((((1dps_A.pdb:0.0000030000	1jts_A.pdb:0.0355680000):0.4967940000	1o9r_A.pdb:0.1349330000):0.4518890000	1uvh_A.pdb:0.5256110000):0.5529710000	((1tjo_A.pdb:0.0000010000	1tk6_A.pdb:0.0000010000):0.7191930000	(((((((2fzf_A.pdb:1.3063350000	1yuz_A.pdb:0.4638100000):0.3339330000	1lko_A.pdb:1.0233090000):0.4407540000	3qhb_A.pdb:0.4785660000):0.3676520000	((((((1otk_A.pdb:2.2675330000	2inp_C.pdb:0.7870430000):0.2355850000	1mty_B.pdb:1.4442050000):0.4095230000	2inc_B.pdb:0.7004570000):0.6229030000	(1mty_D.pdb:1.0206700000	3dhg_A.pdb:1.0754140000):0.4177390000):0.4090120000	((1oqu_A.pdb:0.0206650000	(1r2f_A.pdb:0.1992880000	(1uzr_A.pdb:0.1102770000	(1mxr_A.pdb:0.5778570000	(1jk0_A.pdb:0.4282070000	(2uw2_A.pdb:0.0557930000	1w68_A.pdb:0.0090580000):0.0941882000):1.3725700000):1.0220900000):0.0000022309):0.1018590000):1.4660200000	3ee4_A.pdb:1.3366950000):0.3686170000):0.1682190000	(((2uw1_A.pdb:0.0000020000	1afr_A.pdb:0.1892670000):0.0268943000	2uw1_B.pdb:0.0102090000):0.4222880000	1za0_A.pdb:1.2570880000):1.3587600000):1.1988500000):0.3981240000	((((1lb3_A.pdb:0.0588300000	2za7_A.pdb:0.0735760000):0.0502204000	1z6o_A.pdb:1.8379460000):0.1833990000	(1bg7_A.pdb:0.1569520000	1r03_A.pdb:0.2377630000):0.1291620000):0.2647600000	(1z6o_M.pdb:1.0814150000	((((1eum_A.pdb:0.2850630000	1krq_A.pdb:0.5593870000):0.6666270000	1vlg_A.pdb:0.1624070000):0.0321509000	2jd7_A.pdb:0.3528100000):0.3265250000	3e6s_A.pdb:0.9615880000):0.2370530000):0.1175040000):0.5927860000):0.2454750000	1nfv_A.pdb:0.6130750000):0.1087280000	(2vzb_A.pdb:1.0445330000	(((1bcf_A.pdb:0.0671410000	3e1q_A.pdb:0.0609530000):0.1865810000	2fkz_A.pdb:0.2356090000):0.1828920000	1jgc_A.pdb:0.4093590000):0.6090550000):0.0655910000):0.4261860000):0.2047630000):0.1634240000):0.0921230000):0.1018660000	1n1q_A.pdb:0.3738080000):0.0949948000	2chp_A.pdb:0.6640840000);
(1ji5_A.pdb:0.3658380000	(1jig_A.pdb:0.2786670000	((1n1q_A.pdb:0.2735860000	((((1dps_A.pdb:0.0000020000	1jts_A.pdb:0.0232280000):0.4448160000	1o9r_A.pdb:0.2214200000):0.4140140000	1uvh_A.pdb:0.9437710000):0.5181000000	((1tjo_A.pdb:0.0000010000	1tk6_A.pdb:0.0000010000):0.7740080000	((((((2fzf_A.pdb:1.3173820000	(1otk_A.pdb:2.5185830000	((((((1oqu_A.pdb:0.0877000000	(1r2f_A.pdb:0.1485990000	1uzr_A.pdb:0.0747640000):0.0532695000):0.9793120000	1mxr_A.pdb:0.8204930000):0.7529310000	((1jk0_A.pdb:0.4070970000	2uw2_A.pdb:0.0428110000):0.0171082000	1w68_A.pdb:0.0000020000):0.6292980000):0.9588450000	3ee4_A.pdb:0.9883580000):0.5429570000	(((2uw1_A.pdb:0.0000020000	1afr_A.pdb:0.2045940000):0.0344211000	2uw1_B.pdb:0.0018660000):1.1757200000	1za0_A.pdb:1.1965240000):0.2377210000):0.2926640000	((2inc_B.pdb:0.5246200000	(2inp_C.pdb:0.8296580000	1mty_B.pdb:1.7904480000):0.3594150000):0.6087140000	(1mty_D.pdb:0.7662730000	3dhg_A.pdb:1.3611730000):0.4201120000):0.7022660000):0.3895280000):0.6694770000):0.1077340000	((1lko_A.pdb:1.1298110000	1yuz_A.pdb:0.5922630000):1.0532000000	3qhb_A.pdb:0.5155780000):0.4243830000):0.7754820000	((((((1lb3_A.pdb:0.0873920000	2za7_A.pdb:0.0258600000):0.1758200000	1z6o_A.pdb:1.5978740000):0.1707740000	1bg7_A.pdb:0.1503740000):0.0641223000	1r03_A.pdb:0.2305590000):0.2000040000	1z6o_M.pdb:0.9907200000):0.0774274000	(((1eum_A.pdb:0.3054180000	1krq_A.pdb:0.6867660000):0.4575710000	(2jd7_A.pdb:0.3246190000	1vlg_A.pdb:0.2578500000):0.0301557000):0.3025940000	3e6s_A.pdb:1.1723480000):0.4365480000):1.0698300000):0.2801190000	1nfv_A.pdb:0.8183650000):0.2360310000	(((1bcf_A.pdb:0.0694300000	3e1q_A.pdb:0.0935390000):0.2072170000	2fkz_A.pdb:0.2198570000):0.0230834000	1jgc_A.pdb:0.5763560000):0.5613090000):0.0557998000	2vzb_A.pdb:1.5200820000):0.1767810000):0.4857740000):0.2162500000):0.1205930000	((1qgh_A.pdb:0.4470560000	2ux1_A.pdb:0.7267160000):0.2009520000	(1ji4_A.pdb:0.7447360000	2fjc_A.pdb:0.8579000000):0.5705450000):0.1248030000):0.1449120000):0.1246610000	2chp_A.pdb:0.7648700000);
(1ji5_A.pdb:0.2406270000	((1jig_A.pdb:0.0572250000	((((1qgh_A.pdb:0.4030520000	2ux1_A.pdb:0.7728310000):0.1892170000	(1ji4_A.pdb:0.5743640000	2fjc_A.pdb:0.5491240000):0.2773060000):0.1978380000	((1tjo_A.pdb:0.0000010000	1tk6_A.pdb:0.0000010000):0.8512320000	(((((2fzf_A.pdb:1.5232570000	3qhb_A.pdb:0.8543620000):0.0119112000	((1lko_A.pdb:0.7271940000	1yuz_A.pdb:0.5924780000):0.1643790000	(((((1otk_A.pdb:2.9085500000	2inp_C.pdb:0.0667440000):0.6740160000	2inc_B.pdb:1.0954620000):0.2535350000	1mty_B.pdb:1.3154000000):0.8256490000	(1mty_D.pdb:0.9019180000	3dhg_A.pdb:0.9013210000):0.0000029070):0.7442510000	((((((1oqu_A.pdb:0.1859760000	1r2f_A.pdb:0.1693620000):0.0000027777	1uzr_A.pdb:0.0844010000):0.8202770000	1mxr_A.pdb:0.7487770000):0.5586540000	(1jk0_A.pdb:0.2147860000	(2uw2_A.pdb:0.0471790000	1w68_A.pdb:0.0000030000):0.1725330000):0.5665140000):0.6388150000	3ee4_A.pdb:1.3410750000):0.8501780000	(((2uw1_A.pdb:0.0000020000	1afr_A.pdb:0.2081630000):0.0058433300	2uw1_B.pdb:0.0015440000):1.0086400000	1za0_A.pdb:1.6544550000):0.6483640000):0.4248820000):0.2442290000):0.2451530000):0.5438420000	(((((1lb3_A.pdb:0.0759270000	2za7_A.pdb:0.1016460000):0.3600920000	(1bg7_A.pdb:0.1122040000	1r03_A.pdb:0.1869650000):0.1058400000):0.4275310000	1z6o_M.pdb:0.9103480000):0.0467833000	1z6o_A.pdb:1.6290670000):0.0729416000	(((1eum_A.pdb:0.6048210000	1krq_A.pdb:0.4496450000):0.3627260000	3e6s_A.pdb:0.7293310000):0.2450720000	(2jd7_A.pdb:0.3673260000	1vlg_A.pdb:0.1487590000):0.1522420000):0.4053850000):0.7412620000):0.0653967000	(2vzb_A.pdb:1.1789310000	(((1bcf_A.pdb:0.1027660000	3e1q_A.pdb:0.0670400000):0.3683450000	2fkz_A.pdb:0.1289090000):0.2702480000	1jgc_A.pdb:0.4226340000):0.5441480000):0.1134550000):0.0937108000	1nfv_A.pdb:0.5366200000):0.4629860000):0.4842400000):0.0329997000	(((1dps_A.pdb:0.0000030000	1jts_A.pdb:0.0332460000):0.4945630000	1o9r_A.pdb:0.2476280000):0.4599970000	1uvh_A.pdb:0.7889850000):0.7681620000):0.1173700000):0.1035960000	1n1q_A.pdb:0.4224470000):0.1828060000	2chp_A.pdb:0.6486500000);
(1ji5_A.pdb:0.2676090000	((1jig_A.pdb:0.3050630000	(((1qgh_A.pdb:0.3336450000	2ux1_A.pdb:0.9165290000):0.4062270000	(1ji4_A.pdb:0.7501910000	2fjc_A.pdb:0.7148780000):0.2071610000):0.1780670000	((((1dps_A.pdb:0.0000020000	1jts_A.pdb:0.0462440000):0.3869110000	1o9r_A.pdb:0.3473360000):0.5949010000	1uvh_A.pdb:0.7401280000):0.4744660000	((1tjo_A.pdb:0.0000010000	1tk6_A.pdb:0.0000010000):1.0080100000	(((((2fzf_A.pdb:1.9271790000	(((1lko_A.pdb:0.5982070000	1yuz_A.pdb:0.7723410000):0.8091440000	3qhb_A.pdb:0.6028840000):0.2429350000	(1otk_A.pdb:1.9090190000	(((((((1oqu_A.pdb:0.1455980000	1r2f_A.pdb:0.2453090000):0.0273752000	1uzr_A.pdb:0.0846830000):0.9765320000	1mxr_A.pdb:0.7059780000):0.6386740000	(1jk0_A.pdb:0.1312640000	(2uw2_A.pdb:0.0369510000	1w68_A.pdb:0.0000020000):0.1264970000):0.7803700000):1.0443200000	3ee4_A.pdb:0.6746380000):1.0532300000	(((2uw1_A.pdb:0.0000020000	1afr_A.pdb:0.2082740000):0.0155386000	2uw1_B.pdb:0.0138390000):1.0155500000	1za0_A.pdb:1.3339570000):1.2091100000):0.2824640000	((2inc_B.pdb:1.0305930000	(2inp_C.pdb:1.1249620000	1mty_B.pdb:1.8977010000):0.2458070000):0.3443190000	(1mty_D.pdb:1.4109750000	3dhg_A.pdb:0.8105520000):0.4146780000):0.5403470000):0.4949150000):0.3228980000):0.0000022262):0.1642210000	(((1lb3_A.pdb:0.0314930000	2za7_A.pdb:0.0837790000):0.3181380000	(1bg7_A.pdb:0.1439310000	1r03_A.pdb:0.2156390000):0.0709773000):0.2619310000	(1z6o_A.pdb:1.4429980000	(1z6o_M.pdb:0.8401650000	(((1eum_A.pdb:0.3336180000	1krq_A.pdb:0.5147120000):0.5471100000	(2jd7_A.pdb:0.4065730000	1vlg_A.pdb:0.1705550000):0.1156300000):0.1775570000	3e6s_A.pdb:0.8300760000):0.2927480000):0.1208900000):0.0346720000):0.9227030000):0.2908550000	2vzb_A.pdb:1.3792350000):0.1540830000	1nfv_A.pdb:0.7106070000):0.2001970000	(((1bcf_A.pdb:0.1013820000	3e1q_A.pdb:0.0811930000):0.2931510000	2fkz_A.pdb:0.1793470000):0.0852940000	1jgc_A.pdb:0.4368720000):0.6143370000):0.2912770000):0.1395010000):0.2274170000):0.0000022107):0.0824912000	1n1q_A.pdb:0.3114690000):0.1818780000	2chp_A.pdb:0.6022090000);
(1ji5_A.pdb:0.2500520000	(1jig_A.pdb:0.2516730000	((1n1q_A.pdb:0.3107730000	((1qgh_A.pdb:0.2625480000	2ux1_A.pdb:0.7393390000):0.2029790000	(1ji4_A.pdb:0.5461700000	2fjc_A.pdb:0.7561550000):0.4219910000):0.1370500000):0.0627191000	((((1dps_A.pdb:0.0017890000	1jts_A.pdb:0.0480620000):0.2960100000	1o9r_A.pdb:0.3251840000):0.6756900000	1uvh_A.pdb:0.5421800000):0.3443310000	((1tjo_A.pdb:0.0000010000	1tk6_A.pdb:0.0000010000):0.5790970000	(((((2fzf_A.pdb:2.1821770000	((1lko_A.pdb:0.9519950000	1yuz_A.pdb:0.4115600000):1.1589600000	3qhb_A.pdb:0.4506320000):0.1701750000):0.0346650000	((((((1otk_A.pdb:2.7289390000	2inp_C.pdb:0.6900950000):0.1862030000	1mty_B.pdb:1.6373330000):0.3011210000	2inc_B.pdb:1.1724740000):0.3082490000	1mty_D.pdb:1.3310240000):0.1025020000	3dhg_A.pdb:0.9757580000):0.2019010000	((((((1oqu_A.pdb:0.1661380000	1uzr_A.pdb:0.1105190000):0.0181037000	1r2f_A.pdb:0.2388870000):0.8858420000	1mxr_A.pdb:0.5188350000):0.3127000000	(1jk0_A.pdb:0.2264120000	(2uw2_A.pdb:0.0966690000	1w68_A.pdb:0.0000030000):0.1606860000):0.9226410000):0.8683600000	3ee4_A.pdb:0.9375850000):0.4938020000	(((2uw1_A.pdb:0.0000020000	1afr_A.pdb:0.2392480000):0.0190622000	2uw1_B.pdb:0.0000030000):0.3334040000	1za0_A.pdb:1.4620470000):0.9811640000):0.4139370000):0.8766780000):0.4984930000	(((1bcf_A.pdb:0.0691440000	3e1q_A.pdb:0.1180530000):0.2071520000	2fkz_A.pdb:0.2949070000):0.2331860000	1jgc_A.pdb:0.3329320000):0.5454320000):0.3089730000	1nfv_A.pdb:0.6609950000):0.2698820000	(2vzb_A.pdb:1.1859540000	((((1lb3_A.pdb:0.0697490000	2za7_A.pdb:0.1045270000):0.1021920000	1z6o_A.pdb:1.9288510000):0.1674860000	(1bg7_A.pdb:0.1155450000	1r03_A.pdb:0.2089210000):0.0920320000):0.2402960000	(1z6o_M.pdb:0.9370810000	((((1eum_A.pdb:0.4218490000	1krq_A.pdb:0.4942560000):0.6085600000	2jd7_A.pdb:0.3420410000):0.1118600000	1vlg_A.pdb:0.0979100000):0.3927780000	3e6s_A.pdb:1.0780880000):0.0294670000):0.1441420000):0.5143430000):0.1804320000):0.4946670000):0.4486870000):0.5448390000):0.0641902000):0.2542040000	2chp_A.pdb:0.5264990000);
(1ji5_A.pdb:0.2653670000	(1jig_A.pdb:0.1195800000	((1n1q_A.pdb:0.3248250000	((1qgh_A.pdb:0.3038720000	2ux1_A.pdb:1.0546820000):0.2781980000	(1ji4_A.pdb:0.8639060000	2fjc_A.pdb:0.8782130000):0.2509020000):0.1569000000):0.0097292300	((((1dps_A.pdb:0.0103990000	1jts_A.pdb:0.0283960000):0.3927240000	1o9r_A.pdb:0.3355250000):0.7013800000	1uvh_A.pdb:0.4630810000):0.5463570000	((1tjo_A.pdb:0.0000010000	1tk6_A.pdb:0.0000010000):0.9613760000	((((((2fzf_A.pdb:1.3048830000	3qhb_A.pdb:0.8263630000):0.2814510000	(1lko_A.pdb:0.6008100000	1yuz_A.pdb:1.2039650000):0.4736570000):0.5015370000	(((((1otk_A.pdb:2.1035440000	2inp_C.pdb:0.6499020000):0.8434670000	1mty_B.pdb:2.0411390000):0.4275170000	2inc_B.pdb:1.0186040000):0.5448190000	(1mty_D.pdb:0.8316350000	3dhg_A.pdb:1.3902020000):0.1473340000):1.1735300000	(((((((1oqu_A.pdb:0.1805710000	1uzr_A.pdb:0.0848660000):0.0192747000	1r2f_A.pdb:0.2256350000):1.1144100000	1mxr_A.pdb:0.3707940000):0.7429070000	(1jk0_A.pdb:0.1875770000	(2uw2_A.pdb:0.0218700000	1w68_A.pdb:0.0087310000):0.1083310000):0.7575970000):0.8739300000	3ee4_A.pdb:0.7921290000):1.4887000000	((2uw1_A.pdb:0.0000020000	1afr_A.pdb:0.3083370000):0.0476883000	2uw1_B.pdb:0.0000030000):1.2404200000):0.2326130000	1za0_A.pdb:1.0975470000):0.5545870000):0.8656840000):0.4560860000	((((1bcf_A.pdb:0.0570810000	3e1q_A.pdb:0.1338170000):0.2366050000	2fkz_A.pdb:0.2210870000):0.1675180000	1jgc_A.pdb:0.3311120000):0.3736840000	1nfv_A.pdb:0.7730710000):0.1207520000):0.0051915400	2vzb_A.pdb:0.9263110000):0.0651245000	(((((1lb3_A.pdb:0.0759030000	2za7_A.pdb:0.0784080000):0.1850840000	(1bg7_A.pdb:0.1458740000	1r03_A.pdb:0.3803100000):0.0691111000):0.2014460000	1z6o_A.pdb:2.0041720000):0.1267420000	(((1eum_A.pdb:0.2774840000	1krq_A.pdb:0.4986530000):0.3922240000	(2jd7_A.pdb:0.2892690000	1vlg_A.pdb:0.2887870000):0.1769380000):0.5612500000	3e6s_A.pdb:0.5605310000):0.4026050000):0.3554410000	1z6o_M.pdb:0.7781790000):0.3768980000):0.5286120000):0.4068340000):0.3184880000):0.1737490000):0.1444900000	2chp_A.pdb:0.5535160000);
(1ji5_A.pdb:0.3017700000	(1jig_A.pdb:0.2187870000	(((1qgh_A.pdb:0.4132120000	2ux1_A.pdb:0.4683490000):0.3507490000	(1ji4_A.pdb:0.7820100000	2fjc_A.pdb:0.7160570000):0.3425830000):0.1869370000	((((1dps_A.pdb:0.0076980000	1jts_A.pdb:0.0700050000):0.6053240000	1o9r_A.pdb:0.2103180000):0.3837140000	1uvh_A.pdb:0.9020390000):0.3550770000	((1tjo_A.pdb:0.0000010000	1tk6_A.pdb:0.0000010000):1.1237600000	((((2fzf_A.pdb:1.6685930000	3qhb_A.pdb:0.5768270000):0.2918370000	(1lko_A.pdb:1.0145270000	1yuz_A.pdb:0.8165350000):0.3079380000):0.5796840000	((((((1otk_A.pdb:1.9126910000	2inp_C.pdb:0.6525160000):0.4856310000	2inc_B.pdb:0.7201760000):0.6899370000	(1mty_D.pdb:0.7563290000	3dhg_A.pdb:1.2974290000):0.3985820000):0.3314010000	1mty_B.pdb:0.8636080000):0.5477020000	((((1oqu_A.pdb:0.0860760000	(1r2f_A.pdb:0.2327650000	1uzr_A.pdb:0.0604470000):0.0192069000):1.0023000000	1mxr_A.pdb:0.6844270000):0.3959410000	(1jk0_A.pdb:0.4881500000	(2uw2_A.pdb:0.0604040000	1w68_A.pdb:0.0000030000):0.1208430000):1.2523400000):0.5617310000	3ee4_A.pdb:1.4613150000):0.6186740000):0.8011450000	(((2uw1_A.pdb:0.0000020000	1afr_A.pdb:0.2209380000):0.0126107000	2uw1_B.pdb:0.0357580000):0.9457170000	1za0_A.pdb:1.1476550000):0.7531980000):0.5042590000):0.7417480000	(2vzb_A.pdb:1.3991740000	(((((1bcf_A.pdb:0.0636280000	3e1q_A.pdb:0.0307610000):0.2577490000	2fkz_A.pdb:0.2517690000):0.2031260000	1jgc_A.pdb:0.2752640000):0.2800520000	1nfv_A.pdb:0.9867390000):0.1071460000	((((1lb3_A.pdb:0.0626080000	2za7_A.pdb:0.1113070000):0.4064360000	1bg7_A.pdb:0.0983410000):0.0827421000	1r03_A.pdb:0.3183620000):0.3421130000	(1z6o_A.pdb:1.3093160000	(1z6o_M.pdb:0.5960320000	(((1eum_A.pdb:0.4334850000	1krq_A.pdb:0.6088920000):0.7209950000	(2jd7_A.pdb:0.4757380000	1vlg_A.pdb:0.1902940000):0.1904030000):0.2949200000	3e6s_A.pdb:0.9599410000):0.3047050000):0.1197910000):0.1164770000):1.0368700000):0.1034300000):0.1580970000):0.2245630000):0.5067350000):0.3334580000):0.0389909000):0.1538500000	(1n1q_A.pdb:0.3018190000	2chp_A.pdb:0.6934150000):0.0693908000);
(1ji5_A.pdb:0.2767390000	(1jig_A.pdb:0.2624340000	(1n1q_A.pdb:0.3076100000	(((1qgh_A.pdb:0.3852940000	2ux1_A.pdb:0.5957420000):0.2152950000	(1ji4_A.pdb:0.8617540000	2fjc_A.pdb:0.7836130000):0.2834600000):0.2124010000	((((1dps_A.pdb:0.0000020000	1jts_A.pdb:0.0390210000):0.2287250000	1o9r_A.pdb:0.2695880000):0.5534880000	1uvh_A.pdb:0.7832190000):0.4910520000	((1tjo_A.pdb:0.0000010000	1tk6_A.pdb:0.0000010000):0.7696990000	((((((2fzf_A.pdb:1.9627160000	((1lko_A.pdb:0.9891440000	1yuz_A.pdb:0.5827480000):0.7618250000	3qhb_A.pdb:0.4565900000):0.2475430000):0.0764847000	(1otk_A.pdb:2.3102690000	(((((((1oqu_A.pdb:0.1702690000	1uzr_A.pdb:0.0930380000):0.0104296000	1r2f_A.pdb:0.1962360000):0.9651190000	1mxr_A.pdb:0.6608300000):0.5875540000	(1jk0_A.pdb:0.2527640000	(2uw2_A.pdb:0.0677120000	1w68_A.pdb:0.0000020000):0.1037800000):1.5090200000):0.5292700000	3ee4_A.pdb:1.0163180000):0.5861480000	(((2uw1_A.pdb:0.0000020000	1afr_A.pdb:0.2637470000):0.0131917000	2uw1_B.pdb:0.0007060000):1.2033800000	1za0_A.pdb:1.0093920000):0.9330450000):0.3358130000	((2inc_B.pdb:1.0016370000	(2inp_C.pdb:0.9266700000	1mty_B.pdb:1.8727940000):0.4269920000):0.5216770000	(1mty_D.pdb:1.1299090000	3dhg_A.pdb:0.7743480000):0.3863900000):0.6742460000):0.3070140000):0.8543840000):0.8296450000	((((1lb3_A.pdb:0.0271100000	2za7_A.pdb:0.0714010000):0.3910650000	1bg7_A.pdb:0.1804800000):0.0506134000	1r03_A.pdb:0.2646570000):0.2721710000	(1z6o_A.pdb:1.1561130000	(1z6o_M.pdb:0.9316450000	((((1eum_A.pdb:0.3938310000	1krq_A.pdb:0.4521760000):0.5130160000	2jd7_A.pdb:0.4056660000):0.1639260000	1vlg_A.pdb:0.2386900000):0.2132960000	3e6s_A.pdb:0.8843960000):0.4879440000):0.1749070000):0.0557440000):0.6887410000):0.1907860000	2vzb_A.pdb:1.2965510000):0.1207540000	(((1bcf_A.pdb:0.0955540000	3e1q_A.pdb:0.0864250000):0.3550510000	2fkz_A.pdb:0.1704430000):0.0849507000	1jgc_A.pdb:0.4069230000):0.6145310000):0.1105850000	1nfv_A.pdb:0.9761300000):0.4267710000):0.2266470000):0.1537200000):0.0736332000):0.1505080000):0.1527630000	2chp_A.pdb:0.6243850000);
(1ji5_A.pdb:0.1229720000	((1jig_A.pdb:0.1948590000	((1qgh_A.pdb:0.5041980000	(2ux1_A.pdb:0.5862320000	(1ji4_A.pdb:0.5197190000	2fjc_A.pdb:0.8070130000):0.3471700000):0.2522100000):0.3231230000	((((1dps_A.pdb:0.0000020000	1jts_A.pdb:0.0000030000):0.4762040000	1o9r_A.pdb:0.1192030000):0.3898630000	1uvh_A.pdb:0.4842530000):0.5675210000	((1tjo_A.pdb:0.0000010000	1tk6_A.pdb:0.0000010000):0.7687770000	(((((2fzf_A.pdb:1.4204970000	((1lko_A.pdb:0.8163120000	1yuz_A.pdb:0.4223220000):0.5870190000	3qhb_A.pdb:0.5543960000):0.2102740000):0.3292960000	(((1otk_A.pdb:1.7940670000	((2inc_B.pdb:0.7664200000	(2inp_C.pdb:1.2644360000	1mty_B.pdb:2.0393710000):0.1817040000):0.3398960000	(1mty_D.pdb:0.9777280000	3dhg_A.pdb:1.1370470000):1.1977300000):0.5556200000):0.5221400000	(((((1oqu_A.pdb:0.1258630000	1r2f_A.pdb:0.1876070000):0.1108270000	1uzr_A.pdb:0.0247060000):1.2792500000	1mxr_A.pdb:0.8657470000):0.1257370000	(1jk0_A.pdb:0.3063230000	(2uw2_A.pdb:0.0577770000	1w68_A.pdb:0.0000020000):0.0556678000):1.0385000000):0.2625460000	3ee4_A.pdb:1.4824330000):0.5664370000):0.0473669000	(((2uw1_A.pdb:0.0000020000	1afr_A.pdb:0.1785610000):0.0268742000	2uw1_B.pdb:0.0000020000):0.9138640000	1za0_A.pdb:0.9219910000):1.4130700000):0.7144840000):0.6331380000	1nfv_A.pdb:0.5199690000):0.2599310000	(((1bcf_A.pdb:0.0678260000	3e1q_A.pdb:0.0941200000):0.3883200000	2fkz_A.pdb:0.2287300000):0.1867760000	1jgc_A.pdb:0.5017690000):0.4633580000):0.1224160000	(2vzb_A.pdb:0.9945490000	(((((1lb3_A.pdb:0.0764400000	2za7_A.pdb:0.0467940000):0.2615930000	1bg7_A.pdb:0.2539050000):0.0589882000	1r03_A.pdb:0.3144070000):0.1706650000	1z6o_A.pdb:1.4637110000):0.1732060000	(1z6o_M.pdb:0.9982070000	(((1eum_A.pdb:0.5093840000	1krq_A.pdb:0.4651090000):0.6282180000	(2jd7_A.pdb:0.4272680000	1vlg_A.pdb:0.1801300000):0.0680277000):0.2217940000	3e6s_A.pdb:0.8641440000):0.3510490000):0.0340589000):1.0409900000):0.0618350000):0.3107600000):0.2799460000):0.3136410000):0.0495361000):0.1023510000	1n1q_A.pdb:0.2608250000):0.2388370000	2chp_A.pdb:0.6321270000);
(1ji5_A.pdb:0.1195170000	(1jig_A.pdb:0.2422580000	(1n1q_A.pdb:0.3374290000	(((1qgh_A.pdb:0.3164770000	2ux1_A.pdb:0.6834580000):0.3989220000	(1ji4_A.pdb:0.9457040000	2fjc_A.pdb:1.0068570000):0.2073000000):0.1761740000	((((1dps_A.pdb:0.0000020000	1jts_A.pdb:0.0075350000):0.3729930000	1o9r_A.pdb:0.2901090000):0.6294160000	1uvh_A.pdb:0.7640030000):0.3017560000	((1tjo_A.pdb:0.0000010000	1tk6_A.pdb:0.0000010000):0.8438870000	(((((2fzf_A.pdb:1.9899450000	(1otk_A.pdb:1.9462110000	(((((1oqu_A.pdb:0.1309420000	(1r2f_A.pdb:0.2630670000	1uzr_A.pdb:0.1206500000):0.0615685000):0.8555550000	1mxr_A.pdb:0.7528210000):0.3079710000	(1jk0_A.pdb:0.2533280000	(2uw2_A.pdb:0.0281020000	1w68_A.pdb:0.0023320000):0.1475640000):0.8016970000):0.4671650000	3ee4_A.pdb:1.6333550000):0.2490510000	(((2inc_B.pdb:0.9866840000	(2inp_C.pdb:0.9787310000	1mty_B.pdb:1.7370680000):0.2281830000):0.2010470000	(1mty_D.pdb:1.1041200000	3dhg_A.pdb:1.1967850000):0.7927960000):0.7406930000	(((2uw1_A.pdb:0.0000020000	2uw1_B.pdb:0.0000020000):0.0000027201	1afr_A.pdb:0.1329610000):1.3302900000	1za0_A.pdb:0.7839070000):0.8126900000):0.0318559000):0.6660160000):0.3188660000):0.3491600000	((1lko_A.pdb:0.6018990000	1yuz_A.pdb:0.6483800000):0.7133470000	3qhb_A.pdb:0.5326740000):0.4045360000):0.3594150000	((((((1lb3_A.pdb:0.0956330000	2za7_A.pdb:0.1205620000):0.0617760000	1z6o_A.pdb:2.2485770000):0.2337280000	1r03_A.pdb:0.4199440000):0.0385358000	1bg7_A.pdb:0.1968220000):0.4054670000	(((1eum_A.pdb:0.6421200000	1krq_A.pdb:0.4012710000):0.6380850000	(2jd7_A.pdb:0.3082730000	1vlg_A.pdb:0.2228490000):0.0956542000):0.1384170000	3e6s_A.pdb:0.7956720000):0.5018990000):0.2908900000	1z6o_M.pdb:0.9203510000):0.7733440000):0.3336710000	1nfv_A.pdb:0.7955170000):0.1812290000	(2vzb_A.pdb:1.1000960000	(((1bcf_A.pdb:0.0466050000	3e1q_A.pdb:0.1854370000):0.3963440000	2fkz_A.pdb:0.1185350000):0.3282410000	1jgc_A.pdb:0.3254010000):0.5949500000):0.0908876000):0.2087750000):0.2296110000):0.2740720000):0.1117420000):0.0677468000):0.2687780000	2chp_A.pdb:0.5896020000);
(1ji5_A.pdb:0.2680870000	(((1jig_A.pdb:0.2752760000	((1qgh_A.pdb:0.4631830000	2ux1_A.pdb:0.5601510000):0.4248830000	(1ji4_A.pdb:0.6961780000	2fjc_A.pdb:0.5815220000):0.2494220000):0.2637550000):0.1694970000	(((((1dps_A.pdb:0.0000020000	1jts_A.pdb:0.0336340000):0.5403420000	1o9r_A.pdb:0.2833260000):0.8634600000	1uvh_A.pdb:0.7871420000):0.8084620000	(1tjo_A.pdb:0.0000010000	1tk6_A.pdb:0.0000010000):0.5704750000):0.1659760000	((((((2fzf_A.pdb:1.3436830000	(1lko_A.pdb:0.6818210000	1yuz_A.pdb:0.5562750000):0.3673440000):0.1558090000	3qhb_A.pdb:1.0699140000):0.3663520000	(1otk_A.pdb:2.2465500000	(((((((1oqu_A.pdb:0.1839910000	1r2f_A.pdb:0.1772680000):0.0203915000	1uzr_A.pdb:0.1227590000):0.8893730000	1mxr_A.pdb:0.5564570000):0.7435100000	(1jk0_A.pdb:0.3782900000	(2uw2_A.pdb:0.0554540000	1w68_A.pdb:0.0000020000):0.0577489000):0.6356170000):1.4164500000	3ee4_A.pdb:0.5299750000):0.6214440000	(((2uw1_A.pdb:0.0000020000	1afr_A.pdb:0.2583480000):0.0000020507	2uw1_B.pdb:0.0167610000):1.1509000000	1za0_A.pdb:0.9063600000):0.5817670000):0.8620940000	((2inc_B.pdb:1.1243520000	(2inp_C.pdb:1.0421170000	1mty_B.pdb:1.6541560000):0.7954870000):0.1065550000	(1mty_D.pdb:1.1214320000	3dhg_A.pdb:0.8167570000):0.3748440000):0.5907320000):0.5985830000):0.6666620000):0.1858480000	((((1lb3_A.pdb:0.1509940000	2za7_A.pdb:0.0310500000):0.4478580000	(1bg7_A.pdb:0.1544060000	1r03_A.pdb:0.3026740000):0.0534233000):0.2707500000	((((1eum_A.pdb:0.2807450000	1krq_A.pdb:0.4816270000):0.6608440000	1vlg_A.pdb:0.0679020000):0.0414026000	2jd7_A.pdb:0.3905670000):0.4387680000	3e6s_A.pdb:0.8951240000):0.2982960000):0.0000026748	(1z6o_A.pdb:1.4336520000	1z6o_M.pdb:0.8678950000):0.0000026628):0.8675070000):0.1968300000	(2vzb_A.pdb:0.8011670000	(((1bcf_A.pdb:0.1253670000	3e1q_A.pdb:0.0689990000):0.2097650000	2fkz_A.pdb:0.2107830000):0.2998000000	1jgc_A.pdb:0.5283430000):0.5299040000):0.0676643000):0.1912120000	1nfv_A.pdb:0.8905570000):0.5620600000):0.3220910000):0.1444190000	1n1q_A.pdb:0.3993110000):0.0980439000	2chp_A.pdb:0.6633290000);
(1ji5_A.pdb:0.2403160000	1jig_A.pdb:0.3065600000	((1n1q_A.pdb:0.3923800000	(((1qgh_A.pdb:0.3527610000	2ux1_A.pdb:0.9167220000):0.3431120000	(1ji4_A.pdb:0.6427470000	2fjc_A.pdb:0.9244620000):0.3547750000):0.1667020000	((((1dps_A.pdb:0.0000030000	1jts_A.pdb:0.0406680000):0.3943430000	1o9r_A.pdb:0.3467050000):0.6291980000	1uvh_A.pdb:0.5292930000):0.5185960000	((1tjo_A.pdb:0.0000010000	1tk6_A.pdb:0.0000010000):1.1299100000	(((((2fzf_A.pdb:0.8590800000	((1otk_A.pdb:2.3520190000	(((((1oqu_A.pdb:0.1750710000	1r2f_A.pdb:0.2511020000):0.0467835000	1uzr_A.pdb:0.0462800000):0.7552190000	1mxr_A.pdb:1.1590470000):0.9385050000	((1jk0_A.pdb:0.1789540000	(2uw2_A.pdb:0.0626310000	1w68_A.pdb:0.0000030000):0.1631880000):0.6363780000	(((2uw1_A.pdb:0.0000020000	1afr_A.pdb:0.2418560000):0.0141605000	2uw1_B.pdb:0.0000020000):2.1475300000	1za0_A.pdb:0.5564250000):1.2780700000):0.4179000000):0.8821640000	3ee4_A.pdb:0.6872150000):0.3147230000):0.5605610000	((2inc_B.pdb:1.4424280000	(2inp_C.pdb:0.4587590000	1mty_B.pdb:2.4967100000):0.6493390000):0.3862880000	(1mty_D.pdb:1.4664730000	3dhg_A.pdb:0.8805510000):0.4110690000):0.4049010000):0.5901860000):0.3186470000	((1lko_A.pdb:0.8744420000	1yuz_A.pdb:0.6954440000):0.4721770000	3qhb_A.pdb:0.7727680000):0.3628190000):1.2036800000	(1nfv_A.pdb:0.4875700000	((((1lb3_A.pdb:0.1001710000	2za7_A.pdb:0.0650090000):0.2698270000	1z6o_A.pdb:1.8374370000):0.0332511000	((1bg7_A.pdb:0.1669990000	1r03_A.pdb:0.4084860000):0.0515413000	1z6o_M.pdb:1.2357880000):0.0651564000):0.1929470000	((((1eum_A.pdb:0.3734820000	1krq_A.pdb:0.8232630000):0.8242850000	2jd7_A.pdb:0.3195160000):0.2018280000	1vlg_A.pdb:0.1187620000):0.3308180000	3e6s_A.pdb:0.9932030000):0.2463190000):0.8767940000):0.2187670000):0.0574740000	(((1bcf_A.pdb:0.1051230000	3e1q_A.pdb:0.0805240000):0.2791970000	2fkz_A.pdb:0.2830510000):0.2088340000	1jgc_A.pdb:0.5141560000):0.6154560000):0.0851910000	2vzb_A.pdb:1.3211500000):0.3877540000):0.2378540000):0.3430620000):0.0000023954):0.0977041000	2chp_A.pdb:0.6054050000):0.0841505000);
(1ji5_A.pdb:0.3963350000	1jig_A.pdb:0.1887370000	((1n1q_A.pdb:0.2921520000	((((1dps_A.pdb:0.0000020000	1jts_A.pdb:0.0617650000):0.4309300000	1o9r_A.pdb:0.2527230000):0.6414200000	1uvh_A.pdb:0.6820580000):0.5424990000	((1tjo_A.pdb:0.0000010000	1tk6_A.pdb:0.0000010000):0.7501990000	(((((2fzf_A.pdb:1.2368910000	((((((1otk_A.pdb:2.1786270000	2inp_C.pdb:0.4750280000):0.4248230000	2inc_B.pdb:1.1479830000):0.2890810000	(1mty_D.pdb:1.1397720000	3dhg_A.pdb:0.9108840000):0.7568020000):0.2711120000	1mty_B.pdb:1.7094320000):0.5178600000	((((1oqu_A.pdb:0.1512550000	(1r2f_A.pdb:0.2794160000	1uzr_A.pdb:0.0885210000):0.0000026910):0.8398020000	1mxr_A.pdb:0.8556110000):0.2556870000	(1jk0_A.pdb:0.3847110000	(2uw2_A.pdb:0.0551110000	1w68_A.pdb:0.0077010000):0.0966162000):1.0895300000):0.5333920000	3ee4_A.pdb:1.0796240000):0.3860640000):0.1156720000	(((2uw1_A.pdb:0.0000020000	1afr_A.pdb:0.1376970000):0.0413003000	2uw1_B.pdb:0.0051960000):1.1552400000	1za0_A.pdb:1.3187310000):0.9532870000):1.3102100000):0.0148119000	((1lko_A.pdb:0.8402280000	1yuz_A.pdb:0.6745690000):0.9389270000	3qhb_A.pdb:0.8440430000):0.1390350000):0.6889480000	(((1lb3_A.pdb:0.0945910000	2za7_A.pdb:0.1387390000):0.2782810000	(1bg7_A.pdb:0.3247500000	1r03_A.pdb:0.3232690000):0.0831056000):0.2412010000	(1z6o_A.pdb:1.5243590000	(1z6o_M.pdb:0.7748470000	(((1eum_A.pdb:0.4056550000	1krq_A.pdb:0.3509740000):0.4667700000	(2jd7_A.pdb:0.4282410000	1vlg_A.pdb:0.1434060000):0.1325310000):0.3003980000	3e6s_A.pdb:0.6536070000):0.2731420000):0.1738370000):0.0000023302):0.9007150000):0.2702540000	((((1bcf_A.pdb:0.0508890000	3e1q_A.pdb:0.0760390000):0.3800830000	2fkz_A.pdb:0.1634270000):0.2468430000	1jgc_A.pdb:0.3969430000):0.4029080000	1nfv_A.pdb:0.6599270000):0.1541320000):0.0119732000	2vzb_A.pdb:1.2055170000):0.6195030000):0.1169740000):0.3441560000):0.1164990000	(2chp_A.pdb:0.5566500000	((1qgh_A.pdb:0.2687650000	2ux1_A.pdb:0.9375590000):0.3687780000	(1ji4_A.pdb:0.7762110000	2fjc_A.pdb:0.6729550000):0.3276610000):0.0681420000):0.0915548000):0.0669910000);
(1ji5_A.pdb:0.1804300000	(1jig_A.pdb:0.1630640000	((1n1q_A.pdb:0.1534180000	((1ji4_A.pdb:0.5915780000	2fjc_A.pdb:0.9327530000):0.3636450000	((((1dps_A.pdb:0.0000020000	1jts_A.pdb:0.0322400000):0.3303320000	1o9r_A.pdb:0.3055550000):0.4524360000	1uvh_A.pdb:0.8488780000):0.3403750000	((1tjo_A.pdb:0.0000010000	1tk6_A.pdb:0.0000010000):0.6464610000	((((2fzf_A.pdb:1.6379610000	(((1lko_A.pdb:0.6811680000	1yuz_A.pdb:0.8144040000):0.7314380000	3qhb_A.pdb:0.6644510000):0.2171810000	((((1otk_A.pdb:1.9460600000	((((((1oqu_A.pdb:0.1475870000	1uzr_A.pdb:0.0685190000):0.0763325000	1r2f_A.pdb:0.1699500000):0.7238260000	1mxr_A.pdb:0.8242990000):0.7512790000	(1jk0_A.pdb:0.2598600000	(2uw2_A.pdb:0.0599450000	1w68_A.pdb:0.0000030000):0.0645938000):0.6248840000):0.8753780000	3ee4_A.pdb:0.9628190000):0.4056910000	((2uw1_A.pdb:0.0062900000	(2uw1_B.pdb:0.0000020000	1afr_A.pdb:0.2973570000):0.0073518200):0.9048380000	1za0_A.pdb:1.1488490000):1.4706800000):0.0567715000):0.2816620000	1mty_B.pdb:1.5042110000):0.3671010000	2inp_C.pdb:1.0727950000):0.3630430000	(2inc_B.pdb:1.1906600000	(1mty_D.pdb:1.3297810000	3dhg_A.pdb:1.1007990000):0.7652120000):0.3071600000):0.9777830000):0.0000021149):0.4124060000	((((1lb3_A.pdb:0.1423110000	2za7_A.pdb:0.0000030000):0.3497490000	1bg7_A.pdb:0.1822010000):0.0423475000	1r03_A.pdb:0.3384210000):0.3455470000	(1z6o_A.pdb:1.6115680000	(1z6o_M.pdb:0.9316220000	((((1eum_A.pdb:0.4758210000	1krq_A.pdb:0.5857710000):0.8320140000	2jd7_A.pdb:0.2885250000):0.1702540000	1vlg_A.pdb:0.1317100000):0.2246790000	3e6s_A.pdb:0.9779390000):0.6064280000):0.1456790000):0.1653600000):0.8478590000):0.4045400000	2vzb_A.pdb:1.2321910000):0.1777920000	((((1bcf_A.pdb:0.0852090000	3e1q_A.pdb:0.1157040000):0.3251690000	2fkz_A.pdb:0.2180170000):0.1970150000	1jgc_A.pdb:0.4070780000):0.7268370000	1nfv_A.pdb:0.8103060000):0.2226080000):0.2661730000):0.2454440000):0.2543760000):0.0825781000):0.1327510000	(1qgh_A.pdb:0.3961420000	2ux1_A.pdb:0.7425150000):0.3290310000):0.0468045000):0.3217380000	2chp_A.pdb:0.3944400000);
(1ji5_A.pdb:0.2902240000	((1jig_A.pdb:0.2488260000	(((1qgh_A.pdb:0.4215670000	2ux1_A.pdb:0.5601480000):0.2874910000	(1ji4_A.pdb:0.6628350000	2fjc_A.pdb:0.4452510000):0.2571230000):0.2095790000	(((((1dps_A.pdb:0.0000020000	1jts_A.pdb:0.0378180000):0.5819620000	1o9r_A.pdb:0.1444880000):0.5602710000	1uvh_A.pdb:0.7760550000):0.5121690000	(1tjo_A.pdb:0.0000010000	1tk6_A.pdb:0.0000010000):0.6395170000):0.0934071000	(((((2fzf_A.pdb:1.2809140000	3qhb_A.pdb:0.6429520000):0.3950770000	(1lko_A.pdb:0.5063950000	1yuz_A.pdb:0.7241810000):0.3614530000):0.6459750000	2vzb_A.pdb:0.8425370000):0.0996231000	((((1bcf_A.pdb:0.0723180000	3e1q_A.pdb:0.0839200000):0.1671360000	2fkz_A.pdb:0.2116970000):0.1362310000	1jgc_A.pdb:0.5248630000):0.4327780000	(1nfv_A.pdb:0.3307330000	(((((1otk_A.pdb:1.8435460000	2inp_C.pdb:0.7250770000):0.8481300000	1mty_B.pdb:2.0427130000):0.2501250000	2inc_B.pdb:0.9561080000):0.4958400000	(1mty_D.pdb:0.9641380000	3dhg_A.pdb:1.0427420000):0.3034040000):0.4860750000	((((((1oqu_A.pdb:0.1264910000	1r2f_A.pdb:0.2088980000):0.0295570000	1uzr_A.pdb:0.1391230000):0.9804940000	1mxr_A.pdb:0.8366920000):0.2524350000	((1jk0_A.pdb:0.2801560000	2uw2_A.pdb:0.0325650000):0.0036332800	1w68_A.pdb:0.0000030000):1.2624200000):1.0827000000	3ee4_A.pdb:0.8657860000):0.6796050000	(((2uw1_A.pdb:0.0000020000	1afr_A.pdb:0.1292710000):0.0000027209	2uw1_B.pdb:0.0417000000):1.1243400000	1za0_A.pdb:0.4622800000):0.5305310000):0.9139840000):0.9147780000):0.2305070000):0.2881890000):0.1259220000	(((((1lb3_A.pdb:0.1559750000	2za7_A.pdb:0.0766500000):0.2572700000	1bg7_A.pdb:0.1878280000):0.1102470000	1r03_A.pdb:0.1945990000):0.2641670000	1z6o_A.pdb:1.2771300000):0.0618532000	(1z6o_M.pdb:0.9385650000	((((1eum_A.pdb:0.2152780000	1krq_A.pdb:0.5226510000):0.6692210000	2jd7_A.pdb:0.2600780000):0.1516020000	1vlg_A.pdb:0.1463300000):0.3140420000	3e6s_A.pdb:0.7433780000):0.2282020000):0.0385421000):0.8872470000):0.2810440000):0.1695130000):0.1035870000):0.1193700000	1n1q_A.pdb:0.3929540000):0.0898846000	2chp_A.pdb:0.4894360000);
(1ji5_A.pdb:0.2026950000	(((1jig_A.pdb:0.1471890000	((1qgh_A.pdb:0.3570760000	2ux1_A.pdb:0.6695710000):0.3163980000	(1ji4_A.pdb:0.7603680000	2fjc_A.pdb:0.7820260000):0.3672060000):0.1959070000):0.0771706000	((((1dps_A.pdb:0.0000020000	1jts_A.pdb:0.0075380000):0.3494760000	1o9r_A.pdb:0.4090750000):0.6279890000	1uvh_A.pdb:0.6622440000):0.4004660000	((1tjo_A.pdb:0.0000010000	1tk6_A.pdb:0.0000010000):0.6687200000	((((2fzf_A.pdb:1.2295240000	((1lko_A.pdb:0.8444900000	1yuz_A.pdb:0.4251710000):0.6858150000	3qhb_A.pdb:0.3810020000):0.2314750000):0.3710790000	((((1otk_A.pdb:1.7419120000	(2inp_C.pdb:1.4308980000	1mty_B.pdb:1.5300530000):0.3741830000):0.1168290000	2inc_B.pdb:1.2156190000):0.5311200000	(1mty_D.pdb:1.1081280000	3dhg_A.pdb:1.0695570000):0.6606310000):0.2249600000	((((((1oqu_A.pdb:0.1231800000	1r2f_A.pdb:0.2478130000):0.0028383300	1uzr_A.pdb:0.0959440000):0.9408410000	1mxr_A.pdb:0.9408560000):0.3195980000	(1jk0_A.pdb:0.2718860000	(2uw2_A.pdb:0.0640450000	1w68_A.pdb:0.0000020000):0.1108530000):1.0818600000):0.8711860000	3ee4_A.pdb:1.0550430000):1.1428700000	(((2uw1_A.pdb:0.0000020000	1afr_A.pdb:0.1808220000):0.0035502700	2uw1_B.pdb:0.0315610000):0.9813840000	1za0_A.pdb:1.1517340000):0.7160780000):0.0744289000):0.7892690000):0.3156590000	(((((1lb3_A.pdb:0.0509330000	2za7_A.pdb:0.0719800000):0.3135400000	1bg7_A.pdb:0.0631970000):0.1728760000	1r03_A.pdb:0.2224940000):0.1446410000	1z6o_A.pdb:1.3558670000):0.2716630000	(1z6o_M.pdb:0.7450770000	((((1eum_A.pdb:0.3752730000	1krq_A.pdb:0.4113040000):0.7879570000	1vlg_A.pdb:0.1454000000):0.0696317000	2jd7_A.pdb:0.2376720000):0.2537680000	3e6s_A.pdb:1.0832930000):0.2226050000):0.1619960000):1.2708500000):0.4003460000	((2vzb_A.pdb:1.0954930000	(((1bcf_A.pdb:0.0285800000	3e1q_A.pdb:0.1328450000):0.2133680000	2fkz_A.pdb:0.2319730000):0.3870550000	1jgc_A.pdb:0.3386400000):0.4910640000):0.1381700000	1nfv_A.pdb:0.5781490000):0.0462630000):0.3682730000):0.2885790000):0.3905110000):0.1065970000	1n1q_A.pdb:0.3119310000):0.1329380000	2chp_A.pdb:0.7543470000);
(1ji5_A.pdb:0.1748790000	(1jig_A.pdb:0.2215560000	((1n1q_A.pdb:0.4235780000	((1qgh_A.pdb:0.2485640000	2ux1_A.pdb:0.5726380000):0.3853450000	(1ji4_A.pdb:0.8902310000	2fjc_A.pdb:0.7051700000):0.2730730000):0.0851535000):0.0654247000	((((1dps_A.pdb:0.0000020000	1jts_A.pdb:0.0340920000):0.2387840000	1o9r_A.pdb:0.2289360000):0.6088660000	1uvh_A.pdb:0.5096920000):0.4659770000	((1tjo_A.pdb:0.0000010000	1tk6_A.pdb:0.0000010000):0.5782740000	(((((((2fzf_A.pdb:1.3131370000	(1lko_A.pdb:1.0479410000	1yuz_A.pdb:0.5928240000):0.4128350000):0.3918950000	3qhb_A.pdb:0.4134280000):0.1845870000	((((1otk_A.pdb:2.0704790000	(2inp_C.pdb:0.6764450000	1mty_B.pdb:2.3813900000):0.2950670000):0.4786210000	2inc_B.pdb:0.8385120000):0.4699100000	(1mty_D.pdb:1.0737000000	3dhg_A.pdb:1.2490900000):0.2185520000):0.5738580000	(((((1oqu_A.pdb:0.1406510000	1r2f_A.pdb:0.2229560000):0.0596513000	1uzr_A.pdb:0.0208410000):0.7603980000	(1mxr_A.pdb:0.6153630000	(1jk0_A.pdb:0.3399880000	(2uw2_A.pdb:0.0459520000	1w68_A.pdb:0.0000030000):0.0617835000):1.1540500000):0.1929910000):0.9416120000	3ee4_A.pdb:1.1684400000):0.2931280000	(((2uw1_A.pdb:0.0014580000	1afr_A.pdb:0.2319470000):0.0182770000	2uw1_B.pdb:0.0000020000):0.9507200000	1za0_A.pdb:0.8179090000):0.5274700000):0.3517100000):0.9487630000):0.7408620000	(((1bcf_A.pdb:0.0821800000	3e1q_A.pdb:0.1087320000):0.2731890000	2fkz_A.pdb:0.2385670000):0.2579640000	1jgc_A.pdb:0.4295930000):0.5359730000):0.0783982000	1nfv_A.pdb:0.8429850000):0.1830390000	2vzb_A.pdb:1.1291750000):0.0841451000	((((1lb3_A.pdb:0.1032630000	2za7_A.pdb:0.0614940000):0.2656170000	(1bg7_A.pdb:0.2204420000	1r03_A.pdb:0.3750670000):0.0848957000):0.2855410000	1z6o_A.pdb:1.5634140000):0.1182930000	(1z6o_M.pdb:0.6921710000	(((1eum_A.pdb:0.4296840000	1krq_A.pdb:0.3419910000):0.4493800000	(2jd7_A.pdb:0.5073150000	1vlg_A.pdb:0.2355550000):0.1358000000):0.2078720000	3e6s_A.pdb:0.8219380000):0.3763080000):0.2037990000):0.6137730000):0.6411760000):0.1796130000):0.3695510000):0.1098800000):0.1500010000	2chp_A.pdb:0.5556800000);
(1ji5_A.pdb:0.2717950000	((1jig_A.pdb:0.3386350000	((1qgh_A.pdb:0.5290730000	2ux1_A.pdb:0.7595770000):0.3422100000	((1ji4_A.pdb:0.6384910000	2fjc_A.pdb:0.9505890000):0.1808330000	((((1dps_A.pdb:0.0000020000	1jts_A.pdb:0.0149420000):0.3368090000	1o9r_A.pdb:0.1928150000):0.3895460000	1uvh_A.pdb:0.8202790000):0.4849870000	((1tjo_A.pdb:0.0000010000	1tk6_A.pdb:0.0000010000):0.7428410000	((((2fzf_A.pdb:1.6461380000	((1lko_A.pdb:0.7897810000	1yuz_A.pdb:0.5334910000):0.5554640000	3qhb_A.pdb:0.4767990000):0.6442900000):0.3986450000	((((((1lb3_A.pdb:0.0824170000	2za7_A.pdb:0.0762650000):0.1652410000	1z6o_A.pdb:1.7118160000):0.1827480000	1r03_A.pdb:0.2493250000):0.1180990000	1bg7_A.pdb:0.2082530000):0.2267860000	1z6o_M.pdb:0.8744740000):0.0509608000	((((1eum_A.pdb:0.3399970000	1krq_A.pdb:0.7376520000):0.6691060000	2jd7_A.pdb:0.3341460000):0.0870333000	1vlg_A.pdb:0.1680020000):0.2516170000	3e6s_A.pdb:1.0367650000):0.2551260000):0.7131230000):0.2312970000	(2vzb_A.pdb:1.5249140000	((((1bcf_A.pdb:0.0820760000	3e1q_A.pdb:0.1060710000):0.1191740000	2fkz_A.pdb:0.4207020000):0.2209940000	1jgc_A.pdb:0.5383350000):0.7361230000	1nfv_A.pdb:0.6888220000):0.3258630000):0.0000021363):0.3277390000	(1otk_A.pdb:1.2302140000	(((((((1oqu_A.pdb:0.1442450000	1r2f_A.pdb:0.1463470000):0.0122191000	1uzr_A.pdb:0.0917970000):0.7678660000	1mxr_A.pdb:0.6869490000):0.5242250000	(1jk0_A.pdb:0.2836840000	(2uw2_A.pdb:0.0272550000	1w68_A.pdb:0.0000030000):0.0741602000):1.0990600000):0.9383960000	3ee4_A.pdb:0.9443580000):0.8847160000	(((2uw1_A.pdb:0.0000020000	1afr_A.pdb:0.2201470000):0.0270058000	2uw1_B.pdb:0.0081310000):0.7456190000	1za0_A.pdb:1.1435450000):0.8439810000):0.4809510000	((2inc_B.pdb:0.8146850000	(2inp_C.pdb:1.4724360000	(1mty_D.pdb:0.8564990000	3dhg_A.pdb:0.9046090000):0.6937070000):0.1340280000):0.2998410000	1mty_B.pdb:1.1553850000):0.3814660000):0.8049950000):1.0889300000):0.1384140000):0.2985880000):0.2002180000):0.2078960000):0.0991890000):0.1200140000	1n1q_A.pdb:0.3355530000):0.1307450000	2chp_A.pdb:0.6336820000);
(1ji5_A.pdb:0.2868300000	(1jig_A.pdb:0.2189680000	(((1qgh_A.pdb:0.2207010000	2ux1_A.pdb:0.7592440000):0.4003030000	(1ji4_A.pdb:0.5734080000	2fjc_A.pdb:0.7358620000):0.3653830000):0.2147270000	((((1dps_A.pdb:0.0000020000	1jts_A.pdb:0.0147300000):0.4764210000	1o9r_A.pdb:0.2474840000):0.6137330000	1uvh_A.pdb:0.6832810000):0.7357790000	((1tjo_A.pdb:0.0000020000	1tk6_A.pdb:0.0000020000):0.9791510000	(((((2fzf_A.pdb:1.4156800000	((1lko_A.pdb:1.1106820000	1yuz_A.pdb:0.4058160000):0.6117010000	3qhb_A.pdb:0.6445730000):0.1336020000):0.1089270000	((((1otk_A.pdb:2.0485870000	(2inc_B.pdb:0.6889090000	(2inp_C.pdb:0.9280140000	1mty_B.pdb:1.9463050000):0.4576160000):0.0671266000):0.7615570000	1mty_D.pdb:1.2031310000):0.2329140000	3dhg_A.pdb:0.8161690000):0.6939070000	((((((1oqu_A.pdb:0.1484800000	1r2f_A.pdb:0.1879840000):0.0052832200	1uzr_A.pdb:0.1074640000):1.0107600000	1mxr_A.pdb:0.8671550000):0.3954080000	(1jk0_A.pdb:0.2741380000	(2uw2_A.pdb:0.1057660000	1w68_A.pdb:0.0000020000):0.1223050000):0.6775740000):0.8386460000	3ee4_A.pdb:1.1465920000):0.8612060000	(((2uw1_A.pdb:0.0000020000	1afr_A.pdb:0.2356830000):0.0268133000	2uw1_B.pdb:0.0000020000):1.1000000000	1za0_A.pdb:1.0485320000):0.7515220000):0.8936360000):0.4677060000):0.2414780000	(((((1lb3_A.pdb:0.0770580000	2za7_A.pdb:0.0429020000):0.4380800000	(1bg7_A.pdb:0.2076370000	1r03_A.pdb:0.2493940000):0.0749514000):0.0795429000	1z6o_A.pdb:1.3816710000):0.0926290000	1z6o_M.pdb:1.0127960000):0.2532700000	(((1eum_A.pdb:0.5043990000	1krq_A.pdb:0.3428110000):0.3450600000	3e6s_A.pdb:0.7768330000):0.3298390000	(2jd7_A.pdb:0.4585270000	1vlg_A.pdb:0.2219160000):0.1538700000):0.1905660000):0.7714400000):0.4959420000	(2vzb_A.pdb:1.2746520000	(((1bcf_A.pdb:0.1136090000	3e1q_A.pdb:0.0620620000):0.3289390000	2fkz_A.pdb:0.0862700000):0.1277200000	1jgc_A.pdb:0.4691290000):0.4075140000):0.0670687000):0.1938750000	1nfv_A.pdb:0.5525350000):0.8145370000):0.1220800000):0.2036040000):0.0000021625):0.0818319000	(1n1q_A.pdb:0.4950530000	2chp_A.pdb:0.6644370000):0.0478610000);
(1ji5_A.pdb:0.1199930000	(1jig_A.pdb:0.2095210000	((1n1q_A.pdb:0.2721830000	((((1dps_A.pdb:0.0087130000	1jts_A.pdb:0.0222480000):0.2729880000	1o9r_A.pdb:0.3756880000):0.5858640000	1uvh_A.pdb:0.8486230000):0.7950450000	((1tjo_A.pdb:0.0000010000	1tk6_A.pdb:0.0000010000):0.7940780000	((((((2fzf_A.pdb:1.2401330000	(((1otk_A.pdb:1.8188080000	((2inc_B.pdb:0.9770500000	(2inp_C.pdb:0.8340120000	1mty_B.pdb:1.6190070000):0.2047730000):0.1837110000	(1mty_D.pdb:1.3357680000	3dhg_A.pdb:1.2137730000):0.5560250000):0.5212740000):0.4654920000	((((1oqu_A.pdb:0.1616050000	(1r2f_A.pdb:0.2309770000	1uzr_A.pdb:0.1146990000):0.0000020510):0.5267420000	1mxr_A.pdb:0.8250600000):0.6073710000	((1jk0_A.pdb:0.3595010000	2uw2_A.pdb:0.0630220000):0.0144177000	1w68_A.pdb:0.0000030000):1.0668300000):0.7281250000	3ee4_A.pdb:0.7166450000):1.0589800000):0.0841968000	(((2uw1_A.pdb:0.0000020000	1afr_A.pdb:0.1640880000):0.0216495000	2uw1_B.pdb:0.0061280000):1.3273700000	1za0_A.pdb:0.8341160000):1.1410100000):0.7058630000):0.8917070000	3qhb_A.pdb:0.5062110000):0.1862230000	(1lko_A.pdb:0.6580940000	1yuz_A.pdb:0.7432830000):0.5983850000):0.4531770000	((((((1lb3_A.pdb:0.0952550000	2za7_A.pdb:0.0763660000):0.3328530000	1bg7_A.pdb:0.1142340000):0.0727105000	1r03_A.pdb:0.2039680000):0.2227640000	1z6o_A.pdb:1.3015250000):0.0541271000	(((1eum_A.pdb:0.4022340000	1krq_A.pdb:0.3795280000):0.7120190000	(2jd7_A.pdb:0.3346780000	1vlg_A.pdb:0.1887140000):0.0376320000):0.2997850000	3e6s_A.pdb:0.8651530000):0.2707700000):0.0000022792	1z6o_M.pdb:1.0163030000):0.6446600000):0.3918270000	2vzb_A.pdb:1.0755170000):0.2486920000	((((1bcf_A.pdb:0.0586720000	3e1q_A.pdb:0.0781780000):0.3694300000	2fkz_A.pdb:0.1734470000):0.4340470000	1jgc_A.pdb:0.3724920000):0.6270170000	1nfv_A.pdb:0.5778370000):0.2262770000):0.2408090000):0.4249260000):0.2894130000):0.0615850000	((1qgh_A.pdb:0.4501650000	2ux1_A.pdb:0.4506360000):0.2973340000	(1ji4_A.pdb:0.7241110000	2fjc_A.pdb:0.8194410000):0.1993190000):0.2786290000):0.1757360000):0.2414950000	2chp_A.pdb:0.7417340000);
(1ji5_A.pdb:0.2034940000	(1jig_A.pdb:0.1310490000	(1n1q_A.pdb:0.3160530000	(((1qgh_A.pdb:0.2392870000	2ux1_A.pdb:0.7938110000):0.2164080000	(1ji4_A.pdb:0.5855280000	2fjc_A.pdb:0.8664620000):0.4170850000):0.1504710000	((((1dps_A.pdb:0.0039550000	1jts_A.pdb:0.0118420000):0.3928790000	1o9r_A.pdb:0.3960890000):0.5328920000	1uvh_A.pdb:0.5071890000):0.7764880000	((1tjo_A.pdb:0.0000010000	1tk6_A.pdb:0.0000010000):0.8409380000	(((((2fzf_A.pdb:1.4890840000	((1lko_A.pdb:0.8037160000	1yuz_A.pdb:0.4320340000):0.9811150000	3qhb_A.pdb:0.3747080000):0.4909650000):0.1026940000	(((((1otk_A.pdb:1.7307520000	2inp_C.pdb:0.8696930000):0.1547760000	2inc_B.pdb:0.9006130000):0.3803380000	1mty_B.pdb:1.2743790000):0.2016220000	(1mty_D.pdb:1.5652710000	3dhg_A.pdb:1.1702870000):0.3758790000):0.4876280000	(((((1oqu_A.pdb:0.1122130000	1r2f_A.pdb:0.1611930000):0.0346737000	1uzr_A.pdb:0.0963990000):0.7647430000	(1mxr_A.pdb:0.9768020000	(1jk0_A.pdb:0.1871790000	(2uw2_A.pdb:0.0256230000	1w68_A.pdb:0.0025360000):0.1945870000):1.3147400000):0.1386510000):0.6586250000	3ee4_A.pdb:1.7440880000):0.5080790000	(((2uw1_A.pdb:0.0000020000	1afr_A.pdb:0.1823110000):0.0138626000	2uw1_B.pdb:0.0000030000):1.4757200000	1za0_A.pdb:0.9453780000):0.7001640000):0.2625290000):1.0816300000):0.3923960000	((((1lb3_A.pdb:0.0753460000	2za7_A.pdb:0.0986640000):0.2423450000	(1bg7_A.pdb:0.1797100000	1r03_A.pdb:0.2319090000):0.1584480000):0.3602460000	(1z6o_M.pdb:1.0806920000	(((1eum_A.pdb:0.8747240000	1krq_A.pdb:0.1763360000):0.3057390000	3e6s_A.pdb:0.8216490000):0.1736090000	(2jd7_A.pdb:0.3948180000	1vlg_A.pdb:0.1741770000):0.1414440000):0.3468010000):0.0828706000):0.0943080000	1z6o_A.pdb:1.1223130000):0.4843240000):0.3385280000	(2vzb_A.pdb:1.2083840000	(((1bcf_A.pdb:0.0778010000	3e1q_A.pdb:0.0696740000):0.2690620000	2fkz_A.pdb:0.1595740000):0.1993020000	1jgc_A.pdb:0.5318580000):0.5525650000):0.1269680000):0.1134950000	1nfv_A.pdb:0.8383100000):0.2407690000):0.2440890000):0.1985870000):0.0658757000):0.0979637000):0.0850578000	2chp_A.pdb:0.6254400000);
(1ji5_A.pdb:0.2836540000	(1jig_A.pdb:0.2454780000	((1n1q_A.pdb:0.2139830000	((((1dps_A.pdb:0.0000020000	1jts_A.pdb:0.0243800000):0.3256690000	1o9r_A.pdb:0.4022590000):0.4926660000	1uvh_A.pdb:0.7698370000):0.7481090000	((1tjo_A.pdb:0.0000010000	1tk6_A.pdb:0.0000010000):0.6412450000	((((((2fzf_A.pdb:1.4779850000	(1lko_A.pdb:0.9041780000	1yuz_A.pdb:0.7090860000):0.2584780000):0.3410160000	3qhb_A.pdb:0.3850740000):0.4530970000	(1otk_A.pdb:2.3575950000	(((((((1oqu_A.pdb:0.1442130000	1r2f_A.pdb:0.1869440000):0.0119742000	1uzr_A.pdb:0.0787070000):0.9279220000	1mxr_A.pdb:0.6600320000):0.3490020000	(1jk0_A.pdb:0.3004560000	(2uw2_A.pdb:0.0425540000	1w68_A.pdb:0.0000020000):0.1143240000):0.9855710000):0.7335040000	3ee4_A.pdb:1.1524830000):0.2567730000	(((2uw1_A.pdb:0.0000020000	1afr_A.pdb:0.2497850000):0.0285997000	2uw1_B.pdb:0.0000020000):1.4872700000	1za0_A.pdb:1.1590200000):0.4923250000):0.2456660000	((2inc_B.pdb:1.2777020000	(2inp_C.pdb:1.2790560000	1mty_B.pdb:1.4253580000):0.5330050000):0.4700170000	(1mty_D.pdb:1.2369220000	3dhg_A.pdb:1.1188350000):0.1686800000):0.6359630000):0.4415010000):0.3549970000):0.7309270000	(((((1lb3_A.pdb:0.0520700000	2za7_A.pdb:0.0778900000):0.1602990000	1z6o_A.pdb:1.6019360000):0.1521010000	(1bg7_A.pdb:0.1124170000	1r03_A.pdb:0.2977710000):0.0544199000):0.2566960000	1z6o_M.pdb:0.8786530000):0.1228240000	(((1eum_A.pdb:0.4250680000	1krq_A.pdb:0.4086030000):0.3900760000	3e6s_A.pdb:0.8035220000):0.1441340000	(2jd7_A.pdb:0.4174760000	1vlg_A.pdb:0.1098700000):0.2004920000):0.4639140000):0.3836690000):0.2196960000	1nfv_A.pdb:1.1150480000):0.2381570000	(2vzb_A.pdb:1.1389200000	(((1bcf_A.pdb:0.0967120000	3e1q_A.pdb:0.0464030000):0.2686320000	2fkz_A.pdb:0.3149820000):0.0826240000	1jgc_A.pdb:0.5897110000):0.6390690000):0.0685796000):0.3725990000):0.2917810000):0.2925670000):0.1109950000	((1qgh_A.pdb:0.2845650000	2ux1_A.pdb:0.6645940000):0.3265140000	(1ji4_A.pdb:0.8670500000	2fjc_A.pdb:0.7946220000):0.3733430000):0.2897000000):0.0587686000):0.0887138000	2chp_A.pdb:0.6498150000);
```
