## Supplementary material for "Tertiary-interaction characters enable fast, model-based structural phylogenetics beyond the twilight zone": USalign_53_ferritins_AAcut.fasta.ufboot (part 3 of 3)

```
(1ji5_A.pdb:0.3916160000	1jig_A.pdb:0.2029480000	(((1n1q_A.pdb:0.1844220000	2chp_A.pdb:0.5260560000):0.0933055000	((((1dps_A.pdb:0.0000020000	1jts_A.pdb:0.0553750000):0.2868610000	1o9r_A.pdb:0.3656950000):0.5348200000	1uvh_A.pdb:0.9489300000):0.7636160000	((1tjo_A.pdb:0.0000010000	1tk6_A.pdb:0.0000010000):0.6923540000	(((((2fzf_A.pdb:1.6835790000	((1otk_A.pdb:2.1834950000	(((((1oqu_A.pdb:0.1075880000	1uzr_A.pdb:0.0539070000):0.0353350000	1r2f_A.pdb:0.2237110000):0.7607390000	1mxr_A.pdb:0.8661980000):0.6973710000	(1jk0_A.pdb:0.3166550000	(2uw2_A.pdb:0.0467710000	1w68_A.pdb:0.0000020000):0.0756145000):1.0071100000):0.7224770000	(3ee4_A.pdb:0.8984730000	(((2uw1_A.pdb:0.0000020000	1afr_A.pdb:0.2424610000):0.0399837000	2uw1_B.pdb:0.0044280000):1.3759700000	1za0_A.pdb:1.2368920000):1.1437000000):0.3027340000):0.1559290000):0.2715510000	((2inc_B.pdb:0.8907960000	(2inp_C.pdb:0.7529110000	1mty_B.pdb:2.0558480000):0.4376480000):0.5542600000	(1mty_D.pdb:1.3935570000	3dhg_A.pdb:1.2100890000):0.1559910000):0.4007890000):0.7990310000):0.1247780000	((1lko_A.pdb:0.9144870000	1yuz_A.pdb:0.3286970000):0.4086370000	3qhb_A.pdb:0.4314400000):0.1755480000):0.8360670000	1nfv_A.pdb:0.6514110000):0.3831910000	(2vzb_A.pdb:1.3316210000	(((1bcf_A.pdb:0.1178820000	3e1q_A.pdb:0.1131970000):0.2954230000	2fkz_A.pdb:0.1508790000):0.3728320000	1jgc_A.pdb:0.3186940000):0.5720540000):0.1464070000):0.2032460000	((((1lb3_A.pdb:0.0223980000	2za7_A.pdb:0.0783130000):0.4461500000	1bg7_A.pdb:0.0871990000):0.0926992000	1r03_A.pdb:0.2068640000):0.1582250000	(1z6o_A.pdb:1.6028520000	(1z6o_M.pdb:0.7176700000	((((1eum_A.pdb:0.4375550000	1krq_A.pdb:0.4562960000):0.5456290000	2jd7_A.pdb:0.2715950000):0.3498850000	1vlg_A.pdb:0.0641390000):0.1840080000	3e6s_A.pdb:0.8977120000):0.2955480000):0.1777780000):0.0347435000):0.7631690000):0.4501110000):0.2035510000):0.2893970000):0.0000023473	((1qgh_A.pdb:0.3601090000	2ux1_A.pdb:0.6829320000):0.2629250000	(1ji4_A.pdb:0.7718920000	2fjc_A.pdb:0.9143780000):0.2254510000):0.2169280000):0.0749948000);
(1ji5_A.pdb:0.1230100000	((1jig_A.pdb:0.2006880000	(((1qgh_A.pdb:0.4235760000	2ux1_A.pdb:0.7655970000):0.2838580000	(1ji4_A.pdb:0.8497830000	2fjc_A.pdb:0.6360780000):0.3277210000):0.1429300000	((((1dps_A.pdb:0.0000020000	1jts_A.pdb:0.0158180000):0.3199870000	1o9r_A.pdb:0.2549810000):0.5167430000	1uvh_A.pdb:0.6941350000):0.7921630000	((1tjo_A.pdb:0.0000010000	1tk6_A.pdb:0.0000010000):0.5206470000	((((2fzf_A.pdb:1.3934470000	((1lko_A.pdb:0.6656580000	1yuz_A.pdb:0.7357570000):0.3033400000	3qhb_A.pdb:0.8192700000):0.2929430000):0.1611440000	(1otk_A.pdb:1.7882330000	((((((1oqu_A.pdb:0.2072210000	(1r2f_A.pdb:0.1757970000	1uzr_A.pdb:0.0786010000):0.0000021354):0.7361840000	1mxr_A.pdb:0.6316330000):0.3731540000	(1jk0_A.pdb:0.3297510000	(2uw2_A.pdb:0.0351900000	1w68_A.pdb:0.0000020000):0.1400150000):0.5435170000):1.4264900000	3ee4_A.pdb:0.5665500000):0.8240800000	(((2uw1_A.pdb:0.0000020000	1afr_A.pdb:0.1631070000):0.0040287800	2uw1_B.pdb:0.0022910000):0.6965570000	1za0_A.pdb:1.5971780000):0.6870740000):0.4988720000	((2inc_B.pdb:0.9370380000	(2inp_C.pdb:1.0400710000	1mty_B.pdb:1.6012620000):0.2700000000):0.3841330000	(1mty_D.pdb:1.1294950000	3dhg_A.pdb:0.9656600000):0.2226080000):0.3597210000):0.4998790000):0.4390910000):0.6127530000	((((1bcf_A.pdb:0.0530850000	3e1q_A.pdb:0.0202450000):0.3018360000	2fkz_A.pdb:0.2887200000):0.2872340000	1jgc_A.pdb:0.4386740000):0.5859120000	1nfv_A.pdb:0.8939440000):0.2141000000):0.1650830000	(2vzb_A.pdb:0.8332380000	((((1lb3_A.pdb:0.1139940000	2za7_A.pdb:0.0693050000):0.1284940000	1z6o_A.pdb:1.6390170000):0.2092290000	(1bg7_A.pdb:0.1756830000	1r03_A.pdb:0.2120290000):0.1100570000):0.0842870000	(1z6o_M.pdb:1.0823890000	((((1eum_A.pdb:0.4005300000	1krq_A.pdb:0.6007410000):0.5812800000	2jd7_A.pdb:0.2204100000):0.1022450000	1vlg_A.pdb:0.0943840000):0.3243210000	3e6s_A.pdb:0.9605750000):0.3085070000):0.1647040000):0.8295320000):0.1307870000):0.3965620000):0.2679310000):0.2076810000):0.2224770000):0.0651431000	1n1q_A.pdb:0.3175550000):0.2175110000	2chp_A.pdb:0.6537000000);
(1ji5_A.pdb:0.2691800000	((1jig_A.pdb:0.1516290000	(((1qgh_A.pdb:0.2970150000	2ux1_A.pdb:0.7762170000):0.2979910000	(1ji4_A.pdb:0.7869130000	2fjc_A.pdb:0.7908550000):0.2999000000):0.1327120000	((((1dps_A.pdb:0.0079550000	1jts_A.pdb:0.0271660000):0.4069290000	1o9r_A.pdb:0.3827710000):0.4322340000	1uvh_A.pdb:0.7401830000):0.8840890000	((1tjo_A.pdb:0.0000010000	1tk6_A.pdb:0.0000010000):0.9547420000	(((((2fzf_A.pdb:1.1664140000	((1lko_A.pdb:0.9490050000	1yuz_A.pdb:0.5651880000):0.2800630000	(((((1otk_A.pdb:2.4985480000	1mty_B.pdb:1.6740590000):0.1065650000	2inc_B.pdb:0.9930060000):0.1231150000	2inp_C.pdb:0.8374660000):0.6545590000	(1mty_D.pdb:0.5956190000	3dhg_A.pdb:1.2689490000):0.3094780000):0.8262600000	((((((1oqu_A.pdb:0.1123900000	1uzr_A.pdb:0.0673370000):0.0599811000	1r2f_A.pdb:0.1136370000):0.5092140000	1mxr_A.pdb:0.9886280000):0.6216790000	(1jk0_A.pdb:0.3307830000	(2uw2_A.pdb:0.0509250000	1w68_A.pdb:0.0000030000):0.0768370000):0.5141100000):1.4028400000	3ee4_A.pdb:0.5266940000):0.8677620000	(((2uw1_A.pdb:0.0000020000	1afr_A.pdb:0.1832660000):0.0128843000	2uw1_B.pdb:0.0000030000):1.2894300000	1za0_A.pdb:1.1464130000):0.6873610000):0.4616120000):0.2727180000):0.2859410000):0.2933100000	3qhb_A.pdb:0.9717830000):0.2869110000	((((((1lb3_A.pdb:0.0727860000	2za7_A.pdb:0.1338700000):0.2328500000	1z6o_A.pdb:1.5824100000):0.3781670000	1bg7_A.pdb:0.1013270000):0.1395890000	1r03_A.pdb:0.2825470000):0.2644490000	1z6o_M.pdb:0.7459700000):0.1814440000	(((1eum_A.pdb:0.5277010000	1krq_A.pdb:0.3722280000):0.3235500000	3e6s_A.pdb:0.6951310000):0.2749400000	(2jd7_A.pdb:0.3092400000	1vlg_A.pdb:0.1825770000):0.2368360000):0.4302830000):0.8541690000):0.4170130000	((((1bcf_A.pdb:0.0664050000	3e1q_A.pdb:0.0638860000):0.3023460000	2fkz_A.pdb:0.1260230000):0.2859800000	1jgc_A.pdb:0.4459610000):0.3346250000	1nfv_A.pdb:1.1172470000):0.3171220000):0.0491566000	2vzb_A.pdb:1.0868240000):0.4382500000):0.3100490000):0.3211360000):0.0516339000):0.0798122000	1n1q_A.pdb:0.3965870000):0.0927821000	2chp_A.pdb:0.4632990000);
(1ji5_A.pdb:0.2368720000	(1jig_A.pdb:0.2529970000	((1n1q_A.pdb:0.1560700000	((((1dps_A.pdb:0.0000030000	1jts_A.pdb:0.0000030000):0.3126790000	1o9r_A.pdb:0.2826610000):0.5800490000	1uvh_A.pdb:0.7594090000):0.8065310000	((1tjo_A.pdb:0.0000010000	1tk6_A.pdb:0.0000010000):0.9498840000	(((((((2fzf_A.pdb:1.7499110000	(1lko_A.pdb:1.1643090000	1yuz_A.pdb:0.5512720000):0.5076830000):0.1901720000	((((1otk_A.pdb:1.5236290000	2inp_C.pdb:0.7486720000):0.6412510000	2inc_B.pdb:1.3191300000):0.1121330000	(1mty_B.pdb:1.1858350000	(1mty_D.pdb:1.4130040000	3dhg_A.pdb:0.8425620000):0.4265120000):0.2362040000):0.4767530000	(((((1oqu_A.pdb:0.1269280000	1r2f_A.pdb:0.1686950000):0.0586888000	1uzr_A.pdb:0.0248080000):0.5324840000	(1mxr_A.pdb:0.7528470000	((1jk0_A.pdb:0.3738630000	2uw2_A.pdb:0.0336570000):0.0175781000	1w68_A.pdb:0.0000020000):1.5269800000):0.3466900000):0.7360180000	3ee4_A.pdb:1.4358160000):0.3140420000	(((2uw1_A.pdb:0.0000020000	1afr_A.pdb:0.2554940000):0.0212966000	2uw1_B.pdb:0.0000030000):0.8391870000	1za0_A.pdb:0.9042210000):1.0922700000):0.3296700000):1.0162900000):0.2842210000	3qhb_A.pdb:0.4795000000):0.8996990000	(((((1lb3_A.pdb:0.1165540000	2za7_A.pdb:0.0873610000):0.2826730000	1bg7_A.pdb:0.2090390000):0.1245100000	1r03_A.pdb:0.4622350000):0.1309970000	1z6o_A.pdb:1.5080490000):0.0646862000	(1z6o_M.pdb:0.9195790000	(((1eum_A.pdb:0.4678460000	1krq_A.pdb:0.3416920000):0.5257420000	(2jd7_A.pdb:0.2691220000	1vlg_A.pdb:0.4036890000):0.0969673000):0.0807733000	3e6s_A.pdb:0.9655960000):0.2480420000):0.1796300000):0.5722450000):0.1309570000	1nfv_A.pdb:0.6636990000):0.3627450000	(((1bcf_A.pdb:0.1491940000	3e1q_A.pdb:0.0499860000):0.2774850000	2fkz_A.pdb:0.2185910000):0.2203240000	1jgc_A.pdb:0.3467450000):0.5393300000):0.1059490000	2vzb_A.pdb:1.1716770000):0.4063540000):0.1238250000):0.3166260000):0.1642570000	((1qgh_A.pdb:0.4081190000	2ux1_A.pdb:0.5511800000):0.2459160000	(1ji4_A.pdb:0.6704080000	2fjc_A.pdb:0.9196870000):0.3306010000):0.1497690000):0.1157130000):0.1711520000	2chp_A.pdb:0.5651960000);
(1ji5_A.pdb:0.2567750000	(1jig_A.pdb:0.3585710000	((1qgh_A.pdb:0.3914690000	2ux1_A.pdb:0.6132190000):0.3799380000	((1ji4_A.pdb:0.7538730000	2fjc_A.pdb:0.5767050000):0.2457600000	((((1dps_A.pdb:0.0003100000	1jts_A.pdb:0.0239700000):0.4174730000	1o9r_A.pdb:0.2487460000):0.4516730000	1uvh_A.pdb:1.0763240000):0.6960680000	((1tjo_A.pdb:0.0000010000	1tk6_A.pdb:0.0000020000):0.9246450000	(((((2fzf_A.pdb:1.5122740000	((1lko_A.pdb:1.0912270000	1yuz_A.pdb:0.4400730000):0.8914720000	3qhb_A.pdb:0.3968380000):0.3622570000):0.5106110000	(1otk_A.pdb:2.0299090000	(((((((1oqu_A.pdb:0.1536780000	1r2f_A.pdb:0.1749610000):0.0100447000	1uzr_A.pdb:0.0986180000):0.6692560000	1mxr_A.pdb:0.9864800000):0.4182140000	(1jk0_A.pdb:0.3116620000	(2uw2_A.pdb:0.0304660000	1w68_A.pdb:0.0000020000):0.0732009000):1.1238500000):0.8098470000	3ee4_A.pdb:1.0653270000):1.4149700000	((2inc_B.pdb:1.1873110000	(2inp_C.pdb:0.9585270000	1mty_B.pdb:1.6035000000):0.4034150000):0.3765820000	(1mty_D.pdb:1.1162300000	3dhg_A.pdb:1.2687860000):0.3028410000):0.2281240000):0.2050560000	(((2uw1_A.pdb:0.0000020000	2uw1_B.pdb:0.0153530000):0.0000020290	1afr_A.pdb:0.2149520000):0.8222900000	1za0_A.pdb:1.0021860000):1.3641000000):0.7546400000):0.4281630000):0.2631680000	((((((1lb3_A.pdb:0.1167780000	2za7_A.pdb:0.0921410000):0.2785830000	1z6o_A.pdb:1.4486270000):0.1113800000	1bg7_A.pdb:0.2132040000):0.0078968200	1r03_A.pdb:0.2759070000):0.2418210000	1z6o_M.pdb:1.0822030000):0.0574001000	(((1eum_A.pdb:0.3287790000	1krq_A.pdb:0.4929710000):0.7462450000	(2jd7_A.pdb:0.3570320000	1vlg_A.pdb:0.2326760000):0.0582500000):0.2592630000	3e6s_A.pdb:1.1227940000):0.2558220000):0.6312750000):0.2699270000	(2vzb_A.pdb:0.9706690000	(((1bcf_A.pdb:0.1596920000	3e1q_A.pdb:0.0815700000):0.1967420000	2fkz_A.pdb:0.1993970000):0.1522050000	1jgc_A.pdb:0.4284420000):0.6904140000):0.1208630000):0.1801830000	1nfv_A.pdb:0.9882180000):0.2345320000):0.1889080000):0.1210080000):0.0848623000):0.1047110000):0.0708622000	(1n1q_A.pdb:0.3801910000	2chp_A.pdb:0.6179480000):0.1046640000);
(1ji5_A.pdb:0.3052360000	1jig_A.pdb:0.2287540000	((1n1q_A.pdb:0.2373320000	((((1dps_A.pdb:0.0000030000	1jts_A.pdb:0.0565810000):0.3122830000	1o9r_A.pdb:0.3830500000):0.6172080000	1uvh_A.pdb:0.7329320000):0.6955420000	((1tjo_A.pdb:0.0000010000	1tk6_A.pdb:0.0000010000):0.6569870000	(((((2fzf_A.pdb:1.9228520000	(1otk_A.pdb:2.2482850000	((((((1oqu_A.pdb:0.1096630000	(1r2f_A.pdb:0.2475590000	1uzr_A.pdb:0.0802850000):0.0108473000):0.7835390000	1mxr_A.pdb:0.7505820000):0.3754410000	(1jk0_A.pdb:0.3243140000	(2uw2_A.pdb:0.0394550000	1w68_A.pdb:0.0083870000):0.0147126000):1.0564200000):0.8361630000	3ee4_A.pdb:1.0361550000):0.5608970000	(((2uw1_A.pdb:0.0000020000	1afr_A.pdb:0.2050200000):0.0242519000	2uw1_B.pdb:0.0021570000):1.1115500000	1za0_A.pdb:1.2745210000):0.5053320000):0.5907190000	(((2inc_B.pdb:1.4444970000	(2inp_C.pdb:0.9150090000	1mty_B.pdb:1.5198880000):0.3565330000):0.0023962600	1mty_D.pdb:1.3232650000):0.3173060000	3dhg_A.pdb:0.7812710000):0.4087060000):0.3705200000):0.3018120000):0.1645370000	((1lko_A.pdb:0.6416810000	1yuz_A.pdb:0.5890120000):0.7164940000	3qhb_A.pdb:0.5645990000):0.3923400000):0.8501570000	(((1bcf_A.pdb:0.1246930000	3e1q_A.pdb:0.0423520000):0.2410420000	2fkz_A.pdb:0.2496340000):0.2237570000	1jgc_A.pdb:0.4388410000):0.5435160000):0.1416540000	(2vzb_A.pdb:1.0203890000	(((((1lb3_A.pdb:0.1011560000	2za7_A.pdb:0.0892930000):0.1679900000	1z6o_A.pdb:1.8679500000):0.1803530000	1bg7_A.pdb:0.2617790000):0.0720830000	1r03_A.pdb:0.2409040000):0.1548210000	(1z6o_M.pdb:0.7736110000	(((1eum_A.pdb:0.4823150000	1krq_A.pdb:0.4380070000):0.4454840000	(2jd7_A.pdb:0.3300130000	1vlg_A.pdb:0.2721570000):0.1119170000):0.3088130000	3e6s_A.pdb:0.7211850000):0.2915000000):0.3240940000):0.9959410000):0.3594480000):0.1314790000	1nfv_A.pdb:0.6412700000):0.5518410000):0.1944390000):0.2037870000):0.1306880000	(2chp_A.pdb:0.4591240000	((1qgh_A.pdb:0.4888970000	2ux1_A.pdb:0.6968350000):0.2273180000	(1ji4_A.pdb:0.6502940000	2fjc_A.pdb:0.8805360000):0.2192660000):0.3026870000):0.1235280000):0.1314040000);
(1ji5_A.pdb:0.2217830000	((1jig_A.pdb:0.2543710000	((1qgh_A.pdb:0.5109080000	(2ux1_A.pdb:0.6319250000	(((1dps_A.pdb:0.0000020000	1jts_A.pdb:0.0258230000):0.3675940000	1o9r_A.pdb:0.1099640000):0.6252500000	(1uvh_A.pdb:0.6455530000	((1tjo_A.pdb:0.0000010000	1tk6_A.pdb:0.0000020000):0.6891240000	(((((2fzf_A.pdb:1.8620440000	((1lko_A.pdb:0.8804250000	1yuz_A.pdb:0.5074320000):1.1787900000	3qhb_A.pdb:0.3608890000):0.2393830000):0.0444921000	(((1otk_A.pdb:1.9769900000	((2inc_B.pdb:1.1424210000	(2inp_C.pdb:1.1208250000	1mty_B.pdb:1.9636170000):0.3150380000):0.3923500000	(1mty_D.pdb:1.3259360000	3dhg_A.pdb:0.8049020000):0.6924760000):0.4854230000):0.1733220000	(((((1oqu_A.pdb:0.2237700000	1r2f_A.pdb:0.1747200000):0.0165688000	1uzr_A.pdb:0.0377350000):1.0929600000	1mxr_A.pdb:0.6040670000):0.5672670000	(1jk0_A.pdb:0.3016150000	(2uw2_A.pdb:0.0728170000	1w68_A.pdb:0.0209250000):0.1607040000):0.7210100000):1.3375000000	3ee4_A.pdb:1.0896860000):0.6808180000):0.0432894000	(((2uw1_A.pdb:0.0000020000	1afr_A.pdb:0.2469610000):0.0000023798	2uw1_B.pdb:0.0223600000):1.1815900000	1za0_A.pdb:1.2192320000):0.9123380000):1.1909400000):0.4160980000	(((((1lb3_A.pdb:0.1005850000	2za7_A.pdb:0.0288980000):0.2141550000	(1bg7_A.pdb:0.1797520000	1r03_A.pdb:0.2600250000):0.0956639000):0.2474790000	1z6o_A.pdb:1.6712730000):0.0672906000	((((1eum_A.pdb:0.2976600000	1krq_A.pdb:0.4961140000):0.4493610000	1vlg_A.pdb:0.2586840000):0.0484908000	2jd7_A.pdb:0.3360550000):0.5568670000	3e6s_A.pdb:0.7638750000):0.4730230000):0.2853920000	1z6o_M.pdb:0.6687310000):0.6946600000):0.3521920000	2vzb_A.pdb:1.4188430000):0.0101202000	((((1bcf_A.pdb:0.0218060000	3e1q_A.pdb:0.1141280000):0.1629040000	2fkz_A.pdb:0.2723610000):0.1947760000	1jgc_A.pdb:0.4052290000):0.7103630000	1nfv_A.pdb:0.9180260000):0.3016750000):0.7207640000):0.3151750000):0.2807080000):0.4233950000):0.1693820000):0.2461200000	(1ji4_A.pdb:0.7014300000	2fjc_A.pdb:0.6305260000):0.4015490000):0.2720450000):0.0571706000	1n1q_A.pdb:0.2658270000):0.0612216000	2chp_A.pdb:0.4699850000);
(1ji5_A.pdb:0.2604790000	(1jig_A.pdb:0.3117030000	((1n1q_A.pdb:0.2221150000	((((1dps_A.pdb:0.0280000000	1jts_A.pdb:0.0127910000):0.4492090000	1o9r_A.pdb:0.0889180000):0.4956490000	1uvh_A.pdb:0.8787810000):0.5812390000	((1tjo_A.pdb:0.0000010000	1tk6_A.pdb:0.0000010000):0.7878390000	(((((2fzf_A.pdb:1.9036710000	((1lko_A.pdb:0.7522660000	1yuz_A.pdb:0.5668960000):0.7619890000	3qhb_A.pdb:0.5527420000):0.3876070000):0.4885970000	(1otk_A.pdb:1.6165210000	((((((1oqu_A.pdb:0.1396990000	1r2f_A.pdb:0.2103830000):0.0338201000	1uzr_A.pdb:0.1236350000):1.0644400000	1mxr_A.pdb:0.6752620000):0.3692840000	(3ee4_A.pdb:1.5058260000	(1jk0_A.pdb:0.3922220000	(2uw2_A.pdb:0.0305010000	1w68_A.pdb:0.0000020000):0.0988181000):0.8283500000):0.3864870000):1.0158000000	((2inc_B.pdb:0.5565060000	(2inp_C.pdb:1.0836420000	1mty_B.pdb:1.9594220000):0.2591790000):0.6486540000	(1mty_D.pdb:0.8292340000	3dhg_A.pdb:1.7277240000):0.4894800000):0.6476280000):0.1099750000	(((2uw1_A.pdb:0.0000020000	1afr_A.pdb:0.1865660000):0.0270306000	2uw1_B.pdb:0.0010100000):1.3916500000	1za0_A.pdb:0.7729870000):1.4578000000):0.4052100000):0.9717390000):0.3032030000	(((((1lb3_A.pdb:0.0989350000	2za7_A.pdb:0.0806230000):0.3810270000	1bg7_A.pdb:0.1148590000):0.0921225000	1r03_A.pdb:0.2740040000):0.4520950000	1z6o_A.pdb:1.0423600000):0.1657180000	(1z6o_M.pdb:0.6523950000	((((1eum_A.pdb:0.4506610000	1krq_A.pdb:0.3953840000):0.6418350000	2jd7_A.pdb:0.1550590000):0.2533160000	1vlg_A.pdb:0.2191870000):0.2316790000	3e6s_A.pdb:1.0154550000):0.6743550000):0.1253450000):0.7816360000):0.2156300000	((((1bcf_A.pdb:0.0488650000	3e1q_A.pdb:0.0400230000):0.2697260000	2fkz_A.pdb:0.2342920000):0.1216800000	1jgc_A.pdb:0.4836690000):0.5026530000	1nfv_A.pdb:0.6797900000):0.0927782000):0.0137881000	2vzb_A.pdb:1.2572370000):0.3786650000):0.3456440000):0.1555010000):0.1158040000	((1qgh_A.pdb:0.3318390000	2ux1_A.pdb:0.6909710000):0.1629140000	(1ji4_A.pdb:0.7200920000	2fjc_A.pdb:0.8345690000):0.2282190000):0.2128130000):0.0899552000):0.1398530000	2chp_A.pdb:0.5283310000);
(1ji5_A.pdb:0.3229510000	(((1jig_A.pdb:0.2435480000	(1qgh_A.pdb:0.3155920000	2ux1_A.pdb:0.6443830000):0.4777000000):0.0400693000	((1ji4_A.pdb:0.7035180000	2fjc_A.pdb:0.9989200000):0.3700160000	((((1dps_A.pdb:0.0000020000	1jts_A.pdb:0.0000030000):0.4610480000	1o9r_A.pdb:0.1609560000):0.4749110000	1uvh_A.pdb:0.9066680000):0.3508610000	((1tjo_A.pdb:0.0000010000	1tk6_A.pdb:0.0000020000):0.9675410000	(((2fzf_A.pdb:2.1931220000	((1lko_A.pdb:0.6266890000	1yuz_A.pdb:0.7107650000):0.7031810000	3qhb_A.pdb:0.5635560000):0.5331820000):0.0000021342	(1otk_A.pdb:1.0386720000	(((((((1oqu_A.pdb:0.1904400000	1r2f_A.pdb:0.1642450000):0.0910937000	1uzr_A.pdb:0.0168770000):0.5646710000	(1jk0_A.pdb:0.3449420000	(2uw2_A.pdb:0.0501330000	1w68_A.pdb:0.0041570000):0.1151750000):1.1677900000):0.2591780000	1mxr_A.pdb:0.5499790000):0.3039050000	3ee4_A.pdb:1.6399560000):0.7708830000	(((2uw1_A.pdb:0.0000020000	1afr_A.pdb:0.2074940000):0.0172157000	2uw1_B.pdb:0.0058990000):1.0170500000	1za0_A.pdb:0.9408560000):0.7607740000):0.4746590000	((2inc_B.pdb:0.8301040000	(2inp_C.pdb:0.6512440000	1mty_B.pdb:1.7361870000):0.2882150000):0.4383640000	(1mty_D.pdb:1.0195630000	3dhg_A.pdb:0.9930530000):0.5171810000):0.2323560000):1.1676700000):0.8063660000):0.4372290000	(2vzb_A.pdb:1.4076870000	(((((1bcf_A.pdb:0.0937920000	3e1q_A.pdb:0.0860940000):0.2870300000	2fkz_A.pdb:0.3055540000):0.1073100000	1jgc_A.pdb:0.5107780000):0.5132520000	1nfv_A.pdb:0.9214130000):0.1408550000	(((((1lb3_A.pdb:0.0841640000	2za7_A.pdb:0.1033070000):0.1111090000	1z6o_A.pdb:1.8138540000):0.2097870000	(1bg7_A.pdb:0.2528400000	1r03_A.pdb:0.2760140000):0.1241650000):0.3679320000	1z6o_M.pdb:0.9539880000):0.0921732000	((((1eum_A.pdb:0.4872440000	1krq_A.pdb:0.4714330000):0.3767220000	3e6s_A.pdb:0.8012480000):0.3241850000	2jd7_A.pdb:0.3079370000):0.2133660000	1vlg_A.pdb:0.1292230000):0.3708730000):1.0481800000):0.1361590000):0.0887529000):0.1549860000):0.1738280000):0.2795310000):0.1213530000):0.0925612000	1n1q_A.pdb:0.3748840000):0.1148630000	2chp_A.pdb:0.5227120000);
(1ji5_A.pdb:0.2418520000	(1jig_A.pdb:0.1890070000	((1n1q_A.pdb:0.2676980000	(((((1dps_A.pdb:0.0134470000	1jts_A.pdb:0.0175770000):0.3620380000	1o9r_A.pdb:0.2456970000):0.4624780000	1uvh_A.pdb:0.5903640000):0.4196720000	(1tjo_A.pdb:0.0000020000	1tk6_A.pdb:0.0000020000):0.9650190000):0.2024150000	(((((2fzf_A.pdb:2.3528330000	((1lko_A.pdb:0.8214180000	1yuz_A.pdb:0.6682300000):0.9063490000	3qhb_A.pdb:0.5353150000):0.2842780000):0.1050130000	((((1otk_A.pdb:1.9499790000	2inc_B.pdb:0.7860870000):0.1823970000	(2inp_C.pdb:1.4264170000	1mty_B.pdb:2.0206160000):0.5297580000):0.5834180000	(1mty_D.pdb:1.0844350000	3dhg_A.pdb:0.8890090000):0.4934900000):0.7156930000	((((((1oqu_A.pdb:0.1282230000	1uzr_A.pdb:0.0589470000):0.0650436000	1r2f_A.pdb:0.1272000000):0.7802750000	1mxr_A.pdb:0.9672290000):0.2569920000	(1jk0_A.pdb:0.1299020000	(2uw2_A.pdb:0.0557930000	1w68_A.pdb:0.0000020000):0.1430100000):0.8740330000):1.1154500000	3ee4_A.pdb:0.8233730000):0.1539820000	(((2uw1_A.pdb:0.0000020000	1afr_A.pdb:0.2188100000):0.0400044000	2uw1_B.pdb:0.0000020000):0.7198010000	1za0_A.pdb:1.6662170000):0.5838110000):0.2836580000):1.5142200000):0.3090970000	(((((1lb3_A.pdb:0.1190900000	2za7_A.pdb:0.0739430000):0.4121240000	1bg7_A.pdb:0.1067240000):0.0293297000	1r03_A.pdb:0.3167820000):0.2685630000	(1z6o_A.pdb:1.2896390000	1z6o_M.pdb:0.7429870000):0.1079810000):0.0865565000	(((1eum_A.pdb:0.6213320000	1krq_A.pdb:0.3625680000):0.3497350000	3e6s_A.pdb:0.8133400000):0.2443910000	(2jd7_A.pdb:0.3726740000	1vlg_A.pdb:0.1940030000):0.1898060000):0.4273020000):0.5520150000):0.4374850000	((((1bcf_A.pdb:0.0426800000	3e1q_A.pdb:0.0943610000):0.2875140000	2fkz_A.pdb:0.1655950000):0.2144270000	1jgc_A.pdb:0.2649270000):0.5117840000	1nfv_A.pdb:0.7811400000):0.1618740000):0.0716787000	2vzb_A.pdb:1.0517930000):0.4282510000):0.2735430000):0.0611163000	((1qgh_A.pdb:0.3353330000	2ux1_A.pdb:0.6416040000):0.2269300000	(1ji4_A.pdb:0.7132560000	2fjc_A.pdb:1.0168560000):0.3175540000):0.1343570000):0.0874866000):0.1290200000	2chp_A.pdb:0.4961510000);
(1ji5_A.pdb:0.1708520000	((1jig_A.pdb:0.2345860000	(((1qgh_A.pdb:0.4380760000	2ux1_A.pdb:0.6717240000):0.3230150000	(1ji4_A.pdb:0.5741620000	2fjc_A.pdb:0.5849170000):0.3633260000):0.1180510000	((((1dps_A.pdb:0.0000020000	1jts_A.pdb:0.0252090000):0.4522280000	1o9r_A.pdb:0.2214270000):0.3076100000	1uvh_A.pdb:0.8193550000):1.0966900000	((1tjo_A.pdb:0.0000010000	1tk6_A.pdb:0.0000010000):1.0087700000	((((((2fzf_A.pdb:1.1014580000	3qhb_A.pdb:0.5844230000):0.1229990000	(1lko_A.pdb:1.1403240000	1yuz_A.pdb:0.4805560000):0.3250410000):0.1083500000	(1otk_A.pdb:1.9544940000	((((((1oqu_A.pdb:0.1585790000	1r2f_A.pdb:0.2205870000):0.0189191000	1uzr_A.pdb:0.0904090000):0.7508430000	1mxr_A.pdb:0.8055930000):0.6138840000	(1jk0_A.pdb:0.3360120000	(2uw2_A.pdb:0.0538870000	1w68_A.pdb:0.0000030000):0.1249430000):0.7508780000):0.5665540000	3ee4_A.pdb:1.1854090000):0.9272780000	(((2inc_B.pdb:1.6895760000	(2inp_C.pdb:1.1457900000	1mty_B.pdb:1.6200340000):0.2093630000):0.4918790000	(1mty_D.pdb:1.1841780000	3dhg_A.pdb:0.5039450000):0.6233180000):0.1070130000	(((2uw1_A.pdb:0.0000020000	1afr_A.pdb:0.2534600000):0.0082447000	2uw1_B.pdb:0.0073880000):0.4074750000	1za0_A.pdb:1.5177550000):1.1675100000):0.2311450000):0.1590620000):0.3078640000):0.8009890000	2vzb_A.pdb:1.1304210000):0.1603420000	((((1bcf_A.pdb:0.0861420000	3e1q_A.pdb:0.0406200000):0.3565290000	2fkz_A.pdb:0.1242730000):0.1999380000	1jgc_A.pdb:0.5224010000):0.3584780000	(((((1lb3_A.pdb:0.0716890000	2za7_A.pdb:0.0892170000):0.3939060000	1bg7_A.pdb:0.1290400000):0.0916139000	1r03_A.pdb:0.2910730000):0.2825640000	(1z6o_M.pdb:0.7915820000	(((1eum_A.pdb:0.4565440000	1krq_A.pdb:0.3908150000):0.7058800000	(2jd7_A.pdb:0.3565960000	1vlg_A.pdb:0.1492890000):0.0824749000):0.2169030000	3e6s_A.pdb:1.0644030000):0.4692150000):0.1249110000):0.0000023384	1z6o_A.pdb:1.3947870000):1.3842800000):0.0605905000):0.0921964000	1nfv_A.pdb:0.7476080000):0.3976310000):0.2533180000):0.0406879000):0.1791570000):0.1087010000	1n1q_A.pdb:0.2790150000):0.1349640000	2chp_A.pdb:0.7237190000);
(1ji5_A.pdb:0.3155270000	((1jig_A.pdb:0.2598910000	(((1qgh_A.pdb:0.3569200000	2ux1_A.pdb:0.7310240000):0.2795050000	(1ji4_A.pdb:0.6291460000	2fjc_A.pdb:0.8992520000):0.3308060000):0.1736960000	((((1dps_A.pdb:0.0000020000	1jts_A.pdb:0.0331830000):0.5173040000	1o9r_A.pdb:0.3168820000):0.3048210000	1uvh_A.pdb:0.5465530000):0.5206840000	((1tjo_A.pdb:0.0000010000	1tk6_A.pdb:0.0000010000):0.9111530000	(((((2fzf_A.pdb:1.7852150000	((1lko_A.pdb:0.8924340000	1yuz_A.pdb:0.4036840000):0.6708160000	3qhb_A.pdb:0.5437520000):0.0810966000):0.0434785000	(1otk_A.pdb:2.1226860000	(((((((1oqu_A.pdb:0.1544510000	1uzr_A.pdb:0.1083530000):0.0000029937	1r2f_A.pdb:0.1713660000):1.2630000000	1mxr_A.pdb:0.7282830000):0.2827660000	((1jk0_A.pdb:0.2999900000	2uw2_A.pdb:0.0451460000):0.0027806800	1w68_A.pdb:0.0000020000):0.9145890000):0.5210940000	3ee4_A.pdb:1.4385600000):0.5559920000	(((2uw1_A.pdb:0.0000020000	1afr_A.pdb:0.3037800000):0.0223285000	2uw1_B.pdb:0.0000020000):1.2213900000	1za0_A.pdb:0.8771780000):1.2838100000):0.3500210000	((2inc_B.pdb:0.9689150000	(2inp_C.pdb:1.0387720000	1mty_B.pdb:1.4506080000):0.1462330000):0.4453920000	(1mty_D.pdb:0.9798890000	3dhg_A.pdb:1.1108750000):0.1547760000):0.3689030000):0.4388380000):0.3793480000):0.5263120000	((((1lb3_A.pdb:0.0713290000	2za7_A.pdb:0.0711570000):0.3424260000	1bg7_A.pdb:0.1505690000):0.1034130000	1r03_A.pdb:0.3304380000):0.2065050000	(1z6o_A.pdb:1.4745680000	(1z6o_M.pdb:1.0714530000	((((1eum_A.pdb:0.4027790000	1krq_A.pdb:0.4881500000):0.9328870000	2jd7_A.pdb:0.3336370000):0.1861710000	1vlg_A.pdb:0.1465150000):0.1162290000	3e6s_A.pdb:0.9734530000):0.3671860000):0.0698421000):0.0451334000):0.6257930000):0.2793080000	(2vzb_A.pdb:1.4034960000	(((1bcf_A.pdb:0.1833090000	3e1q_A.pdb:0.1311970000):0.3475310000	2fkz_A.pdb:0.1797840000):0.1243550000	1jgc_A.pdb:0.4644820000):0.7032750000):0.0522744000):0.1022070000	1nfv_A.pdb:0.8635680000):0.2153210000):0.3889040000):0.1857370000):0.0000027119):0.1393680000	1n1q_A.pdb:0.3445430000):0.1348530000	2chp_A.pdb:0.4422490000);
(1ji5_A.pdb:0.2575750000	((1jig_A.pdb:0.2066890000	(((1qgh_A.pdb:0.3106310000	2ux1_A.pdb:0.7528400000):0.2781950000	(1ji4_A.pdb:0.7927220000	2fjc_A.pdb:0.6190580000):0.4693270000):0.1165310000	((((1dps_A.pdb:0.0000020000	1jts_A.pdb:0.0577290000):0.3814510000	1o9r_A.pdb:0.2584370000):0.4069790000	1uvh_A.pdb:0.6783890000):0.5648640000	((1tjo_A.pdb:0.0000010000	1tk6_A.pdb:0.0000010000):0.7096810000	((((((2fzf_A.pdb:1.8074560000	(1lko_A.pdb:0.6342030000	1yuz_A.pdb:0.9394380000):0.6301120000):0.0823199000	(1otk_A.pdb:3.0817400000	(((((((1oqu_A.pdb:0.1107520000	1uzr_A.pdb:0.0375660000):0.1003390000	1r2f_A.pdb:0.1005630000):0.8225210000	1mxr_A.pdb:0.7290700000):0.6422460000	((1jk0_A.pdb:0.3179850000	2uw2_A.pdb:0.0408790000):0.0361947000	1w68_A.pdb:0.0000020000):0.8659270000):0.8325950000	3ee4_A.pdb:0.8313690000):0.6024170000	((((2inc_B.pdb:1.2193610000	2inp_C.pdb:0.8087930000):0.6324920000	1mty_B.pdb:1.4205030000):0.5120790000	1mty_D.pdb:1.2713670000):0.1250830000	3dhg_A.pdb:0.9958280000):0.5159550000):0.2691190000	(((2uw1_A.pdb:0.0000020000	1afr_A.pdb:0.2006520000):0.0104807000	2uw1_B.pdb:0.0250640000):1.2183900000	1za0_A.pdb:1.6024220000):0.7138140000):0.4144200000):0.3412370000):0.2797780000	3qhb_A.pdb:0.8013430000):0.5609010000	(((1lb3_A.pdb:0.1159250000	2za7_A.pdb:0.0877700000):0.3265250000	(1bg7_A.pdb:0.1838500000	1r03_A.pdb:0.3031970000):0.0421212000):0.2144920000	((1z6o_A.pdb:1.4124350000	1z6o_M.pdb:0.6807680000):0.2977890000	(((1eum_A.pdb:0.3809880000	1krq_A.pdb:0.5942680000):0.4051970000	(2jd7_A.pdb:0.4167840000	1vlg_A.pdb:0.2068600000):0.0994557000):0.2371950000	3e6s_A.pdb:0.7301750000):0.4624360000):0.1010330000):0.6996310000):0.3558300000	2vzb_A.pdb:1.0745060000):0.2044460000	((((1bcf_A.pdb:0.0515890000	3e1q_A.pdb:0.0274530000):0.3230220000	2fkz_A.pdb:0.3069610000):0.1560750000	1jgc_A.pdb:0.4309280000):0.4858660000	1nfv_A.pdb:0.8227230000):0.1183090000):0.3732850000):0.2819100000):0.0938559000):0.0679302000):0.0577261000	1n1q_A.pdb:0.2960060000):0.1597080000	2chp_A.pdb:0.6077650000);
(1ji5_A.pdb:0.3439970000	(((1jig_A.pdb:0.2675920000	((1qgh_A.pdb:0.3731900000	2ux1_A.pdb:0.8832820000):0.5169010000	(1ji4_A.pdb:0.7733260000	2fjc_A.pdb:0.6589450000):0.4906780000):0.1702710000):0.0071409900	((((1dps_A.pdb:0.0000020000	1jts_A.pdb:0.0294160000):0.3363690000	1o9r_A.pdb:0.3295360000):0.6118410000	1uvh_A.pdb:0.8139840000):0.6849970000	((1tjo_A.pdb:0.0000010000	1tk6_A.pdb:0.0000010000):0.7224410000	(((((2fzf_A.pdb:1.5593220000	((1lko_A.pdb:0.8381170000	1yuz_A.pdb:0.7307220000):0.4619090000	3qhb_A.pdb:0.7049080000):0.1092760000):0.3518080000	(1otk_A.pdb:2.1581530000	(((((((1oqu_A.pdb:0.1277230000	1uzr_A.pdb:0.0705540000):0.0088932600	1r2f_A.pdb:0.1928900000):1.1060700000	1mxr_A.pdb:0.5107400000):1.0019900000	((1jk0_A.pdb:0.4046950000	2uw2_A.pdb:0.0250820000):0.0251911000	1w68_A.pdb:0.0000020000):0.7338580000):0.7275390000	3ee4_A.pdb:1.1226560000):0.7577620000	(((2uw1_A.pdb:0.0000020000	1afr_A.pdb:0.2047440000):0.0201540000	2uw1_B.pdb:0.0083760000):1.3400100000	1za0_A.pdb:0.7832010000):1.1120700000):0.2181070000	((2inc_B.pdb:1.0435460000	(2inp_C.pdb:1.7350490000	1mty_B.pdb:1.3728200000):0.3988760000):0.3411100000	(1mty_D.pdb:1.0809380000	3dhg_A.pdb:1.0817800000):0.4347110000):0.5762310000):0.3459220000):0.6308460000):0.5025570000	(((((1lb3_A.pdb:0.0764310000	2za7_A.pdb:0.0610030000):0.3665300000	1bg7_A.pdb:0.2016000000):0.0841938000	1r03_A.pdb:0.1836710000):0.2172990000	1z6o_A.pdb:1.3263480000):0.0470229000	(1z6o_M.pdb:0.9165480000	((((1eum_A.pdb:0.3345010000	1krq_A.pdb:0.4773940000):0.6801860000	2jd7_A.pdb:0.2249160000):0.1728370000	1vlg_A.pdb:0.2270520000):0.2779550000	3e6s_A.pdb:0.8649670000):0.4218790000):0.1593200000):0.9255920000):0.3718150000	((((1bcf_A.pdb:0.1132560000	3e1q_A.pdb:0.1114120000):0.2603790000	2fkz_A.pdb:0.2208020000):0.2511640000	1jgc_A.pdb:0.3895510000):0.5885250000	1nfv_A.pdb:0.9099950000):0.0679189000):0.0000029039	2vzb_A.pdb:1.1704860000):0.4384360000):0.3111870000):0.3475830000):0.0840369000	1n1q_A.pdb:0.4602230000):0.1048990000	2chp_A.pdb:0.5865390000);
```
