## Supplementary material for "Tertiary-interaction characters enable fast, model-based structural phylogenetics beyond the twilight zone": partitions_v1.raxml.ckp (part 1 of 2)

```
--- # IQ-TREE Checkpoint ver >= 1.6
CandidateSet:
 00: -40816.9136987 (0:0.2268620467,((1:0.1676339219,(((4:0.2251977576,5:0.4219807151):0.2335454877,(6:0.4848340064,7:0.4093884818):0.1786605996):0.0696199171,(((((8:0.0678268928,9:0.0596050946):0.2411598354,10:0.2045353477):0.3185459595,11:0.6560407320):0.2200119118,(12:0.0251307594,13:0.0239400417):0.6106921163):0.2409694062,((((14:1.2624485442,((21:0.5555578715,22:0.6843263309):0.2684389643,23:0.6110108796):0.2836071375):0.4063075983,((((((24:0.0703915703,25:0.0947269001):0.2314301487,26:0.1584226834):0.05182747836,27:0.1975681141):0.1363363552,(28:1.0145241803,29:0.5442606536):0.1860300251):0.2717678539,32:0.5497181882):0.1158781878,((30:0.2866969686,31:0.3145238277):0.197101552,(33:0.1989538713,34:0.2476949121):0.1062951692):0.09254504867):0.4660199929):0.2049383045,((((16:0.0831896109,17:0.0860257930):0.1533384712,18:0.1584656836):0.1837919064,19:0.2610978443):0.320494706,20:0.5374658083):0.08606871784):0.255068846,(15:0.6688990253,(35:1.3916708446,(((((((36:0.1815791150,38:0.1038029663):0.06124581931,37:0.1442877072):0.5721574668,39:0.6743613671):0.2125375383,((41:0.4213843668,42:0.1062859394):0.04710947431,43:0.0766791805):0.6448326266):0.2747813578,40:1.0169819581):0.2786906675,(((49:0.0443956384,50:0.0633954270):0.09948270669,51:0.1441572203):0.9877973621,52:1.1558542999):0.6770804266):0.313587328,((44:0.7332806907,(45:0.7684691765,46:1.1239309617):0.2207277948):0.2257115992,(47:1.0494301971,48:0.8982792077):0.4498190939):0.5399456498):0.4498850069):0.7870660178):0.1268467982):0.2597886944):0.1151232808):0.08154351282):0.05609292493,2:0.2229171014):0.09330656755,3:0.3898914386);
 01: -40817.5677016 (0:0.2269271034,((1:0.1668631428,(((4:0.2265435023,5:0.4206149348):0.2332353084,(6:0.4854579168,7:0.4084881995):0.1778339269):0.06975208321,(((((8:0.0675996755,9:0.0597359059):0.2410584422,10:0.2052792531):0.3153904905,11:0.6564654569):0.2211133764,(12:0.0256284160,13:0.0233873227):0.6110466943):0.2397046238,(((((14:1.2634908197,((21:0.5564113649,22:0.6828857948):0.2665081017,23:0.6118099660):0.2813159538):0.4040888639,((((((24:0.0702867571,25:0.0946540735):0.2312631466,26:0.1583127267):0.05108796428,27:0.1979646283):0.1354214243,(28:1.0127746254,29:0.5458669561):0.1850326529):0.2731635894,32:0.5482389918):0.1161236505,((30:0.2851741665,31:0.3153730201):0.1966263095,(33:0.1987932880,34:0.2473324715):0.106304976):0.09206362807):0.4637088105):0.2079432326,((((16:0.0830033075,17:0.0859280531):0.1533330077,18:0.1577768247):0.1866639029,19:0.2571882869):0.3190853468,20:0.5358129905):0.08935377657):0.2524013476,15:0.7742960131):0.05954859798,(35:1.3212645279,(((((((36:0.1815270505,38:0.1037247669):0.06064850543,37:0.1452966314):0.572417383,39:0.6736879564):0.21637469,((41:0.4213734565,42:0.1061717845):0.04699680751,43:0.0767052180):0.6375757526):0.2522023755,40:1.0613622198):0.3167546495,(((49:0.0442006132,50:0.0634711436):0.0870948569,51:0.1601461003):0.9882349341,52:1.1480353684):0.669520547):0.288989679,((44:0.7340289626,(45:0.7728859724,46:1.1180222276):0.2195397093):0.2217681953,(47:1.0467125734,48:0.8992299184):0.4529885436):0.5516814691):0.5149037462):0.7968023164):0.2199514026):0.1165544687):0.08249139563):0.05614732901,2:0.2235209863):0.09273192533,3:0.3897669658);
 02: -40818.1418377 (0:0.2270655871,((1:0.1694570707,(((4:0.2249442378,5:0.4238623036):0.2348801708,(6:0.4892449439,7:0.4073362900):0.1793140309):0.06772794449,(((((8:0.0679351103,9:0.0595768096):0.241055818,10:0.2051209989):0.3135575846,11:0.6621071065):0.2212792423,(12:0.0248936439,13:0.0241404903):0.6165091803):0.2351928372,(((((14:1.2699864477,((21:0.5585886580,22:0.6832742593):0.2703248196,23:0.6083566072):0.2823813624):0.418035117,((((((24:0.0704210744,25:0.0947897518):0.2317914919,26:0.1586221494):0.05126864005,27:0.1983812812):0.1332887456,(28:1.0142825212,29:0.5463316372):0.1856705509):0.2771607281,32:0.5434671153):0.1250428405,((30:0.2871434273,31:0.3144729049):0.1961907044,(33:0.1998011354,34:0.2472149042):0.1070164863):0.08298808952):0.4688847464):0.237321839,20:0.5333166372):0.03285892811,(((16:0.0835562684,17:0.0857891089):0.1520346429,18:0.1601267673):0.1823244162,19:0.2630502041):0.3276093412):0.2812278385,(15:0.6660057079,(35:1.4250910383,(((((((36:0.1816448495,38:0.1038444667):0.06075007447,37:0.1452799997):0.5727799888,39:0.6746455252):0.2123585312,((41:0.4215850880,42:0.1063824908):0.04713524869,43:0.0766453563):0.6457733208):0.2780368583,40:1.0113471326):0.2884521091,(((49:0.0443608259,50:0.0634519348):0.09236292329,51:0.1536151587):0.9743758756,52:1.1791061647):0.6693512608):0.2609516533,((44:0.7320491402,(45:0.7725357046,46:1.1214107374):0.2216632619):0.2214720861,(47:1.0507795187,48:0.8985345246):0.4562283688):0.6006319065):0.4748946964):0.7899637889):0.1393867345):0.2566585057):0.117107151):0.08230901132):0.05538039963,2:0.2221767842):0.09359703392,3:0.3904616818);
 03: -40818.3314617 (0:0.2263135528,((1:0.1685719105,(((4:0.2208311100,5:0.4232543254):0.2372955291,(6:0.4824979155,7:0.4075947743):0.1824899755):0.06194292408,(((((8:0.0685171591,9:0.0588662690):0.2380858979,10:0.2077629439):0.3252264094,11:0.6474386998):0.2187699947,(12:0.0223716764,13:0.0261963670):0.6119101466):0.2385004202,(((((14:1.2131010434,(35:1.4234719650,(((((((36:0.1814129379,38:0.1039865720):0.06059337721,37:0.1449516275):0.5712801019,39:0.6740993942):0.2130305422,((41:0.4222979187,42:0.1061145171):0.0469802251,43:0.0767873657):0.6500583209):0.3004102817,40:0.9789157973):0.2595819207,(((49:0.0442654451,50:0.0635286445):0.1009584225,51:0.1425782620):0.9421236454,52:1.2027817031):0.7296186796):0.3131962237,((44:0.7603101398,(45:0.7790608884,46:1.1198854086):0.193269868):0.213529268,(47:1.0628750010,48:0.8874423376):0.4805499508):0.5103911151):0.4194216447):0.565394657):0.17313946,((21:0.5474891363,22:0.6883977204):0.3169712154,23:0.5747941015):0.372321112):0.3021727101,((((((24:0.0704483597,25:0.0945531320):0.2313922462,26:0.1580977524):0.05259347888,27:0.1970010025):0.1346058117,(28:1.0132027317,29:0.5443614054):0.1867591036):0.2694005828,32:0.5505544684):0.1108289977,((30:0.2858169269,31:0.3148371879):0.1968348307,(33:0.1963135421,34:0.2501816087):0.1051991879):0.1007697992):0.4547902896):0.2181147632,((((16:0.0828604432,17:0.0861572279):0.1524885959,18:0.1586791946):0.1794033144,19:0.2649964660):0.3143334648,20:0.5461128828):0.09945577067):0.2240483409,15:0.7783818841):0.2646768188):0.1154334127):0.08359675273):0.05623568398,2:0.2220872549):0.09303609929,3:0.3896482326);
 04: -40818.4655608 (0:0.2265197119,((1:0.1676768810,(((4:0.2249996505,5:0.4217124539):0.2337395623,(6:0.4844342926,7:0.4089246940):0.1785914179):0.06929457386,(((((8:0.0677307359,9:0.0596015660):0.2410686833,10:0.2041597366):0.3176566741,11:0.6562800680):0.2197406832,(12:0.0252449941,13:0.0238224649):0.6114245948):0.2417353922,((((14:1.2591137005,((21:0.5566813592,22:0.6826836688):0.2672956035,23:0.6120936601):0.2852632164):0.4031256924,((((((24:0.0703715938,25:0.0946637363):0.2312976719,26:0.1583424287):0.05183397699,27:0.1974804760):0.1366098257,(28:1.0137064387,29:0.5438507383):0.1859191016):0.2721377893,32:0.5482465079):0.1169742278,((30:0.2863973620,31:0.3141247161):0.197145252,(33:0.1989477258,34:0.2473453362):0.1060420197):0.08972024179):0.4681107722):0.2063147718,((((16:0.0831048030,17:0.0859357953):0.1531251883,18:0.1585251524):0.1836604917,19:0.2605100099):0.3210097525,20:0.5360463678):0.08384404067):0.2576261433,(15:0.6882801578,(35:1.3647142522,(((((((36:0.1782053596,37:0.1983917585):0.04013283326,38:0.0717727860):0.5956818722,39:0.6717612111):0.2201935995,((41:0.4205099542,42:0.1061090011):0.04130311208,43:0.0845282236):0.6430137421):0.2553018679,40:1.0286836332):0.2760067469,(((49:0.0443338954,50:0.0634098774):0.09625581178,51:0.1479963794):0.9921439981,52:1.1448463878):0.6959837362):0.3145644102,((44:0.7396171084,(45:0.7705424730,46:1.1196013485):0.2175029247):0.2223307199,(47:1.0504711676,48:0.8982853126):0.4490066147):0.5198468003):0.4639570368):0.7945610632):0.1166296979):0.2590122655):0.1140976913):0.08152496261):0.05601599693,2:0.2226207713):0.09318069712,3:0.3895956426);
 05: -40818.5444416 (0:0.2265644317,((1:0.1679193138,(((4:0.2246897627,5:0.4216825960):0.2339657372,(6:0.4839198931,7:0.4086754049):0.1782344371):0.06922995002,(((((8:0.0679732088,9:0.0594466130):0.2405445798,10:0.2049833173):0.3159539034,11:0.6559764893):0.2211486161,(12:0.0249191287,13:0.0241319043):0.6097898427):0.2368878088,((((14:1.2576945309,((21:0.5532116184,22:0.6854796155):0.2687348391,23:0.6091816149):0.2849138894):0.3985764514,(((((((24:0.0676931738,25:0.0981186525):0.1295493337,28:1.1841495142):0.1087503122,26:0.1606816218):0.04575071986,27:0.1990933250):0.2091705725,29:0.6541815617):0.2158123194,32:0.5561337114):0.1157152214,((30:0.2854192105,31:0.3154106862):0.1935773371,(33:0.1990467964,34:0.2464280475):0.1103412208):0.08057026185):0.4673375652):0.2143482554,((((16:0.0831263649,17:0.0858340156):0.1527452219,18:0.1586365000):0.1820605481,19:0.2612963378):0.3181340938,20:0.5400615235):0.08157032868):0.2526119253,(15:0.6684521849,(35:1.3879359207,(((((((36:0.1813251953,38:0.1037914570):0.06205157302,37:0.1424451401):0.570878812,39:0.6747897664):0.2121258827,((41:0.4211387327,42:0.1061517605):0.04708436331,43:0.0765838459):0.6466351504):0.2770762289,40:1.0101100758):0.2711839014,(((49:0.0444054275,50:0.0633640898):0.1006909097,51:0.1426002552):1.003410636,52:1.1331410615):0.6493521659):0.3293348028,((44:0.7308426726,(45:0.7690477150,46:1.1210441465):0.2212789015):0.2254473837,(47:1.0504845729,48:0.8960001856):0.4505730634):0.5559670532):0.4546467763):0.7809758417):0.1272004435):0.2558767291):0.1162459115):0.08101486337):0.05594071767,2:0.2223997359):0.09282790429,3:0.3893405093);
 06: -40818.5738211 (0:0.2265722076,((1:0.1675077938,(((4:0.2256933205,5:0.4214872902):0.233685971,(6:0.4845314803,7:0.4099712439):0.1781624117):0.07024289347,(((((8:0.0677326951,9:0.0596777489):0.2414001538,10:0.2042941540):0.318114055,11:0.6576208254):0.2195809096,(12:0.0255047864,13:0.0237097847):0.6135815245):0.2429738677,((((14:1.2633426306,((21:0.5564803448,22:0.6842861149):0.26782854,23:0.6133523607):0.2845861276):0.3954506048,(((((24:0.0696979784,25:0.0959546783):0.2015906482,(26:0.1618364737,27:0.2254378313):0.05350538492):0.1403500578,(28:1.0170523501,29:0.5490094439):0.1837057268):0.2691951972,32:0.5354171422):0.1206917318,((30:0.2838269568,31:0.3180943592):0.1920852244,(33:0.2038880328,34:0.2434049945):0.1107655127):0.09422631357):0.4664937322):0.2084340501,((((16:0.0829745670,17:0.0863266009):0.1538224682,18:0.1577678650):0.1904857227,19:0.2545938991):0.3233392296,20:0.5304350637):0.08894012259):0.2583872282,(15:0.6983809621,(35:1.3799764458,(((((((36:0.1816148640,38:0.1039672268):0.05905112708,37:0.1459360587):0.5730886025,39:0.6734035997):0.2142839134,((41:0.4214634279,42:0.1062755368):0.04706446826,43:0.0766202799):0.6441706879):0.2699086795,40:1.0163006220):0.2950582104,(((49:0.0443616816,50:0.0634085335):0.09785868176,51:0.1460070723):0.981612053,52:1.1620365387):0.6801019245):0.2906979822,((44:0.7324323302,(45:0.7703098304,46:1.1235671365):0.2202086462):0.2249659269,(47:1.0473759389,48:0.9003668000):0.453086168):0.5445971709):0.4712411364):0.7945180872):0.1114196025):0.2629664068):0.1110927301):0.08136186848):0.05596841247,2:0.2232635206):0.09318277801,3:0.3902340132);
 07: -40819.6488539 (0:0.2292762081,((1:0.1721606004,(((4:0.2235177015,5:0.4273874340):0.2359257744,(6:0.4868513228,7:0.4114429485):0.1820837263):0.07185398797,(((((8:0.0690872549,9:0.0599015107):0.2415090051,10:0.2086055509):0.3017964835,11:0.6847121755):0.2500591795,(12:0.0252331656,13:0.0245884780):0.624410783):0.2511664089,(((14:1.2788134603,((21:0.5387015234,22:0.7068309956):0.2523712678,23:0.6366984659):0.2976952734):0.5020777808,(((((16:0.0835888204,17:0.0861798525):0.1551489012,18:0.1582971403):0.1772982732,19:0.2685845932):0.2972593657,((((((24:0.0703119711,25:0.0950594901):0.23260658,26:0.1590148536):0.05155065613,27:0.1973257624):0.1489236325,(28:1.0242591448,29:0.5416546495):0.1789500994):0.2670551324,32:0.5563490496):0.1044287487,((30:0.2915021507,31:0.3119706027):0.1935249348,(33:0.1994629574,34:0.2473660571):0.1119510053):0.1049232184):0.6166550494):0.08367708774,20:0.5288726856):0.09108683722):0.2268476707,(15:0.6877594994,(35:1.3785850688,(((((((36:0.1820191137,38:0.1038486888):0.05729598453,37:0.1524256420):0.5752734224,39:0.6755865687):0.2149495972,((41:0.4228496142,42:0.1065395284):0.04740359951,43:0.0771238461):0.643204558):0.2706492066,40:1.0330457711):0.2900843521,(((49:0.0444871290,50:0.0635825148):0.09740854554,51:0.1475532319):0.9922641981,52:1.1597927006):0.6780023996):0.3110808367,((44:0.7386698410,(45:0.7712166667,46:1.1293763480):0.2193617532):0.2287646623,(47:1.0510930140,48:0.9013876083):0.4496018086):0.5234935656):0.4651184508):0.7761865863):0.1256607516):0.2638608067):0.1046777463):0.0771989273):0.05450286522,2:0.2216499828):0.09406895035,3:0.3914012194);
 08: -40819.8986508 (0:0.2267437229,((1:0.1682264727,(((4:0.2238601941,5:0.4230269386):0.2353423671,(6:0.4802264005,7:0.4128921495):0.1805603002):0.06814310992,(((((8:0.0677654222,9:0.0595888791):0.2407854684,10:0.2045296796):0.3242034364,11:0.6514557939):0.2168410319,(12:0.0249974614,13:0.0241199090):0.6121637446):0.2441183382,(((14:1.3602286248,(35:1.3900456153,(((((((36:0.1811189876,38:0.1040130663):0.06152573021,37:0.1437081722):0.570886506,39:0.6752763428):0.2136830156,((41:0.4211781963,42:0.1059024880):0.04709276947,43:0.0766586155):0.6434909336):0.2772028158,40:1.0122272506):0.2749134395,(((49:0.0443270620,50:0.0634145953):0.09962345188,51:0.1439032593):0.9808867666,52:1.1644733280):0.6873800843):0.3219119999,((44:0.7352706554,(45:0.7697715396,46:1.1237805019):0.2219850246):0.2187354794,(47:1.0513949053,48:0.8979305436):0.4508232288):0.5213675458):0.4727108628):0.5445809039):0.2858101358,15:0.7352536019):0.05180371329,(((((16:0.0830128423,17:0.0862299085):0.1528749896,18:0.1586805789):0.183203319,19:0.2614190589):0.3190729935,20:0.5356399997):0.1036856753,(((21:0.5518695806,22:0.6970633292):0.2950027354,23:0.6026098711):0.6298979787,((((((24:0.0704101288,25:0.0947424058):0.2310768586,26:0.1589150014):0.05225266278,27:0.1972438834):0.1370003663,(28:1.0134126905,29:0.5451149422):0.1852059159):0.2725276152,32:0.5481127016):0.1145068821,((30:0.2864488438,31:0.3151528477):0.1954472113,(33:0.1966728350,34:0.2499005462):0.1071175905):0.09749993551):0.4986933367):0.144689618):0.2468185721):0.2798764106):0.1152636354):0.08217863259):0.05511368952,2:0.2230264303):0.09264643035,3:0.3899420761);
 09: -40819.9931707 (0:0.2262489185,((1:0.1689846264,(((4:0.2225837134,5:0.4231975013):0.234685737,(6:0.4812390225,7:0.4107611372):0.1802627474):0.06635173035,(((((8:0.0684016866,9:0.0590635919):0.2386511403,10:0.2075559211):0.3255382273,11:0.6480582714):0.2195608087,(12:0.0231537530,13:0.0257544826):0.6104169163):0.2394616035,(((((14:1.2387918838,(35:1.4015307833,(((((((36:0.1786812059,37:0.1988759080):0.04231976329,38:0.0704589995):0.5866286901,39:0.6553489108):0.2374682578,((41:0.4216466612,42:0.1060927806):0.04039105241,43:0.0854590227):0.6386392108):0.2939719914,40:0.9894898228):0.246649293,(((49:0.0442625921,50:0.0635250688):0.100761794,51:0.1426651181):0.9519358087,52:1.1870124536):0.7453060159):0.3147988891,((44:0.7631012347,(45:0.7802350666,46:1.1163649925):0.1913793905):0.2117714137,(47:1.0630510374,48:0.8879904080):0.4773256916):0.5038892004):0.4381095735):0.592695586):0.1693890397,((21:0.5416652272,22:0.6942358832):0.3149445743,23:0.5826551439):0.3896654034):0.2956643525,((((((24:0.0704923655,25:0.0946753895):0.2314094766,26:0.1584494791):0.05275730478,27:0.1969893319):0.1346342227,(28:1.0140492724,29:0.5453239412):0.1874088129):0.267506032,32:0.5529424075):0.1068072791,((30:0.2850656775,31:0.3151159649):0.1965750845,(33:0.1954368312,34:0.2504831094):0.1062512163):0.1101296055):0.4693646881):0.2116135207,((((16:0.0831147345,17:0.0860526792):0.1519652481,18:0.1597636904):0.1777957299,19:0.2686152737):0.3134591327,20:0.5489808592):0.1126473869):0.2152848832,15:0.7738167901):0.2652743026):0.1164216437):0.08265046585):0.05623010892,2:0.2220543332):0.09304604996,3:0.3900275043);
 10: -40820.1176974 (0:0.2276589274,((1:0.1688321871,(((4:0.2225255215,5:0.4244088898):0.2376775299,(6:0.4816963341,7:0.4137864443):0.1827509263):0.06672803869,(((((8:0.0680119172,9:0.0597774460):0.2417600443,10:0.2049611195):0.3258123071,11:0.6511742719):0.2148637177,(12:0.0242342017,13:0.0243977520):0.6147502166):0.2480576318,(((14:1.3527962190,(35:1.3949947171,(((((((36:0.1815215592,38:0.1041541526):0.06171389839,37:0.1440038155):0.572116896,39:0.6762895084):0.2152710625,((41:0.4222099638,42:0.1061113919):0.04741541547,43:0.0766618511):0.6439379248):0.2787992587,40:1.0113696350):0.2735254844,(((49:0.0444077292,50:0.0635455879):0.100649953,51:0.1430952178):0.9763530772,52:1.1713965208):0.6911458254):0.3214025749,((44:0.7362290512,(45:0.7707920777,46:1.1236007816):0.221490732):0.2180514653,(47:1.0523439556,48:0.8980001293):0.4548767204):0.5199369819):0.4694163019):0.5481557788):0.278965771,15:0.7429948908):0.03689897675,((((((16:0.0828937055,17:0.0867456049):0.1548789162,18:0.1571000756):0.1823933497,19:0.2632804665):0.3212916985,20:0.5375393628):0.10203043,((((((24:0.0706509232,25:0.0948726393):0.2318272629,26:0.1592267359):0.05242496459,27:0.1973819370):0.1394102161,(28:1.0172657065,29:0.5458800195):0.1837558443):0.2718964765,32:0.5511548820):0.1119798966,((30:0.2876041116,31:0.3155099748):0.1951097639,(33:0.1985855636,34:0.2487231201):0.1094262686):0.09965386167):0.5939718122):0.0807109258,((21:0.5469816553,22:0.7063824350):0.2797100083,23:0.6246979360):0.6681029554):0.2127967834):0.2914761283):0.110395653):0.08170064406):0.0546484485,2:0.2235538930):0.09261895345,3:0.3903963522);
 11: -40820.2475316 (0:0.2262315721,((1:0.1693567291,(((4:0.2226853724,5:0.4236177750):0.2358903213,(6:0.4821658288,7:0.4110155247):0.1803003109):0.06475568385,(((((8:0.0682622417,9:0.0591279463):0.2393900182,10:0.2063485473):0.3249215314,11:0.6499160724):0.2194595398,(12:0.0236985356,13:0.0254142367):0.6126002199):0.2409288329,(((((14:1.2371988147,(35:1.4221891803,(((((((36:0.1816581413,38:0.1042247287):0.05860395399,37:0.1465545685):0.5726050419,39:0.6759322165):0.2131334514,((41:0.4225631200,42:0.1060858796):0.04671684087,43:0.0777244431):0.650163538):0.3010128014,40:0.9790436817):0.2695482952,(((49:0.0442978426,50:0.0635633465):0.1004847223,51:0.1432560800):0.9407146877,52:1.2040345819):0.7301165852):0.3036981163,((44:0.7595329158,(45:0.7793964009,46:1.1209850739):0.1933920639):0.2156120671,(47:1.0618352168,48:0.8886310753):0.4791479097):0.5134539099):0.4207113487):0.6012001735):0.166393414,((21:0.5507152960,22:0.6887832983):0.3162349033,23:0.5732606597):0.3687717027):0.3061928948,(((((24:0.0697632157,25:0.0958609507):0.2030091955,(26:0.1622310873,27:0.2251564775):0.05266719054):0.1396714542,(28:1.0177607051,29:0.5491484957):0.184029667):0.2676889306,32:0.5357391261):0.1179447462,((30:0.2843343314,31:0.3180179733):0.191481728,(33:0.2013167275,34:0.2464235578):0.109801101):0.09874087007):0.4656942516):0.2220521631,((((16:0.0828752986,17:0.0864289988):0.1528239231,18:0.1592561698):0.1845976337,19:0.2623933472):0.3180950906,20:0.5405264639):0.09527164478):0.2264975277,15:0.7747298914):0.270366995):0.1130073107):0.08243992429):0.05603139506,2:0.2222877119):0.09311360563,3:0.3902857470);
 12: -40820.3356062 (0:0.2263716161,((1:0.1691844275,(((4:0.2226941615,5:0.4238955264):0.236024527,(6:0.4833310769,7:0.4093031549):0.1817220175):0.06372086128,(((((8:0.0687319708,9:0.0589205424):0.2383691154,10:0.2081792595):0.3238751366,11:0.6480882382):0.2188703376,(12:0.0224868299,13:0.0262396480):0.6121352175):0.2388121725,(((((14:1.2109762659,(35:1.4198482053,(((((((36:0.1813295961,38:0.1039935154):0.06024846294,37:0.1452334960):0.5710295473,39:0.6737792020):0.2148159585,((41:0.4223675422,42:0.1060152775):0.04699434353,43:0.0767943773):0.6487580568):0.2973421234,40:0.9809266955):0.2568192149,(((49:0.0442688230,50:0.0635376532):0.1009335584,51:0.1426314854):0.9478976958,52:1.1928910621):0.7266560015):0.3204226645,((44:0.7566330100,(45:0.7777525693,46:1.1199456893):0.1961056728):0.2150078264,(47:1.0627950063,48:0.8871650633):0.4739485013):0.5053315216):0.4248425336):0.572440307):0.1730460375,((21:0.5401698581,22:0.6950766904):0.3086495811,23:0.5868185181):0.3772591832):0.3274003323,(((((((24:0.0678130332,25:0.0980743204):0.1281114814,28:1.1850383723):0.1095815362,26:0.1607357525):0.04599569126,27:0.1996680375):0.2046027397,29:0.6611122832):0.2180893641,32:0.5545779784):0.1094898339,((30:0.2855010573,31:0.3159607629):0.1905460083,(33:0.1962350956,34:0.2497450327):0.1113051215):0.0890544642):0.4655253016):0.200400311,((((16:0.0828793237,17:0.0862124371):0.1524358909,18:0.1586493103):0.1796317995,19:0.2645946970):0.3116387102,20:0.5517306335):0.1010453168):0.2214915521,15:0.7766545571):0.2635999927):0.1160005161):0.0831006882):0.05599825201,2:0.2220169370):0.09341262442,3:0.3899643800);
 13: -40820.3633451 (0:0.2261692770,((1:0.1676623891,(((4:0.2244947141,5:0.4212921047):0.2330806493,(6:0.4829552702,7:0.4084151009):0.1774750206):0.06880177629,(((((8:0.0676509471,9:0.0595187525):0.2405900182,10:0.2042734542):0.315576394,11:0.6536853393):0.2207844905,(12:0.0251074252,13:0.0238615832):0.6079508191):0.236555179,((((14:1.2542419668,((21:0.5471990276,22:0.6877889268):0.2600049703,23:0.6173163162):0.2845175715):0.4149645523,(((((((24:0.0676209790,25:0.0977845073):0.1309207046,28:1.1833242885):0.107858328,26:0.1603719760):0.04539910699,27:0.1987892028):0.2063800282,29:0.6539900327):0.2163783533,32:0.5574014875):0.1129312805,((30:0.2843720190,31:0.3149256831):0.1911540662,(33:0.1980774767,34:0.2467309583):0.111078236):0.08252564619):0.4966930802):0.1968288494,((((16:0.0827824480,17:0.0857800437):0.1526151647,18:0.1577560650):0.1823257253,19:0.2594726977):0.3174646133,20:0.5402154315):0.09321479013):0.252021251,(15:0.6828520780,(35:1.3491030933,(((((((36:0.1785830647,37:0.1987578635):0.04010623563,38:0.0701802235):0.5944645258,39:0.6706841069):0.2190928049,((41:0.4206713532,42:0.1060040623):0.04095915907,43:0.0851214210):0.6349382111):0.2604543602,40:1.0853480429):0.319202153,(((49:0.0442525974,50:0.0633028161):0.09678360845,51:0.1464842409):0.9975766305,52:1.1343995552):0.6911622072):0.3034633083,((44:0.7363188398,(45:0.7675686952,46:1.1178476260):0.2160612824):0.2244847404,(47:1.0492471055,48:0.8963335215):0.4421674399):0.5077362994):0.4788950068):0.7873022479):0.107660337):0.2601073367):0.1134993337):0.0809299366):0.05566451824,2:0.2222495935):0.09227130502,3:0.3887399281);
 14: -40821.5211952 (0:0.2282183086,((1:0.1722511655,(((4:0.2237886906,5:0.4250678502):0.2339417761,(6:0.4812246909,7:0.4134520187):0.1812460502):0.07388857404,(((((8:0.0677631752,9:0.0598461441):0.2422345174,10:0.2042001657):0.3170829257,11:0.6562933886):0.2210931045,(12:0.0259079170,13:0.0232449547):0.6100322173):0.242641544,(((14:1.2646398084,((21:0.5332910250,22:0.7079895823):0.251986433,23:0.6351868003):0.3105310602):0.4778764072,(((((16:0.0833248584,17:0.0860115052):0.154586489,18:0.1576034234):0.1752195014,19:0.2696127278):0.2961138563,(((((((24:0.0677748625,25:0.0980309099):0.1303413679,28:1.1872236993):0.1088299595,26:0.1611563925):0.04554856493,27:0.1991064261):0.2142426299,29:0.6493642339):0.2130419215,32:0.5591353517):0.1084105173,((30:0.2903224474,31:0.3121175764):0.1893857725,(33:0.1986757683,34:0.2464715812):0.1166363814):0.09157317764):0.6218289083):0.07366163043,20:0.5320808811):0.1058163951):0.2034352993,(15:0.6331679243,(35:1.4541079089,(((((((36:0.1816442942,38:0.1039543047):0.06163969756,37:0.1435741721):0.5718999421,39:0.6761147508):0.2140216163,((41:0.4219530700,42:0.1062121312):0.04747173227,43:0.0767603024):0.6486895551):0.2782214121,40:1.0083186243):0.2769584364,(((49:0.0444583760,50:0.0634614589):0.100922756,51:0.1427395130):0.9879351023,52:1.1562845229):0.6751974801):0.3181520021,((44:0.7358266790,(45:0.7683629916,46:1.1270979160):0.2212496505):0.2273515612,(47:1.0527104226,48:0.8973449191):0.4490339337):0.5355881229):0.4214522317):0.8318929032):0.1858372405):0.2542101013):0.1116068211):0.07529993865):0.05452255539,2:0.2220567884):0.09292259689,3:0.3889769005);
 15: -40823.4527867 (0:0.2270525534,((1:0.1687879697,(((4:0.2217808824,5:0.4245506477):0.2387915832,(6:0.4808132353,7:0.4117959408):0.1818252079):0.06553249288,(((((8:0.0682892330,9:0.0594639580):0.2407162438,10:0.2069752819):0.3223790509,11:0.6535948006):0.2189452359,(12:0.0234014060,13:0.0251876430):0.6148897038):0.2412908002,(((14:1.4148593226,(35:1.3889466018,(((((((36:0.1783244562,37:0.1985756855):0.04243704938,38:0.0709674357):0.58624639,39:0.6534141654):0.2553582463,((41:0.4215564897,42:0.1062075351):0.04345364427,43:0.0802858886):0.6205850652):0.2779349499,40:1.0249012021):0.2568754572,(((49:0.0444423575,50:0.0635135388):0.103239245,51:0.1395912140):0.9885471495,52:1.1546231698):0.7042579989):0.2972888902,((44:0.7392515496,(45:0.7715379649,46:1.1198368546):0.2223399209):0.2228511354,(47:1.0545904137,48:0.8977447358):0.4393869028):0.5202930422):0.4967167295):0.5983515313):0.249268714,15:0.7256002623):0.05993438906,(((((16:0.0830689086,17:0.0863557779):0.1529658864,18:0.1587665490):0.1821216963,19:0.2636699599):0.3176391789,20:0.5403676097):0.1050191517,(((21:0.5478651111,22:0.7016494676):0.2933580682,23:0.6113935215):0.6333060511,(((((((24:0.0678753713,25:0.0983697874):0.1267553949,28:1.1878008412):0.1116302797,26:0.1610617055):0.04611536798,27:0.1992590056):0.2094447243,29:0.6567370781):0.217222683,32:0.5550198529):0.1149297501,((30:0.2871921581,31:0.3161203724):0.1922434901,(33:0.1971514375,34:0.2497350455):0.1121119003):0.0854303532):0.5110483554):0.1337315833):0.2459792356):0.2780705732):0.1168724889):0.08212612824):0.05537046071,2:0.2228880586):0.09263458483,3:0.3904085070);
 16: -40824.5962071 (0:0.2285359972,((1:0.1727417702,(((4:0.2207246889,5:0.4279404946):0.2361495603,(6:0.4816395794,7:0.4130579302):0.1843650584):0.07003221566,(((((8:0.0677574094,9:0.0600620731):0.2428630553,10:0.2044544749):0.323852917,11:0.6528936359):0.2207502517,(12:0.0257191158,13:0.0236154608):0.6106783583):0.2470894881,((((14:1.2190161560,(35:1.4001772507,(((((((36:0.1777316184,37:0.1984359159):0.04590106298,38:0.0672978966):0.6228850773,39:0.6602753899):0.3681238579,((41:0.4239087485,42:0.1064878823):0.0435616867,43:0.0814727452):0.5539340927):0.2687760462,40:1.0244707217):0.2427331463,(((49:0.0444518761,50:0.0636542848):0.09911024895,51:0.1455653827):0.9768645292,52:1.1774533215):0.7616827766):0.3226753462,((44:0.7565735779,(45:0.7773810106,46:1.1198840710):0.2077848805):0.2299137386,(47:1.0664799423,48:0.8903088896):0.4397473418):0.4797557727):0.4884988957):0.5463312669):0.1309046346,((21:0.5354462711,22:0.7101938797):0.2753400264,23:0.6218597117):0.448822376):0.3699614434,(((((16:0.0836879353,17:0.0858968158):0.1544997942,18:0.1586420726):0.1715218236,19:0.2736215931):0.2859724582,((((((24:0.0706613800,25:0.0948501319):0.2322796713,26:0.1593120254):0.05236810947,27:0.1969434750):0.1433477162,(28:1.0222797755,29:0.5416703691):0.1831009595):0.26746135,32:0.5554811435):0.1036633768,((30:0.2910994138,31:0.3123254748):0.1936747665,(33:0.1991716664,34:0.2474860589):0.1111730376):0.1081753252):0.6148166656):0.08494474021,20:0.5364458647):0.1637031601):0.1443923115,15:0.7858229588):0.2629403448):0.1106833258):0.07723134078):0.0538793354,2:0.2213015540):0.09363551591,3:0.3902028065);
 17: -40830.046449 (0:0.2128142376,(((1:0.1728056108,(((4:0.2226957971,5:0.4282817614):0.2483095341,7:0.5360781964):0.04716161819,(((((8:0.0677384724,9:0.0594939144):0.2427842194,10:0.2025216926):0.3170324714,11:0.6595558093):0.2240112829,(12:0.0252700932,13:0.0238798627):0.6114290456):0.2331258418,((((14:1.2663603964,((21:0.5564523326,22:0.6861163944):0.2676834893,23:0.6189028143):0.28053102):0.4011027477,((((((24:0.0704001948,25:0.0945701687):0.231569242,26:0.1580870408):0.05195107844,27:0.1974852097):0.1359235457,(28:1.0150645996,29:0.5443787311):0.1858219958):0.2742175712,32:0.5470385315):0.1178235934,((30:0.2855373630,31:0.3157123532):0.1967190878,(33:0.1992582723,34:0.2470597650):0.1063185882):0.08775422508):0.4763059915):0.2043580597,((((16:0.0830046835,17:0.0860659792):0.1528609044,18:0.1592230160):0.1872610714,19:0.2569797892):0.3234957572,20:0.5352611145):0.075911048):0.2635550105,(15:0.7099023288,(35:1.3853190185,(((((((36:0.1814984708,38:0.1037216964):0.06067810594,37:0.1445357293):0.5733244935,39:0.6736042489):0.2169835531,((41:0.4211701989,42:0.1063204854):0.04711049914,43:0.0764706308):0.6427532849):0.2707073843,40:1.0188369224):0.2860945789,(((49:0.0443385146,50:0.0634392620):0.09594455467,51:0.1490680093):0.9842727786,52:1.1598212155):0.6746437793):0.2815654942,((44:0.7319764167,(45:0.7708784703,46:1.1234642679):0.2212467689):0.2259179963,(47:1.0493816544,48:0.8994362445):0.4530272912):0.5496323552):0.4723929004):0.7903910067):0.09753563903):0.259368078):0.1163895658):0.07578860219):0.05826216349,2:0.2216125318):0.09024016129,3:0.3877742302):0.04759969073,6:0.6327798205);
 18: -40832.784988 (0:0.2107053029,(((1:0.1715144026,((4:0.2097926179,5:0.4417693587):0.2744717387,(7:0.5524568842,(((((8:0.0689235675,9:0.0580476552):0.2378926816,10:0.2069804215):0.3207929363,11:0.6549915269):0.2239759158,(12:0.0216646929,13:0.0273887983):0.6126516109):0.222882523,(((((14:1.2441301337,(35:1.4374092938,(((((((36:0.1825483390,38:0.1019580946):0.05597793903,37:0.1499926500):0.5337511513,39:0.6782080451):0.2015347979,((41:0.4218778685,42:0.1060234316):0.04629607546,43:0.0782545088):0.6654156816):0.2979121151,40:0.9791532048):0.2789474849,(((49:0.0442467917,50:0.0635532479):0.0987712948,51:0.1455963437):0.936743549,52:1.2075831278):0.7296507549):0.265282065,((44:0.7564864665,(45:0.7781676824,46:1.1208733849):0.1967850016):0.2196318448,(47:1.0680442909,48:0.8852811930):0.4690590873):0.5253275581):0.434266283):0.5753170306):0.1601491397,((21:0.5493368073,22:0.6928527910):0.3122520836,23:0.5801434363):0.3598807661):0.3184175519,((((((24:0.0705394410,25:0.0944615016):0.231777015,26:0.1577507220):0.05352551796,27:0.1963059152):0.1347141138,(28:1.0143465491,29:0.5449687335):0.1857323846):0.2705393799,32:0.5499097359):0.1120974151,((30:0.2855533900,31:0.3158212097):0.1963947204,(33:0.1970567441,34:0.2496199869):0.1054379438):0.09972560227):0.4649920049):0.2313603747,((((16:0.0828865141,17:0.0861090563):0.1514391657,18:0.1606642357):0.1801707153,19:0.2654328223):0.3144899144,20:0.5481533137):0.08255957237):0.2335190692,15:0.7775057715):0.2649442629):0.1145961096):0.02179140348):0.0808656208):0.05815422885,2:0.2207060426):0.09202005122,3:0.3873503742):0.0463258906,6:0.6334299114);
 19: -40832.8799642 (0:0.2288504093,((1:0.1727711922,(((4:0.2193579280,5:0.4325387637):0.2597626021,((6:0.4952054797,7:0.4060448385):0.1443430122,(((8:0.0708932407,9:0.0572129904):0.2093204106,10:0.2362742380):0.2898690889,11:0.6978203539):0.3959845712):0.06502069798):0.03529181388,((12:0.0265910622,13:0.0226428104):0.7010006682,(((14:1.3751892139,(35:1.3772550115,(((((((36:0.1818103599,38:0.1046228529):0.05620444209,37:0.1479393257):0.5705921203,39:0.6762628884):0.2154937117,((41:0.4219736560,42:0.1060371475):0.04689657499,43:0.0774334526):0.6437350073):0.2772817756,40:1.0120809536):0.2670264898,(((49:0.0444119645,50:0.0635205879):0.1001169587,51:0.1438377460):0.979402969,52:1.1630812608):0.6946851959):0.3306938971,((44:0.7355467871,(45:0.7713146492,46:1.1211279309):0.2225229587):0.2219895923,(47:1.0517506695,48:0.8968294848):0.4492405487):0.5137301424):0.4900742885):0.5478986993):0.3101016085,15:0.7423480777):0.03559786149,(((((16:0.0832389206,17:0.0861443611):0.1523316666,18:0.1600778636):0.1795118474,19:0.2667043270):0.327356941,20:0.5309524517):0.08950068893,(((21:0.5504891715,22:0.7003195430):0.2910336821,23:0.6109972447):0.6312773325,((((((24:0.0705410974,25:0.0949578686):0.2318587034,26:0.1590144128):0.05306131836,27:0.1968119156):0.1374293989,(28:1.0156864898,29:0.5455941362):0.1850895667):0.2746713783,32:0.5481776452):0.1156172317,((30:0.2864245758,31:0.3161974958):0.1948523294,(33:0.1963510886,34:0.2507995123):0.107738354):0.09510531435):0.5067837775):0.148746648):0.2522801978):0.1963136803):0.2265206239):0.09205907198):0.05385686592,2:0.2198184491):0.09419778357,3:0.3890382821);
PartitionModelPlen:
 linked_alpha: -1
 part1!RateFree3!prop: 0.08949851656, 0.7829552341, 0.1275462493
 part1!RateFree3!rates: 0.4196267922, 0.9145937275, 1.931519585
 part1!RateGamma!gamma_shape: 5.527037283
 part1!RateGammaInvar!gamma_shape: 4.089618604
 part1!RateGammaInvar!p_invar: 0.0001004299503
 part2!RateFree3!prop: 0.09563313777, 0.4259425488, 0.4784243135
 part2!RateFree3!rates: 0.1584314576, 0.6956239107, 1.439209634
 part2!RateFree4!prop: 0.07799091166, 0.2670674176, 0.4463784377, 0.2085632331
 part2!RateFree4!rates: 0.08026038914, 0.4080669203, 0.9236261341, 2.265366924
 part2!RateFree5!prop: 0.07902389586, 0.1925349089, 0.386255285, 0.2686632751, 0.07352263507
 part2!RateFree5!rates: 0.05572171479, 0.2146547152, 0.4898725034, 1.152869556, 6.192903347
 part2!RateGamma!gamma_shape: 1.970773514
 part2!RateGammaInvar!gamma_shape: 1.12427739
 part2!RateGammaInvar!p_invar: 0.007093877707
 part_rates: 1.415970706, 0.5840292942
PhyloTree:
 newick: (0:0.2268620467,((1:0.1676339219,(((4:0.2251977576,5:0.4219807151)99.7/100:0.2335454877,(6:0.4848340064,7:0.4093884818)89.2/79:0.1786605996)76.4/61:0.0696199171,(((((8:0.0678268928,9:0.0596050946)99.5/100:0.2411598354,10:0.2045353477)99.2/100:0.3185459595,11:0.6560407320)96.8/97:0.2200119118,(12:0.0251307594,13:0.0239400417)100/100:0.6106921163)94.4/89:0.2409694062,((((14:1.2624485442,((21:0.5555578715,22:0.6843263309)92.2/93:0.2684389643,23:0.6110108796)72.1/83:0.2836071375)93.4/57:0.4063075983,((((((24:0.0703915703,25:0.0947269001)100/98:0.2314301487,26:0.1584226834)35.1/47:0.05182747836,27:0.1975681141)92/69:0.1363363552,(28:1.0145241803,29:0.5442606536)46.1/60:0.1860300251)99.6/97:0.2717678539,32:0.5497181882)74.8/77:0.1158781878,((30:0.2866969686,31:0.3145238277)98.7/98:0.197101552,(33:0.1989538713,34:0.2476949121)83.6/78:0.1062951692)59.2/68:0.09254504867)99.7/100:0.4660199929)68.9/32:0.2049383045,((((16:0.0831896109,17:0.0860257930)96.8/92:0.1533384712,18:0.1584656836)98.3/99:0.1837919064,19:0.2610978443)99.5/100:0.320494706,20:0.5374658083)55.7/51:0.08606871784)97.7/48:0.255068846,(15:0.6688990253,(35:1.3916708446,(((((((36:0.1815791150,38:0.1038029663)40.7/54:0.06124581931,37:0.1442877072)100/100:0.5721574668,39:0.6743613671)93.5/91:0.2125375383,((41:0.4213843668,42:0.1062859394)68.3/64:0.04710947431,43:0.0766791805)100/100:0.6448326266)94.2/94:0.2747813578,40:1.0169819581)76.5/75:0.2786906675,(((49:0.0443956384,50:0.0633954270)88.3/83:0.09948270669,51:0.1441572203)99.9/100:0.9877973621,52:1.1558542999)98.7/99:0.6770804266)89.9/93:0.313587328,((44:0.7332806907,(45:0.7684691765,46:1.1239309617)96.2/94:0.2207277948)90.2/85:0.2257115992,(47:1.0494301971,48:0.8982792077)99/100:0.4498190939)99.1/99:0.5399456498)92.7/95:0.4498850069)99.6/99:0.7870660178)28.7/25:0.1268467982)98.3/98:0.2597886944)89/84:0.1151232808)92.8/82:0.08154351282)78.5/66:0.05609292493,2:0.2229171014)78.7/71:0.09330656755,3:0.3898914386);
StopRule:
 curIteration: 103
 start_real_time: 1699272048
 time_vec: 2, 1
UFBoot:
 000: 1 -40035.9648 -40821.78804 (0:0.295593,((1:0.195424,2:0.206115):0.0941287,(((4:0.291118,5:0.434189):0.20204,(6:0.446097,7:0.510351):0.213073):0.0909286,(((((8:0.103193,9:0.056436):0.232945,10:0.270167):0.249606,11:0.681322):0.219706,(12:0.037257,13:0.038611):0.601643):0.281682,(((((14:1.304126,((21:0.536167,22:0.586354):0.180849,23:0.528457):0.208809):0.741516,(((((((24:0.039943,25:0.084969):0.154677,28:1.312952):0.0932211,26:0.243758):0.0753379,27:0.224228):0.225115,29:0.598168):0.192021,32:0.545981):0.0840922,((30:0.300548,31:0.271517):0.215421,(33:0.210274,34:0.283464):0.113023):0.0714657):0.347737):0.336795,(((16:0.092317,17:0.069666):0.192992,18:0.199376):0.203629,19:0.281565):0.211484):0.0653436,20:0.634917):0.265467,(15:0.561137,(35:1.319535,(((((((36:0.162833,38:0.136951):0.0848113,37:0.116780):0.664923,39:0.765507):0.170054,((41:0.449073,42:0.132373):0.0466467,43:0.071035):0.550535):0.218463,(((49:0.042549,50:0.067322):0.130759,51:0.141939):1.05857,52:0.878007):0.685002):0.260727,40:1.143049):0.416348,((44:0.616836,(45:0.744292,46:1.189406):0.251769):0.320828,(47:0.989251,48:1.120339):0.393545):0.547158):0.619746):0.790711):0.227673):0.138419):0.151848):0.0645975):0.0976551,3:0.356000);
 001: 2 -41175.22596 -40819.53615 (0:0.282689,((1:0.144048,(((4:0.223982,5:0.433356):0.216662,(6:0.420654,7:0.482204):0.145607):0.112694,(((((8:0.087339,9:0.047412):0.201343,10:0.128600):0.336949,11:0.632452):0.109547,(12:0.039458,13:0.048501):0.613435):0.22323,(((((14:1.159945,((21:0.639047,22:0.784758):0.256556,23:0.702553):0.238161):0.432648,((((((24:0.096487,25:0.097929):0.216536,(26:0.156509,27:0.157647):0.0845475):0.17266,(28:0.996982,29:0.494048):0.194074):0.261323,32:0.511621):0.153861,(33:0.152854,34:0.289419):0.140985):0.0794909,(30:0.315325,31:0.312038):0.0826487):0.462335):0.161372,20:0.482972):0.120482,(((16:0.074763,17:0.079527):0.150304,18:0.215279):0.178636,19:0.290917):0.22284):0.394906,(15:0.500986,(35:1.407527,(((((((36:0.206027,37:0.188247):0.0450357,38:0.074678):0.505725,39:0.711681):0.268943,((41:0.418230,42:0.124431):0.0770434,43:0.041216):0.697895):0.229308,40:1.092308):0.54028,((49:0.008390,(50:0.071236,51:0.271535):0.0297663):0.970282,52:1.199055):0.380317):0.193563,((44:0.759150,(45:0.837272,46:1.035032):0.163149):0.262186,(47:0.997707,48:0.765394):0.460326):0.405942):0.727472):0.681881):0.126566):0.382657):0.0420472):0.0693806):0.0714319,2:0.185507):0.101911,3:0.325693);
 002: 1 -41941.65385 -40831.22932 (0:0.272815,1:0.183938,(((2:0.241402,3:0.416213):0.0531114,((4:0.245214,5:0.442385):0.211819,(6:0.404300,7:0.466766):0.167212):0.110145):0.0127701,(((((8:0.103302,9:0.079583):0.206695,10:0.223338):0.282979,11:0.582169):0.188961,(12:0.014569,13:0.036134):0.657457):0.236385,(((((14:1.120799,((35:1.630768,(((44:0.817986,45:0.799591):0.183724,46:1.173565):0.293637,(47:1.210410,48:1.002096):0.434288):0.174391):0.290113,((((((36:0.178836,37:0.183763):0.0443536,38:0.111717):0.493336,39:0.804459):0.193087,((41:0.403858,42:0.083967):0.0960648,43:0.041663):0.790566):0.280473,40:1.108018):0.307224,(((49:0.049713,50:0.065670):0.114536,51:0.160759):0.882443,52:1.142037):0.771074):0.149379):0.652856):0.139906,((21:0.462687,22:0.675681):0.342089,23:0.476663):0.294244):0.210367,((((((24:0.074913,25:0.085455):0.278475,26:0.172087):0.0490189,27:0.164090):0.198967,(28:0.961171,29:0.455163):0.141603):0.180237,32:0.569463):0.10403,((30:0.227855,31:0.304182):0.230038,(33:0.128498,34:0.240026):0.145097):0.121441):0.371928):0.171437,((((16:0.089249,17:0.130829):0.107462,18:0.168095):0.141907,19:0.343677):0.263038,20:0.566698):0.171576):0.123964,15:0.628599):0.331715):0.112338):0.0342756);
 003: 1 -39431.46469 -40834.3429 (0:0.162074,(((1:0.155386,((4:0.298136,5:0.377415):0.24354,(7:0.401708,(((((8:0.082023,9:0.041734):0.174769,10:0.320409):0.358237,11:0.637623):0.186466,(12:0.025773,13:0.042994):0.576114):0.177305,(((14:0.999524,((21:0.508443,22:0.729828):0.109162,23:0.912879):0.339102):0.647794,(((((16:0.087834,17:0.092082):0.168123,18:0.106435):0.229253,19:0.265700):0.180664,20:0.592524):0.129638,(((((((24:0.049982,25:0.073899):0.306923,26:0.176819):0.0482403,27:0.223267):0.138107,(28:0.985662,29:0.488684):0.204772):0.21493,32:0.565904):0.141857,(33:0.180863,34:0.177502):0.126319):0.107032,(30:0.214033,31:0.317179):0.104344):0.491898):0.136985):0.18344,(15:0.511207,(35:1.822912,(((((((36:0.168424,38:0.158823):0.10672,37:0.127942):0.55551,39:0.643748):0.165576,((41:0.389706,42:0.096411):0.0678944,43:0.068107):0.698728):0.359095,40:0.864314):0.434026,(((49:0.039154,50:0.052324):0.0939258,51:0.154403):0.966291,52:1.107405):0.620735):0.284089,((44:0.712364,(45:0.674711,46:1.246791):0.282506):0.239894,(47:1.167015,48:0.796586):0.418345):0.423236):0.505535):0.771628):0.217386):0.195817):0.0647361):0.057815):0.0777744):0.0538497,2:0.181956):0.0867826,3:0.333288):0.148666,6:0.461052);
 004: 1 -40982.52148 -40823.98732 (0:0.202525,(1:0.184458,((((4:0.174428,5:0.352780):0.260318,6:0.468382):0.124924,7:0.459781):0.0351092,(((((8:0.063221,9:0.049066):0.306896,10:0.108240):0.39462,11:0.737483):0.179907,(12:0.015667,13:0.049408):0.430546):0.21836,(((((14:1.418313,((21:0.449635,22:0.637756):0.23515,23:0.615387):0.364714):0.396591,(((((((((24:0.077111,25:0.132239):0.112827,28:1.034961):0.0989858,27:0.259406):0.0346269,26:0.152903):0.24853,29:0.605467):0.161142,32:0.495269):0.176648,33:0.236443):0.0605516,34:0.256863):0.150425,(30:0.321902,31:0.340579):0.100335):0.407096):0.179855,((((16:0.066917,17:0.097594):0.196303,18:0.117388):0.216273,19:0.203776):0.235616,20:0.526235):0.103395):0.452109,15:0.749547):0.0864573,(35:1.601460,(((((((36:0.202296,38:0.110102):0.0878281,37:0.099381):0.598276,39:0.583053):0.233209,((41:0.392455,42:0.103920):0.045464,43:0.084051):0.429194):0.234035,40:0.996740):0.337249,(44:0.733709,((45:0.740113,46:1.153450):0.236255,(47:1.097285,48:0.860443):0.460837):0.103249):0.686698):0.166178,(((49:0.054934,50:0.070751):0.0809842,51:0.138097):1.32388,52:1.133600):0.470035):0.600498):0.726933):0.097793):0.136529):0.12878):0.0863843,(2:0.198825,3:0.370815):0.061541);
 005: 2 -40283.83527 -40840.84258 (0:0.257382,(1:0.166079,(((3:0.286094,(((14:1.044076,(((((35:1.739086,46:0.943369):0.187594,45:0.680360):0.35929,44:0.664114):0.0638224,(47:1.144154,48:0.929951):0.642574):0.665692,((((((36:0.182858,38:0.124155):0.0652083,37:0.111589):0.755169,39:0.640642):0.180638,((41:0.373005,42:0.106310):0.046254,43:0.087700):0.619041):0.287666,40:1.010413):0.344429,((49:0.017919,(50:0.049414,51:0.224010):0.0181869):1.12455,52:1.247291):0.681284):0.0916374):1.15769):0.451882,15:0.668593):2.10402e-06,((((((16:0.097958,17:0.099900):0.150477,18:0.184440):0.242762,19:0.212755):0.462719,20:0.644658):0.0449274,(((((24:0.073399,25:0.089786):0.163073,(26:0.199316,27:0.209419):0.076315):0.109101,(28:0.901509,29:0.517415):0.182291):0.303896,32:0.462872):0.13039,((30:0.223124,31:0.291447):0.223642,(33:0.165653,34:0.200168):0.116467):0.0809643):0.594728):0.180546,((21:0.563526,22:0.478509):0.296211,23:0.559336):0.535995):0.272324):0.421502):0.0606485,((6:0.510248,7:0.509550):0.10076,((((8:0.084188,9:0.031827):0.195987,10:0.227944):0.295599,11:0.610083):0.203202,(12:0.017500,13:0.030376):0.758612):0.207797):0.193235):0.0414521,(4:0.156985,5:0.489298):0.26292):0.0432812):0.0730807,2:0.190579);
 006: 2 -43756.70498 -40826.95332 (0:0.290918,(((1:0.142648,((4:0.252226,5:0.453347):0.205734,(6:0.482349,7:0.317792):0.187382):0.141415):0.0759149,2:0.244222):0.0413866,(((((8:0.057977,9:0.094219):0.240025,10:0.261196):0.407335,11:0.623901):0.243631,(12:0.025122,13:0.016331):0.489885):0.19274,((((((14:1.141979,(21:0.407809,22:0.828036):0.231883):0.349109,23:0.632882):0.384882,((((((24:0.045023,25:0.111378):0.16635,(26:0.164562,27:0.147163):0.0950503):0.235445,(28:1.054744,29:0.345991):0.159638):0.387095,32:0.541612):0.0737498,(33:0.238206,34:0.227397):0.0693212):0.0764066,(30:0.253317,31:0.326077):0.163539):0.416222):0.206563,((((16:0.073167,17:0.101403):0.143708,18:0.173227):0.230065,19:0.241212):0.473847,20:0.409967):0.295295):0.22334,15:0.691238):0.104928,(35:1.284880,(((((((36:0.157180,38:0.105469):0.0638748,37:0.137333):0.637079,39:0.697010):0.302921,((41:0.431641,42:0.105816):0.0533329,43:0.058978):0.478675):0.282267,40:1.166280):0.423928,((49:0.033372,(50:0.066522,51:0.260241):0.0239317):0.782274,52:1.294287):0.649237):0.357182,((44:0.664755,(45:0.661200,46:1.206542):0.301364):0.257022,(47:0.966477,48:0.885094):0.354976):0.579051):0.572989):0.569026):0.256308):0.193088):0.0947809,3:0.366490);
 007: 1 -42587.95146 -40833.05194 (0:0.246327,(1:0.102830,(2:0.225014,(((4:0.215279,5:0.383691):0.295398,(6:0.403415,7:0.453719):0.171209):0.121324,(((((8:0.054242,9:0.049657):0.356866,10:0.092287):0.300102,11:0.754468):0.272232,(12:0.015024,13:0.039078):0.590006):0.20372,(((14:1.394662,(35:1.426246,(((((((36:0.168199,37:0.219027):0.0793316,38:0.060789):0.551046,39:0.645741):0.27025,(41:0.373297,(42:0.118536,43:0.096283):0.0779579):0.650996):0.161143,40:1.136204):0.314103,(((49:0.024175,50:0.063341):0.119139,51:0.136485):0.795889,52:1.265016):0.564646):0.323767,((44:0.781240,(45:0.780570,46:1.262467):0.121781):0.228169,(47:1.034246,48:0.996651):0.572092):0.514024):0.534274):0.624155):0.383193,(((((16:0.069184,17:0.072844):0.175066,18:0.148029):0.207291,19:0.227583):0.353429,((((24:0.076349,25:0.099572):0.187425,(26:0.201588,27:0.217202):0.0953328):0.0905719,(28:0.968298,29:0.506006):0.179071):0.246736,(((30:0.288876,31:0.308681):0.19139,(33:0.145688,34:0.278219):0.12653):0.181742,32:0.600081):0.0958009):0.591979):0.11312,(20:0.394029,((21:0.495155,22:0.766647):0.292851,23:0.723955):0.562721):0.181403):0.306449):0.0107812,15:0.798140):0.293963):0.178322):0.107316):0.0470141):0.0720369,3:0.449827);
 008: 1 -41970.10202 -40821.5212 (0:0.212960,((1:0.106048,(((4:0.286943,5:0.358806):0.269664,(6:0.398745,7:0.521135):0.205053):0.107903,(((((8:0.122966,9:0.039914):0.370275,10:0.190691):0.424081,11:0.708981):0.134722,(12:0.040605,13:0.025288):0.639761):0.215051,(((14:1.148023,((21:0.602343,22:0.760040):0.13888,23:0.695043):0.428569):0.542769,((((16:0.066214,17:0.045716):0.13289,18:0.205435):0.0925993,19:0.368428):0.145636,(20:0.580029,(((((((24:0.062647,25:0.083638):0.104889,28:1.071108):0.0836595,(26:0.168213,27:0.163913):0.0711851):0.149692,29:0.607958):0.229366,32:0.491320):0.106151,(33:0.193433,34:0.186021):0.169487):0.137069,(30:0.307111,31:0.355364):0.101294):0.482354):0.0977222):0.212929):0.186359,(15:0.563735,(35:1.778886,(((((((36:0.182184,37:0.166177):0.0621381,38:0.065155):0.632205,39:0.673867):0.156564,((41:0.420547,42:0.127932):0.074632,43:0.081401):0.7311):0.211195,40:1.154342):0.260881,(((49:0.039754,50:0.075691):0.116504,51:0.115111):0.787291,52:1.097860):0.727943):0.334248,((44:0.699696,(45:0.770877,46:1.128849):0.192079):0.298226,(47:1.056111,48:0.928252):0.510054):0.565564):0.336092):0.534444):0.298328):0.235203):0.166299):0.0801268):0.0669346,2:0.210120):0.105396,3:0.417530);
 009: 2 -40001.42374 -40827.59728 (0:0.264330,(1:0.179486,2:0.255283):0.0648418,((3:0.341767,((4:0.269377,5:0.364667):0.253644,(6:0.582165,7:0.372874):0.179935):0.0784337):0.072521,(((((8:0.047262,9:0.064813):0.180609,10:0.192024):0.287564,11:0.555021):0.244204,(12:0.039908,13:0.010130):0.613113):0.237436,(((((((14:1.485899,(21:0.603641,22:0.668484):0.184841):0.1285,23:0.684306):0.489754,(((((24:0.091020,25:0.096740):0.127437,(26:0.126821,27:0.261505):0.0677354):0.18723,28:0.970515):0.121951,29:0.630532):0.199568,(((30:0.302839,31:0.289164):0.134408,(33:0.223479,34:0.219496):0.150504):0.130495,32:0.648041):0.0803044):0.458277):0.161775,(((16:0.079377,17:0.097841):0.153732,18:0.193494):0.127058,19:0.245063):0.234802):0.101515,20:0.568101):0.262667,15:0.779864):0.193276,(35:1.140581,((((((36:0.174511,38:0.137620):0.0837387,37:0.114670):0.568655,39:0.673293):0.3977,(41:0.405281,(42:0.106056,43:0.139006):0.0915506):0.452522):0.199277,(40:0.913324,(((49:0.069294,50:0.053691):0.120032,51:0.120061):1.03939,52:0.987827):0.732123):0.27814):0.586888,((44:0.695981,(45:0.736060,46:1.259683):0.158307):0.302625,(47:0.992654,48:0.768826):0.428823):0.495804):0.32566):0.800966):0.111164):0.208454):0.0816006);
 010: 1 -42600.39467 -40826.12321 (0:0.302282,(1:0.134218,2:0.233119):0.06479,(3:0.363741,(((4:0.189297,5:0.456661):0.205367,(6:0.427750,7:0.380300):0.167911):0.0951589,(((((8:0.106318,9:0.079652):0.246578,10:0.137233):0.333348,11:0.689892):0.392588,(12:0.037304,13:0.022179):0.550088):0.199225,(((14:1.178144,((21:0.461502,22:0.609629):0.302504,23:0.652214):0.32873):0.411448,(((((16:0.085046,17:0.084131):0.118232,18:0.143796):0.0827604,19:0.408346):0.273618,(((((((24:0.086021,25:0.112977):0.131753,28:0.958477):0.0900167,26:0.163663):0.0429946,27:0.207722):0.334463,32:0.642903):0.0697205,29:0.595151):0.131801,(((30:0.272843,31:0.323144):0.256483,33:0.249918):0.0599591,34:0.173557):0.123831):0.532767):0.0868667,20:0.475478):0.102052):0.176161,(15:0.689315,(35:1.404786,(((((((36:0.167299,38:0.060192):0.0903522,37:0.136157):0.558319,39:0.802623):0.144639,((41:0.360638,42:0.085430):0.0236469,43:0.082992):0.617842):0.221592,40:1.029536):0.379572,(((49:0.039891,50:0.085082):0.0817038,51:0.126988):0.846257,52:1.385660):0.824504):0.18971,((44:0.844446,(45:0.693940,46:1.067563):0.285889):0.20131,(47:1.117662,48:0.954668):0.281053):0.476128):0.475136):0.859277):0.124543):0.314283):0.133124):0.0220421):0.0515678);
 011: 1 -39983.27716 -40840.12885 (0:0.267234,((1:0.155280,((((4:0.275869,5:0.440793):0.180997,6:0.518668):0.1579,7:0.469675):0.0241744,(((((8:0.048040,9:0.075035):0.240911,10:0.157936):0.286464,11:0.683271):0.126769,(12:0.006282,13:0.028016):0.631391):0.0885144,(((((14:1.352719,((21:0.409238,22:0.728808):0.301228,23:0.726492):0.0956716):0.499898,(((((((24:0.107994,25:0.068396):0.237165,26:0.157130):0.0587395,27:0.229982):0.0770738,(28:1.074219,29:0.554132):0.316736):0.328552,32:0.562931):0.168477,(33:0.235063,34:0.276072):0.0758297):0.132313,(30:0.227791,31:0.412762):0.163252):0.378838):0.322333,20:0.454354):0.129182,(((16:0.080304,17:0.104351):0.155305,18:0.147796):0.219199,19:0.176228):0.312674):0.340241,(15:0.679240,(35:1.361207,(((((((36:0.161755,37:0.179364):0.0643106,38:0.054911):0.63149,39:0.725509):0.273665,(41:0.361490,(42:0.099023,43:0.107858):0.0670862):0.52642):0.131158,40:0.991615):0.335406,((49:0.008242,(50:0.063192,51:0.225207):0.0416651):1.28743,52:1.183629):0.549599):0.228161,((44:0.734056,(45:0.628333,(47:1.078673,48:0.800267):0.626888):0.188723):0.187545,46:1.006982):0.572503):0.43323):0.85827):0.130303):0.305198):0.134001):0.0925812):0.0700759,2:0.218524):0.0769127,3:0.348162);
 012: 1 -39438.91211 -40826.68806 (0:0.271591,((1:0.179558,((((4:0.248615,5:0.508840):0.182942,6:0.526904):0.0962622,7:0.484370):0.0847006,(((((8:0.143424,9:0.056820):0.312919,10:0.170813):0.385077,11:0.787016):0.289343,(12:0.030795,13:0.027412):0.563733):0.195034,((((14:1.323194,((21:0.468749,22:0.632728):0.211903,23:0.751121):0.33343):0.52633,(((((16:0.100777,17:0.111425):0.206946,18:0.197523):0.146448,19:0.211055):0.244199,(((((((24:0.038153,25:0.083785):0.166753,26:0.180505):0.101567,27:0.176296):0.097847,28:1.107446):0.181787,29:0.455374):0.198916,32:0.440559):0.0619259,(((30:0.304719,31:0.289268):0.214444,33:0.158038):0.0989286,34:0.167230):0.201302):0.565713):0.108602,20:0.427677):0.145992):0.160336,15:0.810873):0.0977199,(35:1.188768,(((((((36:0.205236,38:0.106600):0.0619933,37:0.144664):0.489384,39:0.777760):0.353237,((41:0.402714,42:0.118900):0.047605,43:0.106602):0.687914):0.197552,(((49:0.042682,50:0.072992):0.125147,51:0.088734):0.82798,52:1.140195):0.964592):0.113435,40:1.078537):0.446049,((44:0.698999,(45:0.714469,46:1.215171):0.18969):0.220268,(47:1.047215,48:0.941603):0.534822):0.439519):0.534508):0.875166):0.107861):0.040061):0.063837):0.0386906,2:0.220532):0.135148,3:0.417497);
 013: 1 -42729.98349 -40820.78903 (0:0.289053,(((1:0.195109,((4:0.131931,5:0.630916):0.234251,((((8:0.069267,9:0.062912):0.247416,10:0.263237):0.450172,11:0.551737):0.207529,((12:0.024378,13:0.022407):0.548391,((((14:1.547504,((21:0.457028,22:0.537410):0.282536,23:0.821214):0.222648):0.4264,20:0.321810):0.234833,((((16:0.061347,18:0.254792):0.0534228,17:0.032946):0.204993,19:0.420942):0.309703,(((((24:0.122943,25:0.077985):0.184572,(26:0.143680,27:0.190597):0.0621368):0.116328,(28:0.948716,29:0.553056):0.243471):0.202578,32:0.500812):0.108445,((30:0.388447,31:0.296796):0.151093,(33:0.158789,34:0.270654):0.097839):0.17225):0.382072):0.124067):0.256743,(15:0.832151,(35:1.354941,(((((((36:0.163517,38:0.101414):0.0856104,37:0.151165):0.555319,39:0.745693):0.178219,(41:0.373732,(42:0.111251,43:0.115979):0.0923586):0.629006):0.297689,40:0.851128):0.383415,(((49:0.055116,50:0.062572):0.108153,51:0.137127):1.07649,52:1.237525):0.776725):0.26957,((44:0.731989,(45:0.796877,46:1.048113):0.239801):0.169719,(47:1.080958,48:1.062155):0.459784):0.559631):0.289135):0.959284):0.135653):0.122788):0.121193):0.254284):0.0782085):0.0374197,2:0.188952):0.0452709,(6:0.488491,7:0.435017):0.249944):0.0956507,3:0.418118);
 014: 3 -42896.48738 -40822.50777 (0:0.230738,((1:0.202982,(((4:0.238311,5:0.439880):0.155149,(((((14:0.992311,(35:1.277429,(((((((36:0.218001,38:0.074695):0.106337,37:0.107394):0.60079,39:0.724704):0.183913,((41:0.437434,42:0.106830):0.0499694,43:0.077004):0.524757):0.254021,40:0.886690):0.499056,(((49:0.045616,50:0.058262):0.10905,51:0.131331):1.1325,52:1.351574):0.504703):0.33055,(((44:0.880531,(47:1.025709,48:0.795954):0.558109):0.179142,45:0.892630):0.210971,46:0.917496):0.501317):0.469944):0.570939):0.305429,((21:0.596067,22:0.730033):0.364432,23:0.689391):0.26863):0.277414,((((((24:0.057117,25:0.112440):0.238658,26:0.144850):0.0521815,27:0.202489):0.134793,(28:1.038699,29:0.552266):0.13926):0.290958,32:0.544026):0.11036,((30:0.380388,31:0.288919):0.108848,(33:0.195814,34:0.253097):0.172941):0.0908098):0.370107):0.34403,((((16:0.049788,17:0.116434):0.202121,18:0.137414):0.194324,19:0.322346):0.244988,20:0.609666):0.155836):0.125473,15:0.771388):0.299898):0.0424879,((6:0.424668,7:0.392358):0.190657,((((8:0.033213,9:0.086420):0.243795,10:0.266204):0.348534,11:0.736786):0.0650435,(12:0.016549,13:0.038647):0.76079):0.338239):0.0649063):0.133895):0.0535525,2:0.308301):0.102833,3:0.470625);
 015: 1 -41775.27179 -40827.98212 (0:0.187523,(((1:0.153099,((4:0.214979,5:0.421329):0.234127,(6:0.409066,7:0.505348):0.0971481):0.0807735):0.0626697,(((((8:0.039249,9:0.070516):0.370455,10:0.116606):0.352311,11:0.679318):0.152896,(12:0.005780,13:0.061182):0.692262):0.283909,((((14:1.296365,((21:0.709403,22:1.005334):0.314492,23:0.703713):0.206228):0.0795879,(35:1.627392,(((((((36:0.197404,37:0.197380):0.0540389,38:0.036456):0.629741,39:0.583051):0.33847,(41:0.391261,(42:0.118029,43:0.123925):0.127912):0.533568):0.336528,40:0.996872):0.26089,(((49:0.044645,50:0.055431):0.096694,51:0.164928):0.563831,52:1.299926):0.933651):0.171539,(((44:0.813238,46:1.180032):0.132227,45:0.730031):0.257115,(47:1.023412,48:0.861783):0.421692):0.7646):0.522937):0.631722):0.23821,15:0.892639):0.16742,(((((16:0.076989,17:0.077750):0.172656,18:0.161083):0.158624,19:0.326664):0.267538,(((((24:0.074124,25:0.098807):0.235765,26:0.120030):0.0650409,27:0.214779):0.169928,(28:1.167718,29:0.419797):0.296365):0.188828,((30:0.341233,31:0.295014):0.0923921,(32:0.515647,(33:0.152129,34:0.270168):0.131639):0.121866):0.225229):0.387055):0.195895,20:0.628798):0.222523):0.255328):0.154014):0.0498851,2:0.173835):0.0584505,3:0.379993);
 016: 1 -41261.31145 -40830.51261 (0:0.306156,(1:0.196199,(2:0.157919,((((4:0.270690,5:0.476909):0.233516,6:0.450709):0.130984,7:0.579296):0.136674,(((((8:0.083722,9:0.065338):0.172403,10:0.232637):0.264708,11:0.578629):0.189359,(12:0.035199,13:0.017048):0.694665):0.256303,(((14:1.656591,(35:1.447325,(((((((36:0.168149,37:0.209031):0.0532702,38:0.074066):0.652767,39:0.721082):0.315098,((41:0.478313,42:0.107615):0.0492121,43:0.065248):0.673512):0.396012,40:0.962513):0.297491,(((49:0.051999,50:0.068865):0.156076,51:0.113253):1.08842,52:1.286841):0.48897):0.312612,((44:0.764568,(45:0.787627,46:1.102175):0.243083):0.241585,(47:0.994865,48:0.921881):0.486667):0.437858):0.661448):0.344083):0.549114,15:0.724006):0.158172,(((((16:0.073028,17:0.057444):0.130932,18:0.179626):0.165566,19:0.203373):0.384907,20:0.504412):0.111278,(((21:0.440980,22:0.660528):0.470419,23:0.463216):0.645874,((((24:0.063261,25:0.111468):0.187235,(26:0.161944,27:0.230048):0.0612395):0.187959,(29:0.640631,(((30:0.305993,31:0.351997):0.1687,(33:0.200526,34:0.219748):0.0887):0.116792,32:0.646036):0.133434):0.145049):0.142253,28:1.000605):0.337536):0.296276):0.28014):0.235263):0.0638808):0.0940517):0.0580806):0.0801961,3:0.371776);
 017: 3 -39535.59569 -40837.36805 (0:0.290662,((1:0.181359,(4:0.193932,5:0.564639):0.248448):0.0513143,(2:0.167116,((6:0.593277,7:0.480751):0.190094,(((((8:0.085043,9:0.012090):0.204707,10:0.296444):0.384905,11:0.733177):0.295272,(12:0.040017,13:0.028218):0.475246):0.18101,(((((14:1.221483,(35:1.366398,(((((((36:0.201276,38:0.093566):0.082416,37:0.143147):0.46404,39:0.563638):0.232646,((41:0.436354,42:0.097320):0.0529048,43:0.055383):0.721128):0.250586,40:0.884363):0.292961,(((49:0.024888,50:0.049472):0.130565,51:0.120202):1.16802,52:1.198617):0.442289):0.490702,(((44:0.880029,46:1.275758):0.213311,45:0.608142):0.223427,(47:1.189371,48:0.826603):0.505827):0.683591):0.400419):0.567135):0.216654,((21:0.654982,22:0.624042):0.375479,23:0.523979):0.272938):0.165033,((((((24:0.049925,25:0.103489):0.273021,26:0.141055):0.0400547,27:0.207576):0.131585,(28:0.927774,29:0.579106):0.160393):0.194282,32:0.510960):0.130269,((30:0.236383,31:0.279407):0.176174,(33:0.188668,34:0.268895):0.11191):0.0881976):0.51455):0.232031,((((16:0.054687,17:0.079974):0.151501,18:0.149069):0.272627,19:0.182966):0.293182,20:0.424756):0.309084):0.132678,15:1.108988):0.285913):0.239218):0.0435251):0.11361):0.0804411,3:0.459765);
 018: 5 -39646.35068 -40821.70718 (0:0.276586,((1:0.194679,2:0.228282):0.0551919,((((4:0.267080,5:0.461418):0.218465,6:0.587278):0.127527,7:0.415200):0.105546,(((((8:0.069149,9:0.067173):0.297594,10:0.153371):0.320927,11:0.743671):0.251338,(12:0.033521,13:0.021164):0.662931):0.300029,(((((14:1.516730,(21:0.627673,22:0.665897):0.213551):0.158324,23:0.625724):0.400435,(((((24:0.115286,25:0.113756):0.153965,(26:0.185685,27:0.261243):0.0686893):0.0781926,(28:0.969049,29:0.617579):0.260082):0.181905,32:0.506044):0.191648,((30:0.305687,31:0.345771):0.241399,(33:0.229066,34:0.228560):0.123409):0.0630165):0.485969):0.224998,((((16:0.065644,17:0.108515):0.190569,18:0.110985):0.192896,19:0.261838):0.30977,20:0.444551):0.160985):0.295051,(15:0.738888,(35:1.503144,((((((36:0.137138,(37:0.216482,38:0.112578):0.0511786):0.609294,39:0.735784):0.251928,((41:0.434733,42:0.104080):0.0513753,43:0.097463):0.591373):0.240403,40:1.156131):0.279371,(((49:0.050402,50:0.076613):0.100558,51:0.172016):0.810232,52:1.286195):0.661521):0.305946,((44:0.643147,(45:0.778994,46:1.017707):0.223911):0.283686,(47:1.024743,48:1.020733):0.297564):0.34675):0.420325):0.612254):0.155202):0.15091):0.087092):0.0682898):0.0946229,3:0.385537);
 019: 1 -41713.00381 -40825.111 (0:0.284518,((1:0.221772,(((4:0.193474,5:0.396903):0.269085,(6:0.433538,7:0.337558):0.173101):0.052325,(((((8:0.086610,9:0.074515):0.304487,10:0.156746):0.462493,11:0.785797):0.304627,(12:0.043883,13:0.008348):0.486932):0.292318,(((((14:1.604849,((21:0.648280,22:0.718031):0.234813,23:0.602721):0.345563):0.43578,((((((((24:0.057680,25:0.073505):0.0781011,28:1.247393):0.0881693,26:0.178966):0.0474901,27:0.200368):0.214118,29:0.854974):0.210946,32:0.419954):0.218202,(33:0.236827,34:0.301886):0.109929):0.0465569,(30:0.281624,31:0.376701):0.134594):0.392519):0.249101,(((16:0.129543,17:0.084607):0.111801,18:0.158993):0.256369,19:0.126997):0.372843):0.0927667,20:0.383297):0.440381,(15:0.492658,(35:1.448895,(((((((36:0.168883,37:0.220600):0.0517143,38:0.071659):0.539066,39:0.672046):0.339186,(41:0.358590,(42:0.127396,43:0.114713):0.0621175):0.626439):0.213441,40:0.946999):0.458776,((44:0.797121,(45:0.619491,46:1.127287):0.146001):0.183344,(47:1.243439,48:0.829340):0.388656):0.628922):0.231917,(((49:0.037423,50:0.068999):0.0935821,51:0.169433):1.25401,52:1.295404):0.47459):0.405493):0.803597):0.48333):0.222269):0.185318):0.0420099):0.0748983,2:0.257061):0.101039,3:0.354493);
 020: 1 -41821.38982 -40831.43478 (0:0.267875,(1:0.150481,(2:0.159866,(((4:0.287062,5:0.444020):0.230375,(6:0.593261,7:0.387787):0.210361):0.103206,(((((8:0.030518,9:0.085753):0.198394,10:0.238578):0.270029,11:0.684819):0.342699,(12:0.010179,13:0.031644):0.651232):0.116465,((((((14:1.436671,((21:0.553240,22:0.674042):0.203131,23:0.419451):0.316429):0.486479,((((((24:0.050072,25:0.100933):0.191574,26:0.221203):0.063834,27:0.192811):0.199037,(28:1.095859,29:0.525374):0.206602):0.206276,32:0.623894):0.085026,((30:0.308167,31:0.374511):0.192677,(33:0.229542,34:0.217559):0.06333):0.091001):0.459111):0.186203,(((16:0.108005,17:0.078827):0.156831,18:0.207988):0.174729,19:0.283789):0.292739):0.0840762,20:0.423681):0.272815,15:0.949712):0.142262,(35:0.994673,(((((((36:0.188958,38:0.111928):0.0687479,37:0.154818):0.521685,39:0.852335):0.168975,((41:0.392507,42:0.094475):0.0496598,43:0.072449):0.698209):0.214411,40:1.096784):0.286565,(((49:0.027622,50:0.063982):0.0955119,51:0.155896):1.15069,52:0.877137):0.686664):0.288807,((44:0.795857,(45:0.694263,(47:0.895189,48:1.016476):0.616378):0.180094):0.111034,46:0.962910):0.740322):0.613337):0.807193):0.0716726):0.0759319):0.0871745):0.103264):0.0747981,3:0.467875);
 021: 1 -41191.24939 -40829.98899 (0:0.286182,((1:0.141686,(((4:0.210233,5:0.525257):0.32976,6:0.574371):0.157162,(7:0.543736,(((((8:0.067779,9:0.056577):0.301656,10:0.190466):0.466054,11:0.581493):0.174354,(12:0.057924,13:0.008067):0.51133):0.394447,(((((14:1.349723,((21:0.654058,22:0.649785):0.480958,23:0.500862):0.331347):0.383991,(((((((24:0.095365,25:0.103705):0.237431,26:0.112868):0.0748167,27:0.155350):0.125684,(28:1.233113,29:0.541578):0.255342):0.355092,32:0.475359):0.193862,((30:0.227518,31:0.321782):0.28867,33:0.132233):0.0773622):0.050121,34:0.233723):0.456005):0.275355,(((16:0.067630,17:0.090380):0.193498,18:0.112942):0.262486,19:0.256997):0.327769):0.130498,20:0.420970):0.469637,(15:0.763431,(35:1.095702,(((((((36:0.163868,38:0.101737):0.0660471,37:0.132349):0.451107,39:0.839236):0.169358,40:0.965002):0.134879,((41:0.440813,42:0.090504):0.0737704,43:0.070840):0.645431):0.27622,(((49:0.041020,50:0.069269):0.103212,51:0.154676):1.1986,52:0.828201):0.868874):0.421382,((44:0.699080,(45:0.674608,46:1.247739):0.282248):0.206961,(47:1.156108,48:1.084325):0.450086):0.616067):0.413375):0.691485):0.220239):0.163389):0.14905):0.0488113):0.0721647):0.0583922,2:0.203670):0.101091,3:0.378810);
 022: 3 -40060.26076 -40822.3699 (0:0.211114,((1:0.144897,(((4:0.271343,5:0.424313):0.198942,((6:0.485715,7:0.406246):0.102898,((((8:0.037517,9:0.065435):0.172609,10:0.243637):0.248235,11:0.676514):0.102014,(12:0.013089,13:0.027667):0.656584):0.247119):0.0870146):0.046519,(((((14:1.194543,(35:0.906641,(((((((36:0.202380,38:0.111918):0.0680843,37:0.143241):0.63111,39:0.650656):0.182007,40:1.205311):0.265319,((41:0.439166,42:0.104827):0.0546897,43:0.064154):0.385067):0.355135,((49:0.026054,(50:0.051617,51:0.243253):0.0261242):0.96712,52:1.381872):0.509988):0.440949,((44:0.828328,(45:0.817642,46:1.088879):0.209237):0.280193,(47:1.141072,48:0.883217):0.436275):0.431159):0.723059):0.359637):0.295847,((21:0.585918,22:0.902432):0.316822,23:0.660157):0.284847):0.202896,(((((((24:0.074477,25:0.138057):0.215946,26:0.199653):0.0461248,27:0.199348):0.161521,(28:1.154793,29:0.642579):0.183892):0.320418,32:0.557182):0.152472,(33:0.174014,34:0.310693):0.118903):0.0538045,(30:0.375347,31:0.338346):0.162504):0.457989):0.285808,((((16:0.045397,17:0.148327):0.106168,18:0.160721):0.163874,19:0.389900):0.222174,20:0.531012):0.224376):0.137447,15:0.807192):0.213138):0.0939049):0.0624438,2:0.262371):0.072454,3:0.435072);
 023: 1 -41175.5943 -40823.07047 (0:0.203273,(((1:0.143542,((4:0.192918,5:0.392350):0.308404,(6:0.439175,7:0.380044):0.127391):0.0657795):0.0384402,(((((8:0.063433,9:0.083152):0.268239,10:0.178942):0.292943,11:0.556569):0.274157,(12:0.053957,13:0.025823):0.508623):0.27598,(((((14:1.407972,(21:0.494026,22:0.744847):0.189736):0.208238,23:0.664787):0.543636,((((((24:0.088758,25:0.100603):0.13505,28:1.121709):0.174929,26:0.126582):0.0567891,27:0.236287):0.234973,29:0.574442):0.148841,(((30:0.315678,31:0.290106):0.114111,32:0.661411):0.0619058,(33:0.210043,34:0.246241):0.105777):0.230645):0.344435):0.228148,((((16:0.095037,17:0.064521):0.123758,18:0.164957):0.168316,19:0.230646):0.299363,20:0.607374):0.119661):0.265219,(15:0.585946,(((((35:1.733549,45:0.626441):0.184592,46:1.066533):0.223766,44:0.794211):0.192692,(47:1.020395,48:0.848070):0.335798):0.439791,((((((36:0.137902,37:0.223273):0.0696142,38:0.044114):0.651885,39:0.627949):0.271859,((41:0.433012,42:0.075953):0.0623986,43:0.061994):0.482232):0.366284,40:0.981269):0.201443,(((49:0.036381,50:0.072022):0.0889412,51:0.126947):1.01021,52:0.965408):0.856946):0.135036):1.34088):0.176988):0.206821):0.16556):0.047406,2:0.251907):0.0708265,3:0.324393);
 024: 2 -40472.9183 -40823.07047 (0:0.286843,((1:0.159669,2:0.177373):0.0133046,(((4:0.207264,(5:0.372309,6:0.661724):0.145545):0.209607,(7:0.447085,(((8:0.128151,9:0.040999):0.185921,10:0.276760):0.168178,11:0.655190):0.441385):0.0722736):0.0562738,((12:0.045773,13:0.007494):0.776846,((((((14:1.462087,22:0.609719):0.174909,21:0.545291):0.246004,23:0.671093):0.72768,20:0.372997):0.146055,((((16:0.067992,18:0.301127):0.0625088,17:0.030981):0.176144,19:0.336598):0.244631,((((((((24:0.063155,25:0.092235):0.110635,28:1.081144):0.171321,(26:0.127975,27:0.215853):0.0553727):0.189531,29:0.716040):0.224331,32:0.594077):0.203885,33:0.149360):0.0521611,34:0.278907):0.0909496,(30:0.262202,31:0.281927):0.192554):0.574091):0.218966):0.314568,(15:0.594723,(35:1.629077,((((((36:0.134501,(37:0.179707,38:0.094350):0.0654655):0.620564,39:0.756354):0.21765,((41:0.459508,42:0.104540):0.0598385,43:0.056182):0.68617):0.44417,40:1.030860):0.253317,(((49:0.048244,50:0.066505):0.0797055,51:0.181046):0.870207,52:1.367004):0.49929):0.347367,((44:0.601233,(45:0.742300,46:1.026903):0.349955):0.215355,(47:1.107325,48:0.993822):0.431712):0.589878):0.356689):0.620934):0.210452):0.136887):0.236749):0.0538067):0.110345,3:0.303949);
 025: 2 -37755.29124 -40826.92525 (0:0.226669,(1:0.135163,((4:0.281171,5:0.380291):0.233215,((6:0.374792,7:0.385934):0.169453,((((8:0.084871,9:0.016267):0.231445,10:0.210326):0.190003,11:0.649972):0.324539,((12:0.052008,13:0.026151):0.590815,(((((14:1.180180,((21:0.706574,22:0.600614):0.173776,23:0.676067):0.195079):0.641527,20:0.352780):0.151834,((((((24:0.104676,25:0.094602):0.208507,26:0.129574):0.0557304,27:0.241377):0.120246,(28:0.933985,29:0.407349):0.22739):0.238326,32:0.504680):0.142603,((30:0.212026,31:0.252023):0.173584,(33:0.229574,34:0.230618):0.132647):0.0675034):0.578165):0.102309,(((16:0.103556,17:0.095989):0.176302,18:0.070862):0.285803,19:0.222540):0.318599):0.367349,(15:0.509631,(35:1.131945,((((((36:0.165563,37:0.185534):0.0586157,38:0.067926):0.486997,(39:0.710077,((41:0.422794,42:0.139398):0.0426693,43:0.063947):0.826047):0.158242):0.321675,40:0.995821):0.223397,(((49:0.054108,50:0.056602):0.142018,51:0.115486):0.991317,52:1.270094):0.761799):0.416232,((44:0.758001,(45:0.661206,46:1.089987):0.229258):0.168538,(47:0.881591,48:1.025969):0.498691):0.442355):0.586386):0.821902):0.277412):0.277493):0.167677):0.140499):0.104295):0.052855):0.056059,(2:0.141444,3:0.435594):0.0322007);
 026: 1 -39380.33508 -40828.63252 (0:0.257440,((1:0.144420,(((4:0.198709,5:0.461304):0.337381,(6:0.403717,7:0.425316):0.181249):0.0605853,(((((8:0.048991,9:0.054462):0.219167,10:0.175882):0.19023,11:0.649207):0.316042,(12:0.023764,13:0.027942):0.729801):0.231282,(((14:1.180257,(35:1.510911,((((((36:0.132198,(37:0.204081,38:0.098656):0.0620072):0.576958,39:0.642482):0.233868,((41:0.391458,42:0.110669):0.0268484,43:0.079027):0.602131):0.318527,40:0.998876):0.286095,(((49:0.039150,50:0.049984):0.132593,51:0.096540):0.906122,52:0.963688):0.588953):0.262771,((44:0.808252,(45:0.787780,46:1.268403):0.115675):0.309209,(47:1.038390,48:0.843860):0.380284):0.773793):0.44717):0.444836):0.501846,15:0.804603):0.0902549,(((((16:0.054915,17:0.078295):0.194352,18:0.120338):0.254157,19:0.311322):0.26718,20:0.619341):0.19575,(((21:0.476246,22:0.943513):0.241477,23:0.588453):0.630767,(((((24:0.065355,25:0.082946):0.156211,28:1.128199):0.138231,(26:0.144768,27:0.271546):0.0466467):0.182068,29:0.701727):0.156407,((((30:0.328829,31:0.454624):0.264894,33:0.232753):0.0671321,34:0.219863):0.208706,32:0.672315):0.126056):0.408366):0.115675):0.208307):0.335482):0.150581):0.0941296):0.0536525,2:0.222268):0.0754908,3:0.402019);
 027: 1 -40762.2975 -40827.35973 (0:0.184725,((1:0.139099,2:0.209210):0.0661185,(((((4:0.309651,5:0.377574):0.251095,6:0.536466):0.0492395,7:0.523261):0.0324557,((((14:1.073167,(((21:0.562630,22:0.659021):0.339125,23:0.562860):0.217309,(35:1.499314,(((((((36:0.173892,37:0.206854):0.044996,38:0.056519):0.617901,39:0.703492):0.211054,((41:0.414099,42:0.127226):0.0444708,43:0.064737):0.540374):0.198279,40:0.960066):0.378632,(((49:0.028588,50:0.086628):0.129334,51:0.105781):0.725724,52:1.260887):0.602163):0.208787,(((44:0.860195,45:0.613469):0.155976,46:1.077792):0.328448,(47:1.153747,48:0.811350):0.481248):0.420247):0.527569):0.367148):0.126154):0.362166,((((((24:0.080359,25:0.108742):0.115258,28:1.164602):0.134815,(26:0.150810,27:0.200561):0.0468192):0.191536,29:0.562136):0.187161,32:0.561767):0.0637383,((30:0.233992,31:0.311923):0.201825,(33:0.177324,34:0.212500):0.0884563):0.0686906):0.4993):0.204538,((((16:0.053125,17:0.087314):0.147476,18:0.142754):0.20574,19:0.245415):0.203377,20:0.480375):0.0436477):0.188363,15:0.656906):0.365954):0.02963,((((8:0.061528,9:0.058808):0.237254,10:0.203220):0.136107,11:0.829657):0.166256,(12:0.010419,13:0.043793):0.714467):0.442158):0.116659):0.0610218,3:0.399389);
 028: 4 -37717.236 -40829.98435 (0:0.291610,(1:0.148819,2:0.282212):0.0474546,(((3:0.385536,(6:0.579654,7:0.379340):0.157325):0.026067,(4:0.314975,5:0.368507):0.241326):0.0543108,(((((8:0.091674,9:0.077307):0.174013,10:0.315444):0.299959,11:0.700063):0.259209,(12:0.042436,13:0.022106):0.592086):0.364349,((((((14:1.285685,((21:0.559329,22:0.811953):0.416769,23:0.507968):0.316694):0.297558,(((((24:0.083151,25:0.112116):0.171008,(28:0.942760,29:0.664443):0.140216):0.0409668,(26:0.186533,27:0.269246):0.0695624):0.466773,32:0.403134):0.132816,((30:0.318963,31:0.319935):0.100207,(33:0.180869,34:0.247231):0.156389):0.0879599):0.555889):0.229834,20:0.593077):0.116445,(((16:0.049000,17:0.111780):0.208507,18:0.192238):0.211182,19:0.286442):0.337761):0.215644,15:0.672825):0.0568628,(35:1.019271,((((((36:0.157375,37:0.188301):0.0480223,38:0.064228):0.551018,(39:0.644037,((41:0.444801,42:0.122083):0.0393369,43:0.093677):0.619581):0.200711):0.2802,40:1.116996):0.210699,(((49:0.054758,50:0.047912):0.0781862,51:0.143142):0.865187,52:0.985707):0.50527):0.297683,((44:0.829869,(45:0.745260,46:1.222861):0.182628):0.130943,(47:1.264211,48:0.912522):0.326787):0.662637):0.758333):0.814538):0.185412):0.0434701):0.0813495);
 029: 1 -42030.1725 -40832.84521 (0:0.226229,(((1:0.152771,(((4:0.269700,5:0.434327):0.315893,7:0.483783):0.0845032,(((((8:0.083808,9:0.063544):0.289322,10:0.210184):0.378236,11:0.637762):0.128621,(12:0.032844,13:0.017391):0.519498):0.437144,((((((((14:1.047239,22:0.556692):0.176391,21:0.524519):0.207739,23:0.600088):0.546437,((((((24:0.064141,25:0.095603):0.113241,28:1.154524):0.0906411,(26:0.146962,27:0.204757):0.0575331):0.263917,32:0.491696):0.0606109,29:0.577361):0.183055,((30:0.203821,31:0.378912):0.20961,(33:0.175173,34:0.307830):0.182115):0.128722):0.375214):0.29315,20:0.420569):0.115898,(((16:0.073343,17:0.089453):0.169591,18:0.110379):0.233831,19:0.186047):0.191337):0.384656,15:0.650977):0.182886,(35:1.208978,(((((((36:0.204797,38:0.121626):0.0699832,37:0.120058):0.59542,39:0.651427):0.323816,40:1.134727):0.196814,((41:0.491370,42:0.123367):0.0380358,43:0.074864):0.488677):0.469463,(((49:0.023061,50:0.070948):0.0749223,51:0.152232):0.922474,52:1.252810):0.611433):0.447782,((44:0.612983,(45:0.674829,46:1.171458):0.152665):0.322154,(47:1.139523,48:0.791691):0.577388):0.305402):0.566567):0.704104):0.209074):0.029305):0.0446801):0.0944857,2:0.226293):0.0807724,3:0.380485):0.12347,6:0.584848);
 030: 1 -40069.94127 -40828.31251 (0:0.279235,(1:0.206740,2:0.209109):0.0650733,((3:0.337969,(((((8:0.059944,9:0.045112):0.138514,10:0.196078):0.316384,11:0.640534):0.245337,(12:0.017454,13:0.021862):0.619115):0.206558,(((((14:1.099690,((21:0.625971,22:0.553847):0.18006,23:0.622902):0.361243):0.301596,((((((24:0.076215,25:0.129833):0.242398,(26:0.218846,27:0.180412):0.0672637):0.0797208,(28:1.063343,29:0.569559):0.240019):0.424591,32:0.366021):0.252036,(33:0.118032,34:0.277107):0.112793):0.106053,(30:0.306151,31:0.284903):0.0714659):0.409949):0.279519,20:0.568812):0.0789818,(((16:0.063561,17:0.066204):0.139864,18:0.155026):0.129912,19:0.194582):0.329434):0.239057,(15:0.598903,(35:1.485888,(((((((36:0.178621,38:0.129020):0.0822111,37:0.107082):0.540981,39:0.679115):0.223147,((41:0.390688,43:0.091069):0.0396164,42:0.071341):0.585463):0.205018,40:1.004945):0.336027,((49:0.020085,(50:0.048457,51:0.231625):0.0280794):1.05413,52:0.898133):0.75891):0.126057,((44:0.648417,(45:0.767440,46:1.078392):0.360542):0.225298,(47:1.059463,48:0.842196):0.384951):0.638942):0.555684):0.885805):0.145676):0.256352):0.0638544):0.044707,((4:0.200345,5:0.463667):0.141814,(6:0.465513,7:0.446477):0.225456):0.130073):0.0332563);
 031: 1 -41492.78435 -40836.99167 (0:0.183185,((1:0.140197,((4:0.161357,5:0.449965):0.250414,((6:0.486753,7:0.322508):0.187676,(((((8:0.051981,9:0.054024):0.214763,10:0.200144):0.41887,11:0.664511):0.148946,(12:0.014887,13:0.018812):0.539879):0.199713,(((14:1.408540,(35:0.877747,(((((((36:0.173329,38:0.071210):0.052029,37:0.127810):0.541037,39:0.761823):0.228701,((41:0.454076,42:0.082931):0.031091,43:0.104261):0.588228):0.288704,40:1.093020):0.190391,(((49:0.032460,50:0.071738):0.160509,51:0.108738):1.09649,52:1.449315):0.750155):0.215568,((44:0.736492,(45:0.751536,46:1.237940):0.20627):0.345084,(47:1.022560,48:0.860674):0.457654):0.738127):0.735998):0.448757):0.294819,15:0.719207):0.177446,(((((16:0.040782,18:0.319266):0.0913062,17:0.065656):0.264283,19:0.340964):0.390238,(((21:0.533417,22:0.733685):0.346806,23:0.597853):0.405058,((((((((24:0.115107,25:0.118757):0.247936,(26:0.207166,27:0.218770):0.0445831):0.160233,28:1.047087):0.161307,29:0.618707):0.157795,32:0.561977):0.204046,33:0.265579):0.0387372,34:0.254975):0.0739228,(30:0.396139,31:0.221086):0.12564):0.45956):0.139526):0.0480772,20:0.424464):0.24945):0.214487):0.160996):0.0841054):0.0841321):0.05647,2:0.272507):0.160504,3:0.388268);
 032: 1 -38424.66597 -40822.5406 (0:0.200177,((1:0.115338,(((4:0.210614,5:0.438230):0.221825,(6:0.572135,7:0.371410):0.142115):0.0690357,(((((8:0.054375,9:0.079751):0.184076,10:0.220122):0.404555,11:0.548462):0.218632,(12:0.017473,13:0.029961):0.649786):0.243501,((((14:0.990912,((21:0.608313,22:0.764589):0.0793753,23:0.627722):0.398094):0.362819,(((((((24:0.058646,25:0.087451):0.192145,(26:0.173088,27:0.211839):0.0697659):0.159295,(28:1.036706,29:0.689275):0.168962):0.375546,32:0.452401):0.302585,33:0.154879):0.113756,34:0.205207):0.112921,(30:0.239363,31:0.336551):0.176925):0.366472):0.287412,((((16:0.091749,17:0.111987):0.15519,18:0.177915):0.126375,19:0.170493):0.326068,20:0.498022):0.0965323):0.278706,(15:0.418826,(35:1.278416,(((((((36:0.186191,37:0.207056):0.0431842,38:0.083621):0.701858,39:0.732545):0.144241,((41:0.498324,42:0.116601):0.0541316,43:0.091970):0.657539):0.314777,(((49:0.044491,50:0.077410):0.0830259,51:0.166000):0.778157,52:1.391374):0.979659):0.198677,40:1.073833):0.429814,((44:0.616250,(45:0.810206,46:0.980415):0.232964):0.159981,(47:1.277550,48:0.737190):0.412108):0.482242):0.496138):0.798098):0.310098):0.209109):0.101315):0.154183):0.0961531,2:0.177412):0.188597,3:0.347161);
 033: 1 -42590.36735 -40830.54602 (0:0.257280,((1:0.193500,((((4:0.280173,5:0.302585):0.279847,(((((8:0.054883,9:0.054527):0.220125,10:0.202183):0.425361,11:0.515050):0.275797,(12:0.016426,13:0.020436):0.471877):0.189179,(((((14:1.092785,(35:1.513607,(((((((36:0.154428,38:0.113019):0.0604367,37:0.172948):0.494863,39:0.728280):0.212442,((41:0.362308,42:0.111401):0.0342646,43:0.087297):0.741498):0.235364,40:0.984033):0.214245,(((49:0.022580,50:0.071488):0.126697,51:0.123668):1.07869,52:1.055977):0.822016):0.340628,(((44:0.882556,46:1.021753):0.124852,45:0.743265):0.212039,(47:1.083686,48:0.809775):0.538647):0.765206):0.289231):0.507897):0.284199,((21:0.540420,22:0.664981):0.456891,23:0.644727):0.190957):0.103129,((((((24:0.042234,25:0.137946):0.229705,26:0.212757):0.0644419,27:0.215081):0.148858,(28:0.938624,29:0.564722):0.148474):0.159335,32:0.551209):0.120023,((30:0.268907,31:0.270908):0.187684,(33:0.131480,34:0.230202):0.116452):0.0910231):0.401267):0.306765,((((16:0.107619,17:0.099284):0.179284,18:0.084368):0.174935,19:0.258562):0.216712,20:0.564904):0.237145):0.134062,15:0.554417):0.20386):0.196095):0.0171366,7:0.416074):0.0465434,6:0.574159):0.0770166):0.0440984,2:0.247698):0.0604472,3:0.362129);
 034: 1 -39943.33033 -40819.99317 (0:0.179619,((1:0.172015,((((4:0.313590,5:0.328156):0.210011,6:0.453462):0.0572167,7:0.398675):0.0574487,(((((8:0.064208,9:0.074258):0.279925,10:0.178503):0.339442,11:0.571798):0.170639,(12:0.039889,13:0.014644):0.637764):0.226744,(((((14:1.214031,(35:1.414685,(((((((36:0.152791,37:0.218662):0.0377978,38:0.077678):0.737002,39:0.515825):0.319003,((41:0.431967,42:0.133864):0.0256803,43:0.090417):0.536689):0.205982,40:1.127632):0.252015,(((49:0.045022,50:0.094940):0.0892127,51:0.154105):1.14435,52:0.997651):0.59331):0.382587,((44:0.701933,(45:0.819447,46:0.991142):0.140345):0.214369,(47:1.081787,48:0.911852):0.584082):0.31345):0.350369):0.602795):0.167175,((21:0.636986,22:0.808616):0.309305,23:0.561183):0.264242):0.420451,(((((24:0.089459,25:0.112197):0.191622,(26:0.239955,27:0.262929):0.0652466):0.115682,(28:0.861396,29:0.471372):0.228528):0.228801,32:0.472346):0.135355,((30:0.229514,31:0.367594):0.137122,(33:0.172720,34:0.239121):0.106581):0.148723):0.424602):0.248214,((((16:0.089655,17:0.072341):0.178548,18:0.195642):0.230244,19:0.284570):0.246629,20:0.413197):0.148916):0.215777,15:0.848497):0.30772):0.108333):0.0629665):0.0713129,2:0.240382):0.10782,3:0.433428);
 035: 1 -40436.02526 -40827.51615 (0:0.161567,((1:0.140592,((4:0.234402,5:0.436764):0.273352,((6:0.501940,7:0.323579):0.131856,(((((8:0.065944,9:0.063930):0.248176,10:0.246316):0.313188,11:0.560492):0.290229,(12:0.007051,13:0.025535):0.577899):0.1549,(((((14:1.206100,((21:0.504646,22:0.707498):0.291931,23:0.574520):0.357597):0.320394,(((((((24:0.088586,25:0.093006):0.178736,26:0.140062):0.0572966,27:0.196554):0.0998355,28:1.317660):0.086303,29:0.653270):0.231609,32:0.521913):0.0652425,((30:0.290396,31:0.303473):0.215693,(33:0.192449,34:0.213321):0.120423):0.127593):0.369087):0.199073,((((16:0.065497,17:0.094870):0.0921935,18:0.197680):0.158807,19:0.205282):0.41335,20:0.537385):0.131171):0.250538,15:0.701673):0.115868,(35:1.077676,((((((36:0.173501,38:0.088793):0.0877097,37:0.079857):0.5924,(39:0.603370,(41:0.330776,(42:0.109637,43:0.103923):0.0972892):0.593917):0.161012):0.397659,40:0.901587):0.372344,((49:0.027288,(50:0.042100,51:0.225313):0.0255166):0.876631,52:1.235310):0.472899):0.457947,((44:0.700936,(45:0.709019,46:1.021301):0.253486):0.23615,(47:1.236893,48:0.937758):0.35613):0.420263):0.538519):0.574117):0.196615):0.123249):0.077685):0.107744):0.0241075,2:0.206902):0.0798246,3:0.326537);
 036: 2 -41285.50628 -40824.0037 (0:0.246621,((1:0.226506,2:0.254827):0.0698327,((4:0.192030,5:0.392567):0.223786,((6:0.414375,7:0.452419):0.227798,(((((8:0.054046,9:0.073685):0.174055,10:0.260691):0.327494,11:0.755367):0.250889,(12:0.021142,13:0.035400):0.597124):0.284937,(((((14:1.033574,((21:0.491719,22:0.769654):0.363377,23:0.393557):0.458379):0.123087,(35:1.242720,((((((36:0.199489,38:0.076788):0.0822457,37:0.126115):0.527548,39:0.663639):0.156671,((41:0.515555,42:0.123906):0.0706526,43:0.080057):0.701358):0.415193,(40:0.736212,(((49:0.049615,50:0.072949):0.123225,51:0.117967):0.893391,52:1.120497):0.782504):0.30466):0.428458,((44:0.742458,(45:0.725839,46:1.139031):0.174324):0.135874,(47:1.157723,48:0.810890):0.714216):0.537052):0.275401):0.710951):0.362854,(((((24:0.045014,25:0.105926):0.170468,26:0.153164):0.0543718,(28:0.899345,29:0.523902):0.393159):0.04048,27:0.207369):0.236099,(((30:0.312534,31:0.240469):0.216575,(33:0.223946,34:0.196008):0.129657):0.158438,32:0.588666):0.124):0.307843):0.389078,((((16:0.083489,17:0.108393):0.158811,18:0.165800):0.312216,19:0.268907):0.315068,20:0.511251):0.125791):0.186795,15:0.919026):0.155222):0.0832502):0.0827229):0.0821337):0.121713,3:0.382558);
 037: 2 -40656.46535 -40822.43375 (0:0.212808,((1:0.190070,(((4:0.260465,5:0.474925):0.284553,(6:0.518761,7:0.440487):0.159997):0.0586945,(((((8:0.069389,9:0.061130):0.201315,10:0.189470):0.33123,11:0.633937):0.144351,(12:0.019265,13:0.029659):0.7806):0.232198,(((((14:1.212447,(35:1.358258,(((((((36:0.166227,38:0.114149):0.101613,37:0.119698):0.614715,39:0.608573):0.144268,((41:0.414148,42:0.093546):0.0703215,43:0.053500):0.778526):0.284463,40:0.931945):0.412502,(((49:0.048819,50:0.070910):0.0999179,51:0.144036):0.901931,52:1.327196):0.60894):0.318397,(((44:0.740656,46:1.239123):0.147009,45:0.806652):0.382595,(47:1.071027,48:0.816003):0.471208):0.599382):0.281029):0.509757):0.275677,((21:0.697313,22:0.776778):0.156974,23:0.728037):0.329189):0.259793,(((((((((24:0.073711,25:0.090339):0.100592,28:1.208131):0.152031,26:0.192639):0.0354621,27:0.207796):0.261819,29:0.638733):0.144745,32:0.595526):0.142934,(33:0.174376,34:0.240202):0.126705):0.143413,30:0.308545):0.114996,31:0.343156):0.523645):0.233267,((((16:0.086204,17:0.099443):0.19691,18:0.103719):0.182248,19:0.245484):0.264671,20:0.486039):0.120654):0.171929,15:0.786508):0.385304):0.0604386):0.111963):0.072687,2:0.193884):0.101407,3:0.406810);
 038: 1 -42066.61768 -40825.63401 (0:0.221897,((1:0.212226,(((4:0.183655,5:0.459607):0.224068,(6:0.492041,7:0.479538):0.154623):0.0802891,(((((8:0.028174,9:0.088560):0.245493,10:0.214384):0.404962,11:0.730066):0.123664,(12:0.029148,13:0.016064):0.590319):0.206281,(((((14:1.226666,(35:1.616233,((((((36:0.180458,38:0.113128):0.1102,37:0.101989):0.57958,(39:0.693793,(41:0.346668,(42:0.120683,43:0.109806):0.118291):0.579797):0.174637):0.336546,40:0.904646):0.37443,(((49:0.029640,50:0.059255):0.116051,51:0.129722):0.869726,52:1.503255):0.473678):0.546117,((44:0.882279,(45:0.747511,46:1.148032):0.124736):0.270163,(47:1.092332,48:0.965125):0.457956):0.453566):0.323919):0.495534):0.253328,((21:0.535247,22:0.680427):0.367544,23:0.663430):0.304061):0.26211,((((((24:0.052567,25:0.092217):0.230461,26:0.141876):0.0772277,27:0.171048):0.177503,(28:1.089983,29:0.686947):0.046442):0.224635,32:0.487913):0.137579,((30:0.312756,31:0.263150):0.160804,(33:0.194037,34:0.238870):0.143553):0.0785126):0.522017):0.331372,((((16:0.067289,17:0.092018):0.154429,18:0.120519):0.222422,19:0.209524):0.330961,20:0.409537):0.197834):0.163604,15:0.735168):0.360979):0.210233):0.0369558):0.0502866,2:0.303550):0.0574558,3:0.395467);
 039: 1 -37839.79786 -40822.4509 (0:0.182657,((1:0.179834,(((4:0.345597,5:0.417259):0.232634,(6:0.408784,7:0.345198):0.187018):0.121682,(((((8:0.083591,9:0.034657):0.24146,10:0.226499):0.198086,11:0.685894):0.330244,(12:0.037495,13:0.007109):0.701816):0.229855,((((14:1.311366,((21:0.425333,22:0.783297):0.168689,23:0.578913):0.221101):0.527224,(((((16:0.096758,17:0.099399):0.133838,18:0.198331):0.116746,19:0.295252):0.210833,(((((((24:0.077665,25:0.121137):0.218615,26:0.188773):0.0710157,27:0.182251):0.131724,28:1.192869):0.177076,29:0.622881):0.148475,32:0.580147):0.101644,((30:0.288196,31:0.284628):0.176304,(33:0.156293,34:0.182762):0.139095):0.126063):0.637172):0.122509,20:0.501717):0.10549):0.113439,15:0.977773):0.146195,(35:1.239464,(((((((36:0.175153,38:0.122313):0.0613502,37:0.141945):0.639659,39:0.568317):0.400194,((41:0.517349,42:0.135126):0.057042,43:0.068037):0.597573):0.164656,40:0.927407):0.311935,(((49:0.050974,50:0.074972):0.132482,51:0.133982):0.825515,52:1.493061):0.968181):0.121502,((44:0.740674,(45:0.868474,46:1.153260):0.146293):0.465772,(47:0.889058,48:1.004798):0.479184):0.459141):0.751631):0.830265):0.182797):0.0578983):0.0575898):0.0359915,2:0.221009):0.0699769,3:0.370367);
 040: 2 -41873.95798 -40830.0824 (0:0.177619,((1:0.163023,(((4:0.204819,5:0.464160):0.170231,(6:0.538938,7:0.316247):0.214044):0.0670657,(((((8:0.072620,9:0.057947):0.189095,10:0.187990):0.257766,11:0.628567):0.221044,(12:0.042965,13:0.019565):0.541287):0.170494,((((((14:1.489879,(35:1.916103,(((((((36:0.195648,38:0.107409):0.0688541,37:0.160875):0.544451,39:0.604840):0.16052,((41:0.516016,42:0.122331):0.0336782,43:0.064696):0.704692):0.444156,40:0.817575):0.339098,((49:0.013531,(50:0.052824,51:0.217407):0.0212801):1.01669,52:1.134596):0.927841):0.325488,((44:0.795520,(45:0.834794,46:1.096223):0.110259):0.219208,(47:0.984352,48:0.850567):0.440629):0.760072):0.443672):0.113):0.497129,(21:0.470626,(22:0.500675,23:0.850804):0.233286):0.496046):0.132908,((((((24:0.000002,28:1.241342):0.0282076,25:0.096642):0.139781,(26:0.139794,27:0.194515):0.112489):0.271837,29:0.692174):0.188381,32:0.591564):0.138966,((30:0.288348,31:0.295206):0.212879,(33:0.185050,34:0.166488):0.107631):0.253706):0.396814):0.328433,(((16:0.058103,17:0.066222):0.167653,18:0.160454):0.12745,19:0.280166):0.20105):0.128278,20:0.649109):0.13506,15:0.852740):0.276481):0.104616):0.102755):0.0521262,2:0.231981):0.0974102,3:0.380512);
 041: 1 -41313.99574 -40832.84521 (0:0.208392,((1:0.132898,2:0.253097):0.0550786,(((4:0.257695,5:0.429499):0.241582,7:0.490556):0.0198741,(((((8:0.047360,9:0.076503):0.249071,10:0.206865):0.465581,11:0.749847):0.146439,(12:0.017307,13:0.029343):0.490924):0.182399,(((((((14:1.558175,(21:0.554809,22:0.619638):0.196366):0.278697,23:0.656996):0.451235,(((((((24:0.076954,25:0.099082):0.220151,(26:0.185640,27:0.203198):0.0391622):0.114517,29:0.708066):0.08854,28:1.089943):0.359767,32:0.436784):0.182655,(33:0.214298,34:0.307164):0.104684):0.100293,(30:0.318329,31:0.308463):0.104259):0.245386):0.199526,20:0.491249):0.12631,(((16:0.068814,17:0.105550):0.208092,18:0.144432):0.188217,19:0.191398):0.228128):0.377882,15:0.711025):0.142375,(35:1.009838,(((((((36:0.177965,38:0.113716):0.0696288,37:0.107971):0.598051,39:0.667922):0.234105,((41:0.380441,43:0.095555):0.0333297,42:0.046550):0.783419):0.0789839,(((49:0.050734,50:0.067702):0.0863594,51:0.174239):1.24617,52:1.034388):0.830908):0.195453,40:1.074056):0.431111,(44:0.619498,((45:0.845399,46:1.000958):0.217192,(47:1.118485,48:0.785790):0.530333):0.163684):0.620197):0.532021):0.805286):0.0982981):0.14406):0.0892999):0.119726,(3:0.263662,6:0.681652):0.0715293);
 042: 1 -41884.40424 -40827.20863 (0:0.214526,((1:0.158933,(((4:0.222531,5:0.388656):0.202936,(6:0.467302,7:0.343146):0.164194):0.0988175,(((((8:0.057893,9:0.061834):0.217411,10:0.239846):0.418418,11:0.588340):0.173933,(12:0.027765,13:0.017759):0.736634):0.274387,((((((14:1.190539,(21:0.587587,22:0.723238):0.25083):0.148272,23:0.598540):0.503112,((((24:0.076815,25:0.109762):0.207755,(26:0.153780,27:0.246857):0.0904627):0.167345,(28:0.873676,29:0.402957):0.106301):0.270565,((((30:0.233267,31:0.357236):0.291053,33:0.136148):0.103735,34:0.179408):0.236723,32:0.551518):0.16672):0.376104):0.262247,((((16:0.052439,17:0.091744):0.187004,18:0.138159):0.304199,19:0.205745):0.331064,20:0.414231):0.257565):0.258633,15:0.718329):0.105943,(35:0.991376,(((((((36:0.167195,37:0.204569):0.0712352,38:0.066688):0.514184,39:0.671483):0.236162,(41:0.400223,(42:0.103439,43:0.129475):0.0596915):0.524821):0.297325,40:1.164070):0.171997,(((49:0.033418,50:0.084849):0.105247,51:0.133316):0.940799,52:1.085778):0.846006):0.30894,((44:0.751355,(45:0.791683,46:1.092564):0.325792):0.226692,(47:1.054257,48:0.906593):0.434879):0.464613):0.377563):0.860787):0.251428):0.0967161):0.085785):0.0746039,2:0.188338):0.0886407,3:0.400149);
 043: 1 -39374.81545 -40822.45905 (0:0.292372,((1:0.184875,(((4:0.216003,5:0.428357):0.262994,(6:0.541829,7:0.398143):0.210713):0.0664617,(((((8:0.054161,9:0.065089):0.185274,10:0.166752):0.322795,11:0.587248):0.369059,(12:0.019176,13:0.038187):0.55932):0.250924,(((14:1.269562,(35:1.279909,(((((((36:0.198333,38:0.090921):0.0481058,37:0.146304):0.691942,39:0.678129):0.21603,((41:0.448802,43:0.105829):0.0391528,42:0.081272):0.665988):0.300172,40:0.944200):0.379275,(((49:0.058805,50:0.049300):0.138072,51:0.119457):0.791236,52:1.358562):0.84702):0.0682101,((44:0.548918,(45:0.618223,46:1.431265):0.288196):0.268469,(47:1.010652,48:0.940351):0.511369):0.702856):0.679734):0.363779):0.370872,15:0.738542):0.123863,(((((16:0.091075,17:0.097707):0.177129,18:0.186755):0.145362,19:0.232146):0.329833,20:0.581335):0.237531,(((21:0.462500,22:0.669395):0.195805,23:0.679257):0.496699,(((((((24:0.082178,25:0.062204):0.219647,26:0.129189):0.0581441,27:0.217651):0.141603,28:1.074051):0.12371,29:0.588950):0.138827,32:0.673120):0.0617323,((30:0.299581,31:0.313355):0.148742,(33:0.174016,34:0.264864):0.0808801):0.157641):0.59848):0.184204):0.270616):0.233319):0.0854889):0.110131):0.06702,2:0.200518):0.145632,3:0.389380);
 044: 1 -39912.2451 -40838.00227 (0:0.263315,(1:0.188732,2:0.241083):0.0764645,((((3:0.306368,7:0.567102):0.0779915,6:0.669362):0.0618859,(((((8:0.089219,9:0.063635):0.205093,10:0.207772):0.451566,11:0.471221):0.334437,(12:0.031147,13:0.014845):0.514747):0.268171,((((((14:0.847020,(21:0.613893,22:0.610705):0.242417):0.229341,23:0.380951):0.523685,(35:1.430344,(((((((36:0.179465,38:0.103337):0.072465,37:0.146254):0.601607,39:0.609865):0.185163,((41:0.397581,43:0.095992):0.0676245,42:0.078418):0.646923):0.338644,40:0.927415):0.225737,((49:0.016420,(50:0.055304,51:0.242684):0.0266407):1.01312,52:1.019913):0.737192):0.370656,((44:0.731205,(45:0.812602,46:1.305054):0.169205):0.118783,(47:0.957876,48:0.849283):0.574347):0.652107):0.354235):0.449338):0.371933,((((((((24:0.067031,25:0.142636):0.129738,28:1.128461):0.0890561,26:0.198776):0.0608942,27:0.160236):0.173327,29:0.662777):0.299695,32:0.491517):0.137728,(33:0.220352,34:0.315903):0.0540949):0.128963,(30:0.254621,31:0.291839):0.0968944):0.560909):0.216545,((((16:0.080845,17:0.084579):0.1728,18:0.154762):0.197498,19:0.318900):0.341398,20:0.646135):0.0794587):0.305921,15:0.733262):0.148257):0.159282):0.0870377,(4:0.188506,5:0.422526):0.239377):0.107324);
 045: 2 -39620.79555 -40819.04991 (0:0.160253,((1:0.121593,2:0.252557):0.0425227,(((4:0.263386,5:0.559353):0.152651,(6:0.400304,7:0.400038):0.304428):0.0993584,(((((8:0.052427,9:0.055068):0.30559,10:0.226884):0.277142,11:0.658900):0.188947,(12:0.031113,13:0.003645):0.593412):0.211671,((((((14:1.128826,((21:0.653782,22:0.640765):0.180249,23:0.635785):0.432264):0.345814,(((((((24:0.084647,25:0.100679):0.166848,28:1.360247):0.089382,26:0.154657):0.0522603,27:0.210197):0.212906,29:0.651578):0.277668,32:0.485749):0.110737,((30:0.275926,31:0.333394):0.11808,(33:0.169473,34:0.227839):0.145521):0.0696692):0.497744):0.231679,20:0.433788):0.100477,(((16:0.057628,18:0.240219):0.0550673,17:0.046985):0.21757,19:0.295237):0.230328):0.310045,15:0.719782):0.0889546,(35:1.500157,(((((((36:0.198023,38:0.099368):0.0865243,37:0.136608):0.531137,39:0.641404):0.197395,((41:0.460252,42:0.084992):0.0395483,43:0.088037):0.444717):0.342995,40:0.997093):0.298839,((44:0.622770,(45:0.800925,46:1.168735):0.172456):0.346872,(47:1.032634,48:0.881701):0.461129):0.630587):0.355675,(((49:0.053132,50:0.088648):0.134746,51:0.124122):1.3796,52:1.326686):0.513631):0.861191):0.372073):0.183965):0.14097):0.0758007):0.0907639,3:0.424913);
 046: 1 -38941.72718 -40824.30475 (0:0.265563,((1:0.089885,(((4:0.154828,5:0.443740):0.343786,(6:0.505261,7:0.446925):0.287369):0.0567074,(((((8:0.071347,9:0.051919):0.211889,10:0.257294):0.312465,11:0.702231):0.257215,(12:0.028241,13:0.018837):0.502732):0.228825,((((14:1.212512,35:1.347204):0.0724269,(((((((36:0.178201,37:0.192716):0.0824146,38:0.014095):0.625416,39:0.759554):0.211931,((41:0.471464,42:0.138967):0.0408319,43:0.069069):0.538965):0.232952,40:0.916954):0.270225,((44:0.824739,(45:0.953506,46:1.144987):0.260189):0.349673,(47:1.039941,48:0.899809):0.30271):0.767777):0.0777121,(((49:0.040282,50:0.060873):0.145411,51:0.082618):0.80572,52:1.192609):0.613846):0.998351):0.289477,15:0.690232):0.128936,((((16:0.085250,17:0.065319):0.179228,18:0.161852):0.0947594,19:0.290002):0.272591,((20:0.414943,((((24:0.106438,25:0.089812):0.200827,(26:0.114330,27:0.197049):0.0471382):0.147733,(28:0.911111,29:0.539122):0.172415):0.244381,(((30:0.308402,31:0.293950):0.129893,32:0.516079):0.0721349,(33:0.226313,34:0.207932):0.133974):0.107784):0.510095):0.16128,((21:0.359803,22:0.716968):0.3134,23:0.679797):0.538409):0.0901055):0.17698):0.242835):0.114878):0.0699746):0.0833126,2:0.248956):0.0702789,3:0.407860);
 047: 3 -41955.61825 -40829.59658 (0:0.222348,(1:0.096821,(2:0.198401,(((4:0.175541,5:0.559565):0.25684,(6:0.542890,7:0.420025):0.203041):0.0859035,(((((8:0.036918,9:0.074271):0.333471,10:0.115835):0.415619,11:0.637290):0.20717,(12:0.017149,13:0.022478):0.491522):0.346412,(((14:1.269158,(35:1.457531,(((((((36:0.137472,37:0.188926):0.0397974,38:0.057371):0.525715,39:0.656729):0.256918,((41:0.363362,42:0.097033):0.043485,43:0.069533):0.593578):0.422021,40:0.863601):0.363581,(((49:0.046449,50:0.050356):0.109101,51:0.127761):0.81068,52:1.321814):0.830396):0.33296,((44:0.820245,(45:0.877901,46:1.256293):0.316376):0.11845,(47:1.140582,48:0.872166):0.458625):0.615252):0.636123):0.214084):0.342564,15:0.823305):0.105989,(((((16:0.061594,18:0.260851):0.0785026,17:0.032786):0.229869,19:0.357149):0.235005,(((((24:0.082801,25:0.094802):0.162303,(26:0.200609,27:0.228210):0.0589125):0.0700094,(28:0.977317,29:0.661188):0.257933):0.253186,32:0.421116):0.103582,((30:0.356933,31:0.364252):0.163176,(33:0.211124,34:0.254516):0.141781):0.0806662):0.632147):0.0840272,(20:0.456714,((21:0.624437,22:0.573616):0.197738,23:0.533800):0.660719):0.208901):0.176878):0.28396):0.077841):0.0555332):0.0893114):0.133632,3:0.460467);
 048: 2 -41081.98236 -40848.21292 (0:0.244737,((1:0.135772,((4:0.212455,5:0.587133):0.232889,(((6:0.485088,7:0.389508):0.167504,((((8:0.078333,9:0.066705):0.400469,10:0.057298):0.358036,11:0.798391):0.111272,(12:0.020317,13:0.029550):0.670198):0.295975):0.0701251,((((14:1.044767,((21:0.509965,22:0.759659):0.380317,23:0.720365):0.409005):0.321094,(((((16:0.062772,17:0.080212):0.131413,18:0.102676):0.110616,19:0.330648):0.276769,((((((((24:0.018169,28:1.137605):0.0536448,25:0.095284):0.175419,(26:0.147210,27:0.222436):0.0613551):0.213583,29:0.672450):0.282626,32:0.672410):0.140486,(33:0.148305,34:0.360686):0.141462):0.158786,31:0.313836):0.0469927,30:0.341288):0.615685):0.192549,20:0.372084):0.15128):0.191426,15:0.885145):0.0739178,(35:0.937676,(((((((36:0.146018,38:0.117057):0.0898438,37:0.116574):0.53059,39:0.708261):0.262677,40:0.997568):0.188208,((41:0.389986,42:0.093688):0.0602922,43:0.102368):0.461925):0.531373,(((49:0.048165,50:0.071860):0.116777,51:0.148685):1.14159,52:1.219827):0.498508):0.168317,(44:0.749225,((45:0.924883,(47:0.862494,48:1.080216):0.575958):0.178139,46:1.045110):0.081268):0.566357):0.672902):0.789457):0.201692):0.0465418):0.113848):0.0568299,2:0.216636):0.0812202,3:0.342080);
 049: 2 -39433.78572 -40822.01343 (0:0.182391,((1:0.148558,(((4:0.225181,5:0.426012):0.202185,(6:0.417015,7:0.416979):0.129346):0.153726,(((((8:0.078979,9:0.020270):0.24148,10:0.229367):0.209389,11:0.660570):0.302166,(12:0.021621,13:0.021556):0.733857):0.280179,(((((14:1.173644,(35:1.536105,(((((((36:0.190774,38:0.126540):0.072508,37:0.113737):0.530005,39:0.583013):0.200378,((41:0.427940,42:0.109638):0.046538,43:0.060115):0.613828):0.317318,40:0.786413):0.191646,(((49:0.041780,50:0.042703):0.105793,51:0.118293):1.10439,52:0.922090):0.711789):0.438002,((44:0.723885,(45:0.798872,46:1.100693):0.154435):0.303661,(47:1.141901,48:0.924100):0.402317):0.541385):0.275321):0.517557):0.150973,((21:0.551836,22:0.734290):0.256216,23:0.456850):0.512328):0.224363,(((((24:0.077549,25:0.112071):0.214514,26:0.218591):0.0450991,27:0.221027):0.0824167,(28:0.914401,29:0.589631):0.318075):0.206106,(((30:0.273656,31:0.288714):0.213171,(33:0.178165,34:0.255456):0.103266):0.0929422,32:0.526161):0.186811):0.42461):0.183485,((((16:0.086194,17:0.076035):0.145191,18:0.089074):0.191393,19:0.315727):0.278835,20:0.568923):0.0514031):0.137726,15:0.818070):0.275616):0.0840692):0.0545224):0.0564401,2:0.139877):0.126199,3:0.363813);
 050: 1 -41250.64661 -40837.57315 (0:0.258621,(((1:0.094766,6:0.725098):0.0654345,((4:0.189601,5:0.521247):0.308954,(7:0.572177,(((((8:0.062939,9:0.048656):0.267222,10:0.168349):0.422267,11:0.635755):0.273871,(12:0.036729,13:0.034127):0.552595):0.165818,((((((14:1.173671,(35:1.506513,(((((((36:0.204406,37:0.199328):0.0381758,38:0.062537):0.564501,39:0.643946):0.212658,((41:0.366683,42:0.081779):0.0424879,43:0.080443):0.551437):0.447876,((44:0.744415,(45:0.677613,46:1.070723):0.323509):0.2551,(47:1.106171,48:0.895282):0.477428):0.732222):0.309594,40:0.699089):0.247386,(((49:0.033405,50:0.074079):0.107958,51:0.103629):0.627535,52:1.357632):0.723232):0.568894):0.350831):0.331992,((21:0.514559,22:0.722661):0.499521,23:0.650900):0.170266):0.264118,(((((24:0.066272,25:0.095557):0.197543,(26:0.181931,27:0.183074):0.0419809):0.151131,(28:0.940115,29:0.536974):0.102652):0.227128,32:0.434181):0.125712,(((30:0.296780,31:0.255627):0.202174,33:0.162109):0.0376054,34:0.214515):0.0842085):0.471521):0.386707,20:0.483858):0.13578,(((16:0.068847,17:0.058648):0.156775,18:0.153224):0.165916,19:0.284692):0.229886):0.177199,15:0.773704):0.267341):0.124803):2.70293e-06):0.0889981):0.0634123,2:0.114642):0.0782295,3:0.469670);
 051: 1 -39993.46769 -40827.35973 (0:0.203694,((1:0.105238,(((4:0.303872,5:0.355654):0.142151,6:0.456612):0.121051,((7:0.333087,((((8:0.069685,9:0.050728):0.262942,10:0.160844):0.274558,11:0.722003):0.247189,(12:0.017508,13:0.036369):0.649743):0.199576):0.101163,(((((14:1.031530,((21:0.608904,22:0.709318):0.399113,23:0.524877):0.100327):0.213965,(35:1.274225,(((((((36:0.187521,38:0.112231):0.0633377,37:0.155444):0.60303,39:0.707198):0.222816,((41:0.464763,42:0.094778):0.0465789,43:0.050417):0.608909):0.401465,40:0.979439):0.249826,((49:0.012986,(50:0.071386,51:0.225943):0.037416):1.05649,52:1.128319):0.784352):0.216936,((44:0.835350,(45:0.649628,46:1.194652):0.125741):0.188309,(47:1.191251,48:0.815365):0.46675):0.577244):0.143691):0.705706):0.376486,((((((24:0.047502,25:0.139101):0.107843,28:1.140820):0.129248,(26:0.159862,27:0.205933):0.0709009):0.1754,29:0.676250):0.190276,32:0.664694):0.159396,(((30:0.238049,31:0.302873):0.295336,33:0.151731):0.0873822,34:0.270932):0.143769):0.388436):0.23806,((((16:0.097944,17:0.096515):0.179136,18:0.117453):0.202001,19:0.266888):0.340826,20:0.555371):0.0925855):0.226576,15:0.769126):0.412531):0.0594261):0.124139):0.082503,2:0.190841):0.0854258,3:0.383411);
 052: 2 -40998.75598 -40821.86102 (0:0.172502,((1:0.157436,((4:0.198780,5:0.418474):0.2641,((6:0.463723,7:0.293627):0.192668,(((((8:0.055216,9:0.039149):0.227229,10:0.265046):0.286844,11:0.565058):0.429866,(12:0.026368,13:0.010066):0.630216):0.197745,((((((14:1.121006,(35:1.335373,(((((((36:0.117918,38:0.133745):0.0448745,37:0.193213):0.673516,39:0.653748):0.226974,((41:0.412779,42:0.092812):0.0481956,43:0.083805):0.61168):0.369677,40:0.869197):0.262463,(((49:0.037172,50:0.087768):0.112323,51:0.141825):0.816638,52:1.256875):0.90085):0.397756,((44:0.867197,(45:0.899984,46:1.078861):0.0828685):0.21419,(47:1.180321,48:0.860636):0.429589):0.566496):0.447977):0.439545):0.229887,((21:0.655086,22:0.567263):0.220212,23:0.757324):0.358897):0.428752,(((((((24:0.070165,25:0.096251):0.180333,28:1.107351):0.0964125,26:0.113256):0.0263294,27:0.218306):0.124031,29:0.739445):0.209516,32:0.646237):0.0741204,((30:0.224805,31:0.340715):0.162262,(33:0.136453,34:0.250397):0.102615):0.152693):0.449402):0.229689,(((16:0.097737,17:0.033349):0.14934,18:0.152978):0.124909,19:0.322133):0.296337):0.207159,20:0.428787):0.250932,15:0.896255):0.184294):0.192157):0.0349464):0.111878):0.0538046,2:0.236517):0.0831743,3:0.389404);
 053: 1 -41607.99525 -40825.34763 (0:0.201096,((1:0.169052,((4:0.281894,5:0.530973):0.231823,((6:0.576957,(7:0.436538,((((8:0.041399,9:0.066421):0.319577,10:0.122145):0.274094,11:0.861999):0.219271,(12:0.031049,13:0.022593):0.716213):0.207835):0.0657144):0.0708733,(((14:1.169586,(35:1.787022,(((((((36:0.155132,38:0.102065):0.0777493,37:0.108234):0.517617,39:0.655019):0.289423,((41:0.382475,42:0.098292):0.0451704,43:0.090325):0.570097):0.195118,40:1.067496):0.375438,((44:0.773827,(45:0.659661,46:1.017116):0.214781):0.306247,(47:1.008109,48:0.972803):0.397458):0.637867):0.195753,(((49:0.044795,50:0.075302):0.0853345,51:0.160518):1.18083,52:1.198846):0.71354):0.592494):0.192079):0.462823,15:0.682011):0.175419,(((((16:0.065275,17:0.068593):0.171747,18:0.146869):0.178779,19:0.266568):0.409372,20:0.542726):0.124002,(((21:0.610221,22:0.695794):0.152752,23:0.796752):0.54364,((((((((24:0.052816,25:0.119214):0.277337,26:0.160703):0.0753342,27:0.136848):0.197427,(28:0.939422,29:0.575006):0.209826):0.264657,32:0.476713):0.182497,33:0.208831):0.0277587,34:0.244008):0.105105,(30:0.276587,31:0.284400):0.207899):0.51338):0.174452):0.221741):0.270604):0.0772086):0.0886695):0.0637239,2:0.238810):0.174413,3:0.475907);
 054: 1 -37577.69025 -40823.07047 (0:0.246758,((1:0.222496,(((4:0.255889,5:0.422648):0.237531,6:0.438775):0.149451,(7:0.384606,(((((8:0.088451,9:0.020454):0.288443,10:0.160547):0.294803,11:0.726064):0.1701,(12:0.019401,13:0.041991):0.693704):0.144925,(((((14:1.055469,(21:0.446909,22:0.940614):0.199022):0.124943,23:0.569349):0.713319,((((((24:0.054236,25:0.082861):0.101964,28:1.032428):0.111297,(26:0.170582,27:0.223334):0.0397044):0.117107,29:0.723087):0.130379,32:0.572526):0.136013,((30:0.272266,31:0.442941):0.157009,(33:0.233668,34:0.264882):0.160955):0.17362):0.328449):0.183451,((((16:0.071296,17:0.091858):0.156733,18:0.196363):0.122606,19:0.308737):0.237579,20:0.660625):0.115968):0.242218,(15:0.697037,(35:1.683395,(((((((36:0.232627,37:0.251248):0.085255,38:0.074069):0.566919,39:0.830524):0.275395,((41:0.471789,42:0.100557):0.0446303,43:0.074276):0.454839):0.438391,40:0.966105):0.399244,(((49:0.035737,50:0.057744):0.0949626,51:0.129197):0.712549,52:1.327687):0.659937):0.0740302,(44:0.572227,((45:0.672579,46:1.161861):0.33092,(47:1.103748,48:0.914946):0.670033):0.148927):0.749645):0.471273):0.614612):0.185758):0.297956):0.089704):0.0477926):0.13098):0.0875486,2:0.170004):0.0831191,3:0.405250);
 055: 2 -40284.62922 -40831.39063 (0:0.195425,((1:0.140279,(((4:0.158610,5:0.374031):0.242212,(((14:1.308390,(((21:0.694907,22:0.885729):0.1389,23:0.894990):0.418981,(35:1.533687,((((((36:0.179493,37:0.183871):0.0634353,38:0.026945):0.632086,39:0.658373):0.155005,((41:0.500397,42:0.121978):0.0407828,43:0.069069):0.601064):0.355326,(40:0.832235,(((49:0.042176,50:0.066029):0.126385,51:0.128233):1.08309,52:1.220459):0.632642):0.252152):0.529351,((44:0.730274,(45:0.735916,46:1.100623):0.17706):0.195883,(47:1.224123,48:0.890231):0.507382):0.566335):0.395825):0.504864):0.150214):0.501141,15:0.772185):0.111994,((((16:0.095138,17:0.069693):0.193681,18:0.227449):0.187634,19:0.244811):0.323554,(20:0.535402,((((((24:0.091661,25:0.124707):0.107609,(26:0.185616,27:0.200441):0.0489534):0.119182,(28:1.029253,29:0.636843):0.172943):0.327249,32:0.400423):0.154599,(33:0.236184,34:0.242295):0.102137):0.0991571,(30:0.365811,31:0.343267):0.0938411):0.634825):0.077888):0.176252):0.332923):0.0391806,((6:0.523633,7:0.422431):0.193966,((((8:0.068451,9:0.055092):0.247842,10:0.266447):0.201025,11:0.751207):0.257313,(12:0.019206,13:0.031154):0.587785):0.210702):0.106375):0.113519):0.0382538,2:0.303244):0.111395,3:0.509016);
 056: 1 -39965.99525 -40822.60108 (0:0.287571,(1:0.204576,(((4:0.216403,5:0.520064):0.191279,(6:0.479464,7:0.470576):0.204453):0.0559767,(((((8:0.060298,9:0.049998):0.241571,10:0.188833):0.260133,11:0.699681):0.164499,(12:0.018676,13:0.018074):0.605009):0.287634,(((14:1.271535,(35:1.983819,(((((((36:0.180127,38:0.105720):0.0480984,37:0.142724):0.567238,39:0.667399):0.120195,((41:0.414753,42:0.089833):0.0326832,43:0.091392):0.712664):0.268187,40:0.998940):0.153553,((49:0.029601,(50:0.053965,51:0.228251):0.0264231):0.767522,52:1.110424):0.851613):0.278736,((44:0.784472,(45:0.758936,46:1.061071):0.250524):0.23641,(47:0.900790,48:1.195589):0.413591):0.585269):0.508244):0.373398):0.311841,15:0.818984):2.00441e-06,(((((16:0.084822,17:0.104614):0.130122,18:0.148939):0.135614,19:0.265828):0.388378,20:0.532835):0.0640038,(((21:0.459734,22:0.593545):0.331145,23:0.700837):0.596031,(((((((24:0.033310,25:0.081235):0.192376,26:0.166742):0.0631243,27:0.129241):0.0905257,28:1.085512):0.105081,29:0.677043):0.223569,32:0.491050):0.126385,((30:0.292783,31:0.245619):0.172936,(33:0.227594,34:0.210728):0.052146):0.0486961):0.438842):0.126749):0.244474):0.24543):0.0635574):0.0965837):0.0548956,(2:0.253705,3:0.506664):0.0409118);
 057: 2 -38797.58424 -40827.03363 (0:0.242663,((1:0.165380,(((4:0.163344,5:0.546974):0.220862,(6:0.439910,7:0.450212):0.184271):0.109952,(((((8:0.077184,9:0.076297):0.237778,10:0.163402):0.282201,11:0.668523):0.171962,(12:0.015463,13:0.030483):0.649135):0.2946,(((14:1.143545,(35:1.438955,(((((((36:0.168909,37:0.228612):0.0582308,38:0.040088):0.639027,39:0.615240):0.258939,(41:0.279866,(42:0.118305,43:0.094119):0.0782542):0.517172):0.366399,(((49:0.043345,50:0.059257):0.0981102,51:0.163111):1.01333,52:1.051972):0.736535):0.191819,40:0.881985):0.425353,(44:0.617237,((45:0.800392,46:1.157157):0.252325,(47:1.042109,48:0.841260):0.594781):0.081668):0.588159):0.542272):0.457194):0.524794,15:0.678576):0.151644,(((((16:0.114564,17:0.113384):0.133128,18:0.174765):0.200445,19:0.209292):0.254784,20:0.520976):0.113359,(((21:0.675720,22:0.661201):0.388975,23:0.449509):0.94646,(((((((24:0.067451,25:0.075987):0.191304,26:0.186423):0.0602351,27:0.147400):0.154475,(28:1.139818,29:0.711249):0.123471):0.395248,32:0.437820):0.131638,(33:0.247966,34:0.239846):0.0791335):0.0911535,(30:0.320721,31:0.302221):0.207418):0.497472):0.132919):0.355423):0.268777):0.0832289):0.0509918):0.0819786,2:0.218705):0.0678737,3:0.299579);
 058: 1 -40812.16835 -40817.74806 (0:0.177535,((1:0.147500,(((4:0.193324,5:0.454651):0.180313,(6:0.436013,7:0.368381):0.166633):0.0682591,(((((8:0.070588,9:0.068064):0.144342,10:0.277726):0.307621,11:0.691717):0.119153,(12:0.016979,13:0.024254):0.668395):0.28149,((((14:1.060342,((21:0.679713,22:0.628654):0.230404,23:0.771654):0.15643):0.501416,((((((((24:0.089395,25:0.095992):0.305194,26:0.133429):0.0775942,27:0.225006):0.243469,(28:1.031099,29:0.581110):0.11919):0.350336,32:0.566627):0.211541,33:0.170474):0.0894711,34:0.228791):0.130454,(30:0.299470,31:0.360271):0.109365):0.568151):0.246752,((((16:0.049411,17:0.083073):0.216712,18:0.136648):0.283892,19:0.181307):0.403009,20:0.367523):0.162302):0.194633,(15:0.460484,(35:1.598135,(((((((36:0.191441,38:0.091684):0.120566,37:0.107180):0.400366,39:0.683722):0.254874,((41:0.424433,42:0.122368):0.0289639,43:0.076608):0.653684):0.210135,40:1.007261):0.193879,(((49:0.037499,50:0.087680):0.0929259,51:0.108887):1.2664,52:0.912165):0.765427):0.245256,((44:0.687745,(45:0.698007,46:1.054395):0.239605):0.34236,(47:1.075280,48:0.844657):0.452299):0.792726):0.631121):0.52341):0.306745):0.353467):0.145703):0.0591337):0.0592906,2:0.238213):0.0998742,3:0.509483);
 059: 1 -39004.84078 -40828.22289 (0:0.188810,((1:0.161081,((4:0.221853,5:0.461843):0.196065,((6:0.492595,7:0.350374):0.152906,(((((8:0.046241,9:0.059586):0.221243,10:0.145858):0.3683,11:0.826320):0.159403,(12:0.020902,13:0.036907):0.604114):0.272573,(((14:1.067430,(35:1.244528,((((((36:0.155850,38:0.101857):0.0452319,37:0.151959):0.527212,(39:0.594088,40:1.248514):0.168292):0.307061,((41:0.357739,42:0.106927):0.0719879,43:0.054286):0.593625):0.297735,(((49:0.040860,50:0.053688):0.0947712,51:0.148912):0.914278,52:1.108966):0.688422):0.137567,((44:0.808267,(45:0.832764,46:0.927872):0.175794):0.204773,(47:1.040034,48:1.002937):0.679801):0.387849):0.576926):0.436978):0.156228,((((((16:0.059696,17:0.064151):0.227887,18:0.108036):0.218751,19:0.219136):0.422815,((((((24:0.071454,25:0.103028):0.179633,(28:0.758014,29:0.516345):0.248879):0.0497027,26:0.162986):0.0414117,27:0.219748):0.410564,32:0.572707):0.0817356,((30:0.374886,31:0.313504):0.156043,(33:0.160311,34:0.299869):0.151131):0.106962):0.399059):0.0884226,20:0.595203):0.134021,((21:0.642132,22:0.617430):0.249635,23:0.621734):0.45735):0.231993):0.0837793,15:0.657676):0.199976):0.0845291):0.0959241):0.105717):0.0515194,2:0.278973):0.0712784,3:0.370310);
 060: 1 -42748.16985 -40841.4901 (0:0.205681,((1:0.219062,(2:0.206124,(((4:0.223307,5:0.469030):0.228603,(((((8:0.059406,9:0.099285):0.245701,10:0.216379):0.367923,11:0.686655):0.281281,(12:0.047692,13:0.001504):0.757535):0.13867,((((14:1.270625,((21:0.492585,22:0.661807):0.324886,23:0.485373):0.285403):0.419088,(35:1.067360,((((((36:0.179850,38:0.095720):0.0720147,37:0.114994):0.565403,39:0.563466):0.197562,((41:0.377901,43:0.122768):0.041386,42:0.096323):0.609258):0.268159,(40:0.721158,((49:0.000002,(50:0.056996,51:0.248450):0.0571179):0.928168,52:1.151472):0.838602):0.295438):0.798408,((44:0.790505,(45:0.716437,46:1.298628):0.182457):0.369132,(47:1.056149,48:0.866785):0.431026):0.294949):0.484567):0.310666):0.437961,(((((16:0.100610,17:0.102890):0.199008,18:0.150130):0.087093,19:0.295707):0.33121,((((((24:0.095807,25:0.094064):0.188468,(26:0.167917,27:0.253282):0.108518):0.162152,29:0.810355):0.115917,28:1.217040):0.144776,32:0.465886):0.182977,((30:0.308945,31:0.288988):0.212977,(33:0.186227,34:0.266626):0.134865):0.108607):0.701842):0.0889625,20:0.516361):0.256209):0.206356,15:0.895933):0.26262):0.16289):0.03654,7:0.605633):0.0601088):0.0391785):0.121225,3:0.320745):0.0479512,6:0.607346);
 061: 1 -40649.08372 -40821.19669 (0:0.185710,(1:0.164300,(2:0.273698,((4:0.208151,5:0.464397):0.30317,((6:0.588640,7:0.478907):0.161124,(((((8:0.068068,9:0.046851):0.203996,10:0.218127):0.300364,11:0.600479):0.230566,(12:0.006232,13:0.027390):0.685465):0.163099,((((((14:1.091801,((21:0.505876,22:0.645262):0.271821,23:0.505922):0.340568):0.3574,(((((((24:0.067849,25:0.090953):0.246645,26:0.135909):0.0872995,27:0.127663):0.157312,(28:1.010111,29:0.592920):0.0965193):0.156246,32:0.654044):0.196364,(33:0.199842,34:0.180941):0.154837):0.0491838,(30:0.299772,31:0.290538):0.183928):0.367665):0.290481,20:0.484362):0.0745206,(((16:0.086099,17:0.081504):0.197528,18:0.137808):0.203925,19:0.170495):0.291482):0.258978,15:0.920649):0.164928,(35:1.552774,(((((((36:0.157620,38:0.087953):0.079387,37:0.095285):0.434868,39:0.716677):0.165051,((41:0.437606,42:0.073040):0.059651,43:0.074327):0.670652):0.0991435,40:1.061013):0.380275,(((49:0.049769,50:0.077836):0.0932199,51:0.164156):1.0365,52:0.974644):0.767943):0.249874,((44:0.783351,(45:0.820382,46:1.024942):0.313464):0.11091,(47:1.142460,48:0.779276):0.639569):0.546614):0.497989):0.556315):0.115542):0.129242):0.0520775):0.0969127):0.0635594):0.0923023,3:0.445938);
 062: 3 -40196.95356 -40826.787 (0:0.216767,((1:0.111792,(((4:0.312507,5:0.497817):0.2393,((6:0.496950,7:0.386786):0.18898,((((8:0.055133,9:0.069101):0.195612,10:0.267646):0.246235,11:0.593931):0.156541,(12:0.013627,13:0.026525):0.746535):0.203874):0.0664018):0.0763713,((((14:1.303594,((21:0.393038,22:0.806348):0.176422,23:0.654570):0.264456):0.277367,(((((16:0.091929,17:0.111284):0.174103,18:0.114361):0.219223,19:0.251219):0.375741,20:0.668904):0.202199,((((24:0.042759,25:0.106798):0.249207,(26:0.155287,27:0.185400):0.0428975):0.152517,(28:1.043520,29:0.584223):0.168528):0.299102,((30:0.355642,31:0.230360):0.132733,(32:0.431801,(33:0.159444,34:0.244249):0.126287):0.0703569):0.0891857):0.393738):0.0969589):0.139623,15:0.749993):0.155154,(35:1.414293,(((((36:0.157003,(37:0.220265,38:0.081801):0.0538226):0.518834,39:0.793858):0.238038,(40:1.098655,((41:0.455054,42:0.138998):0.039939,43:0.076347):0.481283):0.124746):0.34157,((49:0.016575,(50:0.069127,51:0.260401):0.0337877):1.04048,52:0.983586):0.747161):0.138445,((44:0.814760,(45:0.806475,46:1.063583):0.302548):0.162519,(47:0.966651,48:0.887982):0.529359):0.710081):0.385579):0.611412):0.282138):0.0463652):0.0365178,2:0.285813):0.141088,3:0.319899);
 063: 1 -40254.87906 -40830.48678 (0:0.125517,(((1:0.185647,((4:0.176296,5:0.478147):0.249962,((7:0.534502,((((8:0.098095,9:0.085707):0.303511,10:0.176176):0.246543,11:0.595881):0.281063,(12:0.029961,13:0.029701):0.471463):0.277837):0.101941,((((((14:1.187387,((21:0.580064,22:0.495157):0.494138,23:0.434057):0.33936):0.282073,(((((((24:0.097920,25:0.086774):0.178848,26:0.176099):0.0838694,27:0.222097):0.0850628,(28:1.088864,29:0.571053):0.238468):0.210526,32:0.542687):0.253716,(33:0.193798,34:0.220748):0.108455):0.116247,(30:0.238759,31:0.335984):0.134729):0.414151):0.210444,20:0.507106):0.111408,(((16:0.083798,17:0.128971):0.133718,18:0.085609):0.238332,19:0.175712):0.284465):0.272088,15:0.831173):0.0479936,(35:1.127674,(((((((36:0.175121,37:0.179300):0.0369639,38:0.049895):0.597009,39:0.709138):0.251117,((41:0.419529,43:0.081512):0.0476753,42:0.114434):0.624847):0.283263,40:0.894120):0.287196,(((49:0.048830,50:0.046682):0.0914492,51:0.097756):0.913743,52:1.153445):0.789728):0.423465,((44:0.756048,(45:0.802735,46:1.190592):0.183781):0.16275,(47:1.267416,48:1.070971):0.41753):0.222306):0.598017):1.04389):0.201709):0.0625753):0.0721122):0.0675518,2:0.275374):0.0805253,3:0.341441):0.050255,6:0.541201);
 064: 2 -38497.34729 -40820.51364 (0:0.227866,((1:0.131792,(((4:0.229950,5:0.338108):0.192483,(6:0.500025,7:0.342110):0.138672):0.12848,(((((8:0.070740,9:0.088721):0.300389,10:0.208019):0.356004,11:0.661421):0.270411,(12:0.052563,13:0.009639):0.585071):0.22812,((((((14:1.311891,(21:0.675109,22:0.719961):0.261745):0.197158,23:0.740633):0.552822,(((((24:0.090442,25:0.060836):0.201443,(26:0.144142,27:0.259239):0.043711):0.074917,(28:1.007441,29:0.469364):0.278945):0.343555,32:0.586945):0.101279,((30:0.251525,31:0.337020):0.140824,(33:0.188520,34:0.295645):0.11266):0.143305):0.323309):0.169642,((((16:0.088056,17:0.033668):0.194708,18:0.155939):0.156967,19:0.295773):0.309603,20:0.531355):0.157266):0.244889,15:0.852207):0.0657141,(35:1.432191,((((((36:0.187907,38:0.106398):0.0896958,37:0.106597):0.57354,39:0.598969):0.130735,(40:1.183380,((41:0.418028,43:0.106587):0.0503379,42:0.101540):0.587624):0.111221):0.443679,((49:0.036966,(50:0.052427,51:0.251696):0.029189):1.14888,52:0.954342):0.783455):0.188781,(44:0.551628,((45:0.751502,46:1.184592):0.148403,(47:1.029896,48:0.830670):0.738379):0.213122):0.799676):0.503504):0.42597):0.288089):0.159605):0.0800956):0.0494073,2:0.308284):0.100311,3:0.424938);
 065: 1 -41515.12214 -40833.00014 (0:0.251324,(1:0.169134,(2:0.246547,(((4:0.259113,5:0.478458):0.15683,(6:0.454519,7:0.370350):0.143298):0.114164,(((((8:0.072436,9:0.072205):0.255149,10:0.183447):0.395318,11:0.751484):0.270392,(12:0.046680,13:0.014951):0.588273):0.16248,(((14:1.414503,(35:1.591298,(((((((36:0.166500,37:0.216171):0.048131,38:0.044604):0.643237,39:0.641594):0.2403,((41:0.428675,42:0.108086):0.0381027,43:0.071475):0.637977):0.477026,40:1.014449):0.193069,((49:0.031351,(50:0.068008,51:0.255472):0.028334):0.83036,52:1.205131):0.974502):0.194335,((44:0.821126,(45:0.787830,46:1.013709):0.145852):0.237223,(47:1.089510,48:0.889641):0.408266):0.556408):0.553517):0.0385073):0.366617,15:0.694685):0.179924,(((((16:0.108493,17:0.116504):0.165194,18:0.170201):0.217834,19:0.334676):0.314136,20:0.474870):0.0841598,(((21:0.641875,22:0.437399):0.346744,23:0.716406):0.334598,(((((((24:0.015652,28:1.398093):0.0296467,25:0.069341):0.20385,(26:0.156153,27:0.220322):0.0601029):0.285486,29:0.723935):0.174268,32:0.467386):0.171273,(33:0.234941,34:0.226756):0.11751):0.0926607,(30:0.273899,31:0.304509):0.136127):0.521619):0.30659):0.246099):0.274077):0.144228):0.0883654):0.0652868):0.132291,3:0.395495);
 066: 2 -43641.60569 -40823.46626 (0:0.211256,((1:0.204703,(((4:0.286799,5:0.371241):0.162498,(6:0.420457,7:0.341193):0.199959):0.10933,(((((8:0.079007,9:0.025621):0.201547,10:0.194428):0.227068,11:0.590368):0.218429,(12:0.004723,13:0.031762):0.546192):0.278147,((((((14:1.124970,(35:1.266818,((((((36:0.201790,38:0.084082):0.0883997,37:0.145912):0.450284,(39:0.638092,(41:0.360010,(42:0.119121,43:0.099392):0.0910727):0.659907):0.316706):0.450542,40:0.696299):0.438976,((49:0.031820,(50:0.068229,51:0.210552):0.0325184):0.714296,52:1.395948):0.8239):0.3849,((44:0.847892,(47:1.286056,48:0.772936):0.672101):0.111974,(45:0.649908,46:1.161687):0.157076):0.437881):0.306407):0.516766):0.401813,((21:0.467201,22:0.737479):0.309261,23:0.419696):0.290457):0.395268,(((((((24:0.090583,25:0.104955):0.136378,28:1.197208):0.146539,26:0.141976):0.0766623,27:0.158664):0.284326,29:0.594748):0.213469,32:0.453529):0.113702,((30:0.191772,31:0.407279):0.177783,(33:0.175936,34:0.343206):0.0814305):0.11516):0.601455):0.228361,20:0.578237):0.0492373,(((16:0.111558,17:0.068996):0.0897725,18:0.242940):0.0952727,19:0.265077):0.282962):0.17647,15:0.973134):0.178181):0.139949):0.0746531):0.0567111,2:0.174965):0.111999,3:0.292480);
 067: 2 -40784.96577 -40837.99412 (0:0.174068,((1:0.156414,(((4:0.207008,5:0.489226):0.22499,((((14:1.380717,((21:0.520608,22:0.547128):0.190012,23:0.520919):0.248789):0.457532,(((((((24:0.053627,25:0.120458):0.22723,26:0.203512):0.0871031,27:0.183680):0.169831,(28:0.989866,29:0.511242):0.223536):0.194799,32:0.649775):0.152477,(33:0.157438,34:0.175977):0.0792436):0.0637333,(30:0.247593,31:0.295669):0.191752):0.368313):0.267185,((((16:0.111331,17:0.099911):0.160935,18:0.211978):0.226803,19:0.257129):0.305902,20:0.426208):0.0596429):0.226524,(15:0.717869,(35:1.426000,(((((((36:0.177986,38:0.105631):0.0548075,37:0.116385):0.622704,39:0.791035):0.0899149,((41:0.389943,42:0.061277):0.0429812,43:0.062074):0.634148):0.308262,40:0.968686):0.384645,(((49:0.052891,50:0.057296):0.100394,51:0.176708):0.975776,52:0.928607):0.669523):0.16993,((44:0.633057,(45:0.781470,46:1.089697):0.163369):0.481076,(47:1.007929,48:1.047311):0.242489):0.66871):0.331467):0.645606):0.204291):0.223847):0.011664,((6:0.431052,7:0.421634):0.168018,((((8:0.056214,9:0.076500):0.275053,10:0.122562):0.276103,11:0.591814):0.180438,(12:0.039547,13:0.000002):0.651265):0.288357):0.116841):0.0878547):0.0737527,2:0.260349):0.152801,3:0.412113);
 068: 1 -40127.51839 -40821.14421 (0:0.276625,((1:0.186924,((4:0.245608,5:0.389380):0.245779,(6:0.324696,7:0.417386):0.303477):0.121279):0.0746498,(((((8:0.045959,9:0.072484):0.224973,10:0.230264):0.270764,11:0.664311):0.193097,(12:0.000068,13:0.030553):0.712713):0.294455,((((14:1.098114,(21:0.337081,22:0.716747):0.321646):0.125337,23:0.659400):0.599332,(((((16:0.112742,17:0.086089):0.150367,18:0.188809):0.115707,19:0.249833):0.280561,(((((((24:0.124789,25:0.102969):0.203699,26:0.206846):0.0350985,27:0.206784):0.107836,(28:0.923644,29:0.507145):0.188552):0.21554,32:0.478139):0.234804,(33:0.215580,34:0.217544):0.133046):0.0800888,(30:0.261099,31:0.387625):0.150001):0.53469):0.126203,20:0.378544):0.121305):0.264372,(15:0.795578,(35:1.302094,(((((((36:0.177336,37:0.155316):0.0423705,38:0.084172):0.615202,39:0.549810):0.175779,((41:0.426659,42:0.123438):0.06466,43:0.052675):0.614269):0.394433,40:0.975267):0.34331,(((49:0.059426,50:0.083140):0.077863,51:0.164568):0.711464,52:1.106902):0.470415):0.20315,((44:0.920837,(45:0.886452,46:1.022367):0.239586):0.151163,(47:1.056516,48:0.734676):0.418906):0.586237):0.581836):0.449412):0.114722):0.311152):0.0907696):0.0686508,(2:0.191179,3:0.437664):0.0491582);
 069: 2 -40185.63268 -40834.11515 (0:0.187713,(((1:0.147337,(((4:0.175240,5:0.390370):0.192105,7:0.432204):0.0920011,(((((8:0.051053,9:0.068781):0.340149,10:0.137920):0.307385,11:0.652415):0.304323,(12:0.005587,13:0.026056):0.489861):0.144215,((((((14:1.245298,(21:0.685273,22:0.557309):0.19928):0.109353,23:0.619217):0.486875,(((((24:0.068138,25:0.068816):0.199594,(26:0.157787,27:0.283294):0.0855177):0.155635,(28:0.923223,29:0.504732):0.188942):0.249525,32:0.450059):0.0813233,((30:0.263339,31:0.294264):0.108602,(33:0.196211,34:0.241109):0.114698):0.128288):0.513322):0.202357,20:0.495981):0.149311,(((16:0.098245,17:0.089412):0.158509,18:0.133253):0.202052,19:0.292357):0.187565):0.261436,(15:0.621142,(35:1.409427,((((((36:0.122999,(37:0.189330,38:0.106566):0.0523087):0.733657,39:0.574883):0.26955,((41:0.389689,43:0.112385):0.0531679,42:0.062348):0.524522):0.408121,(((49:0.048287,50:0.045289):0.10141,51:0.141781):1.09243,52:1.062835):0.860393):0.0763476,((44:0.594265,(45:0.596372,46:1.113489):0.265074):0.151325,(47:0.984388,48:0.827484):0.391316):0.920274):0.194886,40:0.908625):0.504749):0.702135):0.224924):0.232251):0.160303):0.0983003):0.0547967,2:0.181843):0.152293,3:0.478859):0.033317,6:0.564827);
 070: 1 -40915.85944 -40831.8205 (0:0.188064,((1:0.178225,(((4:0.158784,5:0.547765):0.231413,6:0.565514):0.13854,(7:0.535319,((((8:0.040582,9:0.075329):0.331572,10:0.165575):0.366006,11:0.585455):0.271872,((12:0.016651,13:0.013839):0.633645,(((((14:1.506267,(21:0.625083,22:0.843999):0.232254):0.205093,23:0.714563):0.542852,(((((24:0.078255,25:0.122995):0.147238,(26:0.181147,27:0.247104):0.0531437):0.0924505,(28:1.014490,29:0.548477):0.233121):0.253366,32:0.587294):0.19119,((30:0.270373,31:0.331877):0.132493,(33:0.212808,34:0.237985):0.174072):0.200489):0.345136):0.245583,((((16:0.051711,17:0.120561):0.100611,18:0.158499):0.211894,19:0.306532):0.326494,20:0.526261):0.0882031):0.266913,(15:0.642174,(35:1.369765,(((((((36:0.247753,38:0.097415):0.0724608,37:0.120319):0.621473,39:0.594655):0.186968,((41:0.468851,43:0.084252):0.040878,42:0.081968):0.684998):0.372831,((49:0.022717,(50:0.051668,51:0.209564):0.0246844):0.917988,52:1.046341):0.968758):0.133462,40:1.124192):0.449501,((44:0.651789,(45:0.742510,46:1.019898):0.319549):0.238086,(47:1.066233,48:0.988328):0.385095):0.65325):0.127048):0.984956):0.173197):0.287219):0.301947):0.186764):0.0427572):0.170145):0.0395159,2:0.256982):0.131576,3:0.396971);
 071: 1 -41577.21851 -40825.66108 (0:0.205859,((1:0.138226,((4:0.160582,5:0.478486):0.233792,((6:0.437377,7:0.321045):0.215268,(((((8:0.053829,9:0.068098):0.236507,10:0.263107):0.207972,11:0.768864):0.268845,(12:0.038848,13:0.038614):0.5759):0.217071,(((14:1.174243,(35:1.483274,(((((((36:0.192097,37:0.208872):0.0636316,38:0.053270):0.676765,39:0.689481):0.269583,((41:0.416292,42:0.110402):0.0475295,43:0.089256):0.551113):0.387978,40:1.036411):0.199756,(((49:0.056525,50:0.040818):0.0917648,51:0.131950):1.02007,52:1.178268):0.851365):0.257557,((44:0.794307,(45:0.682560,46:1.058071):0.238382):0.24705,(47:1.064287,48:1.085399):0.292456):0.450125):0.596514):0.768038):0.249683,(((((16:0.067534,17:0.107907):0.178688,18:0.131141):0.243997,19:0.265192):0.203155,(((((24:0.061277,25:0.076482):0.224271,26:0.147349):0.0839129,27:0.163362):0.154389,(28:0.901365,29:0.449568):0.258161):0.136006,(((30:0.317691,31:0.255035):0.18867,(33:0.194073,34:0.224064):0.104486):0.194475,32:0.529538):0.0842477):0.702775):0.180512,(20:0.415693,((21:0.454721,22:0.660148):0.344164,23:0.699701):0.650914):0.142066):0.307301):0.0701791,15:0.928777):0.263462):0.105606):0.0671577):0.0965806):0.0350908,2:0.169584):0.0939533,3:0.421133);
 072: 1 -41096.00782 -40821.86449 (0:0.251804,(1:0.110912,(2:0.217409,(((4:0.348533,5:0.434632):0.237837,(((((8:0.089980,9:0.053154):0.225928,10:0.226717):0.452253,11:0.575040):0.118111,(12:0.033033,13:0.022416):0.600517):0.290534,(((14:0.806780,(35:1.185165,(((((((36:0.226200,38:0.082521):0.15214,37:0.094089):0.525562,39:0.589772):0.203893,((41:0.399806,43:0.139163):0.0543515,42:0.087574):0.587326):0.289234,(40:0.843605,52:1.735207):0.124318):0.383484,(49:0.005581,(50:0.079170,51:0.274670):0.0481611):1.34076):0.152868,((44:0.742847,(45:0.835498,46:1.079285):0.133283):0.183653,(47:1.072657,48:0.858569):0.53367):0.525882):0.572886):0.207597):0.550031,(((((16:0.059240,17:0.104219):0.116956,18:0.156254):0.210878,19:0.195155):0.275667,20:0.525758):0.208386,(((21:0.631112,22:0.716132):0.196509,23:0.555103):0.48429,(((((((24:0.051378,25:0.065374):0.194476,26:0.110207):0.0902352,27:0.127160):0.107847,(28:0.863127,29:0.656769):0.309142):0.253119,32:0.527822):0.194181,(33:0.140485,34:0.308553):0.109447):0.122093,(30:0.289619,31:0.381197):0.0839978):0.540396):0.130196):0.164956):0.0884365,15:0.845479):0.300325):0.103771):0.0025891,(6:0.528617,7:0.445203):0.152038):0.126925):0.0547673):0.0644839,3:0.441013);
 073: 1 -40952.08882 -40831.22271 (0:0.314543,1:0.163917,((2:0.138970,3:0.446590):0.0718116,(((4:0.212876,5:0.454603):0.243256,(6:0.584880,7:0.428473):0.104907):0.051023,(((((8:0.078302,9:0.101741):0.314241,10:0.128856):0.339747,11:0.808691):0.12878,(12:0.017611,13:0.020879):0.60572):0.290576,(((14:1.222173,(35:1.589066,((((((36:0.192975,37:0.191791):0.0554686,38:0.076845):0.337012,(39:0.679760,((41:0.429373,42:0.097050):0.0490872,43:0.112672):0.66393):0.271244):0.510718,40:0.813567):0.286961,(((49:0.039315,50:0.063638):0.119587,51:0.137887):0.989671,52:1.319754):0.502264):0.221881,((44:0.637318,(45:0.576040,46:1.138510):0.310173):0.336905,(47:1.180945,48:0.816844):0.502673):0.614525):0.318064):0.790901):0.152856,((((((16:0.079537,17:0.058948):0.168258,18:0.185041):0.164872,19:0.296956):0.321548,(((((24:0.077358,25:0.134934):0.247068,26:0.150025):0.038437,27:0.194035):0.221867,(28:1.083820,29:0.466134):0.18671):0.189071,(((30:0.278383,31:0.315521):0.0856253,(33:0.177248,34:0.337992):0.0938287):0.151133,32:0.482091):0.114412):0.454589):0.0807159,20:0.415872):0.183219,((21:0.461937,22:0.724853):0.23591,23:0.596596):0.584846):0.172207):0.0970756,15:0.773223):0.331025):0.0249098):0.0652933):0.067781);
 074: 1 -39903.03804 -40825.10449 (0:0.246976,((1:0.155280,(((4:0.235961,5:0.455187):0.208178,(6:0.540197,7:0.512079):0.173367):0.0946567,(((((8:0.058990,9:0.040841):0.228773,10:0.214599):0.258259,11:0.530574):0.232066,(12:0.020081,13:0.016623):0.522026):0.178834,(((14:1.250967,(35:1.221581,(((((((36:0.155632,38:0.130203):0.0561902,37:0.131667):0.501126,39:0.704449):0.132915,((41:0.405090,43:0.101795):0.0682423,42:0.064892):0.697588):0.278924,40:1.068855):0.242411,(((49:0.042741,50:0.046506):0.101645,51:0.091827):0.945838,52:1.137461):0.821686):0.282947,((44:0.645375,(45:0.678963,46:1.119827):0.115496):0.189295,(47:0.984607,48:1.014108):0.425494):0.6304):0.470357):0.456014):0.388386,(((((16:0.065936,17:0.101406):0.193426,18:0.124427):0.22423,19:0.258108):0.345543,((((24:0.075941,25:0.168167):0.143245,(26:0.223162,27:0.289546):0.0474964):0.199128,(28:0.813308,29:0.468934):0.172361):0.111893,((((30:0.313061,31:0.314420):0.257582,33:0.193634):0.0986945,34:0.243491):0.259158,32:0.554029):0.0922996):0.508479):0.118563,(20:0.662463,((21:0.513477,22:0.701338):0.257354,23:0.569977):0.692197):0.112617):0.159554):0.0336014,15:0.849229):0.184468):0.122041):0.0918501):0.0685171,2:0.236340):0.0849803,3:0.390582);
 075: 1 -40616.7681 -40845.97382 (0:0.247233,((1:0.172536,(((4:0.214738,5:0.371800):0.190217,(6:0.578539,7:0.425127):0.107558):0.0540002,((((8:0.075066,9:0.057439):0.281635,10:0.174902):0.351315,11:0.707301):0.296667,((12:0.031873,13:0.010372):0.447524,((((14:1.513761,(((21:0.637208,22:0.607282):0.299191,23:0.778774):0.416127,(35:2.030786,(((((((36:0.174653,38:0.068696):0.0779686,37:0.120726):0.547893,39:0.715125):0.200194,(41:0.323118,(42:0.112376,43:0.092157):0.0882837):0.622905):0.212271,40:1.048958):0.531319,(((49:0.030987,51:0.273635):0.0339797,50:0.042491):0.867222,52:1.364987):0.886072):0.275731,(44:0.662644,((45:0.802554,46:0.978471):0.141524,(47:1.133924,48:0.865702):0.600556):0.197746):0.434692):0.598106):0.712008):0.0954564):0.130065,((((((24:0.072756,25:0.090018):0.184413,26:0.159436):0.0665105,27:0.197651):0.0765654,(28:0.939015,29:0.439692):0.303427):0.319909,32:0.445326):0.142076,((30:0.282947,31:0.379527):0.278114,(33:0.149244,34:0.288505):0.077276):0.106056):0.374184):0.329988,15:0.564886):0.192353,((((16:0.083885,18:0.252536):0.0950831,17:0.034145):0.154146,19:0.307466):0.202034,20:0.725034):0.120934):0.193605):0.165915):0.148822):0.0758455):0.0522173,2:0.194304):0.1321,3:0.306786);
 076: 3 -41840.53168 -40825.89026 (0:0.220278,(1:0.177893,2:0.222439):0.0932978,(3:0.375965,(((4:0.250635,5:0.338721):0.176065,(6:0.462701,7:0.384016):0.223486):0.0528968,(((((8:0.053516,9:0.068464):0.204335,10:0.197777):0.259858,11:0.661634):0.264566,(12:0.029375,13:0.029014):0.566581):0.283213,((((((14:1.019156,((21:0.609465,22:0.665763):0.310698,23:0.683935):0.334185):0.525243,(((((24:0.073056,25:0.065921):0.265572,26:0.114545):0.0532111,27:0.192508):0.115057,(28:1.077995,29:0.482368):0.187248):0.162148,(((30:0.291972,31:0.221333):0.201275,(33:0.190809,34:0.226176):0.0869166):0.108307,32:0.662168):0.0997645):0.350789):0.254748,(((16:0.070402,17:0.068186):0.165076,18:0.172153):0.205013,19:0.245376):0.281983):0.0967888,20:0.567987):0.330289,15:0.671326):0.115562,(35:1.404684,(((((((36:0.174699,38:0.137122):0.0450282,37:0.147902):0.533177,39:0.653419):0.271815,((41:0.410438,42:0.108408):0.058982,43:0.089991):0.588872):0.163512,40:1.188429):0.388207,((49:0.037835,(50:0.058059,51:0.256051):0.0289073):1.1045,52:1.118864):0.56739):0.337146,((44:0.699082,(45:0.779778,46:1.160094):0.378633):0.255314,(47:0.991291,48:1.062873):0.491326):0.492637):0.653233):0.758041):0.191354):0.0928385):0.0787689):0.0934032);
 077: 1 -39983.42862 -40821.41177 (0:0.228801,((1:0.157623,2:0.172348):0.0532772,(((4:0.162087,5:0.410442):0.304652,6:0.472747):0.104104,(7:0.489321,(((((8:0.041823,9:0.043396):0.223646,10:0.137389):0.209715,11:0.684686):0.268816,(12:0.020271,13:0.026352):0.614945):0.208784,((((((14:1.106440,((21:0.350933,22:0.765224):0.439964,23:0.505097):0.19349):0.468787,(35:1.801997,((((((36:0.156215,38:0.079962):0.0770225,37:0.184270):0.429186,39:0.838371):0.201581,((41:0.461890,42:0.100817):0.0620049,43:0.062201):0.859163):0.352245,40:0.861791):0.211781,(((44:0.865814,(45:0.818651,46:1.052975):0.158656):0.29351,(47:1.053324,48:0.923523):0.431437):0.53413,(((49:0.049076,50:0.073276):0.129717,51:0.097019):0.861386,52:1.289280):0.840949):0.0846714):0.520711):0.404826):0.359336,((((24:0.122648,25:0.081161):0.221539,(26:0.145081,27:0.200913):0.0369979):0.181784,(28:1.047272,29:0.613049):0.155862):0.0743583,(((30:0.268076,31:0.360011):0.211044,(33:0.182362,34:0.204157):0.169086):0.180962,32:0.570880):0.166868):0.416998):0.298129,(((16:0.098581,17:0.050319):0.107636,18:0.157710):0.168577,19:0.276205):0.207491):0.139402,20:0.488514):0.264115,15:0.737343):0.293231):0.108149):0.0328186):0.0838455):0.0695026,3:0.308465);
 078: 1 -44061.68282 -40828.98775 (0:0.258178,(1:0.201621,2:0.182358):0.0508709,(3:0.327801,(((4:0.212195,5:0.355991):0.19973,(6:0.437252,7:0.359369):0.173775):0.0760985,(((((8:0.040390,9:0.066642):0.218896,10:0.223139):0.231914,11:0.639123):0.197709,(12:0.015128,13:0.029326):0.65707):0.176005,(((((14:1.403990,((21:0.449915,22:0.635539):0.310582,23:0.675715):0.228134):0.28429,((((((((24:0.083470,25:0.097320):0.241598,26:0.167489):0.114944,27:0.206676):0.1409,(28:0.955001,29:0.488909):0.164223):0.264534,32:0.542415):0.26464,33:0.167277):0.0631744,34:0.163652):0.0932949,(30:0.282715,31:0.338948):0.234388):0.390771):0.162202,((((16:0.091850,17:0.116382):0.14109,18:0.172443):0.25639,19:0.213443):0.35992,20:0.554727):0.109232):0.395565,(35:1.266452,(((((((36:0.166585,38:0.125563):0.100428,37:0.109296):0.513672,39:0.708922):0.169933,((41:0.495496,43:0.100712):0.0319588,42:0.086906):0.715238):0.1555,40:0.926016):0.29928,(((49:0.062605,50:0.061744):0.0898698,51:0.155457):0.98923,52:0.960342):0.600896):0.396283,((44:0.656513,(45:0.872897,46:1.078804):0.246601):0.0901089,(47:1.180096,48:1.014629):0.388653):0.353878):0.45125):0.842509):0.0107273,15:0.674495):0.224686):0.0966381):0.0597617):0.0736298);
 079: 2 -42723.48907 -40830.04414 (0:0.256410,((1:0.188131,(((4:0.260084,5:0.419353):0.303476,(6:0.506818,7:0.386459):0.159837):0.104774,(((((8:0.081508,9:0.043792):0.232453,10:0.205139):0.451749,11:0.708641):0.143219,(12:0.020168,13:0.034874):0.603493):0.23178,(((((14:1.176483,(35:1.482461,(((((((36:0.162977,37:0.175706):0.0634477,38:0.068760):0.520916,39:0.734966):0.227797,((41:0.353709,42:0.111449):0.057451,43:0.094767):0.639604):0.271297,(((49:0.047097,50:0.056737):0.106049,51:0.155405):1.02921,52:1.149749):0.912454):0.134965,40:1.019905):0.47004,((44:0.788070,(45:0.741701,46:1.003010):0.138066):0.271228,(47:1.381549,48:0.811277):0.632804):0.278736):0.39431):0.75684):0.146781,((21:0.581981,22:0.699028):0.170497,23:0.732402):0.385788):0.182727,(((((24:0.057894,25:0.142683):0.208076,26:0.187954):0.0579422,27:0.174418):0.16012,(28:0.944657,29:0.544704):0.2181):0.342533,(((30:0.335485,31:0.275196):0.20424,(33:0.176760,34:0.290478):0.127933):0.139177,32:0.545899):0.0500003):0.472739):0.321031,15:0.776950):0.140836,((((16:0.075893,17:0.112046):0.166323,18:0.144287):0.18147,19:0.308782):0.39588,20:0.562896):0.173253):0.291231):0.0707295):0.099144):0.0524867,2:0.270878):0.0832552,3:0.434155);
 080: 1 -39311.06599 -40830.67899 (0:0.248387,((1:0.144432,((((4:0.147348,5:0.483374):0.225172,6:0.508189):0.0997301,7:0.439643):0.0220925,(((((8:0.084218,9:0.047103):0.180639,10:0.163537):0.33316,11:0.521872):0.262338,(12:0.032008,13:0.012575):0.56138):0.18029,((((((14:1.443483,((21:0.533504,22:0.533358):0.178765,23:0.821691):0.618551):0.30805,(((((((24:0.063277,25:0.071973):0.233098,26:0.152385):0.0620293,27:0.175145):0.14948,(28:1.099552,29:0.438199):0.151078):0.358467,32:0.497438):0.119202,(33:0.155779,34:0.264715):0.0926523):0.157852,(30:0.328894,31:0.315572):0.119678):0.421175):0.197969,(((16:0.058930,17:0.088012):0.144851,18:0.146920):0.292418,19:0.214434):0.299333):0.0823863,20:0.498368):0.311972,15:0.653467):0.103993,(35:1.482362,(((((((36:0.205817,38:0.107417):0.081071,37:0.110399):0.515184,39:0.748811):0.15849,((41:0.408954,42:0.108745):0.07928,43:0.053313):0.664323):0.302006,40:0.993727):0.235182,(((49:0.022835,50:0.060978):0.123856,51:0.126080):1.2639,52:1.076509):0.688529):0.212405,((44:0.741998,(45:0.724409,46:1.150656):0.211688):0.364954,(47:1.022779,48:0.784168):0.198057):0.501123):0.723829):0.603315):0.201354):0.103556):0.0973697):0.078719,2:0.134033):0.101707,3:0.285078);
 081: 2 -41359.34314 -40829.98435 (0:0.283203,1:0.202947,(2:0.229841,(((3:0.387716,(6:0.466277,7:0.367155):0.164137):0.0386078,(4:0.188301,5:0.367109):0.269936):0.0744378,(((((8:0.093669,9:0.064234):0.177408,10:0.206170):0.403682,11:0.723879):0.250779,(12:0.030922,13:0.031873):0.709524):0.202527,((((14:1.166792,((21:0.579770,22:0.772821):0.27445,23:0.417244):0.282095):0.524056,((((24:0.060392,25:0.115953):0.196343,(26:0.213737,27:0.216637):0.0656025):0.128254,(28:0.933718,29:0.652990):0.172664):0.191247,(((30:0.245309,31:0.429532):0.0967537,(33:0.157127,34:0.266466):0.109894):0.116886,32:0.736171):0.221179):0.278055):0.317988,((((16:0.058564,17:0.098975):0.135308,18:0.172196):0.210681,19:0.257082):0.269444,20:0.486127):0.194262):0.248984,(15:0.611642,(35:1.186094,(((((((36:0.188408,38:0.105407):0.0783439,37:0.193394):0.619464,39:0.646743):0.189523,((41:0.404399,42:0.093434):0.0653451,43:0.078260):0.673668):0.375024,40:0.968558):0.238249,(((49:0.050366,50:0.072268):0.0994069,51:0.122958):1.01352,52:1.159383):0.702752):0.459234,((44:0.746435,(45:0.700008,46:1.081270):0.283138):0.208927,(47:1.104312,48:0.790326):0.42178):0.574065):0.302822):1.08343):0.134605):0.118505):0.169695):0.0997853):0.0476135);
 082: 1 -40501.53259 -40825.11766 (0:0.223085,((1:0.176287,(((4:0.239889,5:0.439833):0.243226,((((14:1.063724,(35:1.547908,((((((36:0.118283,(37:0.184259,38:0.105969):0.0785905):0.571136,39:0.809799):0.243875,((41:0.371210,42:0.106645):0.0675658,43:0.068757):0.620658):0.374095,(((49:0.043650,50:0.072483):0.109356,51:0.163994):1.01944,52:0.985055):0.930004):0.181933,40:1.036331):0.407527,(((44:0.681965,46:1.066670):0.172537,45:0.734294):0.300347,(47:0.925282,48:0.984809):0.459681):0.51206):0.278396):0.731594):0.134518,((21:0.618753,22:0.698616):0.246152,23:0.532880):0.401655):0.352399,(((((16:0.063168,17:0.082842):0.186645,18:0.069458):0.210301,19:0.230254):0.31476,20:0.567901):0.269628,((((((24:0.053352,25:0.103561):0.208636,26:0.159371):0.0196862,27:0.226315):0.0968631,(28:0.826272,29:0.431627):0.132429):0.279361,32:0.471018):0.174866,((30:0.320756,31:0.313415):0.123584,(33:0.205811,34:0.274471):0.13346):0.0383544):0.478254):0.169587):0.0949748,15:0.858949):0.390308):0.011931,((6:0.485486,7:0.385737):0.146501,(((8:0.038809,9:0.073518):0.304804,10:0.193931):0.419058,(11:0.721933,(12:0.037469,13:0.000002):0.576304):0.0971009):0.322956):0.111535):0.0464016):0.0637451,2:0.244269):0.0944715,3:0.421445);
 083: 2 -41628.94676 -40822.64056 (0:0.158194,((1:0.144128,((4:0.244642,5:0.401378):0.280103,((6:0.464835,7:0.364710):0.121406,(((((8:0.111109,9:0.054323):0.269831,10:0.218382):0.292615,11:0.650550):0.255678,(12:0.006939,13:0.068652):0.540812):0.316829,((((14:0.945587,((21:0.672263,22:0.605782):0.340525,(23:0.385118,((35:1.317110,(((44:0.681207,(47:1.137281,48:0.777062):0.689915):0.184202,45:0.709118):0.0808607,46:1.227658):0.25803):0.222512,((((((36:0.159770,37:0.223280):0.0715377,38:0.047493):0.665553,39:0.596060):0.147289,(41:0.342448,(42:0.171135,43:0.079163):0.0838591):0.598298):0.260428,40:1.057148):0.256321,((49:0.019163,(50:0.062269,51:0.211201):0.0288724):0.743912,52:1.161670):0.739191):0.455901):0.875925):0.20224):0.388387):0.271503,((((((24:0.068776,25:0.108111):0.202364,26:0.176379):0.06772,27:0.192615):0.113808,(28:1.007377,29:0.570875):0.197133):0.256059,32:0.553561):0.0787508,((30:0.215541,31:0.299681):0.253051,(33:0.155710,34:0.286210):0.0942144):0.156313):0.568544):0.189965,((((16:0.101063,17:0.098266):0.150089,18:0.113721):0.215296,19:0.274027):0.203714,20:0.666443):0.0732993):0.33187,15:0.766187):0.229325):0.142653):0.0165269):0.0632139):0.026796,2:0.188585):0.103071,3:0.426023);
 084: 1 -40309.50426 -40834.16007 (0:0.158257,(((1:0.127460,(((4:0.207702,5:0.469515):0.224749,7:0.445386):0.0554495,(((((8:0.087944,9:0.044067):0.314122,10:0.227568):0.214571,11:0.648360):0.243568,(12:0.033573,13:0.009310):0.611397):0.232037,(((((14:1.265944,(35:1.607357,(((((((36:0.139531,37:0.196197):0.0681437,38:0.022654):0.559568,39:0.615772):0.214671,((41:0.493949,42:0.100495):0.077624,43:0.081990):0.483315):0.578224,40:0.789811):0.119162,(((49:0.049812,50:0.063385):0.0961942,51:0.134002):0.779863,52:1.192455):0.788654):0.124118,(44:0.689899,((45:0.693564,46:1.221083):0.188262,(47:1.234661,48:0.951799):0.544169):0.148615):0.928084):0.196334):0.820516):0.0918135,((21:0.618717,22:0.687411):0.390022,23:0.482033):0.348287):0.3007,(((((((24:0.064851,25:0.107439):0.290161,26:0.132393):0.0428833,27:0.159045):0.121497,28:1.139739):0.154067,29:0.548327):0.308724,32:0.620320):0.094348,((30:0.297069,31:0.255804):0.127101,(33:0.163230,34:0.249249):0.170967):0.0646727):0.550194):0.177741,((((16:0.069497,17:0.066558):0.174411,18:0.152617):0.187823,19:0.267015):0.411703,20:0.373211):0.165991):0.173736,15:1.018830):0.203113):0.154954):0.0928582):0.0555595,2:0.242126):0.0855887,6:0.550994):0.0390918,3:0.552787);
 085: 1 -39531.54332 -40831.4835 (0:0.195939,((1:0.159718,((((4:0.286410,5:0.456659):0.229404,6:0.515180):0.0980877,7:0.406944):0.0821956,((((8:0.061237,9:0.058505):0.212827,10:0.156138):0.337565,11:0.602562):0.238581,((12:0.022836,13:0.026701):0.515458,(((((14:1.234539,((21:0.499846,22:0.756772):0.294858,23:0.657336):0.296189):0.416677,((((((24:0.114949,25:0.108714):0.178664,(26:0.099344,27:0.284370):0.0504495):0.101776,28:1.171607):0.135149,29:0.596373):0.121939,32:0.607602):0.131576,((30:0.331044,31:0.311947):0.162658,(33:0.222879,34:0.155240):0.17042):0.097372):0.343574):0.292071,20:0.358218):0.0859563,(((16:0.132528,17:0.063714):0.0911864,18:0.218683):0.169226,19:0.153004):0.245619):0.466537,(15:0.571565,(35:1.142812,(((((((36:0.212323,37:0.200007):0.0697316,38:0.046343):0.515188,39:0.703304):0.294191,((41:0.378991,42:0.125950):0.0493072,43:0.094777):0.575616):0.262882,40:0.831411):0.279665,(((49:0.044785,50:0.055028):0.146245,51:0.136904):1.22789,52:1.083917):0.797):0.445899,((44:0.803603,(45:0.880662,46:1.062357):0.220551):0.225012,(47:0.957660,48:0.752406):0.414017):0.103321):0.816849):0.776878):0.162745):0.163251):0.225554):0.206359):0.0985155):0.102356,2:0.184331):0.0763905,3:0.352501);
 086: 1 -41923.71802 -40825.48398 (0:0.217443,((1:0.152718,(((4:0.192666,5:0.425351):0.185569,(6:0.501323,7:0.394831):0.22244):0.0787921,((((8:0.060029,9:0.057505):0.14156,10:0.246503):0.510456,11:0.554794):0.20549,((12:0.007570,13:0.036518):0.565496,(((((14:1.269875,(35:1.422508,(((((((36:0.221651,38:0.109844):0.0751276,37:0.120631):0.652782,39:0.599998):0.20904,((41:0.435536,42:0.111145):0.0492668,43:0.092293):0.628212):0.349192,40:0.821100):0.315242,(((49:0.063733,50:0.063535):0.079001,51:0.180765):0.864762,52:1.331328):0.745968):0.264191,((44:0.578439,(47:1.017230,48:0.796911):0.780125):0.161917,(45:0.788393,46:1.066124):0.178856):0.567545):0.306869):0.446155):0.262171,((21:0.542885,22:0.664392):0.421442,23:0.561867):0.348742):0.25982,(((((24:0.043921,25:0.088655):0.0902309,28:1.272729):0.0869589,(26:0.145091,27:0.144217):0.0422244):0.200375,29:0.706075):0.140191,(((30:0.306710,31:0.285728):0.211631,(33:0.154645,34:0.277261):0.0869705):0.153019,32:0.566322):0.143785):0.285569):0.347418,((((16:0.081013,17:0.062010):0.167621,18:0.184609):0.105373,19:0.282217):0.305416,20:0.570571):0.1136):0.259354,15:0.803525):0.155742):0.230366):0.157469):0.0681703):0.0623403,2:0.209525):0.126639,3:0.388425);
 087: 1 -41606.54697 -40821.63552 (0:0.210543,((1:0.203286,(((4:0.216202,5:0.422244):0.224013,(6:0.436622,7:0.329224):0.184246):0.0816933,(((((8:0.114947,9:0.064299):0.25687,10:0.172800):0.286828,11:0.650549):0.412252,(12:0.050093,13:0.027443):0.455761):0.233598,((((((14:0.990043,(35:1.492028,(((((((36:0.224218,38:0.103221):0.0563229,37:0.133526):0.595029,39:0.665179):0.209851,((41:0.368830,42:0.098847):0.0624839,43:0.079549):0.633235):0.261602,40:0.890523):0.30574,(((49:0.033462,50:0.083207):0.11284,51:0.120713):0.963642,52:1.400379):0.753803):0.179414,((44:0.831554,(45:0.777882,46:1.258726):0.277632):0.267554,(47:1.154571,48:0.888659):0.456561):0.499816):0.592865):0.314461):0.267962,((21:0.603471,22:0.785786):0.153859,23:0.498197):0.124617):0.477335,(((((24:0.074105,25:0.091735):0.22329,((26:0.161048,27:0.232034):0.0459964,28:1.055417):0.0418535):0.143034,29:0.598330):0.249656,32:0.553664):0.136993,((30:0.325811,31:0.208394):0.147678,(33:0.188877,34:0.205813):0.127089):0.0757456):0.434688):0.198235,20:0.375270):0.133562,(((16:0.088216,17:0.062935):0.155557,18:0.135750):0.152408,19:0.273428):0.272983):0.200817,15:0.753838):0.33994):0.171938):0.0366208):0.0696402,2:0.234425):0.0655144,3:0.437166);
 088: 1 -41367.71157 -40822.40728 (0:0.325187,((1:0.183951,(((4:0.315784,5:0.456829):0.219834,(6:0.530982,7:0.301269):0.137722):0.115849,(((((8:0.086807,9:0.096626):0.286008,10:0.218823):0.293999,11:0.756534):0.277565,(12:0.047931,13:0.007383):0.665975):0.264281,(((14:1.395700,(35:1.498485,(((((((36:0.182671,38:0.110035):0.0986573,37:0.103379):0.600644,39:0.612350):0.283107,((41:0.484421,42:0.090040):0.0734114,43:0.063778):0.619063):0.34817,40:0.954306):0.413846,(((49:0.046190,50:0.060799):0.0742471,51:0.184922):0.898934,52:1.291576):0.543183):0.194683,((44:0.703910,(45:0.736172,46:1.153927):0.158402):0.256568,(47:0.866704,48:0.967144):0.529607):0.52827):0.329015):0.428348):0.189748,15:0.816352):0.122263,((((((16:0.092242,17:0.117442):0.207666,18:0.159439):0.174568,19:0.228707):0.266262,(((((24:0.051435,25:0.072035):0.144634,(26:0.196455,27:0.180585):0.0736365):0.186987,(28:0.936456,29:0.455319):0.178625):0.201915,32:0.479160):0.125889,((30:0.242745,31:0.286915):0.213847,(33:0.196130,34:0.239947):0.143731):0.142346):0.56431):0.199103,20:0.458651):0.073495,((21:0.443374,22:0.775487):0.159146,23:0.639853):0.513758):0.262594):0.374172):0.0334447):0.0206319):0.0944398,2:0.219069):0.116088,3:0.437921);
 089: 2 -41470.94393 -40846.1198 (0:0.248288,((1:0.091825,((4:0.230945,5:0.572863):0.284637,((6:0.690654,7:0.264015):0.22211,((((8:0.053893,9:0.072219):0.242754,10:0.231222):0.364603,11:0.683715):0.316293,((12:0.012649,13:0.029483):0.559163,(((((14:1.170729,((21:0.475469,22:0.674811):0.294367,23:0.485807):0.272101):0.527111,20:0.335131):0.223213,((((16:0.108044,17:0.091117):0.12469,18:0.136907):0.178505,19:0.298584):0.197532,(((((((24:0.059432,25:0.096658):0.11073,28:1.275265):0.141161,26:0.185779):0.0900366,27:0.115529):0.205757,29:0.614140):0.155361,32:0.621762):0.143218,((30:0.366516,31:0.398544):0.125829,(33:0.156090,34:0.233270):0.160545):0.0743413):0.656457):0.0982316):0.291047,15:0.813520):0.156079,(35:1.532179,(((((((36:0.203317,37:0.207678):0.0458573,38:0.055252):0.599667,39:0.585964):0.256421,(40:1.254528,((41:0.387021,43:0.099086):0.0541322,42:0.086760):0.555988):0.125348):0.641904,52:1.392908):0.333098,((49:0.037837,50:0.097899):0.0892078,51:0.183002):1.08089):0.245749,((44:0.720559,(45:0.831826,46:1.020180):0.208067):0.224933,(47:1.132046,48:0.761152):0.583352):0.374973):0.688167):0.63002):0.202514):0.105306):0.120676):0.0725924):0.170763):0.0802179,2:0.171439):0.122181,3:0.399726);
 090: 1 -41649.58379 -40825.15531 (0:0.165645,((1:0.080721,(((4:0.217796,5:0.499020):0.244574,(6:0.492129,7:0.408347):0.251366):0.05732,((((8:0.097108,9:0.043836):0.379132,10:0.181440):0.191285,11:0.654791):0.341981,((12:0.045848,13:0.002450):0.546433,(((14:1.493340,(35:1.223674,(((((36:0.111606,(37:0.190312,38:0.127571):0.0535788):0.558539,(39:0.753818,((41:0.365404,43:0.121081):0.0641037,42:0.095264):0.734628):0.196457):0.212452,40:0.961214):0.379327,(((49:0.046071,50:0.069088):0.100823,51:0.165104):0.920959,52:0.944556):0.792666):0.192536,((44:0.675551,(45:0.831939,46:1.061914):0.0780307):0.26142,(47:0.892280,48:0.934683):0.340858):0.66722):0.582708):0.498457):0.413787,(((((16:0.102865,17:0.073121):0.196627,18:0.167630):0.227918,19:0.252665):0.174786,(((21:0.494232,22:0.648073):0.344611,23:0.623888):0.578826,(((((((24:0.072082,25:0.088642):0.184039,26:0.177921):0.115395,27:0.179432):0.0996862,(28:0.965547,29:0.433952):0.240659):0.292093,32:0.478986):0.100832,(33:0.188333,34:0.234393):0.12024):0.0688595,(30:0.376121,31:0.307617):0.195181):0.275341):0.379158):0.137468,20:0.547441):0.328816):0.0127415,15:0.756718):0.226602):0.26166):0.239259):0.0874992):0.0633088,2:0.183948):0.146268,3:0.346044);
 091: 1 -41802.82428 -40820.33151 (0:0.161213,((1:0.132615,2:0.228553):0.0483644,(((4:0.219984,5:0.458295):0.232796,(6:0.445592,7:0.313630):0.190434):0.0656789,(((((8:0.070159,9:0.018776):0.265244,10:0.164553):0.243082,11:0.606347):0.298531,(12:0.028198,13:0.040861):0.593045):0.143912,((((((14:1.058962,((35:1.928406,((((((36:0.170592,37:0.196795):0.0741747,38:0.046865):0.581706,39:0.670094):0.156431,((41:0.432182,42:0.104553):0.0559385,43:0.054926):0.523914):0.458435,((44:0.744912,(45:0.836556,46:1.126538):0.185577):0.13202,(47:1.118114,48:0.895764):0.494576):0.86055):0.367423,40:0.770578):0.193169):0.249646,(((49:0.036672,50:0.064723):0.112369,51:0.142241):0.823776,52:1.155680):0.806557):0.371457):0.253421,((21:0.665787,22:0.634544):0.236761,23:0.489855):0.403764):0.399129,((((((24:0.082174,25:0.122715):0.1971,26:0.157170):0.0403771,27:0.288697):0.125488,(28:1.154647,29:0.563798):0.15288):0.154485,32:0.617552):0.0847281,((30:0.296587,31:0.291147):0.145702,(33:0.203811,34:0.220971):0.14211):0.188829):0.341368):0.266245,20:0.510351):0.0702617,(((16:0.093761,17:0.055295):0.214404,18:0.111314):0.319802,19:0.184289):0.251501):0.393924,15:0.724813):0.272141):0.160076):0.0932071):0.112461,3:0.414274);
 092: 1 -40016.53892 -40840.49316 (0:0.360595,(1:0.113833,(((4:0.252694,5:0.475900):0.21664,(6:0.492479,7:0.336390):0.248217):0.0852226,(((((8:0.072495,9:0.083636):0.336543,10:0.174143):0.595789,11:0.751770):0.095011,(12:0.034966,13:0.030764):0.526273):0.228997,(((((((14:1.124825,(21:0.449017,22:0.665467):0.218109):0.207471,23:0.518756):0.758387,(((((((24:0.044685,25:0.106780):0.120057,28:1.109018):0.0764437,26:0.153246):0.0571791,27:0.151465):0.184367,29:0.690467):0.266823,32:0.505171):0.145789,((30:0.337581,31:0.318765):0.11986,(33:0.238373,34:0.296119):0.0861487):0.130018):0.265874):0.418233,(((16:0.070732,17:0.045318):0.107432,18:0.147448):0.12967,19:0.289546):0.215536):0.0591336,20:0.606992):0.276349,15:0.630934):0.0644794,(35:1.082335,(((((((36:0.148890,37:0.186638):0.0509558,38:0.070399):0.566282,39:0.731336):0.25585,((41:0.426469,42:0.112923):0.0774699,43:0.109236):0.543583):0.221557,40:1.143688):0.43077,(((49:0.027540,50:0.093508):0.0620256,51:0.169468):1.02177,52:1.153802):0.584455):0.156424,((44:0.726486,(45:0.839519,46:1.091654):0.174337):0.207821,(47:1.069121,48:0.952630):0.514294):0.713943):0.58432):0.709436):0.175287):0.184231):0.0909187):0.0474955,(2:0.203016,3:0.482896):0.133542);
 093: 2 -40383.27941 -40822.58127 (0:0.258407,(1:0.157835,(((4:0.242913,5:0.330586):0.224319,(6:0.319649,7:0.386982):0.197286):0.103559,(((((8:0.081843,9:0.061591):0.337911,10:0.161258):0.29341,11:0.753351):0.289224,(12:0.035673,13:0.025946):0.573971):0.240549,((((14:1.269826,((21:0.581727,22:0.599156):0.186915,23:0.581188):0.232451):0.364854,((((((24:0.081761,25:0.115865):0.213659,26:0.188850):0.0585784,27:0.215032):0.217547,(28:1.050544,29:0.540809):0.118951):0.261092,32:0.453086):0.104248,((30:0.267567,31:0.325483):0.244799,(33:0.215059,34:0.197927):0.0704856):0.143305):0.543394):0.201105,((((16:0.104741,17:0.078284):0.171329,18:0.123658):0.190921,19:0.289638):0.189696,20:0.459175):0.185324):0.284289,(15:0.508717,(35:1.425489,(((((((36:0.164184,37:0.203909):0.037532,38:0.085048):0.547958,39:0.702987):0.161426,((41:0.382749,42:0.125144):0.0398677,43:0.093948):0.676334):0.322537,40:0.986740):0.245141,(((49:0.049374,50:0.069551):0.141129,51:0.137087):0.830247,52:1.228786):0.638644):0.381462,((44:0.732135,(45:0.560706,46:1.077523):0.284629):0.315899,(47:1.120644,48:0.851517):0.344623):0.668259):0.469472):0.795148):0.176066):0.178675):0.0712773):0.0337086):0.10969,(2:0.242123,3:0.388674):0.0451622);
 094: 2 -39330.38534 -40820.25042 (0:0.157503,((1:0.149948,(((4:0.251447,5:0.372284):0.188504,(6:0.553676,7:0.390023):0.129931):0.079221,((((((8:0.067926,9:0.050771):0.303532,10:0.128276):0.42357,11:0.757584):0.155805,(12:0.031467,13:0.014184):0.625651):0.149753,(35:1.190744,(((((((36:0.143818,37:0.163465):0.038121,38:0.085908):0.484452,39:0.675025):0.205331,((41:0.397131,42:0.075623):0.0545308,43:0.055944):0.639295):0.336009,40:0.889051):0.213756,(((49:0.025651,50:0.054466):0.106455,51:0.131959):1.14132,52:1.129929):0.688719):0.117122,(((44:0.683972,46:1.040556):0.136604,45:0.677550):0.295361,(47:1.221548,48:0.904614):0.370014):0.825547):0.935179):0.672932):0.0737469,(((((14:1.531680,((21:0.597917,22:0.785375):0.155063,23:0.828607):0.466016):0.256213,((((((24:0.083685,25:0.065705):0.196327,(26:0.121427,27:0.214419):0.0380123):0.161357,(28:1.153946,29:0.436549):0.266745):0.270454,32:0.462676):0.173642,(33:0.254445,34:0.217593):0.0975859):0.0571995,(30:0.300300,31:0.263246):0.160098):0.3504):0.326039,20:0.498366):0.076173,(((16:0.067104,17:0.066238):0.170265,18:0.150921):0.234778,19:0.266370):0.363918):0.206161,15:0.726350):0.216737):0.102637):0.0524806):0.056279,2:0.204014):0.098488,3:0.416675);
 095: 1 -40387.26641 -40834.16007 (0:0.220643,(((1:0.152091,(((4:0.164061,5:0.534331):0.257012,7:0.432703):0.0145336,(((((8:0.039756,9:0.074686):0.163631,10:0.206994):0.343276,11:0.651647):0.229973,(12:0.016115,13:0.018786):0.420736):0.181351,((((14:1.476455,(((21:0.586953,22:0.643117):0.367795,23:0.671252):0.230982,(35:1.479056,(((((((36:0.221422,37:0.216607):0.0563148,38:0.062581):0.629648,39:0.556191):0.265225,(41:0.345602,(42:0.096037,43:0.125592):0.0713159):0.440706):0.401502,(((49:0.045991,50:0.055999):0.0761219,51:0.169422):0.913443,52:1.333053):1.07363):0.16935,40:0.870601):0.280137,((44:0.827856,(45:0.766871,46:1.181116):0.208209):0.137736,(47:1.112248,48:0.862545):0.587378):0.630264):0.524623):0.375529):0.401891):0.223593,((((((24:0.074811,25:0.076090):0.236334,26:0.174176):0.0359443,27:0.195046):0.0948873,(28:0.872261,29:0.563629):0.136766):0.349464,32:0.450798):0.0870409,((30:0.239029,31:0.455059):0.15687,(33:0.204947,34:0.334447):0.0812402):0.0859782):0.437623):0.217687,((((16:0.090388,17:0.125809):0.223563,18:0.145772):0.231517,19:0.309604):0.336828,20:0.561730):0.0657147):0.230531,15:0.635154):0.263077):0.161261):0.11522):0.0569753,2:0.278491):0.0933803,3:0.438044):0.0693196,6:0.600524);
 096: 1 -41645.47941 -40824.515 (0:0.197685,((1:0.211530,((((4:0.269091,5:0.453625):0.140662,6:0.369860):0.107713,7:0.464371):0.102037,(((((8:0.065125,9:0.034972):0.274555,10:0.157973):0.300153,11:0.580264):0.161778,(12:0.024349,13:0.023199):0.634045):0.267813,(((((14:1.155538,(35:1.587257,((((((36:0.094623,(37:0.142573,38:0.118601):0.0524849):0.600314,39:0.683403):0.154648,((41:0.422852,42:0.114951):0.0588334,43:0.063585):0.567961):0.386485,40:0.920387):0.419557,((49:0.020956,(50:0.085594,51:0.281056):0.0244632):1.00697,52:1.219336):0.613023):0.234761,(((44:0.750237,46:0.995793):0.214387,45:0.856603):0.302365,(47:1.006674,48:0.840988):0.566366):0.540887):0.469539):0.422202):0.351319,((21:0.453892,22:0.676474):0.314627,23:0.554541):0.387695):0.278096,(((((24:0.076711,25:0.057230):0.300864,26:0.122047):0.0567827,27:0.197043):0.121611,(28:1.027408,29:0.447949):0.195241):0.179039,(((30:0.271784,31:0.331920):0.289892,(33:0.162902,34:0.229423):0.115916):0.120434,32:0.583511):0.151628):0.61928):0.232978,((((16:0.060222,17:0.100896):0.180666,18:0.250659):0.152973,19:0.406743):0.371387,20:0.522758):0.187014):0.101763,15:0.841654):0.257607):0.122628):0.0571444):0.0417877,2:0.231790):0.0954274,3:0.383188);
 097: 1 -39496.29317 -40827.13168 (0:0.333079,(1:0.153744,(((4:0.168394,5:0.419781):0.246589,(6:0.474015,7:0.480483):0.171141):0.100233,(((((8:0.068875,9:0.076779):0.294623,10:0.205233):0.357658,11:0.819888):0.199629,(12:0.011908,13:0.026581):0.46479):0.327489,(((14:1.176321,(21:0.462473,(22:0.680436,23:0.636677):0.279102):0.358293):0.463285,(((((16:0.101258,17:0.049506):0.134354,18:0.230805):0.145139,19:0.330512):0.418641,((((((24:0.033474,25:0.120166):0.12562,28:1.275827):0.128338,(26:0.113343,27:0.213369):0.0829877):0.228633,29:0.664962):0.255064,32:0.699103):0.108438,((30:0.324869,31:0.262871):0.233695,(33:0.182064,34:0.275076):0.0933283):0.0927602):0.414489):0.0908842,20:0.492180):0.135748):0.205602,(15:0.722910,(35:1.236823,((((((36:0.196335,38:0.088666):0.0894379,37:0.143838):0.524032,(39:0.685571,(41:0.401895,(42:0.066452,43:0.114745):0.0965944):0.673459):0.185311):0.181307,(((49:0.043774,50:0.058364):0.0857928,51:0.126500):1.00981,52:1.021456):0.969688):0.0859974,40:1.053370):0.23326,(44:0.627214,((45:0.585091,46:1.331417):0.260859,(47:1.134460,48:0.954511):0.577166):0.150923):0.735755):0.481817):0.735873):0.2169):0.151888):0.162399):0.12164):0.0609005,(2:0.192300,3:0.402175):0.0610909);
 098: 4 -40631.18687 -40823.41759 (0:0.165281,((1:0.199148,(((4:0.219666,5:0.374748):0.204657,(((((8:0.068963,9:0.063938):0.1974,10:0.252676):0.309808,11:0.692976):0.221623,(12:0.020364,13:0.018845):0.642459):0.287009,(((((14:1.324015,(21:0.617550,22:0.693633):0.219094):0.213682,23:0.703773):0.656567,(((((24:0.057584,25:0.099613):0.217026,26:0.134691):0.0806357,27:0.180856):0.0833381,(28:0.932254,29:0.687368):0.172925):0.24401,((((30:0.329123,31:0.242425):0.249996,33:0.160020):0.0394337,34:0.261168):0.149529,32:0.586996):0.157862):0.417357):0.104376,((((16:0.073883,17:0.051426):0.160771,18:0.153475):0.221619,19:0.288156):0.302126,20:0.631683):0.121513):0.251711,(15:0.647889,(35:1.719299,(((((((36:0.174008,37:0.190814):0.0468641,38:0.089608):0.702915,39:0.592287):0.229269,((41:0.462992,42:0.117330):0.0572664,43:0.088850):0.60659):0.454444,40:0.828770):0.233223,((44:0.753741,(45:0.846360,46:1.298691):0.181471):0.380056,(47:1.174070,48:1.117915):0.254879):0.648977):0.172906,(((49:0.055172,50:0.050954):0.123591,51:0.108821):0.775094,52:1.111542):0.870566):0.57497):1.0833):0.162729):0.213012):0.103921):0.0753622,(6:0.462004,7:0.382248):0.176314):0.0853846):0.0985493,2:0.208149):0.069739,3:0.445744);
 099: 1 -40415.39764 -40825.48463 (0:0.274281,((1:0.140938,7:0.598042):0.065475,((2:0.251288,3:0.368371):0.0468426,(((((8:0.070194,9:0.089003):0.14817,10:0.246070):0.268431,11:0.609208):0.145586,(12:0.059453,13:0.000003):0.665246):0.22236,(((14:1.035137,(35:1.233490,(((((((36:0.195109,38:0.105775):0.137363,37:0.135906):0.540553,39:0.724659):0.294863,((41:0.393167,43:0.091977):0.059982,42:0.083179):0.60351):0.207781,40:0.979950):0.202725,(((49:0.056435,50:0.057622):0.109325,51:0.147221):1.13629,52:1.280465):0.702671):0.439626,((44:0.681993,(45:0.778775,46:1.102076):0.226777):0.270159,(47:1.019741,48:0.910266):0.328153):0.363138):0.435156):0.868066):0.433251,((((((16:0.066717,17:0.092982):0.116475,18:0.175254):0.130789,19:0.270771):0.232782,20:0.534510):0.132017,(((((24:0.060325,25:0.076677):0.183512,((26:0.123176,27:0.178381):0.0640897,28:1.023395):0.0394283):0.240136,29:0.667898):0.126881,32:0.650089):0.151856,(((30:0.257113,31:0.370072):0.218665,33:0.121151):0.149941,34:0.208913):0.0722377):0.463678):0.0778066,((21:0.464826,22:0.749426):0.358309,23:0.535473):0.715839):0.224747):0.0989241,15:0.537086):0.396098):0.105066):0.0384337):0.0549589,((4:0.265318,5:0.400301):0.179021,6:0.534395):0.0959596);
 100: 1 -38417.99742 -40818.46556 (0:0.282456,1:0.187944,(2:0.214771,(3:0.426864,(((4:0.227090,5:0.437582):0.251899,(6:0.521598,7:0.454011):0.169505):0.107496,(((((8:0.073579,9:0.089631):0.276984,10:0.135662):0.236166,11:0.768927):0.210925,(12:0.024453,13:0.026320):0.577819):0.47475,((((14:1.306893,(21:0.646174,22:0.922018):0.0599911):0.111382,23:0.637833):0.68393,(((((16:0.075993,17:0.073123):0.146982,18:0.175954):0.154951,19:0.334269):0.282534,((((((24:0.063333,25:0.068981):0.208488,26:0.099625):0.0866107,27:0.156531):0.0809744,(28:1.064374,29:0.543660):0.239324):0.328494,32:0.580643):0.0660668,((30:0.348741,31:0.355939):0.204886,(33:0.167476,34:0.266086):0.111707):0.117309):0.585888):0.0872982,20:0.710323):0.0725374):0.173382,(15:0.850464,(35:1.331280,(((((((36:0.116089,37:0.199132):0.071973,38:0.039998):0.59261,39:0.705333):0.180081,((41:0.470699,42:0.081122):0.0596421,43:0.101544):0.549134):0.30685,40:1.052136):0.292407,(((49:0.070351,50:0.052628):0.123295,51:0.123108):1.00053,52:1.124589):0.696872):0.137708,((44:0.794441,(45:0.766629,46:1.060286):0.106897):0.214119,(47:1.068657,48:0.906363):0.599668):0.649481):0.5632):0.654203):0.0445215):0.158204):0.0857044):0.0428424):0.0649448):0.0742269);
 101: 1 -39042.98798 -40840.74146 (0:0.224146,(((1:0.077796,(4:0.180796,5:0.361725):0.216306):0.0902927,(((6:0.415592,(((8:0.071471,9:0.041638):0.196039,10:0.188518):0.177969,11:0.684379):0.334669):0.0783713,7:0.386025):0.168039,((12:0.026851,13:0.015319):0.515946,((((((14:1.112078,(35:1.532541,(((((((36:0.154329,37:0.188895):0.0454564,38:0.063183):0.566696,39:0.621241):0.212397,((41:0.410523,42:0.121152):0.0331981,43:0.075026):0.678767):0.234012,40:1.096281):0.330447,(((49:0.030388,50:0.061463):0.12241,51:0.108516):1.02845,52:1.209572):0.776175):0.297397,((44:0.712601,(45:0.726196,46:1.016806):0.280644):0.297078,(47:1.061131,48:0.843954):0.429689):0.299167):0.580299):0.677642):0.174752,((21:0.613875,22:0.567145):0.289703,23:0.424267):0.21937):0.359445,((((((24:0.107831,25:0.098523):0.291089,26:0.191185):0.0682588,27:0.153758):0.0963806,28:1.000307):0.129568,29:0.530945):0.274087,(((30:0.228373,31:0.237884):0.159321,32:0.536230):0.108952,(33:0.146887,34:0.244825):0.0703471):0.0682344):0.42552):0.338563,20:0.418104):0.0498814,(((16:0.124725,17:0.044643):0.128215,18:0.195523):0.143656,19:0.242998):0.350781):0.289948,15:0.691585):0.126846):0.240103):0.0827983):0.0450588,2:0.168157):0.0924688,3:0.361816);
 102: 1 -39020.15705 -40845.62364 (0:0.174157,((1:0.172086,2:0.202841):0.0370863,(((4:0.164098,5:0.547708):0.251945,7:0.777564):2.10558e-06,(((((8:0.039926,9:0.080251):0.259241,10:0.114987):0.420593,11:0.820669):0.276017,(12:0.016642,13:0.036078):0.582468):0.182421,(((((14:1.272567,(21:0.338741,22:0.720366):0.166895):0.186105,23:0.688245):0.599421,20:0.458677):0.165502,((((16:0.089634,17:0.124513):0.179938,18:0.169062):0.279062,19:0.199208):0.224133,((((((((24:0.060963,25:0.108180):0.257134,26:0.184558):0.0905605,27:0.215401):0.124066,(28:1.273454,29:0.523044):0.174471):0.226256,32:0.574081):0.188004,34:0.158101):0.0834927,33:0.211663):0.150599,(30:0.302471,31:0.396074):0.142004):0.526884):0.079902):0.339326,(15:0.628554,(35:1.430787,((((((36:0.201691,37:0.242883):0.0481053,38:0.050697):0.65828,39:0.650394):0.19509,((41:0.389381,42:0.119745):0.0581401,43:0.081008):0.61206):0.154192,((44:0.687344,(45:0.893984,46:1.001662):0.173833):0.324799,(47:1.146736,48:1.009152):0.41595):0.725203):0.179928,(40:0.933386,(((49:0.064399,50:0.055374):0.163673,51:0.104746):1.1073,52:0.999244):0.837098):0.152753):0.681805):0.66466):0.100876):0.196127):0.178673):0.0629584):0.134167,(3:0.362399,6:0.560467):0.0895028);
 103: 2 -39612.69414 -40818.86099 (0:0.281707,((1:0.182683,(((4:0.253214,5:0.505045):0.181521,(6:0.463955,7:0.356354):0.12197):0.0485227,(((((8:0.045373,9:0.088746):0.205008,10:0.175667):0.507034,11:0.605957):0.193184,(12:0.029481,13:0.021477):0.48993):0.232246,((((14:1.255416,((21:0.518403,22:0.639757):0.176233,23:0.648271):0.477864):0.188598,(((((24:0.078959,25:0.071967):0.11873,(28:0.897674,29:0.541710):0.322287):0.0802217,(26:0.129168,27:0.213934):0.0426099):0.313773,32:0.496221):0.200962,((30:0.241957,31:0.325532):0.119033,(33:0.113782,34:0.298738):0.216498):0.0719265):0.336459):0.279903,((((16:0.091441,17:0.084909):0.161497,18:0.122099):0.105432,19:0.268916):0.351535,20:0.623680):0.108632):0.16999,(15:0.618823,(35:1.669657,(((((((36:0.190344,38:0.098104):0.0873579,37:0.101148):0.43501,39:0.683826):0.190059,((41:0.426727,42:0.076533):0.0464238,43:0.066778):0.671718):0.258077,40:1.078455):0.412984,((49:0.021369,(50:0.055521,51:0.230658):0.0261313):0.923288,52:0.924806):0.768342):0.220443,((44:0.730182,(45:0.660413,46:1.150569):0.250974):0.145368,(47:1.134372,48:0.835701):0.55524):0.593746):0.222385):0.78842):0.106496):0.205253):0.197528):0.0690327):0.0696326,2:0.164906):0.0875138,3:0.341049);
 104: 1 -42477.21846 -40826.7778 (0:0.225662,((1:0.161149,((((4:0.214839,5:0.412234):0.177218,6:0.502965):0.100483,7:0.489045):0.0641774,(((((8:0.048768,9:0.060315):0.228379,10:0.218099):0.343905,11:0.700779):0.120975,(12:0.024460,13:0.024984):0.565213):0.311627,((((14:1.037414,(35:1.801159,(((((((36:0.192658,38:0.125467):0.0995991,37:0.107569):0.431176,39:0.624459):0.261744,((41:0.364258,42:0.178667):0.0509275,43:0.071161):0.523604):0.236047,40:0.856140):0.163408,((49:0.012317,(50:0.056885,51:0.226424):0.0282719):0.870739,52:1.016129):0.909685):0.323835,((44:0.770028,(45:0.721526,46:1.262618):0.20155):0.238813,(47:1.040707,48:0.776905):0.485117):0.429219):0.397092):0.446657):0.0926287,(21:0.583499,(22:0.621365,23:0.445864):0.202419):0.311491):0.403679,15:0.704247):0.0868029,(((((16:0.072969,17:0.122800):0.206613,18:0.110561):0.221007,19:0.143314):0.294919,20:0.583602):0.191278,((((24:0.044114,25:0.087181):0.271308,(26:0.194197,27:0.179078):0.0568904):0.197159,(28:1.031911,29:0.564791):0.247005):0.14919,((30:0.277720,31:0.325612):0.117534,(32:0.418380,(33:0.169179,34:0.211706):0.134566):0.10075):0.240084):0.50023):0.175408):0.312329):0.0994035):0.055239):0.0374157,2:0.239538):0.147136,3:0.324735);
 105: 1 -40104.61798 -40831.16212 (0:0.247536,(1:0.206177,(2:0.210925,((((4:0.248211,5:0.346700):0.224181,6:0.422535):0.0678851,7:0.376209):0.149902,((((8:0.075272,9:0.088348):0.161654,10:0.275896):0.399699,11:0.528786):0.48471,((12:0.024551,13:0.006125):0.50059,(((14:1.658992,(35:0.998470,(((((((36:0.157018,37:0.214331):0.0241134,38:0.071607):0.525959,39:0.750170):0.295906,((41:0.407464,42:0.107158):0.0450089,43:0.070482):0.759372):0.205296,40:0.861509):0.252381,(((49:0.035136,50:0.055308):0.0999295,51:0.097094):1.21405,52:1.122197):0.614015):0.279165,((44:0.676797,(45:0.879355,46:1.021439):0.106773):0.187444,(47:1.109820,48:0.818404):0.491568):0.486812):0.627044):0.405593):0.463658,15:0.703396):0.0968112,(((((16:0.079918,18:0.279247):0.0635611,17:0.077055):0.199117,19:0.388584):0.286054,(((21:0.486434,22:0.888955):0.527002,23:0.545836):0.723958,(((((24:0.080472,25:0.111582):0.170236,26:0.197023):0.0507035,(28:1.034379,29:0.450774):0.277328):0.0814961,27:0.163392):0.302633,(((30:0.270547,31:0.372341):0.235251,(33:0.192831,34:0.232996):0.114279):0.188694,32:0.586639):0.18286):0.469362):0.189689):0.0960835,20:0.458633):0.375445):0.144194):0.214974):0.0810986):0.0848913):0.0758524):0.119079,3:0.325009);
 106: 2 -41258.73265 -40818.57382 (0:0.264241,((1:0.180903,(((4:0.252784,5:0.463894):0.195314,(6:0.405761,7:0.556751):0.218559):0.184395,(((((8:0.070754,9:0.072046):0.272685,10:0.218580):0.336178,11:0.715952):0.232241,(12:0.000002,13:0.037045):0.71414):0.249689,(((((14:1.268831,(21:0.700834,22:0.858042):0.167316):0.0956153,23:0.552942):0.745277,((((24:0.074537,25:0.071017):0.200345,(26:0.143979,27:0.295049):0.0694477):0.124805,(28:1.191557,29:0.560820):0.224357):0.302282,(((30:0.316653,31:0.322539):0.100882,32:0.610026):0.106242,(33:0.302196,34:0.213968):0.101431):0.173878):0.24241):0.174723,((((16:0.061522,17:0.128517):0.130673,18:0.158791):0.121834,19:0.268801):0.228547,20:0.541312):0.168078):0.183213,(15:0.581225,(35:1.326462,(((((((36:0.192617,37:0.204383):0.0719219,38:0.041156):0.633923,39:0.634441):0.328618,((41:0.427894,42:0.087353):0.0327195,43:0.080561):0.63712):0.241916,(((49:0.041984,50:0.094158):0.0953534,51:0.127379):0.85808,52:1.167210):0.846106):0.140411,40:1.108073):0.445822,((44:0.836064,(45:0.841892,46:0.940272):0.24688):0.104462,(47:0.973366,48:0.851076):0.577324):0.278666):0.481851):0.479759):0.274022):0.384589):0.200118):0.0520302):0.0853894,2:0.281323):0.0871921,3:0.342766);
 107: 3 -39689.03342 -40826.52537 (0:0.209763,1:0.162256,(2:0.213814,(3:0.395350,(((4:0.279791,5:0.357472):0.293402,(6:0.386045,7:0.573440):0.225205):0.0803251,(((((8:0.043152,9:0.095339):0.243291,10:0.242261):0.329818,11:0.734573):0.159697,(12:0.048882,13:0.037321):0.715657):0.240415,((((14:0.957420,((21:0.724239,22:0.832309):0.298382,23:0.712773):0.389672):0.619924,((((((24:0.080021,25:0.074046):0.23143,26:0.151101):0.0750368,27:0.198669):0.115532,(28:1.182721,29:0.518917):0.18):0.160164,32:0.715806):0.144673,(((30:0.262373,31:0.331342):0.278498,34:0.249919):0.0310106,33:0.246448):0.216107):0.303984):0.212741,((((16:0.065534,18:0.202345):0.0515918,17:0.047836):0.136683,19:0.335345):0.191371,20:0.634648):0.137168):0.214522,(15:0.685470,(35:1.542056,(((((((36:0.190944,38:0.091383):0.0769422,37:0.125524):0.529622,39:0.710610):0.207876,((41:0.402913,43:0.102311):0.0550264,42:0.087017):0.669484):0.304951,(((49:0.033418,50:0.048462):0.125107,51:0.123093):1.17169,52:1.069561):0.593465):0.151029,40:1.077875):0.449801,((44:0.650870,(45:0.739020,46:1.068922):0.292939):0.288235,(47:0.958947,48:0.988896):0.417018):0.389277):0.238705):1.05271):0.145126):0.243644):0.132333):0.0570413):0.0363257):0.0780967);
 108: 1 -40264.16465 -40825.4637 (0:0.123428,((1:0.146025,((((4:0.216184,5:0.363613):0.130825,6:0.444671):0.130342,7:0.392474):0.028669,((((((8:0.071809,9:0.032822):0.242242,10:0.191976):0.218156,11:0.612679):0.210926,(12:0.039924,13:0.009299):0.65783):0.222049,((((14:1.321038,(21:0.389700,(22:0.778742,23:0.625623):0.170462):0.441489):0.394119,(((((24:0.080163,25:0.081926):0.140585,(28:0.769752,29:0.612464):0.216184):0.039369,(26:0.202272,27:0.229707):0.0575371):0.303048,32:0.495755):0.0891178,((30:0.271399,31:0.344190):0.128105,(33:0.219458,34:0.209246):0.117989):0.0528378):0.365246):0.236614,((((16:0.062435,17:0.074990):0.22,18:0.094132):0.245315,19:0.306143):0.404696,20:0.453706):0.0863597):0.241671,15:0.848036):0.203706):0.0182173,(35:0.825535,(((((((36:0.183466,37:0.202687):0.0537001,38:0.082707):0.567506,39:0.661257):0.185885,40:1.049388):0.207326,((41:0.432790,42:0.085258):0.0635534,43:0.105415):0.503019):0.383304,(((49:0.045092,50:0.065087):0.091475,51:0.174443):0.98496,52:1.001253):0.784626):0.474917,((44:0.672145,(45:0.704718,46:1.058520):0.199242):0.354236,(47:0.947929,48:0.947432):0.438644):0.142902):0.56041):0.861555):0.037282):0.109996):0.0577395,2:0.215039):0.108723,3:0.373614);
 109: 1 -38906.31153 -40831.22271 (0:0.191344,((1:0.167107,((4:0.141470,5:0.476464):0.221034,((6:0.457902,7:0.378643):0.201038,(((((8:0.019709,9:0.095179):0.177347,10:0.183162):0.247871,11:0.684529):0.200248,(12:0.015530,13:0.034713):0.772348):0.179554,((((((14:1.161281,(35:1.201720,((((((36:0.167572,37:0.233325):0.0507229,38:0.079350):0.485798,(39:0.667122,((41:0.407280,42:0.095127):0.0770946,43:0.083618):0.732235):0.232532):0.325127,40:0.918592):0.283423,(((49:0.031980,50:0.050664):0.11415,51:0.082908):0.945349,52:1.304740):0.44306):0.415297,(44:0.735206,((45:0.791065,46:1.053820):0.187807,(47:1.173751,48:0.951697):0.60721):0.140992):0.413082):0.183116):0.672776):0.254109,((21:0.739217,22:0.604957):0.179775,23:0.788621):0.369791):0.261699,20:0.349240):0.211454,((((((24:0.057252,25:0.112803):0.234639,26:0.225797):0.0458024,27:0.215887):0.109107,(28:0.911307,29:0.504105):0.239632):0.257842,32:0.556263):0.181073,((30:0.243136,31:0.361771):0.110253,(33:0.171710,34:0.290129):0.110785):0.128846):0.420501):0.111971,(((16:0.105072,17:0.092934):0.0944552,18:0.175747):0.130996,19:0.271817):0.283059):0.191872,15:0.744081):0.429526):0.140355):0.0556778):0.084444):0.0704519,2:0.208143):0.0812198,3:0.350578);
 110: 1 -41375.07785 -40825.10449 (0:0.186891,((1:0.191867,2:0.297520):0.0687917,(((4:0.203254,5:0.347011):0.30575,(6:0.461607,7:0.360073):0.170492):0.0315601,(((((8:0.069548,9:0.061434):0.244303,10:0.192202):0.362165,11:0.569061):0.241206,(12:0.030705,13:0.020056):0.545072):0.288093,(((14:1.353739,(35:1.489636,((((((36:0.189266,38:0.088295):0.0662398,37:0.106504):0.615528,39:0.629860):0.181138,((41:0.472223,43:0.088644):0.0672726,42:0.057362):0.691487):0.313767,40:1.000035):0.345062,(((44:0.775479,(45:0.875773,46:1.002464):0.26474):0.196264,(47:1.079063,48:1.022876):0.311558):0.509371,(((49:0.037606,50:0.052678):0.10995,51:0.175027):0.607559,52:1.291540):0.768999):0.135268):0.540808):0.76271):0.249634,((((((16:0.097826,17:0.175554):0.142128,18:0.123867):0.205546,19:0.261165):0.359475,(((((((24:0.036882,25:0.089127):0.251441,26:0.182278):0.0861913,27:0.136914):0.261151,(28:1.336258,29:0.498028):0.262444):0.349445,32:0.484997):0.166136,(33:0.225010,34:0.232515):0.140452):0.0924767,(30:0.268904,31:0.301892):0.140128):0.550125):0.166559,20:0.566555):0.165084,((21:0.494123,22:0.682110):0.316126,23:0.666043):0.558914):0.220092):2.74732e-06,15:0.797600):0.229774):0.0936724):0.0695823):0.100645,3:0.394356);
 111: 1 -41485.06102 -40825.44159 (0:0.231505,((1:0.194191,(((4:0.233758,5:0.483342):0.209758,((6:0.509227,7:0.384521):0.220074,((((8:0.046163,9:0.055327):0.284433,10:0.159426):0.295279,11:0.821372):0.180523,(12:0.018320,13:0.020083):0.75396):0.307914):0.0426628):0.0913945,(((((14:1.554391,(35:1.690736,(((((((36:0.183685,38:0.126438):0.0602776,37:0.118592):0.604232,39:0.677011):0.181462,((41:0.409737,42:0.097012):0.0431289,43:0.067862):0.648179):0.39406,40:0.776459):0.188794,(((49:0.034756,50:0.044686):0.1033,51:0.190723):0.972557,52:1.173970):0.89546):0.192374,((44:0.831857,(45:0.829648,46:1.198726):0.129561):0.28063,(47:1.048634,48:0.908996):0.449976):0.463718):0.259936):0.641568):0.233893,((21:0.444373,22:0.801586):0.387762,23:0.422414):0.424711):0.211984,(((((24:0.077788,25:0.105909):0.16557,26:0.190368):0.0424045,(28:0.988493,29:0.649118):0.238615):0.0306577,27:0.199912):0.139058,(((30:0.261517,31:0.338888):0.219115,(33:0.120484,34:0.272905):0.0646862):0.172057,32:0.367285):0.30208):0.414321):0.23713,((((16:0.072683,17:0.076482):0.211303,18:0.122845):0.25213,19:0.297014):0.31705,20:0.571700):0.246357):0.138599,15:0.745890):0.308395):0.0852999):0.0607702,2:0.145850):0.152968,3:0.332493);
 112: 2 -41813.96853 -40825.68648 (0:0.217685,((1:0.154548,(((4:0.239479,5:0.369876):0.169019,(6:0.490460,7:0.369549):0.185921):0.106387,(((((8:0.096870,9:0.052651):0.236087,10:0.228802):0.296094,11:0.696974):0.201272,(12:0.039219,13:0.017877):0.712408):0.252691,((((14:1.410224,((21:0.413422,22:0.859042):0.313665,23:0.422054):0.320978):0.306805,(((((24:0.078554,25:0.066430):0.214551,26:0.203471):0.0473008,27:0.160106):0.184777,(28:1.029114,29:0.434766):0.202699):0.138303,(((30:0.309756,31:0.338967):0.12899,(33:0.193378,34:0.231169):0.123634):0.0926234,32:0.487341):0.113958):0.401092):0.238248,((((16:0.084844,17:0.106656):0.144496,18:0.131753):0.189535,19:0.190434):0.266376,20:0.494258):0.0883581):0.210615,(15:0.489777,(35:1.992745,(((((((36:0.159446,37:0.212090):0.0432742,38:0.071333):0.478208,39:0.719690):0.128718,((41:0.511315,42:0.100966):0.0595045,43:0.079333):0.682024):0.349199,40:1.000533):0.311473,(((49:0.033343,50:0.075680):0.120512,51:0.129722):1.01229,52:1.253110):0.379651):0.222908,((44:0.732173,(45:0.761966,46:1.081067):0.24864):0.235677,(47:1.074198,48:0.795129):0.220735):0.62635):0.167985):0.794716):0.231404):0.279909):0.0696288):0.0997293):0.0391342,2:0.253394):0.11267,3:0.433464);
 113: 2 -39570.54474 -40824.24024 (0:0.219989,((1:0.136737,2:0.262409):0.0541481,(((4:0.232318,5:0.489342):0.167472,(6:0.490920,7:0.467546):0.122221):0.0482459,(((((8:0.084366,9:0.033575):0.201184,10:0.242529):0.220914,11:0.473055):0.322617,(12:0.007860,13:0.033724):0.764981):0.274885,(((14:1.255805,(35:1.897307,(((((((36:0.155436,37:0.176069):0.0603321,38:0.047050):0.685671,39:0.659893):0.194875,((41:0.379370,42:0.111488):0.0363178,43:0.066688):0.545472):0.430141,40:0.995139):0.248685,(((49:0.040940,50:0.064521):0.0970224,51:0.153039):0.890962,52:1.344709):0.452514):0.34516,((44:0.775392,(45:0.672788,46:1.208567):0.224808):0.22176,(47:1.089854,48:0.901127):0.173895):0.452851):0.383956):0.265462):0.24075,15:0.570955):0.253979,(((((16:0.058482,17:0.132059):0.161195,18:0.146011):0.193788,19:0.295286):0.279397,20:0.593022):0.105671,(((21:0.604093,22:0.635151):0.316739,23:0.451775):0.374793,(((((((24:0.089791,25:0.105339):0.165852,28:1.171460):0.115717,(26:0.214005,27:0.186345):0.0567649):0.194879,29:0.693019):0.274154,32:0.510294):0.200565,(33:0.178285,34:0.322033):0.0944131):0.0892498,(30:0.264735,31:0.401081):0.128456):0.583847):0.130932):0.224131):0.460539):0.0504192):0.130022):0.108059,3:0.412272);
 114: 1 -41376.33538 -40825.66108 (0:0.218268,((1:0.145636,(((4:0.182171,5:0.499705):0.207222,(6:0.419557,7:0.460295):0.282234):0.0569821,(((((8:0.062383,9:0.051923):0.30318,10:0.184536):0.189816,11:0.679790):0.281675,(12:0.022582,13:0.030750):0.683063):0.328718,(((14:1.497392,(35:1.043632,(((((((36:0.185415,37:0.171960):0.0879146,38:0.051539):0.50663,39:0.730062):0.282758,(41:0.442731,(42:0.108438,43:0.148234):0.0726451):0.488451):0.213943,40:1.100966):0.282194,(((49:0.033451,50:0.085637):0.082661,51:0.165190):1.08121,52:1.071744):0.699015):0.372827,((44:0.729405,(45:0.698635,46:1.225282):0.270194):0.219753,(47:1.002841,48:0.910139):0.72158):0.337606):0.580156):0.704953):0.294913,((((((16:0.096712,17:0.096967):0.246843,18:0.166573):0.231151,19:0.226390):0.349751,((((((24:0.042683,25:0.103311):0.230609,26:0.196500):0.0539355,27:0.207036):0.145076,(28:0.915781,29:0.532419):0.227663):0.355981,32:0.538383):0.0835273,((30:0.391618,31:0.243607):0.178785,(33:0.224538,34:0.223992):0.164605):0.122901):0.627132):0.141874,20:0.521149):0.185528,((21:0.479422,22:0.578684):0.393885,23:0.543338):0.832636):0.151896):0.133603,15:1.118560):0.23318):0.107926):0.0385083):0.0382537,2:0.299686):0.110456,3:0.416191);
 115: 1 -41870.07935 -40821.94275 (0:0.213441,((1:0.120550,(((4:0.198082,5:0.390446):0.182217,(6:0.475490,7:0.301204):0.235361):0.0590205,(((((8:0.063389,9:0.054775):0.220584,10:0.197961):0.33826,11:0.475201):0.332906,(12:0.025015,13:0.017504):0.48492):0.107866,((((((14:1.184717,(35:1.436381,(((((((36:0.175536,37:0.189871):0.0467913,38:0.056539):0.542083,39:0.789733):0.307598,((41:0.418787,42:0.062957):0.0386332,43:0.082273):0.648453):0.354252,(((49:0.048973,50:0.067818):0.130084,51:0.121832):1.05001,52:0.976432):1.11121):0.188481,40:1.072334):0.259226,((44:0.642581,(45:0.654515,46:1.163361):0.254832):0.220302,(47:1.198769,48:0.858769):0.379272):0.584453):0.403798):0.496665):0.355757,((21:0.409412,22:0.834683):0.374357,23:0.637846):0.146808):0.317166,((((((24:0.090716,25:0.068059):0.140229,(28:1.050132,29:0.599784):0.274779):0.127803,26:0.143537):0.0580318,27:0.167165):0.278442,32:0.554789):0.181229,((30:0.268333,31:0.308665):0.196064,(33:0.198460,34:0.248021):0.104807):0.0905334):0.399029):0.179415,20:0.496118):0.135389,((16:0.126415,17:0.046126):0.106197,(18:0.184852,19:0.345786):0.0518886):0.358446):0.276487,15:0.640721):0.199999):0.262578):0.0401325):0.0828695,2:0.192641):0.0930315,3:0.359450);
 116: 1 -40127.16292 -40823.84573 (0:0.182490,((1:0.152016,2:0.278591):0.0481486,(((4:0.198166,5:0.459616):0.24859,(6:0.587617,7:0.531446):0.183471):0.124739,(((((8:0.087394,9:0.048681):0.320555,10:0.205135):0.343792,11:0.653102):0.293707,(12:0.031127,13:0.012111):0.815031):0.124096,(((((14:1.301137,(21:0.477367,22:0.551829):0.255418):0.183752,23:0.529948):0.727752,(((((((24:0.068465,25:0.082840):0.0864248,28:1.105837):0.159422,26:0.160597):0.0481247,27:0.211141):0.199949,29:0.903003):0.164939,32:0.635800):0.147684,((30:0.300401,31:0.301240):0.165259,(33:0.244086,34:0.248466):0.119362):0.115636):0.300447):0.342835,((((16:0.084186,17:0.055262):0.183049,18:0.132099):0.136718,19:0.227428):0.348167,20:0.400582):0.132099):0.329661,(15:0.754672,(35:1.456517,((((((36:0.178431,38:0.078376):0.0885827,37:0.099900):0.653107,39:0.646366):0.155584,(41:0.376276,(42:0.109945,43:0.088820):0.107161):0.682113):0.214599,(40:0.915930,((49:0.000002,(50:0.075566,51:0.254200):0.0383947):1.34163,52:0.960891):0.649685):0.123728):0.464519,((44:0.762616,(45:0.945398,46:0.954852):0.271811):0.285333,(47:1.061298,48:0.940040):0.371302):0.521494):0.650727):0.821479):0.0281455):0.20148):0.172733):0.0541222):0.111105,3:0.500018);
 117: 3 -41699.71909 -40826.40354 (0:0.202503,1:0.196380,((2:0.260948,3:0.375507):0.0792497,((4:0.212656,5:0.407415):0.251668,((6:0.403210,7:0.362828):0.159602,(((((8:0.032980,9:0.101684):0.220191,10:0.201861):0.410001,11:0.611730):0.14511,(12:0.013907,13:0.015423):0.579955):0.331696,(((((14:0.896287,((21:0.787453,22:0.552244):0.459017,23:0.465191):0.428864):0.227373,(35:1.516349,(((((((36:0.199936,38:0.093467):0.0769198,37:0.096856):0.474379,39:0.677403):0.18869,((41:0.474771,43:0.074649):0.0547514,42:0.078091):0.491429):0.359389,40:1.087469):0.241259,((49:0.012121,(50:0.062256,51:0.263205):0.0329066):1.14827,52:1.024958):0.747071):0.52851,((44:0.836849,(45:0.908938,46:1.248778):0.215521):0.143782,(47:1.114497,48:0.929052):0.50855):0.532208):0.221001):0.617927):0.314719,((((((24:0.088646,25:0.087395):0.213098,26:0.163925):0.0361922,(28:1.160851,29:0.557341):0.369036):0.0788567,27:0.206665):0.410615,32:0.584882):0.200846,((30:0.294453,31:0.465946):0.253599,(33:0.134160,34:0.268269):0.0824484):0.146626):0.504275):0.344926,((((16:0.071222,17:0.089438):0.179423,18:0.139672):0.221512,19:0.217711):0.301569,20:0.542436):0.145025):0.0771311,15:0.723622):0.304079):0.0979092):0.0625387):0.0589302):0.0318742);
 118: 1 -43005.20248 -40834.34033 (0:0.310746,1:0.202490,(2:0.215797,(3:0.449987,((((4:0.300647,5:0.495429):0.174931,6:0.532638):0.105775,7:0.583111):0.0790617,(((((8:0.062490,9:0.091554):0.300259,10:0.260406):0.270878,11:0.533691):0.17719,(12:0.034976,13:0.026373):0.626284):0.267932,((((14:1.212972,((21:0.434796,22:0.685290):0.232369,23:0.662793):0.269065):0.448705,(((((24:0.033346,25:0.069042):0.271779,26:0.156014):0.058479,27:0.193646):0.194665,(28:1.035502,29:0.519707):0.197743):0.139913,(((30:0.220423,31:0.316802):0.258786,(33:0.180245,34:0.314785):0.0885692):0.191449,32:0.541669):0.136914):0.596403):0.161769,((((16:0.080146,17:0.090201):0.16381,18:0.209861):0.160055,19:0.299541):0.271925,20:0.409370):0.165832):0.175224,(15:0.611523,(35:1.436503,((((((36:0.169209,(37:0.201819,38:0.069606):0.0371603):0.483741,39:0.729264):0.112266,((41:0.413637,42:0.113018):0.0497599,43:0.069107):0.505067):0.334582,40:0.876970):0.318513,(((49:0.030520,50:0.068993):0.104342,51:0.193395):1.1134,52:1.288596):0.47538):0.232922,((44:0.821088,(45:0.819497,46:1.148131):0.202318):0.335921,(47:1.080633,48:0.898096):0.44201):0.575812):0.41226):0.517124):0.343186):0.245533):0.105065):0.037168):0.0912432):0.0799601);
 119: 1 -38713.78967 -40822.80415 (0:0.243133,((1:0.138687,(((4:0.207163,5:0.463221):0.165744,(6:0.405263,7:0.513324):0.306581):0.14407,(((((8:0.059383,9:0.077543):0.248517,10:0.307035):0.278462,11:0.665393):0.218134,(12:0.020350,13:0.047437):0.629525):0.360702,((((((14:1.234500,22:0.761818):0.218262,21:0.616051):0.25956,23:0.571201):0.93979,(((((16:0.050785,17:0.062134):0.173239,18:0.156834):0.254014,19:0.249051):0.32656,(((((((24:0.049187,25:0.150609):0.189344,26:0.179890):0.0667007,27:0.249854):0.161231,(28:1.082547,29:0.522741):0.173133):0.250928,32:0.508691):0.138282,(33:0.209748,34:0.264975):0.114597):0.0954381,(30:0.288253,31:0.382912):0.064582):0.745902):0.0953471,20:0.595448):0.22207):0.250975,(35:1.234204,(((((((36:0.226730,38:0.082465):0.0892141,37:0.127261):0.572687,39:0.675564):0.138173,((41:0.366001,42:0.104607):0.057738,43:0.056210):0.719926):0.232052,40:1.204681):0.476723,(((49:0.058580,50:0.077009):0.106857,51:0.107102):0.929486,52:1.467361):0.728106):0.382866,(44:0.704245,((45:0.667080,46:1.299579):0.129078,(47:1.213417,48:0.839746):0.533903):0.172264):0.435136):0.250332):0.943998):0.0441933,15:0.940427):0.139171):0.0954315):0.0150844):0.0472329,2:0.203650):0.10647,3:0.372207);
 120: 2 -40669.95052 -40841.60613 (0:0.189351,(1:0.183186,(2:0.162527,(((4:0.287522,5:0.447076):0.142772,((6:0.505897,7:0.404107):0.132322,(((8:0.088755,9:0.046638):0.16214,10:0.238323):0.234975,11:0.619438):0.41852):0.0527744):0.0849962,((12:0.013016,13:0.033137):0.621287,(((((14:1.060627,((21:0.657189,22:0.779834):0.336492,23:0.479987):0.141132):0.218483,(35:1.360412,((((((36:0.188375,38:0.119253):0.0840881,37:0.173190):0.506306,(39:0.636684,((41:0.413027,42:0.073667):0.0250653,43:0.080201):0.699588):0.14587):0.37743,40:0.837739):0.414196,(((49:0.039714,50:0.072763):0.108601,51:0.140284):1.01364,52:1.159457):0.817642):0.219331,((44:0.747950,(45:0.765810,46:1.057642):0.306658):0.205979,(47:1.439201,48:0.686502):0.707161):0.571197):0.29844):0.808647):0.133788,((((((24:0.094125,25:0.085241):0.211052,26:0.152997):0.0813422,27:0.288224):0.0975648,(28:0.875395,29:0.474220):0.230994):0.171836,32:0.682631):0.152262,((30:0.233267,31:0.279956):0.188311,(33:0.171177,34:0.217376):0.111493):0.114738):0.395409):0.305282,((((16:0.078285,17:0.066687):0.12198,18:0.169917):0.219506,19:0.300179):0.259791,20:0.572692):0.0582993):0.21728,15:0.667776):0.212611):0.18466):0.115747):0.0689137):0.0792096,3:0.293829);
 121: 1 -40656.53264 -40823.84573 (0:0.213041,((1:0.146321,(((4:0.196163,5:0.509259):0.206655,(6:0.536409,7:0.329959):0.207621):0.0604256,(((((8:0.074916,9:0.074954):0.218243,10:0.156968):0.273248,11:0.609263):0.161151,(12:0.024702,13:0.015434):0.655781):0.231066,(((((14:1.412967,((21:0.595315,22:0.658021):0.183771,23:0.697195):0.320472):0.387861,(((((((((24:0.065415,25:0.088181):0.0294585,28:1.294436):0.148122,26:0.181954):0.0466498,27:0.251493):0.214369,29:0.708252):0.256252,32:0.479278):0.123053,(30:0.244936,31:0.270616):0.192277):0.129833,33:0.157933):0.0805552,34:0.178326):0.604984):0.265971,20:0.526511):0.143802,(((16:0.080057,17:0.088785):0.169358,18:0.165008):0.271242,19:0.205675):0.315809):0.32792,(15:0.705290,(35:1.190976,(((((((36:0.171656,38:0.108310):0.0825489,37:0.101167):0.608757,39:0.716602):0.212186,((41:0.392404,43:0.068947):0.0443214,42:0.101450):0.579737):0.193293,((49:0.007345,(50:0.060507,51:0.271863):0.028296):1.11047,52:0.977216):1.20347):0.150793,40:1.053135):0.581889,((44:0.757320,(45:0.716100,46:1.211475):0.16614):0.167507,(47:0.919908,48:0.983198):0.516885):0.610396):0.476939):0.869113):0.350135):0.163933):0.0986284):0.0775941):0.0424431,2:0.176984):0.148522,3:0.399433);
 122: 2 -40585.24392 -40825.32816 (0:0.239588,((1:0.159641,(((4:0.233722,5:0.451824):0.199715,6:0.535473):0.0972604,(7:0.435823,(((((8:0.060308,9:0.058769):0.349548,10:0.154385):0.319701,11:0.670541):0.239691,(12:0.048584,13:0.043455):0.513551):0.248999,((((((14:1.420021,(21:0.488387,22:0.599339):0.254543):0.0567614,23:0.804216):0.518867,20:0.397686):0.276072,((((16:0.062747,17:0.115795):0.207025,18:0.119188):0.240292,19:0.353022):0.296773,(((((((24:0.050420,25:0.128987):0.346045,26:0.141662):0.100297,27:0.219288):0.183084,28:0.919861):0.070267,29:0.510928):0.130364,32:0.695649):0.0624313,((30:0.332449,31:0.244681):0.260018,(33:0.171503,34:0.226161):0.0811836):0.146113):0.472223):0.0443551):0.283138,15:0.855693):0.209602,(35:1.359728,(((((36:0.107554,(37:0.212281,38:0.122064):0.0667979):0.655639,39:0.749921):0.133893,((41:0.455153,43:0.078865):0.0702112,42:0.069280):0.568766):0.374836,(((44:0.733604,(45:0.919017,46:1.054646):0.233057):0.450452,(47:0.950448,48:1.084378):0.246583):0.927057,(((49:0.039132,50:0.055462):0.0987602,51:0.153410):0.971416,52:1.031745):0.651309):0.196948):0.231923,40:0.826625):0.816256):0.899519):0.10464):0.157566):0.101565):0.0907883):0.0984296,2:0.204782):0.112903,3:0.437072);
 123: 1 -40973.77997 -40828.21219 (0:0.254511,(1:0.185735,2:0.305864):0.0893634,(3:0.368742,((4:0.221873,5:0.324653):0.271996,((6:0.497907,(7:0.361803,((((8:0.073311,9:0.067984):0.299154,10:0.195723):0.343018,11:0.758282):0.228556,(12:0.022084,13:0.030638):0.762275):0.293477):0.0530023):0.100019,((((14:1.300266,((21:0.596351,22:0.721007):0.206648,23:0.721469):0.454897):0.439609,((((((24:0.075491,25:0.069856):0.168994,26:0.214426):0.052133,27:0.203248):0.114562,28:1.211997):0.131247,29:0.660344):0.135361,((30:0.336854,31:0.319756):0.111228,(32:0.790926,(33:0.205203,34:0.281996):0.101297):0.0869942):0.250489):0.327478):0.191927,((((16:0.076360,17:0.073694):0.149949,18:0.164781):0.255475,19:0.234351):0.24073,20:0.608609):0.178867):0.19032,(15:0.580182,(35:1.249558,(((((((36:0.138739,38:0.095718):0.0918454,37:0.088328):0.623563,39:0.777534):0.168413,((41:0.489072,42:0.072741):0.083733,43:0.065559):0.649979):0.27539,40:1.177989):0.294929,(((49:0.041371,50:0.075749):0.110567,51:0.156720):1.05408,52:1.286954):0.498427):0.25571,(44:0.529110,((45:0.824280,46:0.947088):0.280959,(47:1.210908,48:0.878860):0.492521):0.194794):0.793174):0.396181):1.09067):0.203258):0.320448):0.10064):0.0934385):0.126105);
 124: 1 -40662.09595 -40829.55966 (0:0.176643,(((1:0.158771,(((4:0.241236,5:0.364738):0.250653,6:0.472160):0.109616,7:0.450952):0.152215):0.0388107,(((((8:0.059864,9:0.096716):0.226667,10:0.240388):0.380743,11:0.565910):0.164433,(12:0.006770,13:0.039131):0.707189):0.374038,(((((14:1.244252,((21:0.674059,22:0.861620):0.188158,23:0.503443):0.343803):0.296095,((((((24:0.074652,25:0.114455):0.197608,(26:0.181883,27:0.228154):0.0503933):0.11132,28:1.065762):0.109365,29:0.539712):0.257085,32:0.643337):0.0350832,((30:0.213969,31:0.264526):0.169918,(33:0.159617,34:0.270258):0.173339):0.107038):0.415743):0.35662,(((16:0.064594,17:0.074956):0.161435,18:0.218299):0.164642,19:0.236121):0.292635):0.0483805,(15:0.629688,(35:1.069773,(((((((36:0.199832,37:0.179010):0.0622135,38:0.047365):0.531909,39:0.676558):0.190191,((41:0.413771,42:0.079171):0.0348203,43:0.113050):0.635626):0.452224,40:0.948813):0.25457,(((49:0.038971,50:0.083397):0.143695,51:0.122106):0.981579,52:1.152642):0.719268):0.278156,((44:0.684305,(45:0.949664,46:1.083160):0.241457):0.304466,(47:1.421708,48:0.674804):0.464995):0.566622):0.456013):0.969938):0.348844):0.0565645,20:0.566084):0.291418):0.0846843):0.040464,2:0.301265):0.100178,3:0.499290);
 125: 1 -39509.72232 -40820.24753 (0:0.309127,((1:0.136346,(((4:0.252495,5:0.466064):0.239946,(6:0.483352,7:0.444214):0.186651):0.0698872,(((((8:0.060060,9:0.078226):0.229171,10:0.190825):0.296452,11:0.754867):0.241529,(12:0.014257,13:0.034155):0.553363):0.364465,(((((14:1.207739,(35:1.401216,(((((((36:0.178052,38:0.129075):0.0845466,37:0.148417):0.550982,39:0.706116):0.267428,((41:0.409934,42:0.073425):0.0555132,43:0.100854):0.634019):0.223129,40:0.811334):0.393556,(((49:0.050507,50:0.077339):0.123427,51:0.126449):0.632654,52:1.413656):0.967502):0.15224,((44:0.693670,(45:0.794383,46:1.003473):0.211679):0.278661,(47:1.049612,48:0.846942):0.344139):0.382678):0.429188):0.408884):0.238384,((21:0.597436,22:0.688575):0.327232,23:0.692498):0.206297):0.302869,(((((24:0.063415,25:0.080854):0.1904,(26:0.134778,27:0.186297):0.0756172):0.0847349,(28:1.083168,29:0.486219):0.223601):0.160701,32:0.535886):0.0635431,((30:0.266031,31:0.283106):0.18894,(33:0.193429,34:0.254124):0.0656166):0.165217):0.55147):0.366541,((((16:0.108087,17:0.062434):0.144207,18:0.152810):0.118472,19:0.142663):0.273166,20:0.517562):0.0986167):0.0790493,15:0.660489):0.327097):0.103293):0.0656939):0.0691846,2:0.206745):0.0957361,3:0.341154);
 126: 2 -40387.37542 -40824.78663 (0:0.196035,((1:0.198016,(((4:0.149175,5:0.451143):0.267115,(6:0.453170,7:0.443877):0.183588):0.0294774,(((((8:0.076612,9:0.077691):0.257203,10:0.151265):0.20013,11:0.786245):0.316152,(12:0.025202,13:0.033809):0.444631):0.145248,((((14:1.175131,((21:0.460348,22:0.571597):0.425127,23:0.429095):0.221075):0.35972,(35:1.296211,(((((36:0.160130,(37:0.272001,38:0.093282):0.0477553):0.496315,39:0.627361):0.234103,((41:0.448202,42:0.107748):0.0564769,43:0.059279):0.715538):0.344626,(40:0.657655,((49:0.013353,(50:0.064617,51:0.244300):0.0204291):1.18666,52:1.054551):0.88696):0.456477):0.697648,((44:0.815722,(45:0.719145,46:1.081874):0.263047):0.144851,(47:1.021222,48:0.987468):0.53496):0.294288):0.304646):0.241849):0.46191,15:0.634243):0.297727,(((((16:0.056158,17:0.109656):0.136149,18:0.088434):0.20561,19:0.296586):0.291431,((((((((24:0.072649,25:0.107549):0.228804,26:0.136714):0.0584232,27:0.176010):0.103886,28:0.938087):0.101305,29:0.582674):0.197686,32:0.624305):0.146993,(33:0.165128,34:0.278074):0.122487):0.0921863,(30:0.369058,31:0.286496):0.113178):0.718859):0.145655,20:0.415995):0.207791):0.283434):0.216145):0.100589):0.102184,2:0.205212):0.122339,3:0.340170);
 127: 2 -41437.51594 -40826.26466 (0:0.206814,(1:0.126785,(2:0.227058,(((4:0.303795,5:0.459019):0.143514,(6:0.655963,7:0.363773):0.25065):0.077327,(((((8:0.035694,9:0.076729):0.180685,10:0.341802):0.26377,11:0.573030):0.214135,(12:0.016226,13:0.030985):0.750788):0.230454,((((14:1.009985,((21:0.444848,22:0.805807):0.155511,23:0.611747):0.271246):0.581056,(((((16:0.060681,17:0.077140):0.154347,18:0.160810):0.230354,19:0.222453):0.219859,20:0.592330):0.168764,(((((24:0.066772,25:0.090623):0.187456,26:0.173985):0.071461,27:0.179730):0.130112,(28:1.080265,29:0.636753):0.178948):0.136357,(((30:0.175819,31:0.317304):0.195095,(33:0.155715,34:0.250676):0.0912566):0.158088,32:0.435040):0.170352):0.526907):0.178396):0.0845638,15:0.820380):0.113404,(35:1.207554,(((((((36:0.218740,38:0.092892):0.0736422,37:0.166992):0.530218,40:1.151906):0.140996,39:0.774595):0.195097,((41:0.384335,43:0.104882):0.0290568,42:0.114738):0.589585):0.276852,((49:0.012837,(50:0.065492,51:0.229946):0.0416962):0.896902,52:1.036433):0.90482):0.371355,(44:0.705512,((45:0.806622,46:1.047388):0.122879,(47:1.085130,48:0.910339):0.581969):0.203915):0.671077):0.552209):0.673899):0.178785):0.109434):0.0833119):0.0708267):0.0691016,3:0.375663);
 128: 1 -39414.5703 -40837.57797 (0:0.248402,(1:0.166813,(((4:0.222637,5:0.366254):0.261631,(6:0.367758,7:0.439935):0.265633):0.0582085,(((((8:0.057838,9:0.046932):0.384129,10:0.131526):0.393129,(12:0.032537,13:0.012623):0.640623):0.111982,11:0.734911):0.311702,((((14:1.281371,((21:0.749151,22:0.639231):0.27463,23:0.489458):0.238482):0.434581,(((((16:0.072551,17:0.094543):0.181884,18:0.116387):0.198109,19:0.201253):0.311346,(((((((24:0.110303,25:0.100530):0.128678,28:1.043394):0.0929321,26:0.122541):0.0362652,27:0.175924):0.189354,29:0.573116):0.202976,32:0.664714):0.0912066,((30:0.280551,31:0.319012):0.201674,(33:0.221787,34:0.224995):0.101035):0.0517464):0.486072):0.0946255,20:0.633978):0.098552):0.247755,(35:1.195667,(((((((36:0.179088,38:0.080717):0.0864284,37:0.114259):0.475781,39:0.692657):0.155737,((41:0.439091,42:0.116169):0.0509784,43:0.088769):0.659426):0.298591,(((49:0.038002,50:0.071134):0.148775,51:0.110860):1.01854,52:0.967202):1.05516):0.252437,40:0.946471):0.643336,((44:0.670843,(45:0.687281,46:1.044493):0.12317):0.213411,(47:1.108110,48:0.990984):0.508992):0.302932):0.257502):1.00846):0.149031,15:0.682075):0.218085):0.0716577):0.0866992):0.0482485,(2:0.245795,3:0.392050):0.0847134);
 129: 2 -40713.38094 -40821.44538 (0:0.280347,(1:0.178977,(((4:0.285969,5:0.407823):0.212031,(6:0.473255,7:0.511012):0.155884):0.121342,(((((8:0.080119,9:0.057542):0.267687,10:0.213749):0.327968,11:0.687956):0.188471,(12:0.045534,13:0.027984):0.625264):0.283453,(((14:1.357446,(35:1.155068,(((((((36:0.175045,38:0.107492):0.0732859,37:0.121636):0.60076,39:0.738182):0.204436,(41:0.396531,(42:0.101634,43:0.128577):0.103569):0.747417):0.169188,40:1.136430):0.325182,(((49:0.031542,50:0.072601):0.112273,51:0.163556):1.06934,52:1.015281):0.436395):0.213657,((44:0.756460,(45:0.882064,46:1.060603):0.148127):0.243568,(47:1.145906,48:0.719477):0.565832):0.5828):0.69771):0.398771):0.285127,15:0.719163):0.0642991,(((((16:0.044620,17:0.113757):0.16281,18:0.139836):0.22292,19:0.280504):0.268925,(((21:0.486161,22:0.667348):0.292196,23:0.565983):0.591429,((((((24:0.096076,25:0.061715):0.269833,26:0.184043):0.0751231,27:0.182182):0.219588,(28:1.171671,29:0.481337):0.166896):0.250023,32:0.577303):0.0881667,((30:0.266396,31:0.274222):0.181227,(33:0.179060,34:0.257499):0.133043):0.114301):0.513698):0.14748):0.120955,20:0.492767):0.154758):0.217179):0.0632145):0.0920691):0.0711064,(2:0.178771,3:0.444793):0.0599856);
 130: 1 -40595.74361 -40821.72807 (0:0.195446,((1:0.177989,((4:0.188247,5:0.352841):0.307228,((6:0.457424,7:0.378593):0.154674,(((((8:0.063916,9:0.052021):0.265318,10:0.116002):0.346913,11:0.716063):0.220027,(12:0.030210,13:0.013598):0.571796):0.2198,(((14:1.325368,(35:1.393566,(((((((36:0.167220,38:0.120280):0.0502086,37:0.122186):0.664683,39:0.649738):0.207459,((41:0.438703,42:0.104453):0.0422425,43:0.079137):0.614867):0.273346,40:1.038806):0.519605,(((49:0.034821,50:0.078280):0.0953818,51:0.128289):0.654234,52:1.206042):0.779788):0.210894,((44:0.702282,(45:0.805960,46:0.999752):0.229457):0.266795,(47:0.938542,48:1.048140):0.421668):0.436522):0.452691):0.628838):0.258178,15:0.685917):0.054018,((((((16:0.073035,17:0.053362):0.168304,18:0.152347):0.121814,19:0.232460):0.392477,20:0.426896):0.180804,(((((((24:0.084347,25:0.084828):0.154567,26:0.187013):0.0202822,27:0.212117):0.0892316,(28:0.941208,29:0.581691):0.190984):0.421194,32:0.420053):0.208853,(33:0.167412,34:0.263618):0.101945):0.11764,(30:0.236037,31:0.335589):0.104849):0.471911):0.123645,((21:0.461696,22:0.760552):0.307308,23:0.548847):0.619825):0.242583):0.160348):0.143997):0.0582052):0.0735878):0.0930038,2:0.210589):0.125507,3:0.430244);
 131: 1 -40607.61222 -40834.34033 (0:0.277633,1:0.234080,(2:0.211319,(3:0.427588,(((4:0.292622,5:0.420444):0.182764,(6:0.355790,7:0.501340):0.149928):0.0893325,((((8:0.039883,9:0.100425):0.272243,10:0.228870):0.384631,11:0.649489):0.30413,((12:0.042180,13:0.010048):0.641381,((((14:1.178037,((21:0.509481,22:0.857066):0.304756,23:0.615429):0.131628):0.634278,((((24:0.035174,25:0.102073):0.215921,(26:0.171814,27:0.164010):0.0463237):0.189736,(28:1.159400,29:0.529715):0.177367):0.105793,(((30:0.332520,31:0.297261):0.135401,(33:0.183051,34:0.273601):0.126305):0.164184,32:0.705688):0.16758):0.294344):0.274183,((((16:0.097070,17:0.082169):0.107672,18:0.229428):0.145942,19:0.274172):0.168366,20:0.733518):0.165832):0.150119,(15:0.507931,((35:1.269642,((44:0.751620,(45:0.837514,46:0.976020):0.142491):0.153289,(47:1.094551,48:0.940225):0.451906):0.706501):0.278937,((((((36:0.140830,37:0.174547):0.0749431,38:0.057548):0.709156,39:0.535261):0.146829,(41:0.307621,(42:0.122699,43:0.116484):0.0920773):0.552488):0.40528,40:1.025399):0.31233,(((49:0.050469,50:0.058828):0.110619,51:0.123744):1.04048,52:1.057039):0.41106):0.369235):1.00323):0.157637):0.168965):0.232956):0.264509):0.0413375):0.0718551):0.0843015);
 132: 1 -39717.32138 -40837.87259 (0:0.233322,(((1:0.142854,(((4:0.229702,5:0.473359):0.214884,7:0.484722):0.0387355,(((((8:0.053655,9:0.071345):0.291551,10:0.160442):0.383823,11:0.689996):0.233896,(12:0.019497,13:0.021698):0.61525):0.268765,((((((((14:1.066518,23:0.433516):0.220191,22:0.554051):0.114464,21:0.717380):0.651712,20:0.429528):0.148631,(((16:0.055747,17:0.137033):0.20042,18:0.123803):0.337635,19:0.245895):0.3692):0.0676191,((((24:0.076039,25:0.073132):0.203607,(26:0.149965,27:0.248017):0.0866511):0.130325,(28:0.909418,29:0.679070):0.177717):0.194592,(((30:0.312104,31:0.354064):0.166884,(33:0.211846,34:0.225703):0.0753568):0.19927,32:0.420131):0.146938):0.441549):0.196609,15:0.628226):0.115849,(35:1.150866,(((((((36:0.186115,37:0.216391):0.0529396,38:0.053967):0.599416,39:0.642436):0.204405,40:1.111169):0.162043,((41:0.422524,43:0.090201):0.0318758,42:0.101122):0.611888):0.172233,(((49:0.028234,50:0.069708):0.173619,51:0.126148):1.03794,52:1.184310):0.764518):0.378171,((44:0.740948,(45:0.795030,46:1.078527):0.153357):0.255063,(47:0.910121,48:0.954599):0.558747):0.52335):0.320986):0.847224):0.274203):0.117363):0.116948):0.039409,2:0.151220):0.151295,6:0.606742):0.0115954,3:0.355297);
 133: 1 -41100.33657 -40826.12179 (0:0.157165,(((1:0.158510,((4:0.221516,5:0.325639):0.259819,(6:0.392375,7:0.394482):0.167066):0.105165):0.0544343,(((((8:0.070526,9:0.041278):0.220609,10:0.150681):0.270314,11:0.715462):0.240475,(12:0.025445,13:0.028642):0.591182):0.30077,(((14:1.311503,(35:1.112140,((((((36:0.183677,(37:0.142252,38:0.125061):0.0377914):0.530878,39:0.761895):0.28735,((41:0.471406,42:0.126041):0.0580889,43:0.104476):0.519615):0.252168,40:1.025865):0.407284,((44:0.640272,(45:0.855798,46:1.068720):0.2688):0.225831,(47:1.050160,48:0.977947):0.562502):0.595075):0.224,((49:0.002011,(50:0.066285,51:0.234474):0.0416764):0.771784,52:1.186342):0.589814):0.458886):0.397496):0.528546,((((((16:0.067499,17:0.070853):0.122399,18:0.193204):0.183586,19:0.265106):0.315162,(((((((24:0.081757,25:0.074442):0.183903,26:0.133105):0.0425074,27:0.157085):0.0377093,28:1.447368):0.16736,29:0.661739):0.326421,32:0.418546):0.102554,((30:0.244689,31:0.308992):0.154914,(33:0.153548,34:0.216953):0.184659):0.131777):0.704401):0.110239,20:0.573513):0.151981,(21:0.489625,(22:0.775633,23:0.734598):0.111345):0.856967):0.227384):2.3533e-06,15:0.916388):0.232868):0.125451):0.0401066,2:0.298432):0.0598312,3:0.391325);
 134: 1 -41114.96214 -40825.51935 (0:0.216325,(1:0.127478,((2:0.136247,((((8:0.059794,9:0.051771):0.219058,10:0.199296):0.416362,11:0.594272):0.371437,((12:0.025439,13:0.028139):0.503305,((((14:1.356516,(((21:0.597522,22:0.716252):0.546332,23:0.505521):0.467435,(35:1.347503,(((((((36:0.189383,38:0.118270):0.0497911,37:0.151717):0.469171,39:0.627365):0.175798,((41:0.432328,42:0.102455):0.0570682,43:0.055757):0.713436):0.425314,40:0.953453):0.347136,(((49:0.023768,50:0.088936):0.0684204,51:0.158281):0.864576,52:1.399870):0.629183):0.386832,((44:0.684337,(47:1.061737,48:0.730268):0.621035):0.137292,(45:0.688702,46:1.334889):0.211915):0.518723):0.260843):0.584409):0.240125):0.529771,((((((24:0.078831,25:0.109562):0.124628,28:1.303907):0.126778,(26:0.174834,27:0.179866):0.0422996):0.144719,29:0.726983):0.2378,32:0.501097):0.0497045,(((30:0.264026,31:0.327754):0.202495,33:0.222815):0.0457217,34:0.240746):0.137845):0.445101):0.342839,((((16:0.086044,17:0.065255):0.127926,18:0.180940):0.181345,19:0.319754):0.309134,20:0.508143):0.121263):0.29746,15:0.851873):0.195949):0.172034):0.175759):0.0401902,((4:0.113176,5:0.401875):0.282479,(6:0.414321,7:0.396456):0.191377):0.0955812):0.0510531):0.0943758,3:0.474338);
 135: 1 -40217.75889 -40825.59941 (0:0.197065,((1:0.157382,(((4:0.269034,5:0.332240):0.12794,(6:0.406746,7:0.411691):0.151662):0.0897326,(((((8:0.074580,9:0.054239):0.270778,10:0.268899):0.423962,11:0.674218):0.132705,(12:0.021433,13:0.033661):0.648145):0.147742,(((((14:1.319654,(35:1.242266,(((((((36:0.192416,38:0.114339):0.0721493,37:0.147921):0.640807,39:0.675901):0.177201,((41:0.400058,43:0.116794):0.0407733,42:0.119988):0.618258):0.344401,40:0.908753):0.213075,(((49:0.042662,50:0.062339):0.113433,51:0.173274):0.985927,52:1.070361):0.664787):0.177172,((44:0.689185,(45:0.830250,46:1.115482):0.178087):0.200208,(47:1.050134,48:0.972584):0.496607):0.645182):0.577396):0.634294):0.261697,((21:0.386277,22:0.647128):0.456725,23:0.641917):0.336838):0.28791,((((((24:0.025302,28:1.209873):0.0303329,25:0.079011):0.198532,(26:0.164130,27:0.190820):0.0578514):0.0721967,29:0.815480):0.279374,32:0.465790):0.0944227,(((30:0.255207,31:0.273519):0.201728,33:0.162200):0.0487687,34:0.245884):0.155933):0.366853):0.415369,((((16:0.058668,17:0.108883):0.141432,18:0.147565):0.195153,19:0.224549):0.311851,20:0.523006):0.0714049):0.163146,15:0.875046):0.174746):0.170644):0.0756):0.0458738,2:0.203567):0.0887016,3:0.373898);
 136: 1 -42307.01838 -40834.51946 (0:0.263099,(1:0.174670,((2:0.201459,((6:0.472530,7:0.409411):0.20787,(((((8:0.054943,9:0.093720):0.215594,10:0.216939):0.308057,11:0.631912):0.14927,(12:0.024540,13:0.037702):0.559075):0.160658,((((14:1.428703,(23:0.695491,(35:1.463999,(((((((36:0.160910,38:0.117072):0.0854737,37:0.114043):0.669354,39:0.564595):0.0926276,((41:0.413672,42:0.122410):0.0470577,43:0.069326):0.758794):0.216397,40:1.039034):0.3892,(((49:0.034023,50:0.070446):0.102416,51:0.150970):0.946546,52:1.068341):0.8176):0.319912,(44:0.804135,((45:0.798187,46:1.066483):0.105412,(47:0.987919,48:1.067658):0.749341):0.119726):0.369664):0.283343):0.643334):0.287959):0.23389,(21:0.614396,22:0.690232):0.436801):0.382032,(((((16:0.033464,17:0.087493):0.164072,18:0.161057):0.269694,19:0.285336):0.197042,20:0.591070):0.170428,((((((24:0.062732,25:0.092637):0.153503,(26:0.160152,27:0.257983):0.0776076):0.110951,(28:0.875095,29:0.589539):0.13385):0.279725,32:0.504809):0.116235,(33:0.315263,34:0.262531):0.141996):0.0907062,(30:0.305183,31:0.402024):0.128062):0.511763):0.174011):0.0974899,15:0.793912):0.33797):0.145528):0.0900655):0.0470905,(4:0.191438,5:0.414496):0.207451):0.0923991):0.124223,3:0.405068);
 137: 1 -42707.3989 -40835.88855 (0:0.213418,((1:0.214085,(((4:0.230100,5:0.407470):0.194834,(6:0.499675,7:0.496616):0.140899):0.053619,(((((8:0.076418,9:0.054258):0.273943,10:0.184611):0.318338,11:0.702358):0.228921,(12:0.038871,13:0.010475):0.563075):0.214417,(((((14:1.076497,(35:1.532892,((((((36:0.153547,(37:0.197075,38:0.095853):0.0397018):0.631099,39:0.709683):0.203562,((41:0.503303,42:0.083963):0.0602176,43:0.069828):0.766218):0.571497,40:0.800287):0.241728,(((49:0.038366,50:0.073016):0.142496,51:0.111747):0.858829,52:1.203031):0.788888):0.28886,((44:0.778157,(45:0.648839,46:1.289635):0.0767051):0.27285,(47:1.095139,48:1.114822):0.352818):0.608884):0.514129):0.508384):0.332351,((21:0.747506,22:0.733561):0.184521,23:0.559913):0.348645):0.421607,(((((24:0.063060,25:0.071709):0.19478,26:0.189291):0.0786856,27:0.220017):0.0901802,(28:1.105312,29:0.499078):0.295652):0.221103,(((30:0.274229,31:0.316302):0.155639,(33:0.165548,34:0.316204):0.147135):0.133527,32:0.572720):0.176738):0.29344):0.239929,((((16:0.042772,18:0.270783):0.0653681,17:0.026435):0.230831,19:0.339635):0.215973,20:0.710100):0.137979):0.178346,15:0.772813):0.181182):0.152702):0.0642378):0.041637,2:0.243969):0.0794081,3:0.384425);
 138: 3 -42242.39569 -40822.99497 (0:0.236344,((1:0.192464,2:0.193663):0.0651575,(((4:0.292727,5:0.335819):0.19861,(6:0.478119,7:0.502086):0.152282):0.0433467,(((((8:0.057753,9:0.055888):0.197726,10:0.222389):0.320118,11:0.620643):0.163032,(12:0.025652,13:0.024560):0.695854):0.197838,(((((14:1.106299,(35:1.336268,(((((((36:0.172457,38:0.097525):0.055082,37:0.127559):0.483018,39:0.775863):0.220548,(41:0.305089,(42:0.113776,43:0.121670):0.092966):0.76417):0.298788,(((49:0.044364,50:0.084690):0.0725689,51:0.150949):1.20867,52:1.335064):0.816737):0.0665786,40:0.800250):0.582588,((44:0.853447,(45:0.970260,46:1.320738):0.189395):0.184593,(47:1.252383,48:0.748610):0.697581):0.422844):0.305742):0.346061):0.416387,((21:0.597788,22:0.642785):0.351056,23:0.573725):0.39723):0.392422,(((((((24:0.046550,25:0.118192):0.234731,26:0.150849):0.077538,27:0.159606):0.116885,(28:0.909276,29:0.596599):0.266703):0.26587,32:0.567225):0.1971,(33:0.218030,34:0.256025):0.128489):0.0965052,(30:0.390586,31:0.282881):0.200289):0.387907):0.168959,((((16:0.047199,17:0.110902):0.137163,18:0.115212):0.154108,19:0.303430):0.315209,20:0.672450):0.0502936):0.128386,15:0.884532):0.260028):0.145763):0.0800002):0.119799,3:0.388630);
 139: 1 -41506.67265 -40831.45179 (0:0.290850,(1:0.154250,((3:0.349209,(((((8:0.070760,9:0.061015):0.262264,10:0.207956):0.481199,11:0.580717):0.309434,(12:0.027257,13:0.029501):0.512423):0.175694,(((((14:1.056199,(21:0.501026,22:0.722088):0.441962):0.122809,23:0.613553):0.523138,(((((16:0.051652,18:0.246847):0.046215,17:0.060308):0.228317,19:0.422374):0.304162,20:0.595145):0.15722,(((((24:0.068025,25:0.146744):0.269293,(26:0.146057,27:0.262756):0.090032):0.121246,(28:0.971751,29:0.514992):0.245103):0.329468,32:0.604500):0.137331,(((30:0.316590,31:0.424749):0.229742,33:0.163875):0.0359602,34:0.250966):0.150949):0.397565):0.0707406):0.294905,15:0.702394):0.0433861,(35:1.557970,(((((((36:0.166668,37:0.250422):0.0756283,38:0.042137):0.609583,39:0.707014):0.273942,((41:0.401878,42:0.092625):0.0634739,43:0.092906):0.450036):0.320911,40:1.203682):0.339289,(((49:0.040453,50:0.066088):0.0612259,51:0.170380):0.82492,52:1.135366):0.624083):0.334898,((44:0.776311,(45:0.665916,46:1.200690):0.166219):0.317473,(47:1.062740,48:1.008735):0.329056):0.510018):0.552184):0.813677):0.252567):0.10163):0.0645093,((4:0.181998,5:0.494397):0.28868,(6:0.522388,7:0.390677):0.193258):0.0740925):0.106041):0.0555266,2:0.174739);
 140: 1 -40680.60964 -40829.23671 (0:0.259922,1:0.213792,(2:0.170987,(3:0.491715,(((4:0.231410,5:0.457520):0.27683,(6:0.452897,7:0.407250):0.169537):0.15932,((((8:0.059800,9:0.049730):0.241083,10:0.165847):0.307708,11:0.668353):0.437685,((12:0.003002,13:0.057386):0.628217,((14:1.312872,(15:0.518575,((35:1.934910,((44:0.694755,(45:0.639640,46:1.236672):0.333086):0.28415,(47:1.010362,48:0.829303):0.50063):0.350004):0.291363,((((((36:0.158561,38:0.128148):0.0935336,37:0.128659):0.558958,39:0.731689):0.24172,((41:0.398550,42:0.093850):0.0764739,43:0.057733):0.694261):0.379798,(((49:0.050824,50:0.068846):0.0694469,51:0.156942):0.918297,52:1.035249):0.672547):0.173249,40:0.943353):0.274491):0.982993):0.233383):0.0370235,((((((16:0.071869,17:0.047906):0.18194,18:0.146150):0.174523,19:0.278312):0.337076,((((((24:0.054335,25:0.112417):0.24819,26:0.135652):0.0278763,27:0.219279):0.193173,(28:0.992792,29:0.582297):0.0584537):0.201655,32:0.634728):0.116521,((30:0.365411,31:0.280304):0.197852,(33:0.165079,34:0.225130):0.143533):0.0849161):0.629021):0.156533,20:0.507535):0.120863,((21:0.647623,22:0.812621):0.25691,23:0.537288):0.643921):0.205323):0.267037):0.16767):0.177332):0.0450385):0.0190902):0.0724752);
 141: 1 -40228.90858 -40822.89422 (0:0.235477,((1:0.201585,(((4:0.240761,5:0.406567):0.300872,(6:0.519956,7:0.466553):0.137853):0.0688911,(((((8:0.073296,9:0.065049):0.268505,10:0.202497):0.351082,11:0.720906):0.238313,(12:0.022335,13:0.017633):0.559054):0.311937,((((14:0.880572,(35:1.492433,((((((36:0.113845,(37:0.216491,38:0.106431):0.0653793):0.535657,39:0.682166):0.292201,((41:0.422251,42:0.084194):0.0328783,43:0.046848):0.658332):0.0912941,40:1.265064):0.464828,(((49:0.025550,50:0.069889):0.0674639,51:0.214476):0.738689,52:1.150395):0.978318):0.266082,((44:0.591938,(45:0.644703,46:1.124656):0.224564):0.19295,(47:1.044567,48:0.840951):0.524551):0.512893):0.45679):0.475692):0.141098,((21:0.689823,22:0.693386):0.261707,23:0.626424):0.438236):0.302915,((((16:0.073141,17:0.107295):0.282114,18:0.120088):0.163451,19:0.313327):0.356262,(20:0.760169,((((((24:0.050451,25:0.094611):0.112557,28:1.303519):0.0990333,27:0.256760):0.0329491,26:0.144030):0.205859,29:0.694342):0.272643,((30:0.427465,31:0.332510):0.122576,(32:0.552827,(33:0.206757,34:0.305520):0.18731):0.0674801):0.0479036):0.598374):0.0433215):0.204766):0.0419262,15:0.936176):0.298788):0.11225):0.071265):0.053913,2:0.248872):0.123153,3:0.378623);
 142: 1 -40984.63758 -40827.65793 (0:0.334912,((1:0.127115,((4:0.207517,5:0.453044):0.258136,(6:0.483383,7:0.356836):0.204861):0.124712):0.0360553,(((((8:0.095030,9:0.087768):0.29316,10:0.221014):0.308748,11:0.718707):0.310024,(12:0.039807,13:0.025816):0.596566):0.210105,(((((14:1.339128,((21:0.570722,22:0.798077):0.189516,23:0.585000):0.218859):0.401975,((((24:0.088946,25:0.086528):0.272755,26:0.140329):0.0430695,27:0.176744):0.177773,((28:1.013033,29:0.406525):0.280265,(((30:0.229445,31:0.321385):0.199917,(33:0.203669,34:0.188893):0.117676):0.146951,32:0.499783):0.234875):0.0800133):0.426767):0.222503,((((16:0.128591,17:0.065827):0.171205,18:0.207068):0.143573,19:0.251173):0.339895,20:0.518248):0.0713763):0.327947,15:0.861404):0.0280354,(35:1.308956,(((((((36:0.157418,38:0.088130):0.0633249,37:0.159910):0.550376,39:0.653100):0.14607,((41:0.442449,42:0.118352):0.0374142,43:0.068184):0.717964):0.376924,(((49:0.052884,50:0.061913):0.102322,51:0.154660):1.01621,52:1.157763):0.861344):0.198646,40:0.847587):0.442626,((44:0.799175,(45:0.711005,46:1.289917):0.26933):0.176111,(47:1.115492,48:0.850536):0.482028):0.384163):0.706561):0.906282):0.213127):0.1384):0.0595554,(2:0.218833,3:0.393600):0.0512116);
 143: 1 -39090.39443 -40823.46367 (0:0.207229,((1:0.116226,((4:0.108819,5:0.501688):0.28236,((6:0.515585,7:0.349857):0.220843,(((((8:0.070126,9:0.065858):0.263007,10:0.149320):0.381599,11:0.582820):0.243782,(12:0.019551,13:0.016613):0.430949):0.207002,((((14:1.445303,(((21:0.489511,22:0.598997):0.448454,23:0.431744):0.257036,(35:1.173827,(((((((36:0.191251,37:0.186175):0.0656293,38:0.047744):0.600862,39:0.655513):0.342475,((41:0.471100,43:0.091992):0.0328509,42:0.104004):0.486616):0.252555,((49:0.024219,(50:0.058661,51:0.238797):0.026322):1.1204,52:1.241940):0.763827):0.1445,40:1.221310):0.628443,((44:0.694109,(45:0.708053,46:1.113657):0.13633):0.10722,(47:1.130478,48:0.833289):0.382096):0.45598):0.389389):0.609137):0.221649):0.152,(((((((24:0.047962,25:0.095879):0.208723,26:0.132717):0.0618957,27:0.210117):0.150759,(28:1.016935,29:0.421087):0.124135):0.303526,32:0.535581):0.111449,(30:0.245150,31:0.325309):0.129965):0.0788099,(33:0.227438,34:0.238326):0.102786):0.384669):0.334069,((((16:0.082569,17:0.076990):0.171763,18:0.105505):0.180186,19:0.233534):0.521096,20:0.405313):0.0955333):0.294627,15:0.873734):0.144064):0.164696):0.0926001):0.0919135):0.0848362,2:0.174452):0.107041,3:0.374315);
 144: 1 -42328.25305 -40840.71722 (0:0.315385,((1:0.190568,(((4:0.230271,5:0.427285):0.253315,(6:0.565888,7:0.301328):0.216946):0.0403793,(((((8:0.077384,9:0.066786):0.175611,10:0.187538):0.413001,11:0.709992):0.281723,(12:0.002238,13:0.049448):0.415095):0.286451,(((((14:1.055460,((((((35:1.633470,45:0.719171):0.112234,46:1.141513):0.312156,44:0.791748):0.0356014,(47:1.193954,48:0.767678):0.633694):0.49052,(((49:0.036929,50:0.057681):0.0460218,51:0.135898):0.670155,52:1.336255):0.671546):0.0763288,((((36:0.164882,(37:0.219422,38:0.104400):0.0328603):0.468973,39:0.700014):0.219342,((41:0.460769,42:0.115161):0.0348346,43:0.076645):0.836045):0.360944,40:0.842511):0.362484):0.739329):0.34417,((21:0.560659,22:0.763865):0.277053,23:0.305989):0.354288):0.377609,((((((((24:0.077664,25:0.173305):0.25135,26:0.165535):0.0429029,27:0.211753):0.144782,28:1.089063):0.150221,29:0.682253):0.181209,32:0.442333):0.22382,(33:0.185496,34:0.269385):0.0616532):0.0572689,(30:0.318457,31:0.352467):0.177394):0.521327):0.212622,((((16:0.088495,17:0.098386):0.1576,18:0.148076):0.201478,19:0.237053):0.272029,20:0.608214):0.101414):0.192752,15:0.763183):0.165744):0.188112):0.127102):0.117672,2:0.240846):0.105295,3:0.343378);
 145: 1 -40111.47288 -40829.35882 (0:0.303185,(1:0.175440,(2:0.162284,((((4:0.230117,5:0.387968):0.280026,6:0.558210):0.0988071,7:0.425610):0.0683035,(((((8:0.103085,9:0.082355):0.41651,10:0.132100):0.646871,11:0.665033):0.116645,(12:0.010707,13:0.033673):0.543331):0.224258,(((((14:1.309128,((21:0.472898,22:0.870797):0.182121,23:0.752240):0.392839):0.337015,((((24:0.148160,25:0.079305):0.138032,(26:0.174297,27:0.273886):0.126688):0.107738,(28:0.839674,29:0.464081):0.332033):0.182467,(((30:0.272945,31:0.394237):0.151116,(33:0.253403,34:0.235052):0.115559):0.161319,32:0.477090):0.11097):0.512054):0.131777,((((16:0.050514,18:0.279736):0.0561862,17:0.070446):0.213185,19:0.317992):0.224115,20:0.477152):0.168517):0.154306,15:0.688421):0.273917,(35:1.399328,(((((((36:0.211908,38:0.098100):0.088414,37:0.153983):0.622051,39:0.578369):0.324915,((41:0.430110,42:0.089255):0.0716143,43:0.066099):0.61101):0.217762,40:1.065333):0.197277,(((49:0.052489,50:0.069416):0.115005,51:0.125813):0.831008,52:1.177799):0.732928):0.203606,((44:0.731483,(45:0.681336,46:1.239339):0.285868):0.122697,(47:1.140523,48:0.926690):0.340783):0.86647):0.668501):0.649307):0.123266):0.13657):0.150701):0.0757373):0.0767021,3:0.364936);
 146: 1 -39845.2411 -40822.5406 (0:0.242691,(1:0.141569,(((4:0.256718,5:0.399264):0.179554,(6:0.427658,7:0.446894):0.245408):0.0759453,(((((8:0.053210,9:0.052921):0.269946,10:0.215771):0.317689,11:0.710151):0.190059,(12:0.034921,13:0.030159):0.577229):0.265727,(((((14:1.529331,(21:0.398366,22:0.902140):0.26131):0.113841,23:0.492209):0.648876,(((((16:0.063990,17:0.079944):0.202449,18:0.200254):0.203279,19:0.273836):0.231615,20:0.575882):0.137174,(((((((24:0.062936,25:0.119289):0.213722,(26:0.147420,27:0.209670):0.056162):0.172162,(28:0.981311,29:0.599278):0.0569559):0.113361,32:0.465244):0.17997,33:0.194940):0.0330681,34:0.226126):0.11921,(30:0.301589,31:0.274337):0.183185):0.484636):0.124684):0.275689,15:0.696364):0.126782,(35:1.429349,(((((((36:0.168810,38:0.115429):0.074465,37:0.122794):0.536436,39:0.627086):0.307978,((41:0.446986,42:0.114683):0.0463219,43:0.094220):0.443326):0.238542,((49:0.019865,(50:0.071303,51:0.220990):0.0206459):0.880325,52:1.015897):0.883395):0.239093,40:0.902962):0.403134,((44:0.704754,(45:0.754614,46:0.992150):0.225589):0.360126,(47:0.885902,48:0.985229):0.395158):0.719046):0.463884):0.685563):0.240992):0.10146):0.0520808):0.0458897,(2:0.202227,3:0.461105):0.0680812);
 147: 1 -41332.88749 -40823.84573 (0:0.193847,((1:0.148434,((4:0.215343,5:0.433848):0.242612,((6:0.503860,7:0.408693):0.191123,(((((8:0.060492,9:0.046669):0.248163,10:0.231645):0.371256,11:0.685968):0.278322,(12:0.034034,13:0.033093):0.582073):0.266807,(((((((14:1.555263,(21:0.554851,22:0.731053):0.390573):0.206598,23:0.487653):0.64196,(((((((24:0.054406,25:0.079787):0.11459,28:1.101397):0.136825,26:0.117329):0.0794189,27:0.204088):0.174852,29:0.805336):0.13234,32:0.693098):0.17035,((30:0.250128,31:0.309294):0.192317,(33:0.207994,34:0.250886):0.120669):0.121994):0.402495):0.174697,20:0.583381):0.0942702,(((16:0.060367,17:0.109712):0.14755,18:0.168904):0.208004,19:0.272595):0.241938):0.207454,(35:1.221864,(((((((36:0.147527,38:0.104034):0.0522012,37:0.155496):0.543642,39:0.651906):0.174577,((41:0.389281,42:0.116117):0.0556582,43:0.058833):0.671903):0.291634,((49:0.016248,(50:0.051014,51:0.242404):0.0278422):0.731012,52:1.271727):0.864659):0.107292,40:1.048750):0.419557,((44:0.753250,(45:0.750328,46:1.193597):0.207691):0.213244,(47:1.077715,48:0.898650):0.518224):0.723095):0.454697):0.759826):0.0659595,15:0.776956):0.17181):0.24003):0.0649866):0.0851919):0.0768926,2:0.274561):0.0969363,3:0.468318);
 148: 1 -42399.04176 -40825.51935 (0:0.230102,(1:0.194376,(2:0.278576,(((4:0.226334,5:0.463426):0.261687,(6:0.535191,7:0.443516):0.264902):0.0421293,(((((8:0.092987,9:0.059651):0.187323,10:0.211977):0.264788,11:0.636727):0.297424,(12:0.007757,13:0.046198):0.484856):0.242061,((((((14:1.098211,(35:1.441375,(((((((36:0.185866,37:0.223392):0.0265657,38:0.057711):0.47151,39:0.604030):0.191539,((41:0.351133,43:0.100387):0.0310905,42:0.113733):0.685889):0.381955,40:0.873501):0.246506,((49:0.027603,(50:0.051768,51:0.264667):0.0357034):0.962749,52:1.057152):0.630272):0.27058,((44:0.801980,(45:0.740302,46:1.083736):0.17903):0.140602,(47:1.206761,48:0.799307):0.46901):0.718737):0.451216):0.324272):0.174534,((21:0.540784,22:0.664693):0.269472,23:0.498751):0.320764):0.358224,(((((((24:0.053133,25:0.132766):0.0902502,28:1.016537):0.133121,26:0.200422):0.0545081,27:0.182348):0.298756,29:0.612151):0.168122,32:0.509511):0.0838807,((30:0.276761,31:0.320663):0.231633,(33:0.177976,34:0.268348):0.0871381):0.0791197):0.600938):0.181574,(((16:0.080437,17:0.146198):0.169378,18:0.173086):0.219885,19:0.232973):0.325633):0.067377,20:0.463195):0.228415,15:0.718337):0.33134):0.176891):0.0924001):0.0755903):0.118058,3:0.417931);
 149: 2 -40432.72025 -40826.01019 (0:0.218882,((1:0.168001,(((4:0.143607,5:0.559164):0.266523,(6:0.625855,7:0.455107):0.207522):0.0552166,(((((8:0.075065,9:0.044656):0.18265,10:0.197783):0.333894,11:0.666706):0.305651,(12:0.007221,13:0.028563):0.575449):0.166459,(((14:1.262756,((21:0.575782,22:0.669315):0.258876,23:0.595792):0.184658):0.508543,((((16:0.117152,17:0.080758):0.181576,18:0.199401):0.1764,19:0.208488):0.506472,(20:0.444989,((((((((24:0.000003,28:1.115042):0.0725024,25:0.066856):0.184601,26:0.138149):0.112224,27:0.112136):0.220944,29:0.595177):0.209477,32:0.530051):0.100139,(33:0.213736,34:0.233898):0.0837928):0.0630637,(30:0.302693,31:0.275794):0.100109):0.702982):0.0715792):0.176591):0.0907374,(15:0.710313,(35:1.372417,((((((36:0.124699,(37:0.180177,38:0.115900):0.0488353):0.59776,39:0.624106):0.1318,((41:0.366563,42:0.115717):0.0573468,43:0.046220):0.673321):0.249172,40:0.963775):0.387653,(((49:0.041570,50:0.059664):0.144582,51:0.090404):1.00496,52:1.296555):0.583438):0.373026,(44:0.863449,((45:0.698447,46:1.397683):0.211507,(47:1.033990,48:0.906199):0.513424):0.0269568):0.622764):0.691914):0.46216):0.186237):0.287206):0.181575):0.0718573):0.0502953,2:0.198510):0.14279,3:0.373923);
 150: 2 -41613.88396 -40821.71394 (0:0.225723,(((1:0.110631,((4:0.236296,5:0.485282):0.266215,(6:0.505544,7:0.339456):0.287489):0.086518):0.0636533,(((((8:0.075183,9:0.044268):0.249552,10:0.221878):0.351588,11:0.615878):0.267181,(12:0.042955,13:0.003497):0.49886):0.213913,(((((14:1.287198,((21:0.392055,22:0.803451):0.249745,23:0.715074):0.232157):0.254925,((((((24:0.064794,25:0.092071):0.232837,26:0.159572):0.0451972,27:0.152717):0.0796113,28:1.058519):0.175401,29:0.594976):0.172706,((30:0.305886,31:0.296175):0.194405,(32:0.572597,(33:0.236171,34:0.213632):0.073623):0.0761176):0.12961):0.411819):0.289128,((((16:0.103425,17:0.082855):0.178947,18:0.191007):0.138863,19:0.314716):0.287256,20:0.620488):0.140754):0.23032,15:0.615959):0.0878526,(35:1.251487,((((((36:0.145186,(37:0.176520,38:0.116232):0.043054):0.608456,39:0.714531):0.25643,((41:0.445576,42:0.120492):0.046502,43:0.045619):0.5894):0.12716,40:1.258825):0.435472,(((49:0.024907,50:0.072982):0.0992498,51:0.139833):0.956563,52:1.039284):0.536719):0.148671,(44:0.653888,((45:0.679337,46:1.052413):0.356053,(47:1.067521,48:0.934198):0.483211):0.134563):0.599254):0.817684):0.705776):0.124014):0.133622):0.0887946,2:0.203825):0.117292,3:0.378683);
 151: 1 -43492.95878 -40823.91061 (0:0.245841,((1:0.233255,(((4:0.239365,5:0.349076):0.217845,(6:0.404768,7:0.412855):0.202413):0.100897,(((((8:0.065825,9:0.085348):0.197708,10:0.281725):0.357987,11:0.628817):0.34533,(12:0.029522,13:0.023077):0.592827):0.21123,(((14:1.250061,(35:1.256027,(((((((36:0.203805,37:0.145114):0.0554479,38:0.048708):0.638219,39:0.614914):0.258542,((41:0.432323,42:0.114832):0.047785,43:0.086321):0.599029):0.36391,40:1.089274):0.294384,(((49:0.047119,50:0.071585):0.0842858,51:0.138974):0.901026,52:1.131446):0.716375):0.287936,((44:0.735962,(45:0.712308,46:1.029184):0.126423):0.264439,(47:1.259610,48:0.687096):0.447097):0.455288):0.589758):0.352198):0.403358,15:0.754949):0.22233,((((((16:0.102560,17:0.038755):0.159794,18:0.192367):0.103634,19:0.282345):0.253788,(((((((24:0.048747,25:0.110980):0.153907,28:1.340348):0.161364,26:0.139028):0.0407565,27:0.193931):0.136018,29:0.651019):0.202462,32:0.611348):0.0958744,(((30:0.281442,31:0.277025):0.179263,33:0.202479):0.0550663,34:0.243279):0.133521):0.616897):0.0892657,20:0.447988):0.139552,((21:0.583977,22:0.688737):0.32783,23:0.686688):0.572793):0.239287):0.257225):0.0830293):0.0640842):0.0587922,2:0.228813):0.120251,3:0.376600);
 152: 1 -40904.18592 -40837.18351 (0:0.204374,((1:0.163788,2:0.183739):0.0414488,(((4:0.220271,5:0.353899):0.177696,(6:0.450820,7:0.371253):0.213589):0.0895923,((((((8:0.068264,9:0.087179):0.23332,10:0.194882):0.25219,11:0.595909):0.311953,(12:0.041738,13:0.004086):0.441369):0.0943504,(35:1.108158,(((((((36:0.183211,38:0.106307):0.06412,37:0.166328):0.623205,39:0.568520):0.164409,((41:0.384659,43:0.109522):0.0432934,42:0.069965):0.665995):0.2878,40:0.998617):0.408677,(((49:0.047990,50:0.064917):0.0824258,51:0.178753):1.00709,52:1.180442):0.727079):0.233824,(44:0.613256,((45:0.830759,46:1.115097):0.17642,(47:1.036461,48:0.791550):0.746517):0.179569):0.853374):0.371191):0.866103):0.128117,((((14:1.508509,(21:0.513847,(22:0.507598,23:0.658427):0.235797):0.578584):0.0245986,(((((24:0.067633,25:0.077616):0.217898,(26:0.148920,27:0.247307):0.0883178):0.170637,28:1.072683):0.117467,29:0.612253):0.195132,(((30:0.274802,31:0.298134):0.154434,32:0.559985):0.0895459,(33:0.228480,34:0.196922):0.0819637):0.235604):0.27935):0.313708,((((16:0.080741,17:0.116323):0.185878,18:0.089164):0.260004,19:0.197552):0.302386,20:0.551713):0.180578):0.191465,15:0.778151):0.257548):0.152351):0.0776077):0.083258,3:0.319334);
 153: 1 -40415.85645 -40853.15094 (0:0.283170,1:0.172067,((((2:0.184864,3:0.405315):0.0338534,((6:0.455751,7:0.424186):0.0928825,(((8:0.087740,9:0.038155):0.209836,10:0.216850):0.240913,11:0.666961):0.438094):0.139858):0.0417018,((12:0.027154,13:0.028706):0.656463,(((14:1.220874,(35:1.403044,((((((36:0.163084,37:0.185779):0.0748304,38:0.028280):0.655627,(39:0.778291,((41:0.450072,42:0.105821):0.0353101,43:0.067201):0.682692):0.102968):0.256207,40:1.164029):0.101126,((44:0.713391,(45:0.697896,46:1.108510):0.28283):0.279019,(47:1.079718,48:1.034202):0.406858):0.774535):0.180692,(((49:0.056399,50:0.081109):0.212146,51:0.028092):1.20775,52:0.967574):0.80183):0.662412):0.285618):0.266738,((((((16:0.114159,17:0.100515):0.14812,18:0.132283):0.209621,19:0.275625):0.295053,20:0.609492):0.0933198,((((((24:0.068719,25:0.075559):0.22169,26:0.164352):0.0572269,27:0.145397):0.14454,(28:0.899595,29:0.525891):0.247063):0.182514,32:0.524607):0.120904,((30:0.278446,31:0.322914):0.218002,(33:0.211006,34:0.258125):0.120993):0.0836493):0.531323):0.0812905,((21:0.507019,22:0.749379):0.338857,23:0.611601):0.553977):0.315123):2.90432e-06,15:0.684973):0.142367):0.265104):0.0347524,(4:0.185774,5:0.447667):0.353461):0.0511174);
 154: 1 -40025.62584 -40829.19152 (0:0.248977,((1:0.102212,(((4:0.262979,5:0.393109):0.159986,(6:0.523373,7:0.483019):0.139557):0.118934,((((8:0.047701,9:0.091301):0.315707,10:0.206663):0.397443,11:0.784748):0.217561,((12:0.025899,13:0.030275):0.555675,((14:1.174396,(35:1.042873,(((((((36:0.147182,38:0.093175):0.104231,37:0.102906):0.69574,39:0.522177):0.123481,((41:0.365894,43:0.099269):0.0627059,42:0.044060):0.694045):0.346095,(((49:0.026646,50:0.064943):0.0954411,51:0.138044):1.02662,52:0.941113):0.840068):0.19662,40:0.812737):0.393677,(44:0.662288,((45:0.635045,46:1.165732):0.220029,(47:0.935405,48:0.904504):0.557493):0.0617725):0.648676):0.299272):0.625248):0.270025,(15:0.879524,((((((16:0.035141,17:0.106099):0.123483,18:0.137219):0.19827,19:0.275507):0.214716,20:0.669902):0.113068,(((((24:0.070548,25:0.086471):0.238359,26:0.099845):0.0788628,27:0.173044):0.125115,(28:1.080194,29:0.474198):0.29265):0.156122,((((30:0.396141,31:0.216697):0.336439,33:0.195519):0.107902,34:0.239447):0.197576,32:0.535309):0.237284):0.591824):0.0304355,((21:0.429664,22:0.811578):0.455519,23:0.610906):0.444998):0.230975):2.81869e-06):0.201795):0.237834):0.122125):0.150106):0.072862,2:0.232597):0.119476,3:0.372746);
 155: 1 -40585.2894 -40844.90051 (0:0.258891,((1:0.171114,(((4:0.218149,5:0.454508):0.158957,6:0.510379):0.0960418,((7:0.431838,((((8:0.078925,9:0.062216):0.309337,10:0.170124):0.475806,11:0.531311):0.23963,(12:0.012252,13:0.046138):0.376661):0.320794):0.0856068,(((((14:0.957458,(35:1.635977,(((((((36:0.179784,38:0.068825):0.10267,37:0.087756):0.609231,39:0.662056):0.14956,40:1.242688):0.175285,(41:0.378327,(42:0.162625,43:0.107828):0.127316):0.495345):0.536943,((49:0.030039,(50:0.070166,51:0.281758):0.0423062):0.664316,52:1.673227):0.637055):0.330144,((44:0.854399,(45:0.931422,46:1.029457):0.17091):0.323913,(47:1.177277,48:0.701555):0.435863):0.580991):0.834058):0.281878):0.20132,((21:0.416979,22:0.567447):0.173018,23:0.728370):0.272764):0.175408,(((((((24:0.061024,25:0.086388):0.235052,26:0.149959):0.0839328,27:0.113488):0.0965869,28:1.133673):0.185083,32:0.547400):0.0993434,29:0.674915):0.106602,((30:0.345516,31:0.284673):0.223057,(33:0.196777,34:0.220028):0.068206):0.1214):0.519732):0.285742,(15:0.731606,(((16:0.109849,17:0.095031):0.183804,18:0.123125):0.199265,19:0.241926):0.359894):0.0663859):0.0537284,20:0.415971):0.332999):0.0691288):0.0639755):0.0418981,2:0.277662):0.0687328,3:0.452707);
 156: 1 -40496.39362 -40824.01908 (0:0.272118,(1:0.167166,(2:0.156971,(((4:0.255782,5:0.350845):0.257858,(6:0.539718,7:0.415724):0.207619):0.107319,(((((8:0.058944,9:0.026546):0.217474,10:0.216613):0.319888,11:0.489204):0.180578,(12:0.005497,13:0.036477):0.650303):0.183595,(((14:1.186052,(35:1.476210,(((((((36:0.189091,38:0.094631):0.0655231,37:0.155590):0.523912,39:0.736197):0.208677,((41:0.428653,42:0.080252):0.0910889,43:0.037252):0.780539):0.0610005,((49:0.007079,(50:0.046685,51:0.216178):0.0359758):0.960177,52:0.899553):1.06053):0.205172,40:0.970033):0.383204,((44:0.681955,(45:0.548253,46:1.071209):0.335979):0.184153,(47:0.922191,48:0.920746):0.534184):0.626647):0.207764):0.491445):0.195592,15:0.822886):0.0897354,((((((16:0.094551,17:0.087084):0.171029,18:0.127600):0.238619,19:0.158322):0.270954,((((((24:0.047900,25:0.128572):0.256456,26:0.121489):0.0692837,27:0.183290):0.227935,(28:1.132599,29:0.381149):0.169867):0.178366,32:0.564270):0.198124,(((30:0.236827,31:0.245804):0.226295,33:0.131008):0.0820087,34:0.221150):2.79989e-06):0.683961):0.131918,20:0.376915):0.142588,((21:0.423105,22:0.621563):0.351506,23:0.639597):0.502611):0.220515):0.423702):0.0857865):0.0934959):0.0742992):0.0916571,3:0.373126);
 157: 1 -40933.59941 -40845.29917 (0:0.249503,((1:0.187265,((4:0.154203,5:0.530985):0.294086,((6:0.458011,7:0.385535):0.200639,(((((8:0.097956,9:0.046953):0.178264,10:0.235067):0.309124,11:0.617343):0.112755,(12:0.013109,13:0.019907):0.581035):0.237723,(((((14:1.122569,((21:0.477437,22:0.654801):0.303521,23:0.628638):0.480356):0.212806,((((((((24:0.051338,25:0.100685):0.182794,26:0.228686):0.0508455,27:0.218008):0.135924,28:1.182745):0.201722,29:0.604626):0.203256,32:0.525894):0.188179,(30:0.340337,(33:0.129082,34:0.316043):0.126598):0.064505):0.0616093,31:0.265762):0.385483):0.368243,(((16:0.077969,17:0.097855):0.138982,18:0.191442):0.130252,19:0.294855):0.280093):0.196043,20:0.469633):0.260248,(15:0.597503,(35:1.294543,(((((((36:0.165441,37:0.185344):0.0320728,38:0.051557):0.563348,39:0.627131):0.180428,((41:0.399163,42:0.101444):0.0561371,43:0.080971):0.689023):0.38763,40:0.930735):0.361184,(((49:0.041243,50:0.069454):0.121019,51:0.132847):1.15049,52:1.160059):0.55253):0.368216,((44:0.645181,(45:0.842770,46:1.138444):0.191799):0.333902,(47:1.006179,48:0.959169):0.356898):0.593698):0.723272):0.551993):0.274747):0.176574):0.0796662):0.0996326):0.0823883):0.0535973,2:0.241603):0.0964254,3:0.374554);
 158: 1 -42546.64678 -40836.92576 (0:0.298712,((1:0.149666,((4:0.255236,5:0.459126):0.336645,((6:0.487843,7:0.386283):0.262843,(((((8:0.055302,9:0.038118):0.273154,10:0.187715):0.390208,11:0.894406):0.0941695,(12:0.023734,13:0.037436):0.649149):0.167871,((((14:1.230783,(((21:0.326062,22:0.473763):0.526982,23:0.621330):0.409271,(35:1.155682,(((((((36:0.162371,37:0.239914):0.0740049,38:0.072359):0.560507,39:0.637602):0.241276,(41:0.335108,(42:0.119155,43:0.106765):0.0943267):0.71053):0.217651,(((49:0.037793,50:0.051606):0.0959739,51:0.121444):0.911462,52:1.133853):0.691144):0.270349,40:0.798352):0.317922,((44:0.793131,(45:0.661894,46:1.175940):0.264351):0.191613,(47:1.093442,48:0.898161):0.50538):0.672187):0.479682):0.568844):0.183095):0.125866,((((((24:0.085655,25:0.121601):0.201709,26:0.183898):0.0724062,27:0.182278):0.177511,(28:1.120217,29:0.369369):0.235038):0.208441,32:0.538705):0.0742658,(((30:0.382978,31:0.267634):0.232448,33:0.132652):0.0557214,34:0.242579):0.226791):0.494141):0.206392,((((16:0.040095,17:0.096673):0.133132,18:0.158393):0.217357,19:0.293073):0.266068,20:0.686122):0.0795648):0.181474,15:0.783198):0.247136):0.202433):0.0440717):0.098562):0.0456699,2:0.207550):0.118548,3:0.344263);
 159: 1 -41261.8004 -40840.09443 (0:0.167314,((1:0.172503,(2:0.245758,((4:0.163590,5:0.543293):0.222242,(7:0.491288,(((((8:0.065247,9:0.063661):0.285304,10:0.179398):0.213439,11:0.717173):0.27918,(12:0.031634,13:0.031804):0.5449):0.218104,(((14:0.989292,((21:0.529064,22:0.595827):0.217302,23:0.820256):0.354095):0.429573,(((((16:0.066983,17:0.112185):0.151392,18:0.104424):0.168727,19:0.266459):0.312963,(((((((24:0.062078,25:0.086991):0.212197,26:0.178655):0.0699299,27:0.197123):0.119366,28:1.133132):0.191137,29:0.553120):0.250081,32:0.618932):0.132056,((30:0.328299,31:0.268307):0.105263,(33:0.167357,34:0.267028):0.180426):0.120542):0.598654):0.164477,20:0.496933):0.148907):0.168589,(15:0.562926,(35:1.328440,(((((((36:0.165255,38:0.122478):0.05599,37:0.172724):0.621845,39:0.625400):0.273336,((41:0.377214,42:0.101605):0.0827855,43:0.082045):0.447473):0.338999,40:0.952980):0.644112,(((49:0.043963,50:0.084112):0.11342,51:0.167596):0.864823,52:1.328292):0.821938):0.109047,((44:0.762137,(45:0.823545,46:0.978284):0.17621):0.215827,(47:0.955838,48:1.229508):0.550947):0.465175):0.392722):1.02014):0.129117):0.286059):0.0682049):0.0624999):0.0786003):0.0728173):0.0997341,3:0.325532):0.0934701,6:0.451081);
 160: 2 -41401.86893 -40826.1847 (0:0.249851,((1:0.186308,(((4:0.211022,5:0.457729):0.212969,(6:0.455257,7:0.361388):0.172447):0.058848,((((((8:0.071989,9:0.076678):0.209047,10:0.212772):0.266952,11:0.581259):0.315128,(12:0.040888,13:0.020291):0.610243):0.140736,(35:1.335261,(((((((36:0.192387,38:0.093076):0.0743964,37:0.150877):0.742352,39:0.687173):0.200249,((41:0.422445,42:0.117922):0.0525077,43:0.063110):0.768294):0.30268,40:1.158926):0.398301,(((49:0.052714,50:0.068331):0.13961,51:0.139168):1.00437,52:1.127962):0.941329):0.24098,((44:0.462509,(45:0.831367,46:1.337481):0.245907):0.222715,(47:1.134163,48:0.956845):0.45061):0.514099):0.78933):0.775843):0.101433,((((14:1.292560,((21:0.701705,22:0.678742):0.211303,23:0.697182):0.242307):0.348717,(((((((24:0.040653,25:0.064943):0.203951,26:0.137621):0.0853173,27:0.175574):0.104763,28:1.120260):0.173266,29:0.666187):0.202153,32:0.540181):0.147144,((30:0.226479,31:0.283739):0.173887,(33:0.155561,34:0.278977):0.107909):0.0806936):0.457636):0.338978,((((16:0.115190,17:0.087514):0.127881,18:0.171736):0.17302,19:0.184758):0.35475,20:0.601064):0.153252):0.317554,15:0.721483):0.170663):0.0732196):0.062042):0.0756852,2:0.185867):0.0772702,3:0.303136);
 161: 1 -40368.38954 -40825.41994 (0:0.207050,(1:0.129990,(2:0.186866,(((4:0.153700,5:0.415780):0.224965,(6:0.478464,7:0.357578):0.201288):0.0353632,(((((8:0.079238,9:0.057666):0.170563,10:0.207376):0.327451,11:0.611656):0.297578,(12:0.018846,13:0.026495):0.543357):0.189391,(((14:1.137039,(((21:0.515813,22:0.667725):0.346268,23:0.546647):0.370755,(35:1.159528,((((((36:0.146439,(37:0.264657,38:0.099604):0.0672879):0.587877,39:0.721766):0.214031,((41:0.406510,42:0.095142):0.0557784,43:0.051638):0.729327):0.222737,40:0.884388):0.522325,(((49:0.036891,50:0.050648):0.112893,51:0.118600):0.941688,52:1.285840):0.455777):0.295119,((44:0.919987,(45:0.816391,(47:1.274951,48:0.888455):0.524507):0.263139):0.0946109,46:1.096798):0.530509):0.488605):0.582492):0.283734):0.463645,20:0.590551):0.222866,(15:0.596664,((((16:0.110689,17:0.081698):0.102232,18:0.128608):0.130724,19:0.386443):0.209902,(((((((24:0.067150,25:0.095799):0.169928,(26:0.165619,27:0.209019):0.103871):0.154096,28:1.075009):0.142016,29:0.583437):0.178057,32:0.600878):0.186338,(33:0.136613,34:0.308904):0.117795):0.0617611,(30:0.347357,31:0.270201):0.189229):0.655087):0.153528):0.194851):0.214688):0.212383):0.117691):0.0442477):0.0445055,3:0.319782);
 162: 1 -39409.69739 -40834.28748 (0:0.239335,((1:0.139498,(((4:0.208331,5:0.424160):0.213233,((6:0.489995,7:0.438490):0.162642,(((8:0.060154,9:0.055195):0.228233,10:0.270918):0.168762,11:0.684257):0.334922):0.0966181):0.0456445,((12:0.026182,13:0.008709):0.578575,(((14:1.685356,(35:1.536069,(((((((36:0.158972,37:0.190578):0.0351491,38:0.069123):0.579562,39:0.705315):0.194756,((41:0.406566,42:0.112712):0.0361438,43:0.060064):0.671629):0.332266,40:0.873627):0.192311,(((49:0.043241,50:0.055819):0.111287,51:0.110905):1.03731,52:1.342610):0.626769):0.277443,((44:0.626125,(45:0.769008,46:0.953632):0.246561):0.236689,(47:0.918898,48:0.887989):0.427907):0.485332):0.396763):0.694891):0.172795,15:0.686295):2.43081e-06,((((16:0.078793,17:0.078622):0.171377,18:0.159763):0.0908853,19:0.246956):0.399677,((20:0.424697,((21:0.597698,22:0.677951):0.186161,23:0.506884):0.640524):0.178259,((((((((24:0.063488,25:0.103249):0.118225,28:1.065231):0.0724227,27:0.250028):0.056835,26:0.105971):0.150722,29:0.537439):0.275761,32:0.432816):0.0787978,(33:0.253029,34:0.184535):0.0850419):0.0992263,(30:0.222457,31:0.361074):0.146105):0.43817):0.117343):0.28713):0.174674):0.299978):0.125381):0.0596751,2:0.175501):0.114833,3:0.290581);
 163: 3 -40085.47622 -40822.58127 (0:0.296073,((1:0.115221,((4:0.208263,5:0.388719):0.21849,(6:0.564007,7:0.498843):0.194657):0.135909):0.0933624,(((((8:0.077159,9:0.050765):0.251225,10:0.222582):0.342787,11:0.595080):0.250616,(12:0.031425,13:0.027585):0.530388):0.122053,(((((14:1.286968,((21:0.487447,22:0.782187):0.0948949,23:0.572929):0.241046):0.659355,((((((24:0.075920,25:0.082501):0.186997,26:0.099448):0.0855358,27:0.134757):0.0989921,(28:1.027224,29:0.457886):0.196463):0.216072,32:0.557336):0.0945069,((30:0.202835,31:0.259567):0.188555,(33:0.248740,34:0.237152):0.0882903):0.0844858):0.378482):0.209953,(((16:0.087237,17:0.066302):0.131583,18:0.180906):0.104522,19:0.218438):0.202708):0.0725385,20:0.521112):0.344145,(15:0.400991,(35:1.601628,((((((36:0.190920,38:0.095013):0.10745,37:0.107109):0.56386,39:0.705225):0.180062,((41:0.399916,42:0.104235):0.0653762,43:0.067000):0.692403):0.300057,(40:0.937169,(((49:0.049538,50:0.064365):0.102726,51:0.112712):0.797531,52:1.370153):0.717133):0.225642):0.402899,((44:0.968865,(45:0.775105,46:1.111948):0.214399):0.306825,(47:0.944375,48:0.800543):0.451174):0.439906):0.310643):0.830141):0.300689):0.196402):0.271505):0.030284,(2:0.176650,3:0.481383):0.0952313);
 164: 1 -40323.26013 -40821.52926 (0:0.224950,((1:0.154817,(((4:0.247376,5:0.501813):0.191306,(6:0.444959,7:0.431244):0.233404):0.0904301,(((((8:0.078790,9:0.072009):0.211059,10:0.232846):0.332493,11:0.660536):0.246651,(12:0.005030,13:0.069342):0.605046):0.196591,(((((14:1.145993,(35:1.118591,(((((((36:0.145562,37:0.231732):0.0713392,38:0.045997):0.558623,39:0.872344):0.196168,((41:0.407698,42:0.095590):0.0467639,43:0.103049):0.661757):0.343553,(((49:0.060422,50:0.054662):0.141647,51:0.093202):0.887888,52:1.480089):0.582099):0.172833,40:1.000724):0.479072,((44:0.728498,(45:0.704219,46:1.165977):0.202957):0.156913,(47:1.395466,48:0.735907):0.691715):0.475661):0.227788):0.424544):0.222491,((21:0.522650,22:0.754625):0.288587,23:0.692381):0.371817):0.435837,20:0.520705):0.146757,(((16:0.111928,(18:0.109207,19:0.487541):0.185025):0.0431553,17:0.035747):0.409376,((((((24:0.065632,25:0.089073):0.211099,26:0.095011):0.0996941,(28:1.187439,29:0.500027):0.382676):0.0374809,27:0.147935):0.344448,32:0.510760):0.0389254,((30:0.410513,31:0.281034):0.20949,(33:0.249485,34:0.252086):0.0806653):0.171199):0.418559):0.163833):0.186393,15:0.969747):0.274632):0.0731042):0.0640133):0.0417637,2:0.197727):0.131042,3:0.346637);
 165: 2 -43200.67832 -40838.98324 (0:0.203422,((1:0.147755,2:0.198605):0.0594148,((4:0.213488,5:0.387390):0.205663,((6:0.433142,7:0.364847):0.0672757,((((8:0.058894,9:0.084882):0.187964,10:0.206139):0.293821,11:0.502767):0.253178,((12:0.010028,13:0.025162):0.434311,(((((14:0.991566,((21:0.698724,22:0.552643):0.249931,23:0.480446):0.230667):0.288328,(((35:1.478193,((44:0.627535,(47:1.152480,48:0.842421):0.511431):0.114274,(45:0.742806,46:1.154020):0.1603):0.620556):0.314691,((((36:0.124002,(37:0.209759,38:0.125957):0.0595912):0.661865,39:0.635265):0.12382,((41:0.454303,42:0.099179):0.0572276,43:0.062862):0.851263):0.369143,40:0.994899):0.35325):0.0810583,((49:0.004140,(50:0.077101,51:0.269223):0.0309518):0.775981,52:1.067906):0.742908):0.695242):0.344674,(((((((24:0.067007,25:0.103868):0.16758,28:1.223205):0.109579,26:0.181204):0.069207,27:0.142001):0.329398,29:0.607784):0.171491,32:0.601528):0.109421,(((30:0.335134,31:0.381684):0.225205,33:0.179630):0.0189379,34:0.252257):0.110072):0.407108):0.29529,((((16:0.051227,17:0.118522):0.199004,18:0.157955):0.198679,19:0.277455):0.283652,20:0.696784):0.0914852):0.175016,15:0.687476):0.334437):0.164797):0.142784):0.0545279):0.114166):0.0742628,3:0.339878);
 166: 2 -42337.96507 -40826.52537 (0:0.291762,1:0.227364,(2:0.241928,(3:0.409294,((4:0.197699,5:0.491933):0.276484,(((6:0.416008,7:0.488362):0.132032,((((8:0.070328,9:0.049595):0.248082,10:0.212017):0.325366,11:0.602012):0.106371,(12:0.051997,13:0.010058):0.710414):0.295965):0.0800286,((((14:1.238981,((21:0.382713,22:0.934864):0.355125,23:0.925972):0.315431):0.234013,((((((24:0.087150,25:0.061281):0.216569,26:0.232689):0.0509206,27:0.221699):0.125236,(28:0.980143,29:0.519323):0.240942):0.384926,32:0.559995):0.143327,((30:0.295870,31:0.310276):0.185863,(33:0.108735,34:0.276059):0.161497):0.102734):0.52638):0.161229,((((16:0.068200,17:0.104387):0.19374,18:0.161804):0.16004,19:0.211865):0.318817,20:0.651473):0.212504):0.242131,(15:0.552685,(35:1.740715,(((((((36:0.196124,38:0.105299):0.119437,37:0.126119):0.477514,39:0.778394):0.279723,(41:0.407212,(42:0.111533,43:0.110270):0.0716758):0.730269):0.163414,40:0.848374):0.411645,(((49:0.042451,50:0.062234):0.105339,51:0.143390):1.02809,52:1.086773):0.598705):0.275349,((44:0.693350,(45:0.729142,46:1.264683):0.238874):0.129061,(47:1.064543,48:0.930021):0.401875):0.5503):0.570527):0.938195):0.26337):0.221377):0.0629943):0.0577335):0.0508372):0.0759628);
 167: 2 -43659.1223 -40825.87162 (0:0.236311,((1:0.141303,(((4:0.221268,5:0.388421):0.247581,(6:0.425618,7:0.454285):0.122482):0.0567609,(((((8:0.059160,9:0.038600):0.242729,10:0.175369):0.433515,11:0.695621):0.201786,(12:0.006926,13:0.040323):0.527163):0.31515,(((((14:1.102596,(35:1.664188,(((((((36:0.197720,38:0.140038):0.0701685,37:0.136061):0.560055,39:0.532343):0.316552,(41:0.448398,(42:0.138620,43:0.099806):0.0697935):0.455547):0.37225,40:0.824363):0.357334,(((49:0.049610,50:0.069142):0.112855,51:0.167956):0.72778,52:1.367466):0.904582):0.268429,((44:0.745172,(45:0.720632,46:1.289608):0.109907):0.146075,(47:0.942244,48:1.025467):0.489108):0.635409):0.240114):0.817811):0.215698,((21:0.441933,22:0.584841):0.252366,23:0.643937):0.602001):0.14868,((((((24:0.046843,25:0.083025):0.12122,28:1.138075):0.141689,(26:0.134006,27:0.211366):0.0911787):0.293073,29:0.578159):0.122266,32:0.494928):0.0873733,((30:0.199030,31:0.287572):0.221096,(33:0.201221,34:0.204447):0.109897):0.125583):0.425561):0.276844,((((16:0.078490,17:0.095239):0.140907,18:0.171117):0.214887,19:0.253540):0.285432,20:0.568786):0.0881361):0.194642,15:0.735313):0.214914):0.224244):0.127789):0.112536,2:0.199842):0.100266,3:0.362578);
 168: 1 -43018.24658 -40822.20917 (0:0.195550,((1:0.093536,((4:0.199844,5:0.467705):0.338244,((6:0.533078,7:0.413796):0.181848,(((((8:0.087700,9:0.040781):0.27592,10:0.221204):0.300045,11:0.676608):0.316356,(12:0.026888,13:0.026668):0.706324):0.309016,((((((14:1.439659,(21:0.463257,22:0.749418):0.278273):0.218482,23:0.377269):0.640228,((((((24:0.055479,25:0.082209):0.261769,26:0.136091):0.0600934,27:0.188386):0.172106,(28:0.960185,29:0.478188):0.156076):0.245086,32:0.534453):0.0806344,(((30:0.243158,31:0.315476):0.35522,33:0.156599):0.0744461,34:0.187867):0.158257):0.568225):0.192298,((((16:0.074820,17:0.098805):0.205751,18:0.083278):0.2348,19:0.307529):0.261396,20:0.509793):0.101507):0.275351,15:0.845086):0.0439437,(35:1.208079,(((((((36:0.161319,37:0.213289):0.0569678,38:0.090515):0.528412,39:0.668467):0.208906,((41:0.387166,42:0.106496):0.0470566,43:0.103372):0.61991):0.303851,40:0.790522):0.400333,((44:0.671073,(45:0.861818,46:1.028248):0.127578):0.342399,(47:1.190335,48:0.802661):0.397407):0.63418):0.0801659,(((49:0.033051,50:0.050752):0.107398,51:0.182415):0.973921,52:1.137478):0.850751):0.461837):0.831137):0.179552):0.090382):0.0537491):0.12212):0.11171,2:0.202448):0.153465,3:0.405741);
 169: 2 -37500.46442 -40825.58247 (0:0.219174,(1:0.164773,(((4:0.207035,5:0.441269):0.23034,(6:0.404906,7:0.412375):0.278852):0.042204,(((((8:0.027059,9:0.061976):0.289166,10:0.217608):0.422876,11:0.626652):0.0949686,(12:0.039824,13:0.044094):0.760743):0.392592,(((14:1.001814,(((21:0.705531,22:0.859383):0.540106,23:0.680787):0.270791,(35:1.462872,(((((((36:0.206491,38:0.106343):0.0976066,37:0.106425):0.647239,39:0.629419):0.285056,((41:0.396923,42:0.125573):0.0573151,43:0.060993):0.462296):0.364346,(((49:0.035478,50:0.052215):0.112499,51:0.088713):1.23185,52:1.279013):0.721401):0.115151,40:1.032002):0.460166,((44:0.706367,(45:0.804350,46:1.060255):0.132421):0.310174,(47:1.095353,48:0.966951):0.442802):0.245203):0.611319):0.735095):0.189333):0.428403,(((((16:0.038963,17:0.074488):0.195314,18:0.104550):0.133414,19:0.263898):0.151473,20:0.651066):0.144862,((((((24:0.063079,25:0.205745):0.199803,26:0.106560):0.05031,27:0.169319):0.104196,(28:0.971467,29:0.580471):0.147991):0.230518,32:0.625110):0.0641083,((30:0.299819,31:0.269838):0.253193,(33:0.235880,34:0.234987):0.116624):0.190894):0.541238):0.123997):0.256638,15:0.926501):0.260856):0.131206):0.0553341):0.0333959,(2:0.272444,3:0.400277):0.117341);
 170: 1 -41597.33012 -40826.42788 (0:0.241867,(1:0.186144,(2:0.178346,(((4:0.196446,5:0.437444):0.183427,(6:0.466309,7:0.461450):0.229899):0.0857988,(((((8:0.082585,9:0.043701):0.302553,10:0.209802):0.230399,11:0.631453):0.233543,(12:0.047588,13:0.016615):0.765289):0.205011,((((14:1.268319,(21:0.535766,(22:0.598261,23:0.925511):0.144538):0.409003):0.278728,20:0.381134):0.163266,((((16:0.057021,17:0.086872):0.224295,18:0.139721):0.2338,19:0.198152):0.288148,((((((24:0.069228,25:0.115377):0.101961,28:1.220295):0.165407,26:0.096391):0.0620826,27:0.218544):0.21709,29:0.597133):0.160115,((((30:0.291600,31:0.282012):0.205745,33:0.143814):0.0644493,34:0.267561):0.0823105,32:0.660999):0.111421):0.610849):0.183019):0.183205,(15:0.642632,(35:1.688596,(((((((36:0.182256,37:0.205725):0.0504136,38:0.080624):0.551571,39:0.678908):0.18242,(41:0.341194,(42:0.111689,43:0.096626):0.0679855):0.583146):0.214713,40:1.150349):0.16433,((49:0.026221,(50:0.059909,51:0.229773):0.0147602):1.13797,52:1.198139):0.712115):0.176602,(44:0.802805,((45:0.747910,46:1.042532):0.354337,(47:1.029377,48:1.006216):0.557421):0.141059):0.60246):0.715563):0.549331):0.1859):0.321964):0.0898607):0.0801877):0.0449194):0.081038,3:0.362580);
 171: 1 -42118.84783 -40820.83371 (0:0.258922,1:0.166735,((2:0.172203,3:0.372586):0.0647301,(((4:0.307210,5:0.355573):0.125897,(6:0.442989,7:0.353481):0.167885):0.0679972,(((((8:0.073487,9:0.071647):0.302923,10:0.206326):0.216496,11:0.748749):0.154375,(12:0.010263,13:0.039926):0.733006):0.249498,(((((14:1.223096,((21:0.608486,22:0.579731):0.344235,23:0.483525):0.222272):0.322563,(((((((24:0.041842,25:0.104283):0.109341,28:1.198872):0.142082,26:0.173375):0.0309093,27:0.185141):0.302214,29:0.545702):0.196312,32:0.652216):0.110234,((30:0.281062,31:0.265558):0.18775,(33:0.195058,34:0.249982):0.109742):0.0990094):0.509455):0.182282,((((16:0.102187,17:0.074680):0.145166,18:0.200065):0.179071,19:0.302072):0.27353,20:0.471968):0.131765):0.270026,15:0.632974):0.110989,(35:1.420740,(((((((36:0.185903,37:0.193962):0.0514333,38:0.065164):0.615708,39:0.668761):0.132576,((41:0.436752,42:0.115813):0.0718808,43:0.049550):0.565047):0.406503,(((49:0.041148,50:0.076370):0.120845,51:0.084349):1.12642,52:0.949392):0.521224):0.193589,40:0.975112):0.325566,((44:0.827027,(45:0.854730,46:1.104212):0.242067):0.182866,(47:1.034161,48:0.833337):0.384991):0.667241):0.569312):0.592202):0.188842):0.092194):0.0664428):0.0378229);
 172: 1 -41859.49686 -40823.07047 (0:0.236769,((1:0.135307,(((4:0.238114,5:0.530811):0.192625,(6:0.638937,7:0.447004):0.225872):0.0885516,(((((8:0.078728,9:0.016905):0.238287,10:0.330110):0.33842,11:0.578891):0.28653,(12:0.030608,13:0.028444):0.506448):0.165359,(((((14:1.218061,(21:0.410831,22:0.766320):0.065859):0.234031,23:0.663442):0.634156,((((((((24:0.088460,25:0.112619):0.13822,28:1.195329):0.145156,26:0.148833):0.0587848,27:0.170673):0.179306,29:0.575535):0.269647,32:0.556323):0.102313,(33:0.179514,34:0.286087):0.14539):0.0857996,(30:0.308813,31:0.341228):0.0591857):0.416107):0.212675,((((16:0.114576,17:0.084765):0.133643,18:0.254801):0.175259,19:0.291388):0.189782,20:0.640359):0.090664):0.257594,(15:0.545205,(35:1.651577,(((((((36:0.189966,38:0.097449):0.061762,37:0.132048):0.606049,39:0.589121):0.333319,((41:0.443969,43:0.107565):0.055655,42:0.112870):0.58448):0.300538,40:0.866993):0.279072,(((49:0.037795,50:0.068493):0.0803854,51:0.179199):0.988446,52:1.534729):0.613878):0.221983,((44:0.814245,(45:0.856840,46:1.101184):0.237305):0.188819,(47:0.937596,48:0.736832):0.430981):0.743184):0.82889):0.779268):0.142883):0.286442):0.253285):0.125353):0.093803,2:0.211210):0.125561,3:0.456133);
 173: 1 -40433.45841 -40845.28091 (0:0.221245,(((1:0.215264,(((4:0.252466,5:0.484411):0.310498,(((((8:0.047116,9:0.065349):0.234334,10:0.253013):0.247847,11:0.641398):0.250647,(12:0.051988,13:0.010502):0.659553):0.289043,((((14:1.215695,((21:0.438455,22:0.732891):0.452012,23:0.531209):0.34415):0.13629,(35:1.603289,((((((36:0.163871,38:0.100300):0.066984,37:0.137827):0.557678,(39:0.772274,((41:0.458458,42:0.102327):0.0457432,43:0.074985):0.678853):0.117951):0.319478,40:0.980502):0.276064,(((49:0.046973,50:0.062385):0.11721,51:0.135807):1.02534,52:1.240078):0.613955):0.180759,((44:0.783419,(45:1.010627,46:1.149200):0.190966):0.214322,(47:0.953742,48:1.027252):0.731792):0.331728):0.3703):0.551415):0.336892,15:0.735440):0.063691,(((((16:0.105946,17:0.105313):0.123988,18:0.179540):0.161279,19:0.259928):0.196874,(((((24:0.059708,25:0.112667):0.20224,26:0.175965):0.0563311,27:0.141473):0.121841,(28:1.033119,29:0.438836):0.252226):0.219921,(((30:0.283870,31:0.256651):0.163358,(33:0.141123,34:0.280069):0.147561):0.163706,32:0.536644):0.0866512):0.658158):0.183909,20:0.583832):0.21929):0.22519):0.0836974):0.0287449,7:0.501308):0.108352):0.0688624,2:0.188926):0.0844093,3:0.403565):0.0524727,6:0.647657);
 174: 1 -41570.96205 -40839.63306 (0:0.155839,(((1:0.120171,(((4:0.174327,5:0.448417):0.251489,7:0.545572):0.0579994,(((((8:0.069376,9:0.025992):0.239706,10:0.214284):0.267509,11:0.704556):0.244811,(12:0.017649,13:0.035743):0.576503):0.324729,((((14:1.205339,((21:0.607676,22:0.589781):0.259526,23:0.596211):0.279047):0.302602,(35:1.378573,(((((((36:0.200710,38:0.125721):0.0833506,37:0.153231):0.516817,39:0.640952):0.237696,((41:0.420745,42:0.127872):0.0707822,43:0.066169):0.756598):0.328353,40:1.011781):0.263214,(((49:0.034379,50:0.050181):0.130377,51:0.155895):1.03983,52:1.287004):0.541206):0.31181,((44:0.705015,(45:0.849261,46:1.012503):0.245894):0.360072,(47:1.072172,48:0.825047):0.351748):0.302627):0.697122):0.505228):0.32778,15:0.806972):0.08991,(((((16:0.062606,17:0.088079):0.206195,18:0.131779):0.262975,19:0.271791):0.277839,(((((((24:0.046824,25:0.110306):0.2292,26:0.117162):0.0579362,27:0.175375):0.111094,28:0.983567):0.12135,29:0.587655):0.213856,32:0.564941):0.0598382,(((30:0.318488,31:0.281310):0.268287,33:0.160549):0.0614995,34:0.201578):0.159588):0.657095):0.0885503,20:0.605166):0.28444):0.28139):0.105015):0.09517):0.0850265,2:0.164601):0.10073,3:0.389521):0.0830708,6:0.682365);
 175: 3 -43104.33796 -40844.90051 (0:0.295893,(((1:0.182681,((4:0.226186,5:0.471036):0.256283,6:0.665818):0.121315):0.0455252,(7:0.536070,(((((8:0.102637,9:0.049632):0.287393,10:0.290007):0.318777,11:0.679712):0.253488,(12:0.025937,13:0.028807):0.547459):0.189616,(((((14:1.340549,(35:1.401770,((((((36:0.167125,(37:0.198007,38:0.092026):0.0406614):0.442247,39:0.800723):0.18196,(41:0.384851,(42:0.106410,43:0.112812):0.112723):0.677587):0.28866,(((49:0.037574,50:0.101869):0.116302,51:0.150907):1.04927,52:1.104651):1.0934):0.159267,40:0.731246):0.602361,((44:0.664710,(45:0.647198,46:1.080594):0.202692):0.203693,(47:1.117120,48:0.987653):0.389414):0.637019):0.376416):0.435577):0.298958,((21:0.493677,22:0.690264):0.209573,23:0.614248):0.471758):0.206233,(((((24:0.054743,25:0.128525):0.190873,(26:0.154396,27:0.254202):0.0696541):0.126592,28:1.196411):0.0971277,29:0.499086):0.186532,(((30:0.275011,31:0.392068):0.17153,(33:0.168940,34:0.327719):0.113806):0.164801,32:0.571678):0.132549):0.47543):0.241961,((((16:0.077883,17:0.090800):0.181866,18:0.156282):0.251708,19:0.287540):0.231464,20:0.658522):0.201383):0.101571,15:0.921352):0.14093):0.203546):0.0770903):0.0616736,2:0.218015):0.169832,3:0.442589);
 176: 2 -40403.86503 -40826.13954 (0:0.259679,((1:0.218338,(((4:0.226083,5:0.369032):0.285455,(6:0.491260,7:0.319828):0.166421):0.0735844,(((((8:0.091915,9:0.070952):0.238985,10:0.159116):0.428379,11:0.501274):0.18587,(12:0.026568,13:0.031233):0.488803):0.194081,(((((14:1.223196,((21:0.647218,22:0.589731):0.201428,23:0.820199):0.270137):0.463793,((((((24:0.066059,25:0.074982):0.166447,26:0.209184):0.0417334,27:0.227260):0.242753,(28:1.049149,29:0.458400):0.203239):0.232232,32:0.652045):0.0988134,(((30:0.323744,31:0.331295):0.152643,33:0.217313):0.0902313,34:0.171823):0.133232):0.426325):0.266371,((((16:0.102675,17:0.094315):0.137892,18:0.177862):0.212493,19:0.231718):0.285759,20:0.549694):0.18724):0.266916,15:0.724016):0.041599,(35:1.408221,(((((((36:0.195315,38:0.100747):0.0607884,37:0.117928):0.70576,39:0.621597):0.17841,((41:0.432295,42:0.124986):0.0419224,43:0.069803):0.691247):0.169424,40:1.223079):0.460154,(44:0.524491,((45:0.830715,46:1.060838):0.303997,(47:1.035863,48:0.883827):0.490831):0.104341):0.819735):2.02001e-06,((49:0.022665,(50:0.080948,51:0.250886):0.0388633):0.96221,52:1.266379):0.679973):0.65866):0.908184):0.292364):0.101812):0.104967):0.0481721,2:0.234924):0.0591917,3:0.397520);
 177: 2 -39682.59014 -40825.11766 (0:0.223907,(1:0.196090,(((4:0.232152,5:0.282461):0.259971,(6:0.387870,7:0.449173):0.146881):0.0732172,(((((8:0.055053,9:0.086240):0.184705,10:0.198130):0.335877,11:0.584026):0.101255,(12:0.022957,13:0.014459):0.456044):0.281723,(((((14:1.219166,(35:1.008861,(((((((36:0.159975,38:0.115871):0.0616088,37:0.118280):0.5978,39:0.609312):0.288131,((41:0.419638,42:0.089242):0.0567253,43:0.108826):0.546284):0.283733,((49:0.007071,(50:0.073649,51:0.213811):0.0282326):0.900179,52:1.327320):1.20382):0.117546,40:0.932747):0.57698,((44:0.692009,(45:0.879212,46:1.055700):0.227463):0.286659,(47:1.024720,48:1.055925):0.240318):0.517457):0.674295):0.380192):0.325822,((21:0.676774,22:0.640301):0.218298,23:0.488151):0.519136):0.252108,((((((((24:0.066793,25:0.138971):0.174379,(26:0.175271,27:0.223047):0.0767264):0.117005,28:0.961169):0.126649,29:0.658193):0.148639,32:0.530242):0.22704,(30:0.362635,31:0.321096):0.198323):0.126784,33:0.202453):0.0474444,34:0.227578):0.387678):0.194976,((((16:0.053088,17:0.094577):0.13342,18:0.202410):0.216114,19:0.276188):0.305336,20:0.529329):0.0633363):0.180331,15:0.779395):0.24718):0.16329):0.0747399):0.0521797,(2:0.290050,3:0.323558):0.0881051);
 178: 1 -41363.0296 -40830.55881 (0:0.322248,(((1:0.189166,((4:0.207113,5:0.494264):0.271171,(6:0.465441,7:0.326562):0.235164):0.0803741):0.0269135,(((((8:0.083765,9:0.070606):0.176364,10:0.224749):0.311313,11:0.793394):0.224759,(12:0.046650,13:0.004851):0.640619):0.259291,((((14:1.048311,(35:1.528242,(((((((36:0.181646,38:0.111481):0.087604,37:0.134507):0.469287,39:0.745759):0.261766,((41:0.419580,42:0.084243):0.0633975,43:0.031125):0.730489):0.324076,40:0.920862):0.300618,(((49:0.053366,50:0.067099):0.0850663,51:0.169296):0.93987,52:1.128950):0.612655):0.28559,((44:0.800210,(45:0.786003,46:1.219894):0.311655):0.134081,(47:0.982040,48:0.846271):0.536022):0.489639):0.464003):0.263006):0.276169,((21:0.416132,22:0.781973):0.4544,23:0.631990):0.226436):0.339548,(15:0.643339,((((((24:0.090825,25:0.094403):0.156138,28:0.946277):0.0869336,27:0.222487):0.0460529,26:0.120553):0.28142,29:0.745888):0.0745178,(((30:0.195391,31:0.397353):0.270427,(33:0.201545,34:0.216361):0.112709):0.184349,32:0.579003):0.113079):0.491529):0.148579):0.0505718,((((16:0.073202,17:0.117257):0.11312,18:0.101568):0.21182,19:0.251515):0.36218,20:0.474591):0.226298):0.28022):0.070321):0.0434711,2:0.233074):0.119841,3:0.330439);
 179: 1 -41938.76333 -40827.13168 (0:0.291795,(1:0.206749,(((4:0.232904,5:0.406268):0.319929,(6:0.535574,7:0.480125):0.230942):0.0672102,(((((8:0.058648,9:0.049581):0.269943,10:0.230180):0.323956,11:0.730762):0.160112,(12:0.009788,13:0.041383):0.677415):0.298941,((((14:1.159155,((21:0.506619,22:0.786695):0.324974,23:0.496737):0.301541):0.477984,(((((16:0.078799,17:0.087725):0.195686,18:0.160012):0.148752,19:0.242221):0.265299,(((((24:0.051826,25:0.076589):0.113517,28:1.078230):0.111786,(26:0.222763,27:0.258719):0.0712276):0.206976,29:0.590313):0.264731,(((30:0.262585,31:0.290556):0.231579,(33:0.175774,34:0.244300):0.122537):0.122822,32:0.501798):0.0610602):0.650439):0.221377,20:0.458533):0.171344):0.175569,15:0.895213):0.0555993,(35:1.229202,(((((((36:0.160303,37:0.176346):0.0454792,38:0.054875):0.672536,39:0.591843):0.286543,((41:0.427585,43:0.083648):0.0487526,42:0.130175):0.506038):0.25023,40:0.980243):0.471917,(((49:0.042431,50:0.069067):0.0756045,51:0.155164):0.824122,52:1.220369):0.671284):0.189413,(((44:0.842787,46:1.179155):0.154355,45:0.892820):0.191542,(47:0.961344,48:1.035004):0.349441):0.499566):0.934982):0.617825):0.176249):0.0844759):0.0835132):0.122592,(2:0.260814,3:0.373595):0.0705998);
 180: 1 -40769.22087 -40835.88855 (0:0.175691,((1:0.203601,((4:0.208293,5:0.463457):0.24093,((6:0.605189,7:0.354202):0.190951,((((8:0.052556,9:0.044691):0.14703,10:0.328703):0.335929,11:0.563384):0.256493,((12:0.039432,13:0.000002):0.709006,(((((14:1.181544,(35:1.403388,((((((36:0.151606,(37:0.154865,38:0.099619):0.0497082):0.568235,39:0.764831):0.117921,((41:0.384110,42:0.117650):0.0419104,43:0.068649):0.68259):0.329452,(((49:0.050218,50:0.065858):0.129947,51:0.141560):1.08601,52:0.941878):0.879782):0.0739215,40:1.080503):0.385509,((44:0.655502,(45:0.923072,46:1.071179):0.32212):0.222486,(47:0.837781,48:1.038569):0.569824):0.490752):0.391049):0.539539):0.241294,((21:0.631090,22:0.572792):0.213264,23:0.733916):0.348831):0.228642,15:0.743790):0.128167,((((16:0.070109,18:0.267999):0.0612311,17:0.053497):0.265303,19:0.237411):0.335415,20:0.657810):0.145837):0.102494,(((((24:0.077006,25:0.098331):0.240475,26:0.186374):0.0802053,27:0.128540):0.194628,(28:1.035247,29:0.465059):0.0945201):0.211657,(((30:0.241229,31:0.218833):0.137569,32:0.597509):0.0873991,(33:0.138104,34:0.276106):0.0790319):0.223355):0.549269):0.182669):0.179157):0.183543):0.0389022):0.0935696):0.0391991,2:0.286779):0.101726,3:0.343961);
 181: 1 -40874.3066 -40827.29278 (0:0.265949,((1:0.154488,((4:0.218981,5:0.507892):0.16473,(6:0.416156,7:0.444237):0.253893):0.129122):0.0617362,(2:0.196489,((((8:0.059803,9:0.036172):0.180083,10:0.197370):0.307393,11:0.535385):0.357251,((12:0.026794,13:0.019716):0.41604,(((((14:1.249621,(35:1.607982,((((((36:0.126668,(37:0.203642,38:0.114393):0.0631607):0.52012,39:0.738079):0.262873,((41:0.384252,42:0.112492):0.0639606,43:0.083210):0.645024):0.225012,40:0.852851):0.309417,(((49:0.031025,50:0.058639):0.133664,51:0.122325):0.69136,52:1.320119):0.737912):0.360208,((44:0.867718,(45:0.681313,46:1.243174):0.279386):0.359837,(47:0.955889,48:1.033087):0.275944):0.477262):0.82184):0.102818):0.271097,((21:0.372862,22:0.647092):0.252346,23:0.553752):0.266477):0.447482,(20:0.284230,(((((((24:0.073369,25:0.107415):0.215703,(26:0.178251,27:0.158984):0.0650742):0.0752059,(28:0.988194,29:0.494559):0.192519):0.2004,32:0.580473):0.344134,33:0.171300):0.0359441,34:0.210521):0.104361,(30:0.271426,31:0.299743):0.20767):0.661985):0.144805):0.125452,(((16:0.073491,18:0.227597):0.0340057,17:0.037235):0.174255,19:0.193435):0.386872):0.16213,15:0.680999):0.198963):0.170917):0.229156):0.100056):0.0549677,3:0.417876);
 182: 1 -43639.42122 -40832.74755 (0:0.240716,1:0.208590,((2:0.229207,(3:0.329062,(6:0.573575,7:0.503248):0.220173):0.0363832):0.0371728,((4:0.193199,5:0.513042):0.268729,(((((8:0.052269,9:0.045752):0.312871,10:0.174900):0.333013,11:0.729604):0.269025,(12:0.026157,13:0.028136):0.60835):0.237053,(((14:1.111548,((21:0.516422,22:0.701931):0.332255,23:0.504531):0.364082):0.380492,((((16:0.105244,17:0.096293):0.167088,18:0.186976):0.0753163,19:0.291452):0.274865,(20:0.615725,((((((24:0.060532,25:0.093838):0.233783,26:0.190236):0.0782429,27:0.187665):0.154662,(28:0.970727,29:0.486775):0.171095):0.340196,32:0.557792):0.102332,(((30:0.209119,31:0.329622):0.324225,33:0.207132):0.0623059,34:0.232545):0.143523):0.525203):0.0952698):0.162397):0.168843,(15:0.651282,(35:1.228615,((((((36:0.153829,37:0.182945):0.0839271,38:0.023660):0.605067,39:0.714913):0.123622,(40:1.431159,((41:0.471799,42:0.127538):0.0440712,43:0.091592):0.587211):0.141896):0.27334,(((49:0.052376,50:0.050420):0.114022,51:0.163493):1.2044,52:0.687626):0.875782):0.413182,((44:0.577501,(45:0.782471,46:1.162480):0.271138):0.192035,(47:1.133271,48:0.803244):0.468803):0.369229):0.621647):0.835697):0.0798894):0.248838):0.136683):0.0327312):0.0510089);
 183: 1 -40166.06258 -40828.42348 (0:0.198197,((1:0.177972,(((4:0.295659,5:0.383444):0.260195,6:0.422312):0.0787871,(7:0.434374,(((((8:0.064262,9:0.049831):0.247019,10:0.146404):0.362048,11:0.590699):0.137809,(12:0.024630,13:0.029245):0.66924):0.195331,((((((14:1.043247,(35:1.469262,(((((((36:0.173810,38:0.098014):0.0768303,37:0.156011):0.7044,39:0.683753):0.139724,((41:0.399928,42:0.113335):0.0807831,43:0.057580):0.57202):0.209718,(((49:0.059995,50:0.062249):0.0915799,51:0.138018):0.997966,52:1.232729):0.737538):0.141919,(((44:0.920294,46:1.163548):0.148638,45:0.826441):0.254132,(47:1.153969,48:0.953452):0.249649):1.06511):0.270718,40:0.753539):0.571955):0.386371):0.176882,((21:0.424021,22:0.699463):0.20632,23:0.631695):0.355187):0.555013,((((((24:0.065728,25:0.095157):0.187851,(26:0.139750,27:0.215398):0.07441):0.135095,28:1.177036):0.0919628,29:0.552976):0.249203,32:0.478726):0.147262,((30:0.233478,31:0.405545):0.216676,(33:0.141198,34:0.225933):0.0919063):0.0734398):0.409045):0.141478,(((16:0.096189,17:0.079223):0.11159,18:0.167407):0.168774,19:0.289501):0.262445):0.0700494,20:0.610018):0.151342,15:0.588417):0.264523):0.131555):0.010844):0.0938833):0.0434891,2:0.271850):0.0419657,3:0.328210);
 184: 1 -39336.23097 -40833.67872 (0:0.233794,((1:0.205821,((4:0.296333,5:0.427305):0.279898,(7:0.600865,(((((8:0.033664,9:0.083024):0.21689,10:0.259084):0.252652,11:0.703327):0.153047,(12:0.002713,13:0.047011):0.703088):0.258807,(((((14:1.106292,((21:0.485761,22:0.827197):0.284165,23:0.555114):0.13977):0.288906,(35:1.439018,((((((36:0.145836,(37:0.173264,38:0.083998):0.0298788):0.550246,39:0.662495):0.175406,((41:0.429325,43:0.066740):0.0302744,42:0.083896):0.592656):0.391033,40:0.987293):0.299195,(((49:0.045175,50:0.062230):0.145933,51:0.092277):0.925952,52:1.019872):0.738926):0.25218,((44:0.627422,(45:0.856610,46:1.074392):0.259359):0.290452,(47:1.054892,48:1.095490):0.364943):0.45229):0.258556):0.81183):0.288344,((((((24:0.061922,25:0.099899):0.221204,26:0.213829):0.0667401,27:0.192660):0.0769832,(28:1.026128,29:0.634739):0.159495):0.29046,32:0.544264):0.155396,((30:0.251754,31:0.378407):0.254568,(33:0.209735,34:0.293484):0.0974902):0.0919597):0.393799):0.20038,((((16:0.085083,17:0.074046):0.201845,18:0.131448):0.138273,19:0.282144):0.24761,20:0.638804):0.0994678):0.158545,15:0.841292):0.201621):0.0633199):0.030192):0.0651406):0.0514109,2:0.167873):0.123769,(3:0.478001,6:0.650872):0.0391786);
 185: 1 -42453.69754 -40823.2687 (0:0.153882,((1:0.185196,(((4:0.239970,5:0.337527):0.205277,(((((8:0.047202,9:0.064240):0.205996,10:0.208245):0.312575,11:0.540939):0.138641,(12:0.028395,13:0.008605):0.670288):0.304454,(((14:1.345920,(35:1.497038,(((((((36:0.162778,38:0.095825):0.0746507,37:0.103907):0.602095,39:0.504581):0.214278,((41:0.426433,42:0.079208):0.0610678,43:0.067733):0.683434):0.355543,40:0.897568):0.20521,(((49:0.040608,50:0.058923):0.10541,51:0.139862):1.14406,52:1.321127):0.452569):0.344226,((44:0.871806,(45:0.790653,46:1.005913):0.179012):0.262567,(47:1.076474,48:0.784881):0.458859):0.333704):0.331578):0.448489):0.218615,((((((16:0.094727,17:0.092506):0.131623,18:0.142242):0.145893,19:0.334344):0.341647,(((((24:0.083132,25:0.069765):0.251624,(26:0.123556,27:0.200425):0.0709753):0.0684429,(28:1.130851,29:0.429671):0.194807):0.217123,32:0.500616):0.0656348,((30:0.225141,31:0.276122):0.217566,(33:0.182396,34:0.211648):0.138674):0.136929):0.551617):0.119762,20:0.618711):0.15899,((21:0.564058,22:0.548047):0.337334,23:0.519531):0.552389):0.271215):0.00519968,15:0.665375):0.323589):0.116175):0.0630975,(6:0.466744,7:0.418055):0.176241):0.0893122):0.0578168,2:0.176860):0.0870411,3:0.351452);
 186: 2 -40590.44085 -40825.68361 (0:0.210144,((1:0.184041,((((4:0.319047,5:0.408007):0.19097,6:0.569546):0.0634176,7:0.595910):0.0256494,(((((8:0.082541,9:0.033601):0.240607,10:0.195121):0.320209,11:0.705153):0.148612,(12:0.009358,13:0.026819):0.78616):0.220517,(((((14:0.930246,(21:0.596635,22:0.933747):0.401237):0.142696,23:0.997896):0.308692,(((((((24:0.072956,25:0.108755):0.255181,26:0.145773):0.0369081,27:0.178521):0.168789,(28:0.944053,29:0.444737):0.223177):0.265703,32:0.614052):0.106877,(33:0.213455,34:0.230821):0.124732):0.0546252,(30:0.352433,31:0.326033):0.123801):0.641387):0.204876,((((16:0.077005,17:0.062761):0.15277,18:0.138884):0.220923,19:0.253826):0.410506,20:0.640528):0.182024):0.359338,(15:0.483377,(35:1.323713,(((((((36:0.163106,37:0.196089):0.0754328,38:0.048288):0.687454,39:0.641055):0.200556,(41:0.344288,(42:0.144190,43:0.059703):0.101771):0.531833):0.263958,(((49:0.041049,50:0.043390):0.121456,51:0.136766):1.16846,52:1.008259):0.958479):0.220798,40:1.058336):0.565619,((44:0.744393,(45:0.775480,46:1.064269):0.181021):0.220657,(47:1.037678,48:0.795491):0.596719):0.376648):0.412246):1.09337):0.149809):0.347919):0.12595):0.0992316):0.0991465,2:0.200073):0.0782019,3:0.427537);
 187: 2 -40207.3947 -40827.75498 (0:0.194700,((1:0.173692,2:0.166139):0.0630361,((((4:0.264323,5:0.351884):0.222762,(6:0.451197,7:0.355894):0.135041):0.0817373,(((14:1.287470,(35:1.269806,(((((((36:0.169515,37:0.196011):0.0672972,38:0.060680):0.582693,39:0.595131):0.216785,((41:0.438813,43:0.091925):0.0421938,42:0.109275):0.474485):0.3569,40:0.936766):0.240989,(((49:0.039503,50:0.061126):0.0915629,51:0.173426):0.928895,52:1.270171):0.796909):0.319522,((44:0.632440,(47:0.991633,48:0.833279):0.497032):0.0996247,(45:0.762443,46:1.052583):0.257483):0.494528):0.583613):0.607137):0.402661,(((((16:0.084749,17:0.122993):0.144172,18:0.150593):0.229099,19:0.235383):0.373994,20:0.751784):0.125048,(((21:0.581451,22:0.683591):0.306748,23:0.569759):0.660981,(((((24:0.022115,25:0.084929):0.246459,26:0.149724):0.075018,27:0.189427):0.112395,(28:0.845936,29:0.708937):0.221129):0.265552,(((30:0.250687,31:0.330446):0.233641,(33:0.212365,34:0.250186):0.152783):0.0881163,32:0.508406):0.162755):0.465349):0.166372):0.205559):0.0702131,15:0.767792):0.252728):0.00413066,((((8:0.080065,9:0.075342):0.197302,10:0.217943):0.271649,11:0.495200):0.198643,(12:0.035844,13:0.010408):0.523089):0.348821):0.076239):0.0838348,3:0.341401);
 188: 1 -40796.33838 -40831.95594 (0:0.279206,((1:0.171388,((4:0.246745,5:0.343292):0.19784,(6:0.373384,7:0.454911):0.148852):0.182614):0.0405106,3:0.364646):0.0505136,(2:0.164419,(((((8:0.078357,9:0.067668):0.228045,10:0.182284):0.183939,11:0.699093):0.35489,(12:0.018265,13:0.041186):0.636922):0.213055,(((14:1.373860,(35:1.496685,(((((((36:0.187073,38:0.126025):0.0690991,37:0.120282):0.546613,39:0.625692):0.165089,((41:0.389676,42:0.106097):0.0735458,43:0.076838):0.639679):0.169437,40:1.040703):0.410998,(((49:0.040020,50:0.069747):0.0910943,51:0.178690):0.767424,52:1.388818):0.802832):0.13761,(44:0.767827,((45:0.878459,46:1.118999):0.239077,(47:1.173774,48:0.881537):0.430877):0.131147):0.494422):0.510792):0.330378):0.426384,15:0.943067):0.0428664,((((((16:0.073790,17:0.072079):0.108484,18:0.125158):0.252732,19:0.198868):0.330073,((((24:0.068094,25:0.069232):0.164849,(26:0.130792,27:0.212304):0.115815):0.177926,(28:0.807433,29:0.348034):0.257888):0.121848,(((30:0.174402,31:0.311734):0.193869,(33:0.233737,34:0.148762):0.122194):0.150592,32:0.620033):0.138194):0.576516):0.232352,20:0.432895):0.150038,((21:0.524336,22:0.644250):0.270684,23:0.695891):0.665839):0.128508):0.318185):0.134632):0.100867);
 189: 2 -41455.32151 -40825.6129 (0:0.240336,(1:0.133099,(2:0.169175,(((4:0.259902,5:0.417624):0.212152,(6:0.439218,7:0.464101):0.135695):0.0902888,(((((8:0.075994,9:0.052991):0.152898,10:0.303595):0.294862,11:0.600294):0.274325,(12:0.007467,13:0.043539):0.778281):0.322068,(((((14:1.075612,((21:0.414909,22:0.882188):0.400103,23:0.373281):0.162764):0.221122,(35:1.614310,(((((((36:0.178551,37:0.204676):0.0617556,38:0.044540):0.541794,39:0.791753):0.179092,((41:0.405038,42:0.106238):0.0612151,43:0.034210):0.66831):0.29787,(((49:0.037250,50:0.063509):0.124381,51:0.116740):0.911795,52:1.280618):0.93001):0.114568,40:1.010500):0.315909,((44:0.689532,(45:0.763893,46:1.128613):0.253432):0.291572,(47:1.043392,48:0.850597):0.399498):0.584973):0.349963):0.604568):0.343076,((((((24:0.086325,25:0.094526):0.156721,28:1.005248):0.0616815,(26:0.194850,27:0.214966):0.0436745):0.213597,29:0.669163):0.187451,32:0.446533):0.178843,((30:0.293694,31:0.232059):0.193306,(33:0.170544,34:0.254685):0.139308):0.1315):0.391365):0.164799,((((16:0.049365,17:0.098037):0.141512,18:0.163308):0.132432,19:0.352213):0.430724,20:0.457009):0.0822142):0.224056,15:0.691386):0.2696):0.107339):0.0722177):0.0706479):0.0455706,3:0.427725);
 190: 2 -40191.44599 -40821.19669 (0:0.209626,((1:0.161713,(((4:0.263563,5:0.462428):0.271134,(6:0.590238,7:0.338122):0.168626):0.107065,(((((8:0.076547,9:0.046560):0.220757,10:0.298739):0.28511,11:0.622670):0.132152,(12:0.022779,13:0.021656):0.600097):0.264128,(((((14:1.461166,(21:0.448695,22:0.657526):0.250077):0.13218,23:0.791353):0.371114,(((((16:0.063766,17:0.076749):0.213373,18:0.074129):0.187342,19:0.240502):0.211425,(((((((24:0.057799,25:0.077142):0.191685,26:0.149465):0.0668209,27:0.231983):0.0836681,(28:1.012282,29:0.518012):0.190934):0.297655,32:0.487232):0.187139,(33:0.184648,34:0.320675):0.133376):0.131734,(30:0.266178,31:0.315961):0.0771602):0.614081):0.136651,20:0.403127):0.0960869):0.309086,15:0.899746):0.163795,(35:1.129459,(((((((36:0.196246,38:0.099548):0.069285,37:0.122986):0.504102,39:0.721428):0.268656,((41:0.457969,42:0.112515):0.048908,43:0.078626):0.742054):0.244782,40:0.942942):0.35796,((49:0.017818,(50:0.072662,51:0.222450):0.0220447):1.06881,52:1.307092):0.810591):0.185847,((44:0.738916,(45:0.816965,46:1.092319):0.0425221):0.0829912,(47:1.236794,48:0.781933):0.573986):0.562132):0.376886):0.750306):0.240753):0.0457729):0.0771176):0.0688538,2:0.187724):0.116094,3:0.453316);
 191: 1 -39366.4836 -40826.43598 (0:0.242115,(1:0.149409,(2:0.241207,((4:0.252372,5:0.430891):0.219799,((6:0.518423,7:0.355176):0.100704,(((((8:0.095806,9:0.056275):0.216828,10:0.217926):0.38928,11:0.627078):0.102363,(12:0.067275,13:0.017552):0.646625):0.218611,(((((14:1.401884,((21:0.485386,22:0.807072):0.162736,23:0.610430):0.237455):0.361399,((((((24:0.072530,25:0.109145):0.13475,28:1.028707):0.0628614,(26:0.196901,27:0.188355):0.102735):0.138569,29:0.662305):0.188796,32:0.443436):0.163264,(((30:0.211698,31:0.271914):0.270005,33:0.178092):0.0691603,34:0.241085):0.0803229):0.431114):0.192236,(((16:0.117114,17:0.086548):0.137361,18:0.153312):0.0961831,19:0.220927):0.283046):0.0213104,20:0.594064):0.254182,(15:0.501027,(35:1.428050,((((((36:0.128525,(37:0.177775,38:0.076335):0.0669492):0.516805,39:0.660127):0.127202,((41:0.451097,42:0.095584):0.0683766,43:0.072341):0.543682):0.286311,40:1.211690):0.209568,(((49:0.034187,50:0.055651):0.0841649,51:0.170155):1.14185,52:0.868700):0.95695):0.243818,((44:0.750501,(45:0.811998,46:0.977685):0.127171):0.208976,(47:1.035707,48:0.835051):0.42156):0.56091):0.336062):0.546415):0.255439):0.271193):0.0949233):0.0763723):0.090059):0.0604359):0.104523,3:0.386732);
 192: 2 -40129.54314 -40840.84966 (0:0.181931,((1:0.220540,(((4:0.228710,5:0.460193):0.319539,((6:0.499342,7:0.424732):0.20763,(((8:0.050502,9:0.037158):0.233883,10:0.206557):0.40044,11:0.751424):0.253004):0.0503791):0.0313009,((12:0.024133,13:0.011258):0.507932,(((14:1.597535,(35:1.375847,(((((((36:0.186016,38:0.104191):0.062706,37:0.095116):0.504751,39:0.634550):0.312066,40:1.192258):0.12259,((41:0.409822,42:0.080037):0.0706779,43:0.097136):0.513706):0.633739,(((49:0.039751,50:0.055082):0.0792678,51:0.139282):1.08204,52:0.931014):0.70472):0.249123,((44:0.806715,(45:0.652710,46:1.316446):0.254407):0.332084,(47:1.174049,48:0.760957):0.22055):0.522809):0.642058):0.302549):0.368447,15:0.596396):0.118653,(((((16:0.123838,17:0.070529):0.145753,18:0.120965):0.111023,19:0.223331):0.351253,20:0.446955):0.0688885,(((21:0.515602,22:0.799889):0.301277,23:0.708767):0.648401,((((((24:0.053473,25:0.086599):0.188889,(26:0.128453,27:0.207629):0.0513343):0.108059,28:1.224930):0.102695,29:0.540373):0.145357,32:0.610371):0.136916,(((30:0.320433,31:0.346330):0.265781,33:0.156616):0.0664017,34:0.204140):0.110035):0.47489):0.26345):0.217747):0.194436):0.35522):0.0656683):0.0532055,2:0.186819):0.0996811,3:0.403175);
 193: 1 -39934.10602 -40822.25702 (0:0.172479,((1:0.167610,(((4:0.284429,5:0.388858):0.201059,(6:0.601692,7:0.415017):0.168246):0.0672946,(((((8:0.059587,9:0.038720):0.212171,10:0.213041):0.321129,11:0.650966):0.169477,(12:0.020715,13:0.021310):0.592887):0.319005,(((14:1.150494,((21:0.415064,22:0.547046):0.251566,23:0.657105):0.215516):0.470667,(((((16:0.067890,17:0.130601):0.0934983,18:0.209872):0.252513,19:0.296309):0.295085,20:0.505542):0.1106,(((((24:0.084505,25:0.097821):0.254951,26:0.160606):0.114063,27:0.139611):0.107743,(28:1.024989,29:0.579252):0.159131):0.201773,((((30:0.297465,31:0.299479):0.212967,33:0.152041):0.0376288,34:0.211342):0.150438,32:0.500674):0.122905):0.549463):0.0526903):0.174508,(15:0.636863,(35:1.450415,(((((((36:0.170454,38:0.119314):0.063566,37:0.150079):0.571034,39:0.574606):0.141929,((41:0.392447,42:0.117411):0.048198,43:0.047907):0.737308):0.256269,(((49:0.029293,50:0.047339):0.125433,51:0.138976):0.90563,52:1.188116):0.618574):0.125357,40:0.964009):0.364084,((44:0.647906,(45:0.947830,46:0.916836):0.25919):0.248975,(47:1.004147,48:0.886200):0.435093):0.478665):0.302751):1.03823):0.155321):0.335803):0.0868377):0.133133):0.0848527,2:0.226690):0.133526,3:0.342543);
 194: 1 -41501.91636 -40820.02918 (0:0.188548,((1:0.160621,(((4:0.242510,5:0.388158):0.226975,(6:0.679243,7:0.425250):0.160117):0.106576,(((((8:0.070985,9:0.085599):0.326398,10:0.191357):0.336692,11:0.696548):0.187211,(12:0.012896,13:0.044143):0.574351):0.214238,(((((14:1.338518,(22:0.665820,23:0.648936):0.121179):0.108264,21:0.613930):0.55051,(((((((24:0.084490,25:0.086668):0.158222,26:0.125754):0.0624962,27:0.192282):0.106649,28:0.948906):0.0898963,29:0.553231):0.22203,32:0.478266):0.118103,((30:0.315628,31:0.299315):0.177197,(33:0.155442,34:0.266364):0.113741):0.0912414):0.387121):0.196523,((((16:0.052277,17:0.104242):0.24738,18:0.109537):0.20561,19:0.307934):0.383109,20:0.570698):0.0764798):0.417673,(15:0.601590,(35:1.299672,(((((((36:0.202095,38:0.086032):0.0484003,37:0.121852):0.628195,39:0.668612):0.170604,(41:0.325196,(42:0.114511,43:0.126552):0.121999):0.626548):0.166653,40:1.076968):0.534097,(((49:0.039070,50:0.058082):0.116254,51:0.133912):1.08613,52:1.158998):0.66412):0.233889,((44:0.600986,(45:0.926124,46:1.125969):0.289696):0.269538,(47:1.044589,48:1.034141):0.436807):0.580365):0.482972):0.540855):0.154803):0.155291):0.126873):0.0861519):0.0559832,2:0.243287):0.121762,3:0.397101);
 195: 1 -41001.78167 -40824.10425 (0:0.271270,((1:0.149209,(((4:0.206334,5:0.367250):0.220477,(6:0.387276,7:0.226658):0.240843):0.0654479,(((((8:0.063202,9:0.069930):0.228109,10:0.258464):0.249681,11:0.606064):0.387492,(12:0.024495,13:0.028530):0.625247):0.214997,(((((14:1.398266,((21:0.579631,22:0.786028):0.396816,23:0.661211):0.175802):0.325096,((((((24:0.056021,25:0.115796):0.127767,28:1.416426):0.104059,(26:0.182963,27:0.196361):0.0773774):0.162887,29:0.761471):0.171432,32:0.615367):0.152645,((30:0.358441,31:0.371685):0.140873,(33:0.188636,34:0.228994):0.152252):0.115975):0.473129):0.254312,20:0.671002):0.120318,(((16:0.067725,18:0.269235):0.0706755,17:0.066449):0.207342,19:0.259298):0.262674):0.164768,(15:0.726424,(35:1.394221,(((((((36:0.202708,38:0.093057):0.0366812,37:0.163179):0.567272,39:0.641358):0.142364,((41:0.436597,43:0.112792):0.0465273,42:0.081005):0.626604):0.373731,40:0.863064):0.34158,(((49:0.054192,50:0.058457):0.120742,51:0.131994):0.705246,52:1.395109):0.586663):0.329481,(44:0.569796,((45:0.704278,46:1.101801):0.239539,(47:1.231224,48:0.988754):0.432152):0.100952):0.801185):0.604433):0.796797):0.260608):0.172653):0.214406):0.0937344):0.057909,2:0.201166):0.0909917,3:0.331648);
 196: 3 -38778.20884 -40827.34737 (0:0.270329,((1:0.135016,(((4:0.254198,5:0.420640):0.207933,(6:0.574631,7:0.399298):0.123215):0.0897771,(((((8:0.055592,9:0.038743):0.229874,10:0.170010):0.348695,11:0.702627):0.264312,(12:0.005864,13:0.015347):0.479207):0.200598,((((14:0.875180,(35:1.350681,(((((((36:0.198922,37:0.195077):0.0706839,38:0.056125):0.48815,39:0.721072):0.285047,(41:0.307733,(42:0.106104,43:0.093856):0.113414):0.653072):0.258515,40:0.946211):0.239709,(((49:0.054592,50:0.042208):0.117131,51:0.124433):1.12004,52:1.091527):0.72151):0.35799,((44:0.823487,(45:0.697958,(47:0.950432,48:0.946249):0.506198):0.119666):0.108761,46:1.161476):0.503431):0.402694):0.307865):0.295954,((21:0.426359,22:0.705224):0.188359,23:0.567680):0.416894):0.477,(((((16:0.079107,17:0.112307):0.126678,18:0.145433):0.145999,19:0.255650):0.144248,(((((((24:0.061627,25:0.086324):0.207202,26:0.187472):0.0416274,27:0.181951):0.192923,(28:1.129033,29:0.474040):0.236734):0.228338,32:0.463683):0.191444,(33:0.147616,34:0.289954):0.157183):0.0736123,(30:0.289915,31:0.334119):0.148089):0.596332):0.165616,20:0.421504):0.143203):0.0486554,15:0.584797):0.338742):0.0908584):0.118817):0.0404133,2:0.190769):0.0992975,3:0.384537);
 197: 2 -42254.38381 -40820.81415 (0:0.197498,((1:0.196190,(((4:0.220169,5:0.431133):0.253536,(6:0.556561,7:0.391072):0.176946):0.107477,(((((8:0.069038,9:0.052759):0.246053,10:0.175045):0.304154,11:0.614122):0.164373,(12:0.031887,13:0.020409):0.739178):0.296921,(((14:1.745571,(35:1.469085,((((((36:0.129016,(37:0.165744,38:0.082020):0.0394672):0.495735,39:0.642655):0.393327,((41:0.445184,42:0.121472):0.0522698,43:0.091739):0.578409):0.340516,40:0.938776):0.349554,(((49:0.049232,50:0.058868):0.131993,51:0.113861):0.852383,52:1.218278):0.422881):0.274515,((44:0.699812,(45:0.749472,46:1.217809):0.24656):0.401038,(47:0.977329,48:0.991143):0.300202):0.475302):0.186471):0.571369):0.407337,15:0.700185):0.0981702,((((((16:0.062596,17:0.090101):0.148593,18:0.117828):0.179863,19:0.303083):0.272437,(((((24:0.065264,25:0.085360):0.220322,26:0.099341):0.0721063,27:0.192059):0.195179,(28:0.888778,29:0.491746):0.138285):0.0968749,(((30:0.272440,31:0.295793):0.217163,(33:0.224281,34:0.187906):0.166964):0.0937785,32:0.550380):0.176214):0.628242):0.211903,20:0.556983):0.0642496,((21:0.525097,22:0.993551):0.22205,23:0.679422):0.486499):0.190457):0.301307):0.0908324):0.0142724):0.0646198,2:0.135180):0.121845,3:0.424763);
 198: 1 -41145.64443 -40826.12321 (0:0.179179,((1:0.211442,2:0.229332):0.0440147,(((4:0.242670,5:0.453443):0.275951,(6:0.497801,7:0.333348):0.165657):0.0498143,(((((8:0.062947,9:0.047651):0.222656,10:0.247586):0.361434,11:0.679088):0.163654,(12:0.036741,13:0.012203):0.604605):0.229986,(((14:1.119993,((21:0.454504,22:0.624356):0.18662,23:0.597331):0.330655):0.352524,(((((16:0.090461,18:0.219469):0.0568442,17:0.097552):0.258498,19:0.256221):0.189871,((((((((24:0.065844,25:0.064976):0.114963,28:1.282032):0.132178,26:0.105131):0.0630331,27:0.176311):0.22242,29:0.690416):0.19948,32:0.490401):0.282405,(30:0.341236,31:0.331991):0.263214):0.0662231,(33:0.204221,34:0.168781):0.0787455):0.669136):0.194568,20:0.553098):0.122209):0.268468,(15:0.496214,(35:1.608088,(((((((36:0.153521,38:0.084876):0.113676,37:0.097789):0.578205,39:0.690683):0.214664,((41:0.401335,42:0.136706):0.0612909,43:0.077205):0.632422):0.325655,40:1.091242):0.256161,(((49:0.044778,50:0.053828):0.0853958,51:0.146271):0.895572,52:1.058994):0.391789):0.231692,((44:0.794660,(45:0.882052,46:1.175390):0.150722):0.291341,(47:0.885786,48:0.951171):0.368226):0.864386):0.52477):0.752654):0.377747):0.136304):0.121916):0.0574509):0.104988,3:0.434213);
 199: 1 -39669.02682 -40827.03221 (0:0.212857,(1:0.127614,(2:0.145735,(((4:0.201708,5:0.524932):0.194823,(6:0.501916,7:0.374640):0.196042):0.0368945,(((((8:0.054967,9:0.072076):0.258534,10:0.188942):0.39159,11:0.560042):0.220448,(12:0.026338,13:0.011429):0.588987):0.236981,((((14:1.305593,(21:0.388751,22:0.742923):0.27598):0.149435,23:0.813878):0.550238,(((((16:0.085621,17:0.082341):0.133395,18:0.170797):0.194927,19:0.267074):0.348681,20:0.580577):0.0684239,((((((24:0.048663,25:0.057700):0.225163,26:0.138213):0.0927049,27:0.184893):0.126451,(28:0.979469,29:0.691862):0.24286):0.206638,32:0.462409):0.219014,(((30:0.222394,31:0.316194):0.385724,33:0.126030):0.0771468,34:0.194632):0.160236):0.639627):0.143542):0.130448,(15:0.607221,(35:1.584076,(((((((36:0.177695,38:0.127666):0.06399,37:0.114852):0.548705,39:0.709977):0.310102,((41:0.469051,42:0.067887):0.0754818,43:0.059064):0.511232):0.397161,(((49:0.024927,50:0.063883):0.0775374,51:0.173603):1.08048,52:1.058968):0.701021):0.271149,40:0.997495):0.102029,((44:0.677392,(45:0.814179,46:1.183773):0.186949):0.193458,(47:1.080848,48:0.935985):0.336869):0.568601):0.263637):0.945509):0.160573):0.314052):0.136952):0.0880803):0.0723054):0.110589,3:0.355382);
 200: 2 -39697.8247 -40822.99497 (0:0.243574,((1:0.177306,2:0.191017):0.0690405,(((4:0.253490,5:0.471712):0.226122,(6:0.429630,7:0.519223):0.111155):0.10504,(((((8:0.068128,9:0.042870):0.221002,10:0.128261):0.436452,11:0.440157):0.189742,(12:0.036112,13:0.002746):0.441148):0.216003,((((((14:1.255406,(35:1.124932,((((((36:0.152573,38:0.081989):0.0635532,37:0.121478):0.644292,39:0.667159):0.207057,((41:0.349952,43:0.067158):0.0675727,42:0.118200):0.656394):0.160027,(40:0.919596,(((49:0.045901,50:0.028678):0.103784,51:0.171752):0.967778,52:1.172068):0.62848):0.260809):0.582258,((44:0.709004,(45:0.803294,46:1.196211):0.152053):0.44945,(47:0.976586,48:0.934186):0.457244):0.346585):0.319742):0.554302):0.222244,((21:0.549059,22:0.693398):0.325955,23:0.570562):0.452962):0.395916,((((((24:0.058733,25:0.056509):0.139764,(26:0.201275,27:0.180486):0.0720786):0.0998294,(28:0.970400,29:0.512116):0.323978):0.333737,32:0.518628):0.205318,(33:0.198039,34:0.251529):0.0752217):0.075556,(30:0.170110,31:0.395715):0.160341):0.33438):0.449261,(((16:0.095896,17:0.084203):0.14283,18:0.190054):0.164287,19:0.198437):0.340562):0.0646127,20:0.472299):0.368899,15:0.819219):0.16247):0.125533):0.0334921):0.0974251,3:0.394999);
 201: 1 -39410.76876 -40834.11515 (0:0.175641,(((1:0.141911,((4:0.203890,5:0.454986):0.339496,(7:0.652219,(((((8:0.052014,9:0.052882):0.167241,10:0.263732):0.2229,11:0.715846):0.226341,(12:0.004983,13:0.035274):0.525395):0.168695,(((((14:1.042364,((21:0.488991,22:0.751180):0.238626,23:0.634640):0.425223):0.492504,(((((((24:0.071148,25:0.107533):0.172792,26:0.147232):0.0757574,27:0.184596):0.0718823,(28:1.143241,29:0.584511):0.267037):0.263201,32:0.427589):0.184341,(33:0.161728,34:0.273953):0.132186):0.0820735,(30:0.321763,31:0.320320):0.112688):0.448925):0.247511,((((16:0.108353,17:0.069875):0.1816,18:0.109418):0.205521,19:0.252871):0.381336,20:0.448259):0.0947918):0.26923,15:0.808146):0.125865,(35:1.122220,(((((((36:0.181002,38:0.093403):0.0933003,37:0.113286):0.544432,39:0.723941):0.115493,((41:0.438504,43:0.073789):0.0571847,42:0.105635):0.606426):0.261174,(((49:0.037477,50:0.057602):0.115715,51:0.114126):1.14117,52:1.108788):0.964542):0.199265,40:0.879669):0.486648,((44:0.710418,(45:0.728144,46:1.190370):0.257463):0.0989996,(47:0.993429,48:0.981917):0.440854):0.720605):0.793582):0.987692):0.105385):0.115061):0.0427521):0.11322):0.0338354,2:0.256930):0.114803,3:0.472206):0.0711314,6:0.711117);
 202: 1 -40663.72869 -40835.38402 (0:0.243552,(((1:0.144586,(4:0.203208,5:0.458118):0.241751):0.105666,(3:0.267811,(6:0.533965,7:0.367709):0.270392):0.0768167):0.033844,(((((8:0.045948,9:0.056699):0.203766,10:0.223580):0.385282,11:0.476540):0.262796,(12:0.014006,13:0.023690):0.551735):0.21665,(((((((14:1.233243,(21:0.601571,22:0.646124):0.135985):0.0927605,23:0.713431):0.436721,(((((((24:0.054610,25:0.100737):0.191713,26:0.130235):0.0520472,(28:1.072219,29:0.528307):0.260356):0.0424395,27:0.180076):0.375107,32:0.403373):0.182283,(30:0.294712,31:0.323332):0.141461):0.0719606,(33:0.149580,34:0.278409):0.0934624):0.52917):0.326888,20:0.384231):0.152286,(((16:0.071343,17:0.055009):0.140308,18:0.173696):0.126277,19:0.240684):0.333846):0.244829,15:0.763736):0.102627,(35:1.029786,(((((((36:0.207485,38:0.116182):0.0572336,37:0.146089):0.613976,39:0.558391):0.232095,((41:0.361519,42:0.100017):0.0283194,43:0.088526):0.702738):0.272573,40:1.017931):0.390807,((49:0.032514,(50:0.056178,51:0.244128):0.0268358):1.12455,52:1.188968):0.873971):0.323695,((44:0.692507,(45:0.756232,46:1.046635):0.219205):0.154775,(47:1.071494,48:0.939601):0.355301):0.570081):0.72761):0.695559):0.161051):0.154504):0.0445227,2:0.176487);
 203: 1 -40659.11868 -40834.74892 (0:0.234332,((1:0.220038,(((4:0.203227,5:0.429807):0.298314,(6:0.614578,7:0.449896):0.277154):0.106403,(((((8:0.049267,9:0.081729):0.296907,10:0.156233):0.415439,11:0.802627):0.171854,(12:0.035046,13:0.008411):0.678982):0.290837,((((14:1.063714,(21:0.360132,22:0.770356):0.506318):0.131378,23:0.653419):0.45627,(35:1.069791,(((((((36:0.217396,37:0.195875):0.0689947,38:0.034402):0.699585,39:0.748086):0.275399,((41:0.379267,42:0.124006):0.0358303,43:0.091147):0.611584):0.266118,(((49:0.056920,50:0.059099):0.126332,51:0.123190):1.01989,52:0.949375):0.904684):0.0568755,40:1.033423):0.188619,((44:0.808563,(45:0.976120,46:1.133418):0.202456):0.340933,(47:0.982135,48:0.952977):0.516842):0.534911):0.759108):0.37225):0.311524,(((15:0.745461,(((((24:0.066400,25:0.082317):0.198774,26:0.107252):0.06709,(28:0.984772,29:0.561022):0.285748):0.0213159,27:0.175065):0.162737,(((30:0.260459,31:0.291343):0.185425,(33:0.150702,34:0.296523):0.139051):0.175398,32:0.600055):0.269458):0.42406):0.167133,(((16:0.044771,18:0.307699):0.0546651,17:0.047813):0.16153,19:0.369268):0.396155):0.156137,20:0.652519):0.143049):0.269331):0.17713):0.0315676):0.056922,2:0.243600):0.113629,3:0.336332);
 204: 2 -43141.35827 -40820.78903 (0:0.285258,(1:0.155303,(((4:0.259039,5:0.314817):0.292931,(6:0.427612,7:0.369023):0.176619):0.151457,(((((8:0.056369,9:0.041465):0.211036,10:0.208894):0.344189,11:0.755343):0.222697,(12:0.003630,13:0.047347):0.557005):0.245251,(((((14:1.307558,(21:0.464004,22:0.765153):0.237967):0.183987,23:0.543463):0.840675,20:0.324816):0.168606,((((16:0.129507,17:0.057557):0.172987,18:0.188324):0.147515,19:0.289279):0.24427,(((((24:0.080572,25:0.104149):0.280214,26:0.122821):0.0373896,27:0.166791):0.141489,(28:1.157540,29:0.496670):0.197234):0.173109,(((30:0.296378,31:0.262587):0.190867,(33:0.143680,34:0.276797):0.152181):0.191214,32:0.535302):0.0736308):0.701249):0.221834):0.32106,(15:0.844853,(35:1.347772,(((((((36:0.180301,38:0.105035):0.0754642,37:0.135643):0.499628,39:0.600607):0.283842,((41:0.461444,42:0.103685):0.0603583,43:0.079974):0.636358):0.235588,(((49:0.032840,50:0.047038):0.111091,51:0.132505):1.01228,52:1.145222):0.763098):0.218208,40:0.924007):0.527717,((44:0.831426,(45:0.750350,46:1.090549):0.182598):0.186092,(47:1.094724,48:0.840928):0.470791):0.529785):0.462366):0.681134):0.11749):0.0882233):0.210878):0.0498424):0.0481513,(2:0.207042,3:0.409411):0.0920843);
 205: 1 -40512.22763 -40828.25165 (0:0.298610,(1:0.158034,(((4:0.301038,5:0.354553):0.229163,(6:0.424810,7:0.488874):0.184382):0.101294,(((((8:0.069768,9:0.050586):0.214467,10:0.232518):0.287778,11:0.745983):0.28609,(12:0.013745,13:0.033239):0.577783):0.167926,(((((14:0.935042,(35:1.518448,(((((((36:0.169261,37:0.188082):0.0667791,38:0.033653):0.585074,39:0.814401):0.141513,((41:0.380886,42:0.108168):0.0272055,43:0.074074):0.779052):0.367338,40:0.957933):0.320967,(((49:0.033248,50:0.055493):0.085446,51:0.184520):0.935498,52:1.435569):0.60275):0.145932,(44:0.700097,((45:0.696153,46:1.192130):0.320806,(47:1.044985,48:0.979390):0.512451):0.0788367):0.734064):0.601474):0.491294):0.298461,((21:0.483174,22:0.619423):0.0967022,23:0.545584):0.375805):0.362359,((((((24:0.101194,25:0.099266):0.247704,26:0.170065):0.0702191,27:0.186925):0.139337,(28:1.071932,29:0.524890):0.335155):0.245644,32:0.488201):0.113403,((30:0.327214,31:0.359232):0.209291,(33:0.241731,34:0.236997):0.105132):0.144583):0.463887):0.193138,((((16:0.082277,17:0.072842):0.12064,18:0.170044):0.272112,19:0.201387):0.320467,20:0.524899):0.143117):0.215958,15:0.740395):0.283024):0.110726):0.0816194):0.0340007,(2:0.195337,3:0.347819):0.0670673);
 206: 1 -40612.68482 -40849.08836 (0:0.279464,((1:0.174781,((4:0.259004,5:0.458355):0.235017,((6:0.382108,7:0.392532):0.219166,(((((8:0.059220,9:0.047208):0.291127,10:0.151092):0.324989,11:0.736564):0.235484,((12:0.035536,13:0.016807):0.591785,35:1.619242):0.0305213):0.19483,(((((14:1.470002,((21:0.692743,22:0.688826):0.335615,23:0.615771):0.267872):0.476804,(((((24:0.084548,25:0.111646):0.200929,(26:0.182022,27:0.169582):0.041422):0.125773,(28:1.215944,29:0.482186):0.201938):0.213188,32:0.551818):0.145254,((30:0.347949,31:0.220366):0.136764,(33:0.248234,34:0.263332):0.11834):0.126325):0.310206):0.258434,20:0.556438):0.047901,(((16:0.037339,17:0.068883):0.204438,18:0.166649):0.190954,19:0.211611):0.340997):0.41862,(15:0.435847,((((((36:0.149132,(37:0.196419,38:0.120967):0.0592921):0.669197,39:0.734031):0.173538,((41:0.412189,42:0.127623):0.0712881,43:0.065683):0.554258):0.256951,((44:0.752652,(45:0.805223,46:1.102929):0.145453):0.446509,(47:0.932138,48:0.957402):0.36526):0.961059):0.254713,(((49:0.057280,50:0.065255):0.14139,51:0.101624):0.964609,52:1.241812):0.584269):0.169779,40:1.065386):1.49435):0.182793):0.237028):0.107388):0.100777):0.111689):0.0414208,2:0.284080):0.0478178,3:0.405255);
 207: 1 -42412.88913 -40834.34033 (0:0.300712,(1:0.175947,((3:0.400344,(((((8:0.065806,9:0.084975):0.252597,10:0.195644):0.4111,11:0.743493):0.235173,(12:0.036579,13:0.013607):0.57401):0.248243,((((((14:1.188283,(21:0.520872,22:0.733440):0.20171):0.154042,23:0.484591):0.557696,(((((24:0.046371,25:0.118434):0.209172,26:0.140276):0.0589849,27:0.216988):0.144312,(28:0.934058,29:0.583845):0.105542):0.131767,(((30:0.404852,31:0.247225):0.308149,(33:0.252550,34:0.206904):0.0804319):0.130864,32:0.518657):0.169643):0.224642):0.331967,((((16:0.098910,17:0.088665):0.184637,18:0.124708):0.150004,19:0.328018):0.230094,20:0.586394):0.1448):0.146593,15:0.782902):0.0815117,(35:1.377019,(((((((36:0.175030,38:0.081749):0.0954744,37:0.097297):0.627274,39:0.676102):0.21854,((41:0.440589,42:0.079342):0.0412487,43:0.070447):0.705764):0.365132,40:0.916489):0.212715,(((49:0.033888,50:0.072051):0.0569115,51:0.166410):0.837234,52:1.351813):0.55303):0.263847,(44:0.861321,((45:0.906057,46:1.145828):0.277913,(47:1.174173,48:0.852157):0.441242):0.0510537):0.64311):0.579004):0.874251):0.184421):0.0627411):0.0730157,((4:0.192474,5:0.433226):0.206002,(6:0.574617,7:0.401712):0.199031):0.0965924):0.0944253):0.0435564,2:0.290007);
 208: 1 -40777.48767 -40823.24673 (0:0.215932,((1:0.163511,(((4:0.273720,5:0.384456):0.180532,(6:0.473236,7:0.418772):0.166641):0.0616216,(((((8:0.095955,9:0.071940):0.213258,10:0.221186):0.399029,11:0.755407):0.20796,(12:0.035367,13:0.031222):0.538441):0.251442,(((((14:1.131015,((21:0.425564,22:0.745626):0.25516,23:0.650505):0.321718):0.39387,(((((((24:0.067886,25:0.066285):0.143641,28:1.175187):0.0792805,26:0.149023):0.0735715,27:0.171613):0.315397,29:0.571500):0.108524,32:0.542833):0.115174,((30:0.242205,31:0.307468):0.165791,(33:0.261823,34:0.212603):0.119318):0.135764):0.451454):0.168469,((((16:0.121285,17:0.070856):0.128999,18:0.210820):0.175271,19:0.281890):0.246504,20:0.559195):0.162365):0.158328,15:0.685455):0.0350557,(35:1.163309,(((((((36:0.154414,37:0.209898):0.0376645,38:0.062952):0.643928,39:0.714017):0.185405,((41:0.435676,42:0.075693):0.0553635,43:0.113506):0.741029):0.256817,(((49:0.058268,50:0.073655):0.0846084,51:0.166075):0.831642,52:1.008278):1.1367):0.204416,40:0.875015):0.468427,((44:0.637697,(45:0.768087,46:1.201308):0.198463):0.291314,(47:0.994151,48:0.960083):0.414279):0.547705):0.503248):0.964846):0.176686):0.180652):0.099692):0.0811014,2:0.266026):0.110581,3:0.385481);
 209: 2 -39785.06988 -40819.88266 (0:0.277857,(1:0.237793,(((4:0.271156,5:0.396555):0.284571,(((((8:0.075758,9:0.046563):0.203168,10:0.228242):0.252493,11:0.480179):0.206359,(12:0.029043,13:0.030377):0.525524):0.250592,(((((((14:1.360488,(21:0.559485,22:0.649167):0.19978):0.192736,23:0.567901):0.635257,((((((24:0.072914,25:0.090142):0.249513,26:0.173551):0.0624758,(27:0.153725,29:0.826054):0.0372101):0.102764,28:1.064518):0.135788,32:0.512063):0.196931,((30:0.320625,31:0.326399):0.162175,(33:0.130340,34:0.263989):0.118894):0.0965063):0.358015):0.240087,20:0.453706):0.0855216,(((16:0.087802,17:0.078014):0.128042,18:0.151525):0.120531,19:0.247225):0.22844):0.307031,15:0.655216):0.110085,(35:0.810677,(((((((36:0.186388,37:0.187793):0.0666717,38:0.057175):0.545447,39:0.645609):0.207475,((41:0.395801,42:0.130923):0.0553912,43:0.103912):0.526937):0.356294,40:0.810271):0.239154,(((49:0.047528,50:0.072350):0.117447,51:0.140911):1.08044,52:1.059480):0.675124):0.43171,((44:0.682234,(45:0.979577,46:1.039812):0.177686):0.267518,(47:0.965645,48:0.921455):0.425362):0.434507):0.635714):0.772818):0.19506):0.0620921):0.0401544,(6:0.313590,7:0.356084):0.270095):0.036728):0.039044,(2:0.217429,3:0.360657):0.0325234);
 210: 1 -39322.67208 -40825.18669 (0:0.197594,(1:0.130517,(2:0.199287,(((4:0.301255,5:0.542227):0.17713,(6:0.686781,7:0.408798):0.223614):0.110936,(((((8:0.064995,9:0.076486):0.308982,10:0.224897):0.327044,11:0.707173):0.150989,(12:0.014926,13:0.022110):0.63149):0.167116,(((((14:1.460454,(21:0.467463,22:0.644018):0.224772):0.0962906,23:0.644994):0.423594,(((((16:0.038595,17:0.101845):0.163842,18:0.113238):0.29034,19:0.177981):0.267713,20:0.398065):0.117234,(((((((24:0.078074,25:0.085989):0.197605,26:0.149274):0.0348525,(28:0.854723,29:0.506139):0.371946):0.0488399,27:0.149505):0.35299,32:0.488600):0.21767,(33:0.141554,34:0.252128):0.132362):0.0955678,(30:0.249712,31:0.323407):0.117512):0.484133):0.13014):0.256705,15:0.684048):0.144693,(35:1.379940,(((((((36:0.167914,37:0.240021):0.0362148,38:0.070831):0.56564,39:0.754691):0.225905,((41:0.365974,42:0.098289):0.0697456,43:0.074263):0.696668):0.326376,40:1.021406):0.203752,(((49:0.042015,50:0.059174):0.124394,51:0.135771):1.04089,52:1.053333):0.555043):0.308535,((44:0.755400,(45:0.992450,46:1.046645):0.15832):0.157299,(47:1.077035,48:0.678442):0.793509):0.418146):0.262874):0.831984):0.118043):0.125731):0.068323):0.117214):0.149844,3:0.402864);
 211: 1 -40519.85269 -40827.29278 (0:0.219840,((1:0.224790,(((((4:0.239433,5:0.365382):0.248648,6:0.510715):0.112382,(((8:0.086802,9:0.069517):0.245238,10:0.229831):0.330756,11:0.676533):0.31954):2.22257e-06,7:0.546950):0.0365711,((12:0.007895,13:0.025047):0.593464,(((((14:1.331797,((21:0.290995,22:0.842412):0.606136,23:0.381260):0.43682):0.0424407,(35:1.211998,((((((36:0.174377,38:0.092409):0.0594096,37:0.142792):0.52564,(39:0.614436,(41:0.347689,(42:0.090319,43:0.109113):0.0733013):0.741011):0.204693):0.354783,40:0.850217):0.329802,(((49:0.029935,50:0.077701):0.0722077,51:0.146704):0.704192,52:0.999579):0.573389):0.294778,((44:0.709591,(47:1.147576,48:0.936129):0.485273):0.14257,(45:0.858136,46:1.117493):0.174588):0.621511):0.412971):0.839217):0.380338,((((((((24:0.062099,25:0.103449):0.27318,26:0.161753):0.0437981,27:0.196797):0.146626,(28:1.073312,29:0.579806):0.118193):0.340894,32:0.558623):0.172165,33:0.162531):0.117611,34:0.177815):0.172718,(30:0.239959,31:0.280595):0.19195):0.371048):0.226455,((((16:0.096090,17:0.113380):0.203952,18:0.149988):0.134579,19:0.277195):0.391229,20:0.514547):0.156277):0.321305,15:0.739383):0.120495):0.224305):0.0855427):0.0772576,2:0.248441):0.0866907,3:0.302430);
 212: 2 -41185.74015 -40822.42279 (0:0.271196,((1:0.147252,(((4:0.242689,5:0.538669):0.283618,(((((8:0.039686,9:0.029213):0.219139,10:0.241407):0.368132,11:0.616579):0.286813,(12:0.018416,13:0.021648):0.582765):0.158658,(((((14:1.217421,(((21:0.465342,22:0.617441):0.395577,23:0.656140):0.35815,(35:1.513108,(((((((36:0.140328,37:0.186504):0.0204347,38:0.083778):0.534365,39:0.748154):0.227999,((41:0.446830,42:0.094224):0.0598732,43:0.040001):0.644254):0.145214,40:1.146245):0.373377,((49:0.019586,(50:0.055596,51:0.271458):0.0206856):1.24583,52:1.235893):0.769304):0.204917,(44:0.578584,((45:0.753300,46:1.127900):0.31011,(47:0.946880,48:0.942391):0.673636):0.102374):0.69735):0.616316):0.594907):0.329914):0.280156,(((((((24:0.043295,25:0.067250):0.0900709,28:1.227347):0.10572,27:0.302598):0.0474976,26:0.120954):0.217263,29:0.559889):0.211272,32:0.586672):0.0759995,((30:0.321971,31:0.273989):0.187761,(33:0.179655,34:0.234199):0.159378):0.0646077):0.449873):0.208058,(((16:0.129279,17:0.080114):0.227767,18:0.182211):0.218966,19:0.290674):0.393963):0.16983,20:0.467713):0.305177,15:0.859614):0.109617):0.151454):0.0274941,(6:0.552829,7:0.497567):0.181144):0.128419):0.0666375,2:0.231483):0.130759,3:0.425178);
 213: 2 -39374.90951 -40838.35116 (0:0.225375,(((1:0.123545,((4:0.234565,5:0.477421):0.175523,(6:0.364244,7:0.452848):0.182626):0.115099):0.0656738,((((((8:0.061135,9:0.090319):0.198806,10:0.219861):0.324657,11:0.661509):0.286627,(12:0.019896,13:0.028431):0.675799):0.130094,(35:1.073065,((((((((36:0.213685,38:0.092591):0.0990772,37:0.098250):0.631166,39:0.619850):0.212947,((41:0.432818,42:0.104688):0.0637906,43:0.072507):0.462969):0.211328,40:1.081444):0.0987861,52:1.651115):0.398466,((49:0.049884,50:0.059174):0.119231,51:0.116970):1.28428):0.114297,((44:0.575513,(45:0.710261,46:1.233574):0.177266):0.169311,(47:1.157434,48:0.890001):0.546226):0.618315):0.843041):0.692623):0.160759,(((((14:1.411115,((21:0.399933,22:0.838885):0.355608,23:0.443878):0.386781):0.371598,(((((24:0.066015,25:0.071413):0.106398,28:1.198727):0.0788096,(26:0.120942,27:0.229846):0.0694417):0.162262,29:0.724868):0.268553,(((30:0.287817,31:0.339440):0.186685,(33:0.219800,34:0.283768):0.12404):0.105564,32:0.508829):0.139283):0.490063):0.314335,20:0.387106):0.0680212,(((16:0.062145,18:0.343755):0.0662396,17:0.065195):0.184946,19:0.263109):0.459044):0.271575,15:0.851623):0.188213):0.104579):0.0245627,2:0.180332):0.0533316,3:0.413381);
 214: 1 -40886.90097 -40827.24051 (0:0.241016,((1:0.164486,(((4:0.284583,5:0.331282):0.235422,(6:0.573260,7:0.439826):0.153832):0.0859306,(((((8:0.068115,9:0.050468):0.17906,10:0.180851):0.457437,11:0.631929):0.124772,(12:0.012149,13:0.044140):0.6982):0.240333,((((((14:1.131956,((21:0.431098,22:0.683537):0.372846,23:0.517530):0.426359):0.0958227,35:1.766958):0.200038,(((((((36:0.211129,37:0.194796):0.0650158,38:0.059020):0.533854,39:0.676619):0.15626,((41:0.409863,42:0.102714):0.0552316,43:0.066815):0.72047):0.40489,40:0.857801):0.157145,((49:0.013175,(50:0.069957,51:0.248902):0.0327478):0.593131,52:1.293260):1.03907):0.533981,(44:0.776023,((45:0.895213,46:1.127771):0.145876,(47:0.940985,48:0.903356):0.76475):0.099017):0.600795):0.620067):0.294025,(((((24:0.071827,25:0.102704):0.177146,(26:0.141442,27:0.234524):0.06913):0.0968728,(28:1.149683,29:0.454569):0.325018):0.227116,32:0.497442):0.164991,((30:0.293627,31:0.336595):0.186875,(33:0.159176,34:0.293705):0.210775):0.213606):0.553083):0.244398,((((16:0.041500,18:0.271413):0.0606066,17:0.047463):0.21138,19:0.301642):0.305379,20:0.657939):0.205229):0.136299,15:0.896559):0.359503):0.196514):0.132771):0.0393247,2:0.224425):0.143019,3:0.369411);
 215: 1 -38851.59008 -40837.9499 (0:0.209877,(((1:0.243966,2:0.251336):0.0600591,(((4:0.263271,5:0.311117):0.26617,7:0.382880):0.100941,(((((8:0.044857,9:0.076797):0.206213,10:0.222018):0.265447,11:0.513498):0.231752,(12:0.041908,13:0.030528):0.430121):0.282627,(((((14:1.181401,(35:1.807874,(((((((36:0.184188,38:0.124822):0.0761305,37:0.172697):0.593765,39:0.652869):0.220595,((41:0.450787,43:0.097794):0.0496918,42:0.086674):0.571334):0.319644,(((49:0.057389,50:0.064200):0.152776,51:0.123446):0.861529,52:1.172121):0.968959):0.0474006,40:0.929047):0.0287598,(44:0.602430,((45:0.856844,46:1.116384):0.202808,(47:0.992647,48:1.172640):0.459852):0.137064):0.859247):0.653806):0.314174):0.178484,((21:0.519309,22:0.678912):0.145836,23:0.692881):0.568989):0.154928,((((((24:0.080156,25:0.107631):0.244585,26:0.186005):0.0894367,27:0.167067):0.107041,(28:0.797301,29:0.613295):0.334992):0.294039,32:0.545477):0.175819,((30:0.210943,31:0.314953):0.252184,(33:0.156290,34:0.277946):0.0774932):0.13235):0.434962):0.312529,((((16:0.121997,17:0.109800):0.0912714,18:0.136257):0.129217,19:0.241692):0.2204,20:0.482098):0.130491):0.150199,15:0.831085):0.276403):0.0381082):0.111295):0.103365,3:0.418997):0.0658837,6:0.460389);
 216: 3 -40230.78288 -40827.78287 (0:0.258429,(1:0.192073,(((4:0.254909,5:0.356638):0.305516,(6:0.410740,7:0.498698):0.142934):0.0289255,(((((8:0.081365,9:0.052173):0.313869,10:0.109262):0.492024,11:0.682223):0.197765,(12:0.021038,13:0.022009):0.451686):0.248755,(((((14:0.922436,((21:0.555005,22:0.910024):0.402756,23:0.549391):0.236701):0.403491,(((((((24:0.042481,25:0.101999):0.214053,26:0.175038):0.0507962,27:0.273286):0.152171,28:1.103105):0.126064,29:0.557205):0.150347,32:0.634504):0.121678,(((30:0.247833,31:0.317937):0.261541,33:0.180893):0.032423,34:0.223862):0.159504):0.3205):0.0725236,(35:1.028534,(((((((36:0.185058,37:0.217754):0.0511535,38:0.023272):0.504734,39:0.588044):0.108095,((41:0.414242,42:0.079238):0.0584221,43:0.092910):0.816535):0.300007,40:1.035711):0.644168,(((49:0.049148,50:0.065302):0.112799,51:0.151176):0.475906,52:1.434611):1.19467):2.47762e-06,((44:0.701474,(45:0.605381,(47:1.177968,48:0.908762):0.648098):0.28421):0.0832344,46:1.076124):0.621125):0.603389):0.87295):0.21404,((((16:0.092736,17:0.064733):0.196867,18:0.097035):0.135096,19:0.234913):0.178767,20:0.506392):0.162073):0.227617,15:0.633750):0.189068):0.140936):0.0860603):0.0520557,(2:0.187359,3:0.424619):0.064313);
 217: 3 -40883.63842 -40834.55153 (0:0.210393,((1:0.156088,(2:0.169677,((4:0.124594,5:0.467375):0.318873,(7:0.422631,(((((8:0.046277,9:0.104495):0.205058,10:0.208113):0.278382,11:0.589797):0.231859,(12:0.019187,13:0.033317):0.490718):0.226473,(((((((14:1.401678,23:0.526235):0.165003,(21:0.580711,22:0.717409):0.290826):0.526004,(((((24:0.062001,25:0.133072):0.237136,27:0.212597):0.0517118,26:0.197424):0.146348,(28:1.075095,29:0.515360):0.146406):0.124485,(((30:0.257746,31:0.337604):0.177517,(33:0.189723,34:0.254330):0.139646):0.113465,32:0.584897):0.152542):0.437286):0.215384,(((16:0.060655,18:0.277268):0.0647175,17:0.027153):0.284528,19:0.224842):0.389064):0.0868173,20:0.572508):0.225439,15:0.771138):0.104811,(35:1.318772,((((((36:0.180511,(37:0.193960,38:0.090505):0.043077):0.476649,39:0.667023):0.251476,((41:0.430532,42:0.122130):0.0386539,43:0.091585):0.56439):0.205006,40:1.108324):0.235949,(((49:0.054227,50:0.048913):0.0781486,51:0.134580):1.04609,52:1.099372):0.5158):0.237751,((44:0.599983,(45:0.799518,46:1.126865):0.203824):0.400538,(47:0.983460,48:0.930215):0.395361):0.516335):0.519741):0.81004):0.160379):0.0932925):0.0449855):0.0762989):0.0492321):0.104368,3:0.387862):0.0232525,6:0.588719);
 218: 1 -41081.69092 -40827.29278 (0:0.226302,((1:0.150211,(((4:0.243222,5:0.390806):0.241629,(6:0.398369,7:0.396886):0.147947):0.0881865,((((8:0.065196,9:0.049281):0.209465,10:0.279626):0.252754,11:0.587069):0.412394,((12:0.046906,13:0.005644):0.613372,((((((14:1.108938,(35:1.422542,(((((((36:0.171231,38:0.072267):0.0610707,37:0.133495):0.49497,39:0.677691):0.320946,((41:0.411540,42:0.124006):0.0581728,43:0.055580):0.527666):0.185415,40:0.986953):0.410678,(((49:0.034516,50:0.073280):0.109971,51:0.108967):1.28187,52:1.548094):0.427114):0.27311,((44:0.667660,(45:0.751572,46:1.001174):0.132892):0.318925,(47:1.110245,48:1.004741):0.426311):0.295325):0.431355):0.335154):0.35257,((21:0.545365,22:0.893993):0.431581,23:0.462402):0.457251):0.621958,(((((((((24:0.071944,25:0.084758):0.224941,26:0.156806):0.0681386,27:0.187034):0.0748639,28:1.318487):0.13844,29:0.717818):0.235893,32:0.494555):0.194186,33:0.107587):0.0761724,34:0.250837):0.0973989,(30:0.230038,31:0.319293):0.150655):0.490974):0.222631,20:0.543049):0.055313,(((16:0.082740,17:0.095881):0.0866008,18:0.178405):0.148094,19:0.205489):0.36192):0.393535,15:0.761209):0.105396):0.232725):0.135949):0.0534511):0.0511184,2:0.238459):0.0742403,3:0.377820);
 219: 1 -40339.47212 -40827.34737 (0:0.240259,((1:0.107859,2:0.185604):0.040865,(((4:0.086333,5:0.479296):0.23997,(6:0.485217,7:0.461892):0.199939):0.060418,(((((8:0.065271,9:0.055510):0.195663,10:0.299598):0.253424,11:0.637049):0.30776,(12:0.041175,13:0.001000):0.635294):0.231029,(((((14:0.983323,23:0.643739):0.212481,(21:0.828134,22:0.736850):0.108218):0.364897,(35:1.231885,(((((((36:0.170876,37:0.177038):0.062737,38:0.068607):0.632952,39:0.555059):0.319828,(41:0.359280,(42:0.132976,43:0.090968):0.0936293):0.581343):0.392375,40:0.885270):0.256527,(((49:0.050540,50:0.039688):0.0782067,51:0.187684):1.11494,52:1.202667):0.498221):0.459714,((44:0.784278,(45:0.894315,46:1.084915):0.180938):0.166643,(47:1.012225,48:0.974390):0.373277):0.535934):0.515186):0.785055):0.370425,((((16:0.090743,17:0.068636):0.278641,18:0.098590):0.30473,19:0.246987):0.265247,(20:0.579006,(((((((24:0.077113,25:0.065569):0.289795,26:0.111259):0.057261,27:0.192541):0.217187,(28:1.119029,29:0.413614):0.34662):0.212118,32:0.518327):0.130227,(30:0.321325,31:0.278094):0.0776774):0.0707014,(33:0.161792,34:0.248677):0.148298):0.641486):0.105875):0.167156):0.112243,15:0.720784):0.422851):0.126107):0.00121964):0.0739499,3:0.316227);
 220: 1 -40942.20576 -40829.89834 (0:0.249991,((1:0.129565,((((4:0.241721,5:0.463849):0.158099,6:0.627416):0.0809593,7:0.411826):0.0689311,(((((8:0.087081,9:0.095719):0.284506,10:0.159337):0.435675,11:0.797369):0.195728,(12:0.049139,13:0.014845):0.50467):0.255513,((((14:1.223154,(21:0.562996,(22:0.835760,23:0.686737):0.190165):0.306394):0.655697,(((((24:0.076420,25:0.080338):0.232076,26:0.137048):0.0436647,27:0.210284):0.198455,(28:0.874034,29:0.500764):0.11281):0.115519,(((30:0.346239,31:0.332117):0.173059,32:0.512955):0.0624791,(33:0.234895,34:0.337177):0.11584):0.321022):0.386577):0.144182,((((16:0.060848,17:0.104929):0.159305,18:0.151332):0.262347,19:0.215167):0.236052,20:0.544736):0.279937):0.316939,(15:0.537788,(35:1.594528,(((((((36:0.208543,38:0.119368):0.0596153,37:0.158995):0.598387,39:0.686211):0.22909,((41:0.403483,42:0.124845):0.0541256,43:0.091574):0.619574):0.319371,40:1.074814):0.164771,(((49:0.048893,50:0.077907):0.0842575,51:0.166531):0.964058,52:1.007625):0.647131):0.344986,((44:0.632011,(45:0.763527,46:1.094617):0.317473):0.154554,(47:0.888789,48:0.861126):0.474918):0.792103):0.651957):0.476948):0.158027):0.1842):0.227607):0.122301):0.085537,2:0.245879):0.105511,3:0.487112);
 221: 1 -40337.8263 -40824.59022 (0:0.186199,(1:0.156898,(2:0.136728,((((4:0.211042,5:0.410062):0.239958,6:0.401314):0.0882348,7:0.557091):0.0410185,(((((8:0.058552,9:0.043275):0.169661,10:0.263880):0.217471,11:0.644128):0.173533,(12:0.028480,13:0.034184):0.623862):0.151621,(((((14:1.193599,(35:1.010947,(((((((36:0.176214,38:0.089352):0.0790712,37:0.122684):0.657409,39:0.624648):0.201854,((41:0.392220,42:0.117672):0.0462259,43:0.058910):0.697732):0.26426,(((49:0.050940,50:0.055837):0.104996,51:0.115970):1.05672,52:1.074415):0.819805):0.105865,40:0.949213):0.417042,((44:0.810014,(45:0.813386,46:1.096567):0.118576):0.1912,(47:1.176949,48:0.867339):0.295608):0.405496):0.76178):0.453833):0.313411,((21:0.440944,22:0.675143):0.487785,23:0.424938):0.474024):0.274035,(((((((24:0.050491,25:0.114867):0.139314,28:1.110572):0.151326,26:0.154527):0.0595959,27:0.254035):0.133662,29:0.765048):0.182178,32:0.560174):0.212901,((30:0.304466,31:0.304135):0.196897,(33:0.195214,34:0.251928):0.0239025):0.081384):0.400786):0.30844,((((16:0.076843,17:0.060149):0.130265,18:0.202951):0.259498,19:0.258763):0.256216,20:0.481083):0.0755777):0.186582,15:0.791414):0.247246):0.150053):0.141497):0.107516):0.0658464,3:0.293160);
 222: 1 -43325.14836 -40827.9047 (0:0.224098,((1:0.123630,(((4:0.152354,5:0.559106):0.259037,((14:1.596290,(15:0.693475,(35:1.428489,((((((36:0.131987,(37:0.172671,38:0.128354):0.0554327):0.4611,39:0.782991):0.236723,((41:0.422563,42:0.118821):0.0615872,43:0.082133):0.575142):0.375026,(((49:0.067839,50:0.060353):0.159546,51:0.075903):1.05203,52:1.062596):0.697613):0.137615,40:0.921371):0.293626,(((44:0.727395,(45:0.849521,46:1.321233):0.132973):0.371548,48:1.084362):0.114447,47:1.219078):0.574519):0.452225):0.410267):0.119589):0.0910817,((((((16:0.124388,17:0.053846):0.148027,18:0.195379):0.140193,19:0.300427):0.307403,(((((24:0.065818,25:0.077331):0.227175,26:0.113315):0.0436948,27:0.169468):0.128409,(28:0.860731,29:0.398599):0.313056):0.199179,(((30:0.300470,31:0.345988):0.132635,(33:0.153530,34:0.251825):0.134676):0.121822,32:0.524394):0.165856):0.555035):0.132051,20:0.516127):0.0900062,((21:0.515544,22:0.689655):0.138563,23:0.680244):0.480525):0.137169):0.375025):2.43876e-06,((6:0.440240,7:0.328290):0.224274,((((8:0.063676,9:0.079174):0.231851,10:0.138723):0.265595,11:0.635513):0.195532,(12:0.016496,13:0.027733):0.578407):0.242817):0.133888):0.107339):0.0486126,2:0.158198):0.145983,3:0.372805);
 223: 2 -42067.15768 -40820.99991 (0:0.246830,((1:0.181645,((4:0.179787,5:0.466476):0.240092,((6:0.401165,7:0.470358):0.177354,(((((8:0.062685,9:0.057375):0.295131,10:0.222348):0.291052,11:0.597426):0.234931,(12:0.027348,13:0.022446):0.5287):0.278806,((((14:1.060372,((21:0.473496,22:0.704388):0.312441,23:0.669672):0.310125):0.255602,((((((24:0.089867,25:0.089080):0.116334,28:1.332108):0.0643549,(26:0.155936,27:0.240042):0.0795246):0.200322,29:0.674259):0.258028,32:0.635109):0.113227,(((30:0.365788,31:0.321262):0.267066,33:0.200474):0.0703043,34:0.190992):0.0841233):0.550344):0.16769,((((16:0.073540,17:0.078434):0.130297,18:0.170703):0.136495,19:0.302246):0.373256,20:0.542022):0.166327):0.122491,(15:0.689051,(35:1.141513,(((((((36:0.169563,38:0.077147):0.0681899,37:0.139499):0.472021,39:0.711513):0.147389,(41:0.320667,(42:0.095005,43:0.104445):0.093847):0.617566):0.343291,40:0.790846):0.319111,((49:0.022720,(50:0.070410,51:0.245282):0.0461028):0.717752,52:1.203432):0.699464):0.48469,((44:0.716060,(45:0.886490,46:1.061259):0.186443):0.18904,(47:1.097126,48:0.934551):0.506142):0.413295):0.605178):0.985774):0.396718):0.146054):0.110876):0.0785332):0.0494518):0.0346989,2:0.225674):0.0926613,3:0.340860);
 224: 3 -40412.02001 -40823.33092 (0:0.327183,(((1:0.223012,2:0.313448):0.0652757,(((((8:0.074701,9:0.034347):0.177798,10:0.262444):0.304759,11:0.640645):0.253206,(12:0.022232,13:0.050551):0.677221):0.214518,(((((14:1.117161,(35:1.518002,(((((((36:0.161601,38:0.091981):0.0670238,37:0.144852):0.529532,39:0.722643):0.117326,((41:0.451415,42:0.102912):0.0375052,43:0.096962):0.631766):0.332118,40:1.079162):0.14495,(((49:0.047278,50:0.051677):0.104316,51:0.161153):1.15186,52:1.078130):0.789804):0.284277,((44:0.758550,(45:0.889034,46:1.351055):0.267906):0.245353,(47:1.068385,48:0.872615):0.621409):0.487356):0.449323):0.903691):0.149112,((21:0.530079,22:0.771257):0.388556,23:0.652995):0.274249):0.337201,((((((24:0.081871,25:0.119015):0.188786,26:0.200930):0.0389689,27:0.249808):0.203514,(28:1.069813,29:0.459742):0.254331):0.140725,32:0.546827):0.12286,(((30:0.245134,31:0.340715):0.219578,33:0.238270):0.0813039,34:0.184438):0.154997):0.474355):0.227119,((((16:0.120824,17:0.153443):0.137901,18:0.200248):0.305711,19:0.186873):0.300448,20:0.564319):0.120161):0.225738,15:0.687395):0.245305):0.107703):0.06045,((4:0.230470,5:0.378016):0.224555,(6:0.338823,7:0.513304):0.204271):0.0726139):0.0638396,3:0.316006);
 225: 1 -42051.33433 -40858.01091 (0:0.193927,((1:0.086795,(((4:0.205105,5:0.419086):0.24973,6:0.481938):0.0697555,(7:0.495086,(((((8:0.047616,9:0.054950):0.227724,10:0.268074):0.417412,11:0.559544):0.144319,(12:0.005151,13:0.030064):0.762474):0.227458,(((((14:1.146642,(35:1.418783,(((((((36:0.202082,37:0.181929):0.0446239,38:0.054230):0.525701,39:0.680143):0.140042,((41:0.426592,42:0.102491):0.0644667,43:0.079873):0.621599):0.31601,40:0.965801):0.292597,(((49:0.038856,50:0.061299):0.112009,51:0.135739):1.20773,52:1.030965):0.797352):0.454927,((44:0.714208,(45:0.875471,46:1.183148):0.175754):0.256721,(47:0.981035,48:0.935704):0.51697):0.558609):0.165201):0.726217):0.0448493,((21:0.569764,22:0.596302):0.345744,23:0.372635):0.508735):0.341066,(((((((((24:0.060028,25:0.063946):0.272127,26:0.131079):0.0650645,27:0.172190):0.138675,28:1.101321):0.162101,29:0.469142):0.22077,32:0.495693):0.144062,(33:0.201753,34:0.266557):0.108837):0.184669,31:0.343194):0.041861,30:0.202637):0.542749):0.21167,15:0.826938):0.0950016,((((16:0.046898,18:0.266316):0.0707319,17:0.037130):0.240563,19:0.318340):0.329643,20:0.451683):0.237606):0.359457):0.111152):0.0759682):0.0863843):0.0655516,2:0.210944):0.0654547,3:0.383266);
 226: 1 -39604.03191 -40834.80412 (0:0.277375,(1:0.166947,(((4:0.259304,5:0.349516):0.272283,(6:0.340444,7:0.471661):0.229954):0.066856,(((((8:0.061754,9:0.039995):0.193355,10:0.216521):0.161307,11:0.601955):0.246584,(12:0.036968,13:0.000107):0.505155):0.272294,(((((((14:1.131124,(21:0.639820,22:0.711440):0.186572):0.158466,23:0.492381):0.604825,((((((24:0.045739,25:0.082601):0.186034,(28:1.154719,29:0.787447):0.143987):0.0701163,26:0.120996):0.0335155,27:0.145265):0.363541,32:0.543580):0.106453,((30:0.353889,31:0.291741):0.22156,(33:0.216010,34:0.223440):0.0522942):0.0856054):0.503021):0.135446,20:0.442124):0.116569,(((16:0.077873,17:0.085342):0.121158,18:0.185860):0.249451,19:0.204872):0.217504):0.275634,(35:1.074582,((((((36:0.190931,38:0.107874):0.0642269,37:0.114777):0.58334,39:0.558862):0.254118,((41:0.404844,42:0.104433):0.0403332,43:0.046690):0.711515):0.230081,(40:0.695721,(((49:0.032022,50:0.060714):0.0787206,51:0.164274):1.29074,52:1.026972):0.641871):0.353024):0.285704,((44:0.836918,(45:0.974548,46:1.054076):0.160914):0.277758,(47:1.093105,48:0.961465):0.408004):0.727613):0.755507):0.679893):0.156613,15:0.807970):0.36483):0.0750226):0.0298488):0.0608925,(2:0.189106,3:0.400776):0.102962);
 227: 1 -41461.00026 -40828.63252 (0:0.268540,((1:0.168340,((4:0.162176,5:0.498542):0.363966,(((6:0.488306,7:0.431108):0.108745,((((8:0.091408,9:0.079228):0.293374,10:0.204506):0.188032,11:0.949243):0.152605,(12:0.036899,13:0.023816):0.657866):0.416576):0.127934,(((14:1.376208,(35:1.514296,(((((((36:0.205349,38:0.081841):0.034009,37:0.163460):0.571213,39:0.741759):0.151867,((41:0.420620,42:0.096755):0.0707161,43:0.087425):0.619909):0.263894,(((49:0.042290,50:0.067583):0.143957,51:0.077071):1.33016,52:1.281853):0.565808):0.173235,40:0.918285):0.471547,((44:0.638972,(45:0.682737,46:1.144060):0.297315):0.42712,(47:0.976311,48:0.881052):0.353174):0.521726):0.441235):0.657065):0.195007,15:0.715448):0.0742339,(((((16:0.115868,17:0.075876):0.134819,18:0.168653):0.254393,19:0.241082):0.291292,20:0.468911):0.220664,(((21:0.700510,22:0.736231):0.371719,23:0.477126):0.678486,((((((24:0.051965,25:0.087466):0.159544,28:1.119188):0.104015,27:0.183472):0.0454523,26:0.125230):0.201625,29:0.716293):0.120853,(((30:0.250065,31:0.365586):0.211298,(33:0.252520,34:0.191814):0.0855913):0.171543,32:0.493436):0.17267):0.462871):0.224012):0.194689):0.226439):0.0341287):0.0736851):0.0497366,2:0.220567):0.0830675,3:0.476401);
 228: 1 -40944.27556 -40832.34932 (0:0.234620,((1:0.136121,(((4:0.264821,5:0.429413):0.254746,6:0.536308):0.116997,(7:0.438507,(((((8:0.071061,9:0.037477):0.216327,10:0.238861):0.280877,11:0.814555):0.20279,(12:0.008870,13:0.057001):0.55856):0.183696,((((14:1.033621,(35:1.681441,(((((((36:0.168355,37:0.212826):0.0390564,38:0.062962):0.668401,39:0.611458):0.335012,((41:0.454459,42:0.098083):0.0353415,43:0.092774):0.625455):0.359368,40:1.089292):0.145172,(((49:0.020924,50:0.048975):0.117743,51:0.121261):1.0944,52:1.171807):0.563024):0.194831,((44:0.611142,(45:0.735299,46:1.088373):0.250171):0.479611,(47:1.149096,48:0.806954):0.351226):0.482338):0.541807):0.495931):0.128331,((21:0.591036,22:0.694878):0.218015,23:0.769439):0.464928):0.532284,((((16:0.094929,17:0.105680):0.109489,18:0.159541):0.172364,19:0.293604):0.21717,(20:0.563913,(((((((24:0.046669,25:0.096362):0.184797,26:0.163546):0.0451206,27:0.213712):0.108907,28:1.093717):0.125595,29:0.669865):0.232931,32:0.460191):0.149985,((30:0.329038,31:0.377013):0.234901,(33:0.256912,34:0.249573):0.0781715):0.0987534):0.603768):0.0679215):0.200053):0.0574615,15:0.693221):0.240292):0.0918945):0.0822387):0.0851961):0.0561357,2:0.186742):0.0575216,3:0.423271);
 229: 1 -41853.10241 -40822.77642 (0:0.258436,(((1:0.143426,((4:0.186081,5:0.467393):0.299318,(6:0.515793,7:0.469842):0.174598):0.126856):0.0555281,(((((8:0.091464,9:0.071857):0.267231,10:0.269269):0.403027,11:0.668930):0.167031,(12:0.015399,13:0.037602):0.725963):0.301431,(((14:1.176414,((21:0.540434,22:0.584825):0.226407,23:0.547404):0.374028):0.347415,(((((16:0.083733,17:0.089641):0.170783,18:0.232211):0.163244,19:0.266542):0.366945,((((((24:0.073762,25:0.106094):0.14657,28:1.198335):0.106425,26:0.141483):0.0374603,27:0.213007):0.200844,29:0.684722):0.135765,(((30:0.359683,31:0.191430):0.118688,(33:0.189451,34:0.305648):0.187041):0.0962761,32:0.553028):0.0727311):0.628587):0.0838781,20:0.512263):0.114702):0.198447,(15:0.878687,(35:1.144960,(((((((36:0.195829,37:0.157739):0.0437296,38:0.060208):0.579066,39:0.706040):0.136699,((41:0.414933,42:0.107267):0.0739326,43:0.067666):0.626805):0.275973,40:1.130314):0.433373,(((49:0.032697,50:0.078025):0.105043,51:0.129356):1.1276,52:1.094290):0.814497):0.341601,((44:0.764088,(45:0.789590,46:1.083464):0.393438):0.050754,(47:0.970653,48:0.869718):0.536707):0.470626):0.458277):0.559371):0.108038):0.244765):0.171529):0.0365467,2:0.266484):0.124636,3:0.411526);
 230: 1 -38129.89566 -40842.21855 (0:0.197064,(((1:0.158674,(((4:0.171041,5:0.498803):0.268012,7:0.649166):0.0129042,(((((8:0.068953,9:0.059812):0.210569,10:0.289547):0.300021,11:0.649139):0.27958,(12:0.029745,13:0.010990):0.677125):0.160726,(((((14:1.212547,(21:0.465846,22:0.858453):0.355972):0.123734,23:0.755463):0.409806,(35:1.235901,((((((36:0.152826,38:0.110190):0.156652,37:0.111233):0.364598,(39:0.681429,((41:0.420595,43:0.081823):0.0324982,42:0.077699):0.792216):0.19202):0.378257,(((49:0.036065,50:0.060211):0.181279,51:0.108636):1.14954,52:1.153978):0.425369):0.0552683,40:0.813507):0.552744,((44:0.640748,(45:0.607271,46:1.338130):0.160755):0.0988738,(47:1.214181,48:0.642955):0.586843):0.576175):0.304502):0.71102):0.34142,(((((16:0.084496,17:0.082720):0.22096,18:0.233396):0.122607,19:0.365295):0.193482,((((((24:0.079911,25:0.096639):0.220634,26:0.157037):0.0611425,27:0.207175):0.113883,(28:0.948946,29:0.375445):0.273936):0.293586,32:0.578338):0.0961552,((30:0.323629,31:0.313251):0.154599,(33:0.216052,34:0.215096):0.0605921):0.0547595):0.707855):0.118926,20:0.539887):0.192371):0.111233,15:0.947013):0.252018):0.118449):0.0661827):0.0348033,2:0.143909):0.178062,3:0.362717):0.083838,6:0.712789);
 231: 5 -43458.45537 -40821.97713 (0:0.234848,((1:0.196111,((4:0.138086,5:0.436913):0.352704,((6:0.495374,7:0.388029):0.204854,(((((8:0.060594,9:0.054904):0.239427,10:0.171698):0.315986,11:0.682935):0.168622,(12:0.016209,13:0.019601):0.59383):0.257809,((((14:1.453354,((21:0.544999,22:0.622545):0.292814,23:0.652995):0.376153):0.374076,((((16:0.108259,17:0.084209):0.150272,18:0.188990):0.185575,19:0.292468):0.335344,(20:0.494324,(((((((24:0.113163,25:0.102972):0.192375,(26:0.145694,27:0.257813):0.0459162):0.148871,28:1.199971):0.13682,29:0.595381):0.165393,32:0.644416):0.158561,(33:0.275985,34:0.196029):0.15667):0.12386,(30:0.353586,31:0.365522):0.132736):0.717755):0.127264):0.172236):0.205394,15:0.863225):0.104383,(35:1.406166,(((((((36:0.223827,38:0.082202):0.05799,37:0.151515):0.60472,39:0.601041):0.224654,((41:0.418607,42:0.125561):0.0508144,43:0.059910):0.689708):0.183746,40:1.073946):0.482928,(((49:0.058874,50:0.072010):0.117751,51:0.159697):1.06485,52:1.195877):0.638568):0.300916,((44:0.765768,(45:0.705792,46:1.118911):0.22446):0.211361,(47:0.987716,48:0.981047):0.414819):0.460805):0.545147):0.797358):0.122417):0.109768):0.0858468):0.0583928):0.0588244,2:0.206829):0.0807195,3:0.357429);
 232: 1 -39186.0719 -40824.10425 (0:0.320249,(1:0.133879,(((4:0.271246,5:0.341984):0.174863,(6:0.360732,7:0.435709):0.223601):0.0900435,(((((8:0.047328,9:0.074613):0.244247,10:0.206044):0.279269,11:0.813270):0.209224,(12:0.049242,13:0.015853):0.579156):0.213848,((((((14:1.102294,((21:0.352365,22:0.620150):0.241351,23:0.501844):0.305568):0.470427,(((((((24:0.066499,25:0.088272):0.0923112,28:1.429648):0.12904,26:0.147546):0.0680502,27:0.156410):0.227907,29:0.583741):0.194508,32:0.560703):0.0949255,(((30:0.247847,31:0.323175):0.206437,33:0.162281):0.0643799,34:0.163070):0.105742):0.327976):0.251224,20:0.459468):0.0307768,(((16:0.087626,17:0.088218):0.119151,18:0.190707):0.282425,19:0.194666):0.233826):0.396202,15:0.604991):0.0785858,(35:1.249821,(((((((36:0.197824,37:0.161086):0.0487909,38:0.062662):0.611282,39:0.686749):0.147985,((41:0.399317,43:0.110445):0.0550106,42:0.115889):0.621071):0.194004,40:1.055019):0.309705,((49:0.034769,(50:0.091975,51:0.230632):0.0480724):1.45556,52:1.071235):0.604265):0.333129,((44:0.980640,(45:0.799890,46:1.090822):0.131575):0.285586,(47:1.101279,48:0.911989):0.266291):0.669773):0.643925):0.879216):0.214335):0.0808926):0.0811451):0.0141308,(2:0.137824,3:0.405384):0.0835411);
 233: 1 -40622.39857 -40821.78565 (0:0.216687,((1:0.111960,((((4:0.249959,5:0.368601):0.177322,6:0.465536):0.0948587,7:0.430722):0.0367933,(((((8:0.064232,9:0.058105):0.246479,10:0.215406):0.297426,11:0.794310):0.203511,(12:0.026429,13:0.023942):0.462806):0.264871,(((((14:1.361740,((21:0.533135,22:0.706277):0.323055,23:0.444055):0.160722):0.551763,((((16:0.053166,17:0.077796):0.186111,18:0.072825):0.194566,19:0.292539):0.238032,(((((24:0.096373,25:0.114243):0.218417,26:0.174742):0.0751878,27:0.164036):0.114561,(28:0.883483,29:0.592138):0.157413):0.210438,(((30:0.275124,31:0.264300):0.119471,(33:0.194726,34:0.297286):0.189436):0.139259,32:0.459763):0.21459):0.5121):0.0858624):0.119224,20:0.516822):0.231551,15:0.883732):0.148804,(35:1.076219,(((((((36:0.174155,38:0.095244):0.0792158,37:0.117261):0.426999,39:0.681155):0.30913,((41:0.385932,43:0.104427):0.0529789,42:0.050088):0.731348):0.26213,40:0.776615):0.509619,(((49:0.048483,50:0.038175):0.121857,51:0.126480):1.14822,52:1.343188):0.50807):0.362304,((44:0.710180,(45:0.832874,46:1.040526):0.0684424):0.395799,(47:0.996051,48:0.924957):0.649853):0.426067):0.426617):0.954602):0.155076):0.0763377):0.0948214):0.0975844,2:0.204212):0.0707661,3:0.357540);
 234: 2 -42329.18839 -40827.29278 (0:0.217429,((1:0.129917,(((4:0.220161,5:0.429356):0.21994,((6:0.469707,7:0.361335):0.156062,(((8:0.085318,9:0.066572):0.184034,10:0.239145):0.275462,11:0.621792):0.419145):0.072971):0.0587019,((12:0.010819,13:0.032978):0.561229,(((((14:1.019325,(35:1.645308,(((((((36:0.205540,38:0.082634):0.114868,37:0.121966):0.705125,39:0.785000):0.128611,(41:0.364688,(42:0.111720,43:0.098742):0.10084):0.60144):0.233583,40:0.960257):0.428657,(((49:0.040226,50:0.062148):0.104346,51:0.140420):0.626508,52:1.583403):0.648673):0.394987,((44:0.781113,(45:0.746950,46:1.185908):0.232937):0.192285,(47:1.030470,48:1.031341):0.359448):0.395114):0.344902):0.543352):0.461826,((21:0.642373,22:0.529968):0.290716,23:0.468292):0.11967):0.413633,((((((((24:0.069268,25:0.095434):0.304824,26:0.113370):0.0685361,27:0.165702):0.226826,(28:1.003000,29:0.476943):0.170613):0.324224,32:0.540775):0.207207,33:0.219971):0.0356897,34:0.205271):0.102867,(30:0.314827,31:0.257561):0.128614):0.420209):0.251893,((((16:0.074479,17:0.082969):0.159621,18:0.160193):0.140328,19:0.286473):0.384593,20:0.555030):0.109513):0.235863,15:0.669230):0.167965):0.264637):0.0519969):0.0560262,2:0.164252):0.0788961,3:0.327327);
 235: 1 -42260.66878 -40835.18626 (0:0.312277,(1:0.149385,2:0.262216):0.036308,((3:0.346047,((4:0.222685,5:0.437774):0.187869,(6:0.402204,7:0.407131):0.183689):0.102201):0.0568283,(((((8:0.073981,9:0.082005):0.191921,10:0.226120):0.260495,11:0.587593):0.284478,(12:0.048098,13:0.013639):0.588456):0.246953,(((((14:1.291898,((21:0.667088,22:0.735673):0.287663,23:0.690720):0.432662):0.161816,((((((24:0.089149,25:0.086949):0.215182,26:0.159823):0.0467195,27:0.202942):0.233437,(28:0.972402,29:0.413756):0.290793):0.257177,32:0.573113):0.262452,((30:0.284156,31:0.289871):0.137161,(33:0.190842,34:0.238693):0.144404):0.087582):0.428575):0.353389,20:0.501172):0.0729392,(((16:0.061133,17:0.090790):0.14035,18:0.127634):0.106461,19:0.224767):0.43789):0.289081,(15:0.570934,(35:1.418372,(((((((36:0.187865,38:0.084550):0.0768197,37:0.140290):0.559113,39:0.556093):0.213582,((41:0.376113,43:0.092209):0.0753438,42:0.049308):0.63831):0.391091,40:0.774027):0.500749,((49:0.043372,(50:0.042670,51:0.244752):0.0306109):0.856667,52:1.511785):0.511196):0.265094,((44:0.838253,(45:0.734256,46:1.261251):0.251758):0.197525,(47:1.198086,48:0.634878):0.403117):0.470008):0.720484):0.737722):0.232517):0.214878):0.123338):0.0562782);
 236: 1 -40062.21176 -40833.64665 (0:0.250770,(1:0.145450,(2:0.204684,((4:0.168302,5:0.633022):0.264633,(((6:0.494705,7:0.449335):0.0769159,(((8:0.081208,9:0.053245):0.206508,10:0.201475):0.394346,11:0.640232):0.3295):0.0676203,((12:0.031798,13:0.026360):0.564697,(((14:1.273030,(35:1.377304,(((((((36:0.144661,37:0.148714):0.036455,38:0.059431):0.640959,39:0.596782):0.216886,40:1.236589):0.099259,((41:0.459883,42:0.090922):0.0327325,43:0.088783):0.539697):0.456608,((49:0.000002,(50:0.064926,51:0.269435):0.0456161):0.908232,52:1.029073):0.825729):0.350443,((44:0.605882,(45:0.898662,46:1.054285):0.248081):0.131,(47:0.889326,48:0.919953):0.474343):0.647682):0.705016):0.4938):0.407064,15:0.725780):0.124517,(((((16:0.037231,18:0.307538):0.0931776,17:0.027501):0.265017,19:0.311799):0.313635,(20:0.279896,((21:0.567298,22:0.749478):0.216064,23:0.481358):0.683749):0.287224):0.100988,(((((24:0.075494,25:0.052499):0.22728,26:0.200709):0.0515071,27:0.210470):0.102697,28:0.892976):0.181439,(29:0.448028,(((30:0.288405,31:0.249355):0.248625,(33:0.200320,34:0.215123):0.0312406):0.163437,32:0.536558):0.303179):0.0908296):0.530975):0.193112):0.0789114):0.214185):0.101749):0.0946192):0.0573543):0.15621,3:0.465991);
 237: 1 -40821.68453 -40821.66615 (0:0.277385,1:0.176183,(2:0.167342,(3:0.370326,((4:0.162526,5:0.356351):0.226853,((6:0.400820,7:0.428862):0.0604185,(((((8:0.091615,9:0.079669):0.153972,10:0.246484):0.245583,11:0.713936):0.248357,(12:0.018627,13:0.038548):0.710646):0.223532,((((((14:1.270478,((21:0.785313,22:0.539592):0.60887,23:0.384518):0.277807):0.169817,(35:1.136188,(((((36:0.218072,37:0.203811):0.0820639,38:0.042326):0.406937,(39:0.646784,(41:0.299631,(42:0.107086,43:0.143731):0.0843305):0.75952):0.249231):0.362605,(40:0.865099,(((49:0.034388,50:0.058050):0.123472,51:0.102363):1.21459,52:1.259600):0.455063):0.150175):0.556891,((44:0.660499,(45:0.785800,46:1.158223):0.170018):0.163715,(47:0.997280,48:0.877243):0.462307):0.494314):0.303726):0.5692):0.333137,((((((24:0.091055,25:0.102824):0.212744,(28:1.069673,29:0.544656):0.363137):0.107904,26:0.140807):0.0947577,27:0.223801):0.303587,32:0.592864):0.0995081,((30:0.273351,31:0.340603):0.203875,(33:0.264566,34:0.253296):0.129284):0.109451):0.390062):0.230301,(((16:0.091186,17:0.100206):0.122114,18:0.168849):0.0989774,19:0.396506):0.249745):0.0819745,20:0.716405):0.131739,15:0.960970):0.277866):0.0755985):0.101167):0.0580298):0.0323317):0.0494064);
 238: 1 -42115.5952 -40836.67501 (0:0.210109,(((1:0.161517,2:0.221667):0.0493053,((4:0.264637,5:0.440127):0.287671,(7:0.489431,((((8:0.034206,9:0.067505):0.236053,10:0.191373):0.356499,11:0.677866):0.212189,((12:0.014698,13:0.041357):0.64402,((((14:1.267392,((21:0.524755,22:0.704952):0.218981,23:0.694015):0.265531):0.186148,(35:1.395650,(((((((36:0.173960,38:0.113530):0.0464781,37:0.155086):0.572747,39:0.680476):0.292233,((41:0.366132,42:0.080492):0.0653439,43:0.068064):0.680483):0.147226,(((49:0.037392,50:0.065309):0.0974266,51:0.108551):1.19904,52:1.169868):0.930284):0.223242,40:0.849632):0.588494,((44:0.679686,(45:0.733986,46:1.264095):0.270872):0.257782,(47:1.077840,48:0.774469):0.390892):0.447132):0.253407):0.438993):0.55971,15:0.732024):0.0813261,((((16:0.077726,18:0.274418):0.0766725,17:0.035687):0.174438,19:0.323860):0.270934,(20:0.542071,(((((((24:0.087176,25:0.096442):0.268923,26:0.149089):0.0440335,27:0.200899):0.142503,(28:1.016354,29:0.503533):0.271179):0.250597,32:0.403946):0.148041,(33:0.131480,34:0.302434):0.165349):0.0854129,(30:0.266242,31:0.315636):0.128387):0.673423):0.128371):0.129219):0.226522):0.120294):0.177354):0.0442776):0.0819697):0.131429,3:0.364125):0.107358,6:0.625171);
 239: 2 -41192.20693 -40823.536 (0:0.190741,(1:0.122178,(2:0.194197,(((4:0.208576,5:0.428274):0.238561,(6:0.467312,7:0.410706):0.16206):0.0428608,(((((8:0.060362,9:0.093585):0.264025,10:0.234075):0.365875,11:0.725920):0.130514,(12:0.000231,13:0.039281):0.626253):0.317847,((((((14:1.033780,(35:1.068148,(((((((36:0.189912,38:0.102081):0.0716468,37:0.101841):0.492963,39:0.683576):0.128916,((41:0.356550,43:0.115407):0.0404964,42:0.067524):0.748271):0.234624,(((49:0.030832,50:0.067102):0.14073,51:0.101960):0.784322,52:1.072558):1.05091):0.104465,40:0.960038):0.49745,((44:0.668607,(45:0.583325,46:1.104940):0.235878):0.21681,(47:1.042126,48:0.854390):0.605064):0.412258):0.394792):0.569567):0.240135,((21:0.675663,22:0.743523):0.214538,23:0.567064):0.437952):0.208225,((((((24:0.081410,25:0.071293):0.203273,26:0.100521):0.0744308,27:0.154832):0.153021,(28:1.132919,29:0.507483):0.190797):0.246426,32:0.433592):0.14998,((30:0.321800,31:0.201269):0.16106,(33:0.166726,34:0.259688):0.152844):0.0591127):0.477894):0.214811,20:0.544411):0.118729,(((16:0.095747,17:0.081015):0.163865,18:0.138412):0.173484,19:0.243939):0.259802):0.148262,15:0.714866):0.20603):0.171692):0.0974549):0.0609314):0.09168,3:0.518058);
 240: 1 -40586.19834 -40824.01908 (0:0.232305,(1:0.206162,(2:0.208404,(((4:0.287352,5:0.580262):0.259722,(6:0.559346,7:0.435654):0.208714):0.0675299,(((((8:0.052851,9:0.092511):0.150846,10:0.277554):0.352941,11:0.789735):0.247662,(12:0.012718,13:0.023759):0.71676):0.247941,((14:1.390729,(15:0.597406,(35:1.388510,(((((((36:0.185037,38:0.109444):0.0625348,37:0.158608):0.576349,39:0.660805):0.208238,((41:0.426581,42:0.105930):0.0497937,43:0.091685):0.621981):0.315947,(((49:0.050556,50:0.063057):0.135207,51:0.147911):1.0065,52:1.184626):0.64105):0.162979,40:1.072113):0.45336,((44:0.705274,(45:0.657241,46:1.134984):0.258745):0.263168,(47:1.087151,48:0.875370):0.455925):0.384785):0.299734):0.592961):0.297937):0.0720919,((((((16:0.092290,17:0.075979):0.120601,18:0.225274):0.110662,19:0.240141):0.342767,((((((24:0.069043,25:0.115150):0.221186,26:0.192454):0.0419105,27:0.152812):0.110955,(28:1.037709,29:0.519910):0.256545):0.218042,32:0.502228):0.128017,((30:0.298491,31:0.315553):0.233858,(33:0.173982,34:0.279378):0.0691783):0.123488):0.631834):0.0346079,20:0.463286):0.13018,(21:0.435638,(22:0.593664,23:0.673447):0.226382):0.622289):0.160835):0.282924):0.0660577):0.100884):0.0722171):0.114321,3:0.467656);
 241: 1 -40315.85842 -40822.77642 (0:0.303196,1:0.144398,((2:0.226610,3:0.388324):0.0373133,((4:0.188234,5:0.396974):0.293989,((6:0.490340,7:0.486842):0.166319,(((((8:0.068597,9:0.050754):0.20384,10:0.281607):0.264136,11:0.776502):0.19735,(12:0.035144,13:0.028213):0.635238):0.206719,(((14:1.202082,((21:0.464105,22:0.802568):0.203785,23:0.811522):0.403905):0.489327,((((16:0.095998,17:0.103093):0.16878,18:0.183314):0.16949,19:0.334173):0.35057,(20:0.564736,((((((24:0.077370,25:0.086869):0.104198,28:1.171808):0.128477,(26:0.152155,27:0.223265):0.0698192):0.181224,29:0.693421):0.257735,32:0.469624):0.147376,((30:0.230295,31:0.393446):0.184132,(33:0.210951,34:0.340773):0.0999284):0.0863535):0.59373):0.0695483):0.20298):0.280058,(15:0.552560,(35:1.337569,(((((((36:0.157316,37:0.176225):0.0315484,38:0.082977):0.605366,39:0.749003):0.252571,((41:0.363444,42:0.110258):0.0631372,43:0.050936):0.59085):0.260607,((49:0.016401,(50:0.045857,51:0.226737):0.0346154):1.21334,52:1.005736):0.840604):0.105999,40:1.130863):0.273593,((44:0.677920,(45:0.722927,46:1.161048):0.289151):0.204579,(47:0.987172,48:0.930399):0.525959):0.402431):0.488268):0.826923):0.139147):0.269148):0.0940056):0.0216489):0.0532167):0.0594599);
 242: 1 -41057.03068 -40840.40199 (0:0.084097,(((1:0.157762,((4:0.136507,5:0.508552):0.263719,((7:0.554683,((((8:0.097577,9:0.033248):0.217155,10:0.249485):0.299393,(12:0.013888,13:0.040815):0.657527):0.0874609,11:0.742729):0.264477):0.104983,((((14:0.656258,(35:1.282245,(((((((36:0.199782,37:0.179867):0.073933,38:0.075419):0.806344,39:0.730599):0.112,((41:0.418771,42:0.110075):0.0751865,43:0.060188):0.585012):0.371579,40:0.677117):0.241607,((44:0.860617,(45:0.746900,46:1.066233):0.26164):0.193892,(47:1.118499,48:1.011666):0.446612):0.730632):0.168079,(((49:0.032085,50:0.061375):0.120819,51:0.109554):0.859727,52:1.166054):0.796763):0.521285):0.685961):0.333428,(21:0.217502,(22:0.543148,23:0.771794):0.34467):0.436383):0.303567,(((((16:0.066597,17:0.080097):0.227178,18:0.110737):0.196187,19:0.235722):0.343257,(((((((24:0.052889,25:0.071761):0.213754,26:0.122549):0.084438,27:0.197850):0.0956942,(28:1.023218,29:0.434044):0.204677):0.314193,32:0.319869):0.179115,(33:0.172251,34:0.276266):0.163359):0.0615294,(30:0.256579,31:0.311040):0.12029):0.60534):0.14107,20:0.536768):0.224194):0.221601,15:0.679300):0.291229):0.0430582):0.0703514):0.0724661,2:0.165603):0.071352,3:0.291535):0.123559,6:0.748110);
 243: 1 -41115.64349 -40825.4637 (0:0.308927,((1:0.233273,((((4:0.290514,5:0.406753):0.191028,6:0.487906):0.0983775,7:0.534142):0.118466,(((((8:0.079666,9:0.056205):0.246597,10:0.209235):0.542339,11:0.659373):0.232939,(12:0.052826,13:0.024525):0.558194):0.183506,(((((14:1.380692,((21:0.555972,22:0.815551):0.337205,23:0.452437):0.48857):0.294916,(((((24:0.054726,25:0.124912):0.176448,(26:0.193710,27:0.261532):0.0801607):0.0936769,(28:1.004331,29:0.500456):0.266261):0.34279,32:0.487273):0.13079,((30:0.222439,31:0.358552):0.265353,(33:0.212794,34:0.231899):0.112073):0.107821):0.398853):0.268541,((((16:0.104915,17:0.099713):0.173273,18:0.172368):0.114312,19:0.297102):0.406827,20:0.613806):0.181878):0.202854,15:0.663543):0.0482515,(35:0.951855,((((((36:0.170015,37:0.232389):0.060351,38:0.090029):0.511211,(39:0.646382,((41:0.386592,42:0.124669):0.0550524,43:0.066701):0.638412):0.24458):0.326122,40:0.905974):0.267986,(((49:0.042206,50:0.061178):0.0822293,51:0.171902):0.892075,52:1.292089):0.874517):0.309671,((44:0.612086,(45:0.824263,46:1.076952):0.215374):0.166102,(47:0.925024,48:0.982786):0.598816):0.474508):0.409301):0.979518):0.164394):0.214062):0.0534229):0.0370655,2:0.213272):0.112345,3:0.372349);
 244: 1 -40542.67654 -40834.34033 (0:0.366531,(1:0.181870,2:0.202545):0.0758573,((3:0.326616,(((((8:0.045756,9:0.049685):0.206552,10:0.248718):0.288523,11:0.763127):0.28283,(12:0.039500,13:0.017716):0.669369):0.264085,(((((14:1.563499,(21:0.413538,22:0.689133):0.333557):0.111938,23:0.603095):0.543553,(((((24:0.054039,25:0.127543):0.277733,26:0.164622):0.0524864,27:0.166697):0.0919804,(29:0.444085,((((30:0.187407,31:0.222195):0.185767,32:0.598055):0.130003,33:0.214158):0.0919356,34:0.181368):0.317371):0.226555):0.111833,28:0.967513):0.664707):0.224547,((((16:0.079241,17:0.102080):0.0862782,18:0.183795):0.31152,19:0.226283):0.228761,20:0.547599):0.053302):0.302728,(15:0.633138,(35:1.281170,(((((((36:0.167452,37:0.194061):0.0584967,38:0.083474):0.515032,39:0.805041):0.190705,40:1.106700):0.155075,((41:0.422711,42:0.118179):0.0197098,43:0.092274):0.723774):0.235414,(((49:0.050719,50:0.056728):0.119518,51:0.119167):1.08421,52:0.950315):0.746673):0.396403,((44:0.818669,(45:0.786949,46:1.101479):0.173952):0.242105,(47:1.205641,48:0.803716):0.432313):0.238426):0.469703):0.802474):0.176087):0.249843):0.178794):0.10104,((4:0.276962,5:0.344803):0.193271,(6:0.450045,7:0.490766):0.167397):0.155775):0.0643423);
 245: 4 -41429.53489 -40821.36734 (0:0.140198,((1:0.190044,((((4:0.264420,5:0.434099):0.201699,((((8:0.071511,9:0.067626):0.269106,10:0.183924):0.311131,11:0.615458):0.262583,(((12:0.041694,13:0.000002):0.646066,(35:1.131809,(((((((36:0.170219,38:0.075510):0.0701753,37:0.144751):0.566218,39:0.548206):0.265644,((41:0.439926,43:0.110720):0.0955596,42:0.054196):0.518764):0.254079,40:1.121038):0.391318,(((49:0.054119,50:0.083206):0.155008,51:0.071391):1.18051,52:0.916750):0.790173):0.290147,((44:0.646221,(45:0.822581,46:1.150108):0.0813304):0.300531,(47:1.035892,48:1.038972):0.425977):0.61699):0.670241):0.766462):0.0445737,(((((14:1.640550,((((((24:0.081510,25:0.067388):0.19099,(26:0.124061,27:0.267370):0.0817812):0.0564528,(28:0.975849,29:0.538802):0.25877):0.404107,32:0.577593):0.128975,(30:0.301243,31:0.439166):0.165581):0.0648422,(33:0.236694,34:0.192039):0.0930165):0.324869):0.126299,((21:0.567793,22:0.708201):0.190662,23:0.737306):0.481582):0.204703,(((16:0.048760,17:0.126827):0.174941,18:0.124391):0.323311,19:0.169310):0.351715):0.105567,20:0.529418):0.305772,15:0.771366):0.146222):0.22043):0.0493193):0.0402934,7:0.503367):0.0615054,6:0.448454):0.104174):0.07332,2:0.228848):0.156563,3:0.388211);
 246: 3 -42999.0808 -40836.54822 (0:0.236754,(((1:0.162478,((4:0.176728,5:0.423444):0.297503,(6:0.446460,7:0.393540):0.283224):0.0652396):0.0395036,(((((8:0.045733,9:0.092344):0.254214,10:0.138515):0.368045,11:0.633975):0.273485,(12:0.006552,13:0.038575):0.577001):0.309928,((((14:1.760728,(35:1.840034,(((((((36:0.169987,37:0.191920):0.0459422,38:0.077445):0.566119,39:0.651297):0.240729,(41:0.389727,(42:0.113318,43:0.082217):0.0847237):0.615458):0.312494,40:0.964999):0.261808,(((49:0.045013,50:0.069315):0.0750006,51:0.191141):0.901954,52:1.339577):0.738569):0.142684,((44:0.664518,(45:0.736071,46:1.043128):0.334461):0.233187,(47:1.175364,48:0.872014):0.361278):0.735149):0.350693):0.510109):0.147842,((21:0.605185,22:0.773400):0.518242,23:0.498047):0.255054):0.341556,(((((16:0.064566,17:0.089449):0.219878,18:0.215775):0.0480229,19:0.348274):0.384859,((((24:0.101541,25:0.093165):0.178264,(26:0.197984,27:0.202613):0.0630954):0.186357,(28:0.947748,29:0.615408):0.139097):0.299179,(((30:0.262376,31:0.304246):0.191408,(33:0.174436,34:0.310456):0.106765):0.143837,32:0.490310):0.109016):0.437696):0.0594627,20:0.553920):0.138363):0.158254,15:0.778628):0.303294):0.109302):0.0744263,2:0.234325):0.0695137,3:0.322125);
 247: 5 -41812.70093 -40829.26046 (0:0.238444,1:0.220406,((2:0.178688,3:0.400987):0.0664305,(((4:0.143212,5:0.376640):0.242642,(6:0.442238,7:0.433392):0.148349):0.05715,(((((8:0.094794,9:0.044273):0.217827,10:0.233407):0.317128,11:0.670230):0.153434,(12:0.024641,13:0.017925):0.495418):0.320327,((((((14:1.019021,((21:0.513285,22:0.891969):0.323453,23:0.564513):0.339356):0.509402,(((((((24:0.077953,25:0.092211):0.122316,28:1.186089):0.100392,26:0.099414):0.105841,27:0.147856):0.224285,29:0.657838):0.172154,32:0.595827):0.151854,((30:0.367749,31:0.300169):0.174737,(33:0.258797,34:0.294546):0.112324):0.0831932):0.540924):0.215938,(((16:0.078449,17:0.061175):0.122874,18:0.124469):0.194025,19:0.260454):0.270712):0.0679651,20:0.576231):0.212882,15:0.833421):0.147367,(35:0.803094,(((((((36:0.191198,38:0.114364):0.0675067,37:0.116181):0.601141,39:0.705742):0.227816,((41:0.395976,42:0.116580):0.0475893,43:0.060509):0.661674):0.307128,40:0.861189):0.382112,(((49:0.045520,50:0.060532):0.0802094,51:0.188952):0.849641,52:1.234458):0.857479):0.456106,(((44:0.864520,45:0.820506):0.0813511,46:1.096289):0.185424,(47:1.110656,48:0.853383):0.500483):0.418573):0.813488):0.999255):0.140731):0.15431):0.0567832):0.0425416);
 248: 1 -39177.89626 -40825.66108 (0:0.186423,(((1:0.155893,((4:0.292053,5:0.288497):0.310879,(6:0.395122,7:0.575015):0.309876):0.105011):0.0781027,(((((8:0.049808,9:0.052765):0.234173,10:0.189755):0.284089,(12:0.017040,13:0.042883):0.727114):0.104753,11:0.763073):0.28823,(((14:1.305693,(35:1.382771,(((((((36:0.174667,37:0.197543):0.0509707,38:0.069354):0.536218,39:0.698034):0.320036,((41:0.370442,42:0.128007):0.0362564,43:0.076525):0.441306):0.219483,40:1.093716):0.208356,(((49:0.057357,50:0.055146):0.11735,51:0.141007):0.778417,52:1.442111):0.794551):0.417106,(44:0.721817,((45:0.797138,46:1.075962):0.302853,(47:0.984879,48:1.094716):0.515805):0.13996):0.405107):0.454062):0.196585):0.331734,((((((16:0.113798,17:0.090515):0.16343,18:0.142700):0.236188,19:0.168598):0.378006,20:0.470990):0.153333,(((((((24:0.077617,25:0.131577):0.229324,26:0.207400):0.0340215,27:0.188226):0.10199,(28:1.047782,29:0.540415):0.264005):0.33175,32:0.568582):0.133513,(33:0.151181,34:0.194341):0.141068):0.0535926,(30:0.274023,31:0.311995):0.132178):0.546079):0.212007,((21:0.675558,22:0.559412):0.197935,23:0.477526):0.511615):0.218433):0.0298324,15:0.881399):0.268041):0.11281):0.0585186,2:0.351706):0.1249,3:0.399555);
 249: 1 -42187.50875 -40843.81046 (0:0.235870,(((1:0.232510,(((4:0.199864,5:0.410299):0.31768,7:0.599615):0.0425955,((((8:0.067379,9:0.086121):0.293902,10:0.210777):0.324141,11:0.590479):0.302479,((12:0.023306,13:0.033056):0.503103,((((14:1.121554,((21:0.596227,22:0.817216):0.205987,23:0.487274):0.503534):0.36992,(35:1.365151,(((((((36:0.198457,37:0.219094):0.0727283,38:0.032263):0.472718,39:0.635279):0.282982,((41:0.414705,42:0.100863):0.0560989,43:0.077032):0.644195):0.253906,40:0.968299):0.156021,(((49:0.043903,50:0.072130):0.104866,51:0.152733):1.08922,52:0.864637):0.712338):0.221383,((44:0.768844,(45:0.763704,46:1.221956):0.245458):0.256775,(47:0.877099,48:0.987959):0.503086):0.613701):0.337755):0.5841):0.409465,15:0.777469):0.102522,(((((16:0.075382,17:0.098058):0.134121,18:0.142240):0.153794,19:0.301079):0.214029,((((((24:0.084167,25:0.080486):0.199715,26:0.221635):0.0640612,27:0.188468):0.146261,(28:1.023866,29:0.463756):0.180747):0.323587,32:0.598160):0.069835,((30:0.300353,31:0.298482):0.141578,(33:0.167020,34:0.315776):0.165187):0.158471):0.593319):0.077903,20:0.575999):0.219433):0.244374):0.161497):0.126789):0.0753301):0.0347838,2:0.226431):0.109215,3:0.387447):0.110508,6:0.567992);
 250: 1 -39840.82486 -40830.16114 (0:0.305397,((1:0.164966,(((4:0.271930,5:0.329121):0.287046,(6:0.482034,7:0.412030):0.0817312):0.113379,(((((8:0.075293,9:0.052194):0.284557,10:0.144594):0.321713,11:0.678285):0.106998,(12:0.048334,13:0.017404):0.582381):0.269537,(((14:1.463561,(35:1.164765,(((((((36:0.173878,37:0.202137):0.0537417,38:0.058966):0.676338,39:0.759921):0.19683,((41:0.434880,42:0.120714):0.0353396,43:0.113102):0.638959):0.294038,40:0.951620):0.463573,(((49:0.050473,50:0.074814):0.106484,51:0.156872):0.679562,52:1.400468):0.881711):0.198314,((44:0.765171,(45:0.838029,46:1.030514):0.0945531):0.153244,(47:0.961165,48:0.809633):0.491823):0.478859):0.271136):0.405295):0.479027,15:0.639175):2.58775e-06,(((((16:0.056549,17:0.097190):0.154768,18:0.153571):0.165093,19:0.206259):0.321358,(((((((24:0.073015,25:0.125196):0.0933958,28:1.012241):0.0896626,(26:0.154690,27:0.172914):0.0443184):0.22419,29:0.650772):0.207545,32:0.503189):0.176412,(33:0.233683,34:0.308696):0.101569):0.0866194,(30:0.228521,31:0.434019):0.0844456):0.637616):0.107287,(20:0.325010,((21:0.603870,22:0.593785):0.223756,23:0.671231):0.491179):0.210195):0.319301):0.355345):0.157484):0.0696161):0.0776464,2:0.238234):0.0726748,3:0.356017);
 251: 1 -41983.30834 -40826.06834 (0:0.285498,((1:0.151483,((((4:0.229614,5:0.307292):0.23947,6:0.564885):0.0970341,(7:0.436561,((((8:0.056360,9:0.056293):0.252087,10:0.184546):0.350362,11:0.621216):0.242723,(12:0.031638,13:0.009494):0.641216):0.276148):0.102696):0.0382167,(((((14:1.467971,(21:0.605784,22:0.598659):0.133963):0.10918,23:0.704514):0.588718,(((((16:0.067151,17:0.113155):0.157943,18:0.205456):0.258282,19:0.208653):0.237734,((((24:0.069335,25:0.120844):0.168444,(26:0.143569,27:0.285069):0.0518124):0.247238,(28:1.045414,29:0.528119):0.143531):0.217378,(((30:0.245342,31:0.331635):0.17108,(33:0.182219,34:0.248001):0.135937):0.123619,32:0.471112):0.234282):0.604363):0.100375,20:0.488714):0.102166):0.263632,15:0.716233):0.118877,(35:1.360221,(((((((36:0.173825,38:0.107720):0.0769772,37:0.113463):0.732493,39:0.723970):0.129023,(41:0.406078,(42:0.110743,43:0.098989):0.120407):0.66406):0.267355,40:0.981389):0.282901,(((49:0.032653,50:0.072904):0.0767872,51:0.151096):0.763394,52:1.338974):0.617978):0.0822149,((44:0.656698,(45:0.860722,46:1.205710):0.137512):0.17392,(47:1.099613,48:0.929714):0.546748):0.555166):0.506743):0.887165):0.217125):0.118991):0.0715263,2:0.181511):0.067715,3:0.332323);
 252: 2 -41192.0176 -40826.04486 (0:0.191515,((1:0.108205,((((4:0.224994,5:0.392540):0.17703,6:0.570610):0.0804295,7:0.500356):0.0760418,(((((8:0.055612,9:0.037820):0.308926,10:0.216331):0.233233,11:0.694050):0.260381,(12:0.023154,13:0.011210):0.62577):0.138157,((((((14:1.415986,((35:1.522559,((44:0.840242,(45:0.781574,46:0.993401):0.166697):0.126368,(47:1.212380,48:0.910649):0.502638):0.477979):0.0532918,(((((36:0.181879,38:0.107631):0.0972678,37:0.098133):0.497335,(39:0.676098,((41:0.436291,42:0.088750):0.0627543,43:0.078732):0.675676):0.164635):0.349417,40:0.813712):0.218118,(((49:0.040074,50:0.068556):0.0961995,51:0.147192):0.786003,52:1.123097):0.764523):0.33304):0.654316):0.31067,((21:0.605688,22:0.642962):0.137753,23:0.625350):0.609185):0.252831,((((((((24:0.032069,28:1.256567):0.040614,25:0.084980):0.203107,26:0.179712):0.0709512,27:0.183540):0.191508,29:0.697121):0.243536,32:0.485630):0.151691,(33:0.147935,34:0.225209):0.115403):0.0750726,(30:0.242548,31:0.349262):0.133621):0.504104):0.257633,(((16:0.089329,17:0.071519):0.164118,18:0.178270):0.177929,19:0.202537):0.349752):0.0725728,20:0.490745):0.232179,15:0.770253):0.259315):0.182255):0.119412):0.0558609,2:0.194913):0.113263,3:0.306498);
 253: 5 -39085.32944 -40819.53615 (0:0.269503,(((1:0.175193,((4:0.241025,5:0.370440):0.191743,(6:0.387579,7:0.471680):0.192565):0.156678):0.0330354,(((((8:0.093355,9:0.026996):0.246764,10:0.181413):0.336876,11:0.725772):0.274449,(12:0.026616,13:0.012198):0.686804):0.272408,(((14:1.165905,((21:0.624210,22:0.748205):0.131239,23:0.807383):0.232003):0.545101,((((16:0.082307,17:0.029620):0.182172,18:0.241171):0.126938,19:0.320954):0.302644,(20:0.493589,((((24:0.063170,25:0.093554):0.208206,(28:0.948357,29:0.572208):0.212098):0.0434854,(26:0.190065,27:0.216256):0.0487342):0.325987,(((30:0.257745,31:0.278441):0.201275,(33:0.192806,34:0.220560):0.110886):0.109924,32:0.455094):0.143548):0.437869):0.123817):0.0884713):0.282213,(15:0.589240,(35:1.288886,(((((((36:0.244487,37:0.200523):0.0599029,38:0.044498):0.731803,39:0.727396):0.141635,((41:0.428646,42:0.110627):0.0658156,43:0.039914):0.704508):0.251509,40:1.199110):0.21622,((49:0.020950,(50:0.034706,51:0.232432):0.0357007):1.03031,52:1.151695):0.660748):0.348378,(44:0.764115,((45:0.666490,46:1.192077):0.276424,(47:1.021872,48:0.919656):0.552783):0.0455358):0.600409):0.334644):0.907836):0.142415):0.287155):0.0942301):0.0512845,2:0.222376):0.0894891,3:0.346878);
 254: 1 -42818.53511 -40827.03363 (0:0.248753,((1:0.229090,(((4:0.208799,5:0.498361):0.24254,(6:0.604014,7:0.432212):0.149066):0.0568838,(((((8:0.050914,9:0.053900):0.291897,10:0.156329):0.33195,11:0.738936):0.213571,(12:0.023647,13:0.023955):0.759414):0.354356,(14:1.489292,((15:0.581683,(35:1.274400,(((((((36:0.178750,38:0.117526):0.0928897,37:0.095175):0.526139,39:0.713463):0.191448,((41:0.437016,42:0.094063):0.0660377,43:0.059433):0.69608):0.39912,(((49:0.040318,50:0.043256):0.0910109,51:0.144745):1.05866,52:1.049281):0.482917):0.190226,40:1.079486):0.324892,((44:0.641458,(45:0.714017,46:1.246843):0.215967):0.252583,(47:1.129525,48:0.800231):0.551475):0.518717):0.28546):0.935451):0.274002,((((((16:0.097112,17:0.097432):0.147069,18:0.175951):0.227583,19:0.284773):0.276894,20:0.622396):0.0969223,((21:0.633770,22:0.797211):0.225719,23:0.774006):0.631509):0.0242436,(((((24:0.080290,25:0.069683):0.244088,26:0.144586):0.0545187,27:0.225068):0.150636,(28:1.034804,29:0.575844):0.235985):0.241981,((((30:0.311250,31:0.427497):0.229842,33:0.189917):0.0970646,34:0.217576):0.16835,32:0.567448):0.17783):0.479051):0.138195):0.0684703):0.314653):0.0279885):0.067952):0.0692268,2:0.185394):0.114151,3:0.449798);
 255: 1 -41661.06974 -40825.36104 (0:0.236775,1:0.264006,(2:0.202489,(3:0.406919,(((4:0.229277,5:0.435547):0.236683,(6:0.463591,7:0.502606):0.204223):0.107543,(((((8:0.066423,9:0.072010):0.257408,10:0.207745):0.281167,11:0.644463):0.327492,(12:0.017879,13:0.040785):0.647679):0.231452,(((14:1.271892,(35:1.671965,(((((((36:0.150732,37:0.228984):0.0646381,38:0.058458):0.611193,39:0.622937):0.333657,((41:0.402395,42:0.093248):0.0442292,43:0.091970):0.533981):0.479634,40:0.991898):0.368957,(((49:0.045537,50:0.054827):0.113808,51:0.172792):0.628712,52:1.237781):0.731697):0.312726,((44:0.795279,(45:0.711631,46:1.159017):0.273427):0.302265,(47:1.045062,48:1.127335):0.466294):0.213863):0.57873):0.401024):0.437528,((((((16:0.081522,17:0.060365):0.132053,18:0.217277):0.102385,19:0.427681):0.381751,20:0.767530):0.130533,((((((24:0.069121,25:0.129726):0.138917,28:1.104868):0.114227,(26:0.201394,27:0.225881):0.0760108):0.180993,29:0.595856):0.218624,32:0.557690):0.0546902,((30:0.321253,31:0.354046):0.202298,(33:0.196689,34:0.206266):0.0741739):0.138974):0.486341):0.0363018,((21:0.491191,22:0.984813):0.468138,23:0.495238):0.775648):0.219488):0.0592639,15:0.710896):0.302189):0.120539):0.0502324):0.063397):0.0508128);
 256: 3 -39864.08504 -40826.92139 (0:0.215765,((1:0.187118,((((4:0.259422,5:0.333340):0.182946,6:0.550530):0.0897909,7:0.422970):0.1071,(((((8:0.076146,9:0.040655):0.118917,10:0.284826):0.249592,11:0.575935):0.295588,(12:0.013582,13:0.039302):0.574848):0.218382,(((((((14:1.458386,(21:0.625444,22:0.727017):0.176122):0.15811,23:0.592641):0.563665,((((((((24:0.099632,25:0.083422):0.201603,26:0.181340):0.0682858,27:0.205316):0.181115,(28:1.247949,29:0.309509):0.354659):0.230219,32:0.380113):0.176456,(33:0.197520,34:0.337831):0.0971036):0.132568,31:0.279881):0.0970455,30:0.205964):0.542466):0.222165,20:0.578945):0.0765855,(((16:0.102389,17:0.079960):0.144966,18:0.222455):0.159193,19:0.260297):0.312167):0.19206,15:0.757673):0.0525665,(35:1.321408,(((((((36:0.148840,37:0.193232):0.0582186,38:0.060583):0.532067,39:0.542789):0.242862,((41:0.491353,43:0.092550):0.059537,42:0.090562):0.667809):0.124996,((49:0.009871,(50:0.061758,51:0.271215):0.0366251):1.03742,52:1.031032):0.855758):0.19549,40:0.918450):0.48614,((44:0.671776,(45:0.663523,46:1.346023):0.275474):0.130526,(47:1.128732,48:0.970000):0.489698):0.714091):0.453262):0.881188):0.18924):0.158627):0.0732791):0.0513906,2:0.214572):0.136046,3:0.298370);
 257: 1 -39152.06811 -40828.31217 (0:0.193272,((1:0.148256,(((4:0.173490,5:0.444694):0.16043,(6:0.426477,7:0.386341):0.268055):0.0869962,((((8:0.084542,9:0.033466):0.272997,10:0.197619):0.313221,11:0.629089):0.325495,((12:0.044720,13:0.013261):0.545746,(((((14:1.290716,((((((24:0.100437,25:0.115158):0.211849,(26:0.138200,27:0.213216):0.0859852):0.171079,(28:1.057657,29:0.372717):0.167737):0.173515,32:0.610763):0.268118,(33:0.205694,34:0.205189):0.0761895):0.0931514,(30:0.327513,31:0.344533):0.143962):0.364238):0.122771,((21:0.415351,22:0.876083):0.177224,23:0.637078):0.621954):0.322076,((((16:0.109116,17:0.083923):0.167466,18:0.212585):0.256423,19:0.202249):0.421619,20:0.515546):0.0648644):0.194969,15:0.655837):0.0514358,(35:1.868344,(((((((36:0.203999,37:0.212144):0.0516235,38:0.088616):0.57943,39:0.629213):0.277904,((41:0.388010,42:0.103666):0.067056,43:0.063838):0.475237):0.314617,40:0.871862):0.407322,(((49:0.045162,50:0.055060):0.0990607,51:0.138060):1.16546,52:1.435105):0.575513):0.225298,((44:0.839196,(45:0.887736,46:1.214825):0.204751):0.12937,(47:0.968138,48:0.932580):0.533815):0.493055):0.664261):0.766551):0.124939):0.229889):0.169599):0.077401):0.0462109,2:0.207675):0.116948,3:0.364311);
 258: 1 -40636.9443 -40827.78287 (0:0.237343,((1:0.144003,(((4:0.260738,5:0.338123):0.22896,(6:0.445368,7:0.406016):0.148739):0.0480569,(((((8:0.082130,9:0.083200):0.34388,10:0.162592):0.328169,11:0.553430):0.2012,(12:0.047957,13:0.007758):0.486187):0.263893,(((((14:1.026841,((35:1.211912,(44:0.816383,((45:0.787004,(47:1.309185,48:0.862220):0.566071):0.311251,46:0.983433):0.0846923):0.48206):0.296401,((((((36:0.129374,37:0.236841):0.0505068,38:0.086307):0.494387,39:0.766463):0.255672,((41:0.425691,42:0.056691):0.0676907,43:0.094168):0.684086):0.255811,40:1.180607):0.340558,(((49:0.046192,50:0.068382):0.0869552,51:0.139932):0.757546,52:1.150589):0.795685):0.134957):0.850333):0.157265,((21:0.481801,22:0.747672):0.291216,23:0.642380):0.324676):0.259241,((((((24:0.057414,25:0.091181):0.276517,26:0.140370):0.0595161,27:0.193459):0.196474,(28:1.104850,29:0.586330):0.125733):0.148292,32:0.674313):0.166964,(((30:0.294601,31:0.351975):0.302121,33:0.193278):0.0782518,34:0.231325):0.110302):0.563443):0.338697,((((16:0.083083,17:0.133581):0.143497,18:0.140475):0.264478,19:0.225354):0.416163,20:0.529859):0.1792):0.126722,15:0.599410):0.243952):0.192485):0.0645226):0.0663936,2:0.233495):0.147331,3:0.397037);
 259: 3 -40478.92432 -40819.71982 (0:0.186958,((1:0.149323,2:0.199404):0.0430408,(((4:0.206282,5:0.512596):0.252071,(6:0.368331,7:0.319321):0.215646):0.0499076,((((8:0.044670,9:0.024330):0.200676,10:0.222378):0.299728,11:0.585941):0.350783,((12:0.013417,13:0.007062):0.506184,(((((((14:1.145042,(21:0.513548,22:0.751877):0.277401):0.303796,23:0.722807):0.480382,((((((((24:0.069563,25:0.062145):0.293892,26:0.095711):0.0510747,27:0.204301):0.209352,28:1.090296):0.105753,29:0.622778):0.306639,32:0.566080):0.213939,(33:0.208777,34:0.213381):0.123121):0.0856935,(30:0.337721,31:0.447344):0.188761):0.373433):0.264906,(((16:0.106356,17:0.054343):0.105608,18:0.192680):0.12641,19:0.287493):0.337612):0.230735,20:0.496007):0.223718,(35:0.996003,(((((((36:0.198561,37:0.241954):0.0424635,38:0.078184):0.649845,39:0.619321):0.289342,((41:0.451073,42:0.103856):0.0596832,43:0.040570):0.501423):0.369807,(((49:0.053139,50:0.077446):0.104516,51:0.133160):0.970896,52:1.152732):0.611544):0.253585,40:0.802803):0.458675,((44:0.747466,(45:0.882054,46:1.290411):0.179655):0.285508,(47:1.210053,48:0.871911):0.314245):0.717943):0.877582):0.47761):0.14773,15:0.781590):0.118359):0.198489):0.117263):0.0785519):0.0818057,3:0.361723);
 260: 1 -40280.42971 -40840.40497 (0:0.231834,((1:0.141337,((4:0.249628,5:0.394343):0.215389,((6:0.561720,7:0.447865):0.150803,(((((8:0.109292,9:0.046342):0.224188,10:0.200517):0.309873,11:0.617900):0.0951084,(12:0.032985,13:0.023188):0.728225):0.173255,((((((14:1.295096,(21:0.426802,22:0.603043):0.294591):0.106068,23:0.696815):0.70995,((((((24:0.045173,25:0.111452):0.18138,26:0.215904):0.0950393,27:0.238811):0.0767479,28:1.088983):0.170634,29:0.578965):0.0691003,(((30:0.292963,31:0.364368):0.149531,(33:0.183291,34:0.269023):0.108558):0.100716,32:0.657159):0.199037):0.345027):0.153325,((((16:0.066097,17:0.068349):0.111527,18:0.236581):0.166699,19:0.276961):0.175955,20:0.598556):0.211661):0.332441,15:0.826169):0.197455,(35:1.313053,(((((((36:0.177084,37:0.167495):0.0367793,38:0.078637):0.609929,39:0.699540):0.27762,(41:0.428271,(42:0.108084,43:0.120346):0.0703686):0.683066):0.313225,40:1.048922):0.501564,((49:0.012746,(50:0.059919,51:0.211557):0.0253555):1.12978,52:1.314870):0.727568):0.0995675,((44:0.741682,(45:0.891034,46:0.965123):0.183227):0.300823,(47:1.146234,48:0.896686):0.378819):0.559172):0.458978):0.953753):0.110839):0.106644):0.0688176):0.0905897):0.0918846,2:0.206716):0.070807,3:0.356374);
 261: 1 -40284.15204 -40824.10425 (0:0.234035,((1:0.198989,(((4:0.290295,5:0.414683):0.138735,6:0.555925):0.166974,(7:0.381214,(((((8:0.066042,9:0.062213):0.256624,10:0.235012):0.327517,11:0.613793):0.200319,(12:0.017790,13:0.025642):0.540724):0.224752,(((((14:1.574216,((21:0.592367,22:0.719907):0.191563,23:0.529861):0.173254):0.418948,(((((((24:0.065140,25:0.094977):0.0935522,28:1.122325):0.150864,26:0.150491):0.0515036,27:0.194135):0.219267,29:0.706191):0.123841,32:0.612838):0.106339,((30:0.259238,31:0.336313):0.147164,(33:0.120551,34:0.286022):0.087102):0.106514):0.473323):0.120613,(35:1.436025,((((((36:0.144480,(37:0.197992,38:0.137226):0.0666095):0.562677,39:0.713364):0.177609,((41:0.467544,43:0.105358):0.0552797,42:0.093204):0.604232):0.285358,40:1.031728):0.305019,((49:0.015696,(50:0.072965,51:0.234204):0.0212934):0.824241,52:0.959525):0.714049):0.360623,((44:0.675919,(45:0.802769,46:0.953391):0.393136):0.187194,(47:0.961798,48:0.937872):0.505948):0.425911):0.338824):0.441569):0.128929,15:0.706620):0.100763,((((16:0.058003,17:0.116117):0.163419,18:0.185721):0.135417,19:0.282037):0.300294,20:0.561271):0.198614):0.137459):0.201343):0.0960901):0.172581):0.0788244,2:0.193263):0.150495,3:0.422550);
 262: 1 -41792.05349 -40827.29278 (0:0.219653,((1:0.161603,(((4:0.221230,5:0.301485):0.192361,(6:0.440382,7:0.466332):0.152663):0.0655111,(((((8:0.042923,9:0.091866):0.242739,10:0.154685):0.324705,11:0.717622):0.219662,(12:0.029053,13:0.033978):0.541308):0.310611,((((((14:0.903058,((21:0.600185,22:0.638534):0.434374,23:0.459709):0.370775):0.297575,(35:1.164658,(((((((36:0.198339,37:0.205102):0.0501239,38:0.070753):0.534921,39:0.628768):0.108731,(41:0.344235,(42:0.133328,43:0.092735):0.0781682):0.686484):0.348911,40:0.940589):0.252721,(((49:0.056366,50:0.068092):0.115353,51:0.124814):0.767325,52:1.212148):0.975622):0.392846,((44:0.776530,(45:0.905423,46:1.021514):0.176935):0.233438,(47:1.056637,48:1.027602):0.506356):0.305655):0.178786):0.954547):0.229928,((((((((24:0.076663,25:0.122628):0.148346,(26:0.170591,27:0.286584):0.0766885):0.147767,28:1.078677):0.168509,29:0.544825):0.240197,32:0.534226):0.236227,33:0.171288):0.0481928,34:0.210712):0.200478,(30:0.272462,31:0.319958):0.0727545):0.585575):0.183039,20:0.594708):0.0812042,(((16:0.055087,17:0.124254):0.129996,18:0.120495):0.160611,19:0.332804):0.343419):0.233803,15:0.848820):0.271158):0.0801012):0.0601532):0.0614171,2:0.226737):0.0794792,3:0.290107);
 263: 2 -41661.542 -40835.9995 (0:0.314780,(1:0.189204,((4:0.271002,5:0.522794):0.26352,(((6:0.584232,7:0.416887):0.10174,(((8:0.061765,9:0.038199):0.211175,10:0.205545):0.268998,(11:0.686776,(12:0.022202,13:0.020024):0.76355):0.184821):0.386928):0.0856385,((((14:1.389639,((21:0.427770,22:0.655726):0.452072,23:0.587748):0.00766741):0.530644,((((((24:0.102953,25:0.145548):0.183021,26:0.140596):0.0783171,27:0.193308):0.193467,32:0.723353):0.131415,(28:1.122244,29:0.453323):0.168024):0.238553,(((30:0.286523,31:0.276896):0.254737,33:0.192606):0.0575794,34:0.133038):0.14923):0.413834):0.222229,((((16:0.080213,17:0.059330):0.141111,18:0.207311):0.277576,19:0.210953):0.358539,20:0.440869):0.139326):0.23408,(15:0.866763,(35:1.580897,(((((((36:0.167323,38:0.115047):0.0673292,37:0.117880):0.529932,39:0.825309):0.173733,((41:0.440813,42:0.067642):0.0498605,43:0.067292):0.845659):0.293388,40:0.925147):0.252103,(((49:0.043833,51:0.190769):0.0340815,50:0.038853):1.03323,52:1.013191):0.850585):0.349856,((44:0.804835,(45:0.802534,46:1.127649):0.248902):0.145041,(47:1.112218,48:0.998196):0.569701):0.706724):0.303206):1.26787):0.114412):0.268914):0.0856724):0.0630473):0.0695282,(2:0.231299,3:0.444888):0.0623569);
 264: 1 -41601.56256 -40833.67872 (0:0.209667,(((1:0.226775,(((4:0.192382,5:0.480027):0.231493,(7:0.437945,((((8:0.035132,9:0.102116):0.31979,10:0.128990):0.410303,11:0.595262):0.204372,(12:0.019209,13:0.022062):0.518921):0.255008):0.107458):2.32998e-06,(((((14:1.755933,(35:1.001728,((((((36:0.189234,38:0.118537):0.0802225,37:0.171514):0.507355,39:0.702563):0.270883,((41:0.428101,42:0.131800):0.0478275,43:0.055713):0.579296):0.310981,(40:0.874380,(((49:0.056352,50:0.058888):0.171299,51:0.081813):1.01654,52:1.310935):0.451731):0.214001):0.605851,((44:0.614338,(47:0.893450,48:0.986727):0.584102):0.174621,(45:0.947950,46:0.963295):0.14885):0.423538):0.597657):0.623602):0.0866658,((21:0.504480,22:0.758821):0.319817,23:0.749400):0.422768):0.117989,((((((24:0.056501,25:0.131387):0.216713,26:0.134476):0.0452228,27:0.176411):0.156358,(28:0.981292,29:0.566270):0.195985):0.315895,32:0.566998):0.169882,(((30:0.243187,31:0.320089):0.231874,33:0.216730):0.0774147,34:0.238652):0.0720685):0.367991):0.251922,((((16:0.069195,18:0.283101):0.0923583,17:0.032447):0.241464,19:0.335143):0.377943,20:0.444186):0.139098):0.331613,15:0.803901):0.251479):0.0609512):0.0718817,2:0.232538):0.115202,3:0.334981):0.0253075,6:0.578545);
 265: 1 -41532.84641 -40827.15505 (0:0.249375,(((1:0.120299,((4:0.175657,5:0.341721):0.280838,(6:0.524615,7:0.438063):0.155153):0.0557166):0.0569928,(((((8:0.100101,9:0.057465):0.260001,10:0.192041):0.2823,11:0.696754):0.27314,(12:0.026599,13:0.010689):0.679619):0.13408,((((((14:1.250747,(21:0.557757,22:0.616327):0.179102):0.267891,23:0.522060):0.672779,((((((24:0.089947,25:0.099897):0.275219,26:0.136295):0.0694264,27:0.198481):0.0799754,28:1.171997):0.19596,29:0.570996):0.161708,((30:0.209556,31:0.412281):0.23683,((32:0.731548,33:0.125994):0.109468,34:0.201830):0.123147):0.132833):0.328034):0.262686,(((16:0.094315,18:0.275481):0.0646454,17:0.061506):0.151764,19:0.336055):0.302529):0.0667264,20:0.640102):0.237674,(15:0.791761,(35:1.343601,((((((36:0.162860,(37:0.194436,38:0.127901):0.0429368):0.452113,39:0.695536):0.19825,((41:0.430855,42:0.088911):0.0793212,43:0.089646):0.736532):0.44799,40:0.926057):0.502622,(((49:0.034197,50:0.057625):0.079165,51:0.147323):0.823415,52:1.292084):0.603657):0.128838,((44:0.696266,(45:0.935607,46:1.098148):0.264905):0.295207,(47:1.140469,48:0.883486):0.272527):0.557845):0.593008):0.632619):0.157608):0.166686):0.110175):0.0555276,2:0.186878):0.106027,3:0.266645);
 266: 1 -40827.45085 -40820.83463 (0:0.211705,(1:0.198704,(2:0.236980,(((4:0.180102,5:0.533302):0.276694,(6:0.508884,7:0.398991):0.0829115):0.0362236,(((((8:0.080433,9:0.101009):0.254947,10:0.214248):0.276103,11:0.595523):0.285394,(12:0.016322,13:0.021270):0.629475):0.243507,((((((14:1.211793,(21:0.513768,22:0.698708):0.25622):0.263353,23:0.626408):0.513168,(((((((24:0.073347,25:0.098049):0.255633,26:0.118992):0.0524023,27:0.179670):0.136457,28:1.175590):0.137212,29:0.718095):0.241664,32:0.618741):0.158518,((30:0.323234,31:0.253239):0.177103,(33:0.208500,34:0.246134):0.197427):0.0808901):0.287115):0.249421,(((16:0.092135,17:0.077084):0.169288,18:0.193476):0.120284,19:0.252905):0.257631):0.0958842,20:0.570668):0.333549,(15:0.667467,(35:1.645995,(((((((36:0.184206,38:0.085545):0.0835556,37:0.122130):0.437914,39:0.585167):0.246456,((41:0.536915,42:0.148628):0.0467207,43:0.050473):0.664852):0.243596,(((49:0.032628,50:0.046207):0.0995155,51:0.127648):0.961649,52:1.259411):1.01022):0.105085,40:0.773691):0.602269,((44:0.730846,(45:0.632016,46:1.154433):0.153825):0.198252,(47:1.041894,48:0.901158):0.417802):0.450314):0.715269):0.744113):0.23981):0.274476):0.0873949):0.0567599):0.0583728):0.0864453,3:0.437527);
 267: 4 -40419.29139 -40823.2687 (0:0.217952,((1:0.193347,(((4:0.213828,5:0.359497):0.171833,(6:0.453693,7:0.401567):0.207714):0.0542634,(((((8:0.086057,9:0.071167):0.284393,10:0.180290):0.189227,11:0.652406):0.222867,(12:0.035186,13:0.018402):0.700705):0.301978,(((14:1.087429,(35:1.327604,(((((((36:0.170688,37:0.197099):0.0343599,38:0.105510):0.540667,39:0.675582):0.257611,((41:0.402189,42:0.093584):0.049774,43:0.062071):0.657032):0.213457,40:1.083004):0.287376,(((49:0.038099,50:0.060616):0.08483,51:0.166316):0.932469,52:1.145015):0.809373):0.419819,((44:0.626473,(45:0.622376,46:1.077210):0.219773):0.209526,(47:1.084812,48:0.980370):0.470043):0.448756):0.430518):0.394931):0.298395,((((((16:0.092258,17:0.084644):0.151049,18:0.110538):0.208499,19:0.289298):0.343497,(((((24:0.072813,25:0.089253):0.225005,(26:0.127948,27:0.229560):0.0692888):0.173146,(28:1.014282,29:0.530789):0.181538):0.286086,32:0.623929):0.121795,((30:0.268985,31:0.253014):0.104823,(33:0.207519,34:0.227862):0.150569):0.0564651):0.591822):0.109118,20:0.442106):0.112352,((21:0.582742,22:0.631427):0.247482,23:0.536868):0.735105):0.21677):0.029022,15:0.872434):0.233276):0.0770682):0.0817317):0.0690578,2:0.270586):0.10513,3:0.372368);
 268: 2 -41399.01922 -40829.80411 (0:0.343857,(1:0.208426,((3:0.394180,((4:0.213805,5:0.352184):0.343377,(6:0.368826,7:0.445237):0.143606):0.0826552):0.0849336,(((((8:0.062587,9:0.070213):0.261565,10:0.262880):0.394275,11:0.751281):0.260044,(12:0.021087,13:0.020099):0.566485):0.207318,(((((14:1.291896,((21:0.621712,22:0.736146):0.128672,23:0.548833):0.384582):0.389724,((((24:0.054004,25:0.064722):0.251278,(26:0.146960,27:0.271513):0.0479657):0.2115,(28:1.344906,29:0.386397):0.148695):0.310756,(((30:0.216138,31:0.330366):0.126553,(33:0.207076,34:0.236103):0.040213):0.157781,32:0.635857):0.0779287):0.408482):0.317622,((((16:0.069772,17:0.051721):0.156974,18:0.147198):0.252774,19:0.216043):0.334399,20:0.368438):0.260649):0.0996315,15:0.889674):0.12197,(35:1.229098,(((((((36:0.210114,37:0.205546):0.0382277,38:0.093204):0.584905,39:0.700348):0.276163,((41:0.436653,42:0.083861):0.0592072,43:0.074876):0.570292):0.134977,40:1.059272):0.428231,((49:0.012514,(50:0.067897,51:0.282333):0.0323998):0.995145,52:1.135237):0.622158):0.317185,((44:0.690916,(45:0.825373,46:0.912101):0.275688):0.176325,(47:1.002738,48:0.810669):0.480386):0.614035):0.285742):1.0898):0.173141):0.088171):0.100561):0.0399975,2:0.185622);
 269: 1 -40841.52294 -40828.04423 (0:0.197476,(1:0.125450,(2:0.222199,(((4:0.191015,5:0.479973):0.194149,(6:0.511366,7:0.409286):0.185741):0.0811779,(((((8:0.063132,9:0.074964):0.227465,10:0.192884):0.291206,11:0.637684):0.254209,(12:0.017590,13:0.032102):0.588204):0.168639,(((((((14:1.274796,(21:0.717480,22:0.491698):0.254907):0.151653,23:0.558784):0.381254,(35:1.312468,(((((((36:0.195583,37:0.195862):0.0343508,38:0.063229):0.614938,39:0.640907):0.177613,(41:0.328345,(42:0.113282,43:0.111661):0.0896055):0.568167):0.352958,40:0.819219):0.293917,(((49:0.021479,50:0.075267):0.146602,51:0.097108):0.903603,52:1.208887):0.819874):0.47071,((44:0.747431,(45:0.841323,46:1.080529):0.28323):0.424217,(47:0.962193,48:0.897741):0.330213):0.431143):0.391949):0.388648):0.405663,(((((24:0.081564,25:0.084302):0.23595,(26:0.171557,27:0.251301):0.0954344):0.0750656,(28:0.949465,29:0.682087):0.210854):0.285659,32:0.454707):0.207981,((30:0.279631,31:0.275873):0.141565,(33:0.206817,34:0.285314):0.165789):0.13331):0.268073):0.211562,20:0.552533):0.0938232,(((16:0.065237,18:0.279151):0.0819948,17:0.052836):0.137772,19:0.336121):0.346518):0.255093,15:0.742945):0.371911):0.14308):0.06587):0.0736164):0.145168,3:0.330522);
 270: 1 -40782.92571 -40845.97382 (0:0.251092,(1:0.162215,(2:0.223242,(((4:0.227129,5:0.411585):0.217932,(6:0.548702,7:0.400375):0.156258):0.172785,(((((8:0.086244,9:0.072083):0.23379,10:0.211863):0.349592,11:0.538060):0.355307,(12:0.023785,13:0.023772):0.622628):0.13913,(((((14:1.344578,((21:0.371839,22:0.712668):0.585354,23:0.629753):0.451137):0.158418,(((((24:0.059750,25:0.073095):0.202072,(26:0.210382,27:0.253896):0.023392):0.109946,(28:0.900053,29:0.618283):0.198145):0.242359,32:0.646730):0.0805513,(((30:0.261928,31:0.367499):0.223705,33:0.172317):0.122974,34:0.200335):0.242773):0.384453):0.273112,20:0.685849):0.0610634,(((16:0.038693,18:0.285565):0.0829848,17:0.016935):0.255841,19:0.394626):0.242824):0.202598,(15:0.772679,(35:1.312444,(((((((36:0.159134,38:0.091183):0.0668837,37:0.158529):0.508371,39:0.665115):0.142463,((41:0.422780,42:0.107182):0.0477192,43:0.058409):0.709833):0.422309,40:1.004179):0.321255,(((49:0.040596,50:0.053744):0.0762241,51:0.161463):1.12413,52:0.986608):0.549178):0.151097,(44:0.602988,((45:0.860130,46:1.096201):0.316939,(47:1.263942,48:0.736890):0.655338):0.0918481):0.81597):0.335016):0.691635):0.0629129):0.244231):0.146751):0.0946962):0.0925969):0.130554,3:0.499594);
 271: 4 -40652.83264 -40818.54444 (0:0.218331,((1:0.140375,(((4:0.215681,5:0.375232):0.269154,(6:0.487266,7:0.319027):0.232091):0.0918807,(((((8:0.085659,9:0.046364):0.223775,10:0.209558):0.277493,11:0.892341):0.292459,(12:0.019201,13:0.015643):0.712753):0.347213,(((((14:1.411913,((21:0.509143,22:0.774091):0.324878,23:0.470371):0.422896):0.355909,(((((((24:0.060588,25:0.141649):0.0712681,28:1.138274):0.145116,27:0.202267):0.0410232,26:0.165916):0.197447,29:0.713711):0.128342,32:0.668095):0.100566,((30:0.288374,31:0.328054):0.204954,(33:0.235159,34:0.213825):0.124605):0.0879907):0.407953):0.24995,((((16:0.114914,18:0.270674):0.079003,17:0.042641):0.391762,19:0.200944):0.400359,20:0.565459):0.127273):0.35076,15:0.805753):0.10684,(35:1.185906,((((((36:0.156449,(37:0.261406,38:0.101826):0.0390543):0.533672,39:0.714881):0.241823,((41:0.463089,42:0.112909):0.0600953,43:0.074729):0.745253):0.224599,40:0.997633):0.399296,(((49:0.048532,50:0.061240):0.10432,51:0.126866):1.07439,52:0.993751):0.531648):0.232386,((44:0.579599,(45:0.787845,46:1.230920):0.29533):0.236367,(47:1.179426,48:0.896009):0.41068):0.523323):0.540248):0.783021):0.191689):0.085713):0.0580874):0.112045,2:0.275290):0.107688,3:0.491245);
 272: 1 -40952.83176 -40822.44106 (0:0.241347,((1:0.215717,(((4:0.317603,5:0.344266):0.160853,(6:0.363340,7:0.389911):0.218192):0.135771,(((((8:0.061437,9:0.092205):0.243212,10:0.202944):0.3212,11:0.726101):0.321384,(12:0.014796,13:0.035285):0.451475):0.335253,(((((14:1.108861,(35:1.583548,(((((((36:0.183253,38:0.086739):0.0619348,37:0.138736):0.627785,39:0.663241):0.235403,((41:0.416067,43:0.089724):0.061158,42:0.029390):0.679268):0.261739,40:1.082477):0.234956,(((49:0.043288,50:0.062421):0.0858766,51:0.130138):0.70788,52:1.459546):0.746268):0.19017,((44:0.644550,(45:0.738646,46:1.041289):0.198003):0.255577,(47:1.063260,48:0.885270):0.55171):0.548595):0.547073):0.39489):0.276559,((21:0.502413,22:0.732628):0.300644,23:0.502712):0.421644):0.128193,(((((24:0.057854,25:0.054630):0.262853,26:0.143269):0.112745,27:0.150709):0.166937,(28:1.212257,29:0.369717):0.221249):0.139852,(((30:0.322910,31:0.282685):0.304379,(33:0.287105,34:0.219337):0.0675895):0.156303,32:0.559289):0.107171):0.472285):0.253975,((((16:0.096222,17:0.108715):0.137771,18:0.174715):0.180729,19:0.246158):0.365013,20:0.569917):0.079679):0.143795,15:0.758828):0.255636):0.096573):0.0596462):0.046954,2:0.192642):0.0945398,3:0.391429);
 273: 1 -41688.97843 -40822.51171 (0:0.237000,((1:0.173126,(((4:0.216342,5:0.454786):0.221321,(6:0.411300,7:0.451643):0.157519):0.0794898,(((((8:0.042906,9:0.045604):0.273514,10:0.231579):0.252094,11:0.561659):0.255925,(12:0.020275,13:0.013895):0.596291):0.231397,((((14:0.989924,(35:1.373220,(((((((36:0.162877,38:0.093724):0.0967391,37:0.136079):0.623657,39:0.851886):0.235251,((41:0.388207,42:0.087552):0.0463892,43:0.089488):0.556232):0.205357,(((49:0.039315,50:0.064316):0.101525,51:0.168679):1.10634,52:1.021246):0.920491):0.267178,40:0.905980):0.618033,((44:0.772900,(45:0.752977,46:1.085889):0.158162):0.234985,(47:1.074381,48:0.733742):0.628234):0.334324):0.34124):0.753886):0.133349,((21:0.543444,22:0.663512):0.35634,23:0.520020):0.476524):0.444193,15:0.779396):0.143771,(((((16:0.084168,17:0.143919):0.153745,18:0.214411):0.155924,19:0.275949):0.239801,((((((24:0.061747,25:0.114897):0.210741,26:0.149904):0.0874935,27:0.131961):0.139465,(28:1.063891,29:0.559427):0.178954):0.356929,32:0.559179):0.121506,((30:0.398798,31:0.302411):0.272559,(33:0.239522,34:0.281740):0.102769):0.126656):0.621682):0.200453,20:0.592950):0.182007):0.278241):0.0610686):0.102254):0.0555143,2:0.270692):0.0625415,3:0.327232);
 274: 1 -40726.40386 -40825.31225 (0:0.251182,(1:0.162424,(2:0.214107,(((4:0.222500,5:0.489544):0.229498,(6:0.548013,7:0.346938):0.184802):0.08886,(((((8:0.111520,9:0.082348):0.230722,10:0.288272):0.242405,11:0.859385):0.282273,(12:0.035406,13:0.032211):0.645563):0.20477,(((14:1.654351,(35:1.848488,(((((((36:0.163148,38:0.096323):0.0749792,37:0.157447):0.602576,39:0.590992):0.118492,((41:0.455484,42:0.108189):0.0485758,43:0.077839):0.673153):0.304759,40:1.047100):0.420576,(((49:0.031012,50:0.081459):0.127734,51:0.167670):0.807641,52:1.280476):0.702506):0.357107,(44:0.747133,((45:1.015192,46:1.228602):0.201007,(47:1.138073,48:0.770816):0.62713):0.159705):0.525586):0.440803):0.319408):0.283495,15:0.919470):0.0451733,((((((16:0.072509,18:0.276029):0.0878346,17:0.067038):0.220764,19:0.316102):0.396434,20:0.532030):0.147588,((((((((24:0.076627,25:0.089028):0.236053,26:0.182779):0.0905707,27:0.204508):0.144262,28:1.002695):0.131586,29:0.633164):0.251606,32:0.471363):0.177912,(30:0.259116,31:0.356273):0.170626):0.112707,(33:0.235652,34:0.285541):0.0886368):0.652059):0.0442135,((21:0.640939,22:0.847103):0.169266,23:0.630350):0.460363):0.175656):0.262382):0.169998):0.0705373):0.0700761):0.162319,3:0.407330);
 275: 2 -42041.50707 -40832.53788 (0:0.195573,((1:0.192610,(((4:0.202769,5:0.316618):0.230923,(6:0.451107,7:0.424579):0.0674279):0.0910136,(((((8:0.053504,9:0.085260):0.338194,10:0.106113):0.379365,11:0.724186):0.105876,(12:0.019760,13:0.021880):0.666772):0.352597,(((((14:1.482690,(35:1.415897,((((((36:0.201387,38:0.126921):0.0971959,37:0.095504):0.360922,(39:0.639524,(41:0.291754,(42:0.138628,43:0.143614):0.122067):0.757564):0.335402):0.506849,40:0.951124):0.142485,(((49:0.016420,50:0.059773):0.0854248,51:0.137760):0.717031,52:1.281811):0.658038):0.188582,((44:0.767949,(45:0.592278,46:1.188842):0.123831):0.342639,(47:1.043622,48:0.774524):0.48928):0.740525):0.509825):0.496238):0.221053,((21:0.745608,22:0.695364):0.39081,23:0.444343):0.379836):0.228462,((((24:0.069703,25:0.101542):0.185305,(26:0.170849,27:0.204421):0.0741914):0.162895,(28:0.939015,29:0.442200):0.22596):0.102275,(((30:0.269958,31:0.243555):0.181672,(33:0.192070,34:0.237050):0.137355):0.160632,32:0.497754):0.17728):0.337722):0.327,((((16:0.101448,17:0.084714):0.122884,18:0.236821):0.149445,19:0.204977):0.316327,20:0.723821):0.0927575):0.172008,15:0.720373):0.101393):0.16438):0.0583822):0.0478401,2:0.268383):0.0695884,3:0.394694);
 276: 1 -41697.51135 -40823.84573 (0:0.234647,(1:0.163622,((4:0.145744,5:0.461885):0.314898,((6:0.508620,7:0.392733):0.169935,(((((8:0.042409,9:0.064956):0.299965,10:0.155384):0.386685,11:0.589991):0.170394,(12:0.029958,13:0.015848):0.568846):0.25118,((((14:1.237744,((21:0.568947,22:0.747759):0.258554,23:0.851512):0.259615):0.352903,(((((16:0.076584,17:0.072172):0.158959,18:0.144979):0.180578,19:0.287574):0.188829,20:0.579014):0.237198,((((((((24:0.069183,25:0.103524):0.0912537,28:0.940630):0.145043,26:0.117789):0.0518857,27:0.162249):0.208414,29:0.627199):0.314923,32:0.644052):0.135937,(33:0.162866,34:0.328423):0.123696):0.0777416,(30:0.301878,31:0.319132):0.115476):0.49335):0.0535102):0.248712,15:0.584260):0.100047,(35:1.228714,(((((((36:0.166063,38:0.094644):0.0908292,37:0.091365):0.658207,39:0.639272):0.271913,(41:0.354313,(42:0.100091,43:0.118842):0.0868901):0.402707):0.295563,40:1.112798):0.279475,((49:0.016163,(50:0.061658,51:0.264669):0.0450325):1.12663,52:0.711266):0.832368):0.652561,((44:0.724534,(45:0.926225,46:1.037285):0.213738):0.0738559,(47:0.997442,48:0.904526):0.536863):0.376352):0.612825):0.780992):0.239115):0.0751678):0.0985064):0.104749):0.0965368,(2:0.288818,3:0.384260):0.0535563);
 277: 1 -39426.63983 -40823.06547 (0:0.124080,((1:0.131030,((4:0.200512,5:0.374054):0.268525,((6:0.463135,7:0.387540):0.225892,(((((8:0.065193,9:0.042135):0.350067,10:0.137190):0.333974,11:0.808759):0.271362,(35:1.050626,(((((((36:0.179624,38:0.126727):0.0776406,37:0.138501):0.659171,39:0.677329):0.264891,((41:0.404909,42:0.098771):0.0484722,43:0.048223):0.579558):0.222616,40:1.144296):0.316616,(((49:0.049239,50:0.077019):0.0722364,51:0.196920):1.03211,52:0.950317):0.755984):0.492491,(44:0.601385,((45:0.856989,46:1.253231):0.101016,(47:0.980286,48:0.886372):0.49093):0.146422):0.573103):0.478056):0.815275):0.0501743,((12:0.019299,13:0.009315):0.474672,((((14:1.512738,(21:0.326740,(22:0.813400,23:0.982819):0.202288):0.446657):0.463872,(((((24:0.063275,25:0.053492):0.258039,26:0.160409):0.0707654,27:0.220566):0.152324,(28:0.872525,29:0.516694):0.234907):0.156792,(((30:0.351068,31:0.478294):0.234001,(33:0.233440,34:0.186649):0.159641):0.0717304,32:0.536284):0.285394):0.584548):0.0826996,((((16:0.080197,17:0.047811):0.174104,18:0.172110):0.130536,19:0.323743):0.20993,20:0.699029):0.173682):0.129612,15:0.735530):0.189608):0.264059):0.112319):0.0861332):0.137288):0.113263,2:0.186568):0.161345,3:0.332327);
 278: 1 -39900.49692 -40819.74938 (0:0.271634,(1:0.167853,((4:0.301592,5:0.465808):0.315485,((6:0.462587,7:0.414776):0.214685,(((((8:0.060298,9:0.052393):0.303107,10:0.314972):0.395109,11:0.690664):0.219547,(12:0.029678,13:0.035193):0.556972):0.236138,(((((14:1.228918,(21:0.465759,22:0.710210):0.33258):0.157036,23:0.632600):0.459304,((((((24:0.045643,25:0.075510):0.105576,28:1.295302):0.114615,(26:0.124637,27:0.257419):0.0526992):0.210532,29:0.667431):0.271076,32:0.628207):0.0317849,((30:0.352761,31:0.364446):0.194481,(33:0.222919,34:0.279783):0.108537):0.0950438):0.466005):0.344434,((((16:0.119826,17:0.105880):0.105522,18:0.225799):0.172065,19:0.231504):0.39039,20:0.559039):0.175431):0.33541,(15:0.590113,(35:1.674905,((((((36:0.156075,38:0.116983):0.0773771,37:0.142739):0.574835,(39:0.740998,((41:0.381573,42:0.119494):0.0602473,43:0.038522):0.614229):0.151783):0.242536,40:0.952338):0.313244,(((49:0.048416,50:0.048989):0.0832102,51:0.213596):1.0244,52:1.133978):0.358223):0.4012,(44:0.833523,((45:0.940245,46:1.177153):0.177504,(47:1.079354,48:0.988965):0.422755):0.150608):0.608408):0.42452):0.685596):0.403749):0.135285):0.194609):0.0359669):0.0560825):0.0965655,(2:0.267367,3:0.396906):0.0684688);
 279: 1 -43143.1023 -40822.44106 (0:0.290482,((1:0.157195,2:0.252062):0.0887951,(((4:0.197182,5:0.431392):0.181562,(6:0.450650,7:0.388879):0.215178):0.0700248,(((((8:0.062997,9:0.070306):0.28781,10:0.192225):0.37936,11:0.649663):0.256663,(12:0.030145,13:0.029258):0.539935):0.151719,((((((14:1.043988,(35:1.527433,(((((((36:0.181735,38:0.093331):0.0868679,37:0.090992):0.688952,39:0.687144):0.221501,((41:0.394146,43:0.105708):0.0529426,42:0.071989):0.515458):0.267504,40:0.775383):0.405278,(((49:0.033919,50:0.072953):0.0845566,51:0.161949):0.9577,52:1.446406):0.599316):0.252504,((44:0.712158,(45:0.726999,46:1.119455):0.155258):0.357112,(47:1.092158,48:0.847317):0.466535):0.547651):0.475778):0.536219):0.249154,((21:0.477467,22:0.663029):0.342084,23:0.673921):0.311278):0.478279,((((((24:0.071754,25:0.075681):0.268743,26:0.107158):0.069326,27:0.173175):0.120099,(28:0.996802,29:0.515380):0.171572):0.15633,32:0.643733):0.103879,((30:0.287770,31:0.294512):0.20819,(33:0.191384,34:0.291154):0.0780617):0.138571):0.398392):0.205721,(((16:0.079579,17:0.082189):0.17575,18:0.134189):0.175649,19:0.240874):0.199875):0.0637443,20:0.488564):0.344106,15:0.657630):0.193698):0.163603):0.107085):0.0614969,3:0.383338);
 280: 2 -43029.5064 -40822.84738 (0:0.270829,((1:0.159606,(((4:0.261012,5:0.418135):0.238574,(6:0.444662,7:0.382791):0.155147):0.0496255,(((((8:0.068347,9:0.057672):0.291813,10:0.194923):0.31668,11:0.716164):0.217243,(12:0.013847,13:0.031455):0.632806):0.190518,((((14:1.257907,((21:0.428458,22:0.831305):0.378227,23:0.656847):0.201639):0.481739,(((((16:0.058896,17:0.099467):0.149507,18:0.159952):0.220596,19:0.257307):0.3855,20:0.452874):0.114232,(((((24:0.059170,25:0.059465):0.183373,(26:0.178160,27:0.182338):0.0673677):0.128909,(28:0.883088,29:0.530930):0.148199):0.232295,32:0.688773):0.168981,(((30:0.218494,31:0.407920):0.2214,33:0.179109):0.112556,34:0.172610):0.128984):0.647527):0.0817661):0.118494,15:0.985484):0.0783389,(35:1.020653,(((((((36:0.168363,38:0.113735):0.0628835,37:0.166117):0.649646,39:0.535351):0.344742,((41:0.400767,42:0.100120):0.0615363,43:0.051412):0.612479):0.309743,40:0.935616):0.506532,(((49:0.038820,50:0.058685):0.134677,51:0.136758):0.710168,52:1.667025):0.683093):0.252186,((44:0.680038,(45:0.889115,(47:1.086046,48:0.833949):0.452084):0.187607):0.0966918,46:1.025135):0.395121):0.384755):0.852526):0.210268):0.122463):0.085898):0.0752893,2:0.234150):0.0979115,3:0.364066);
 281: 1 -42781.26738 -40826.94747 (0:0.255277,((((1:0.204070,(4:0.191129,5:0.410778):0.247118):0.0541726,(((((8:0.042026,9:0.088558):0.279422,10:0.141872):0.476296,11:0.643941):0.235974,(12:0.033914,13:0.023508):0.547456):0.170251,((((14:1.250049,((21:0.508976,22:0.716687):0.283105,23:0.780991):0.206056):0.376829,((((((24:0.073898,25:0.098782):0.229707,26:0.112133):0.0733686,27:0.240486):0.106288,(28:0.940971,29:0.612852):0.199067):0.254862,32:0.522185):0.127686,((30:0.277151,31:0.330741):0.203723,(33:0.228123,34:0.267936):0.102051):0.135414):0.363366):0.275194,((((16:0.095424,17:0.066879):0.143892,18:0.129589):0.195641,19:0.235033):0.289627,20:0.493202):0.130466):0.293856,(15:0.601052,(35:1.373090,(((((36:0.156059,(37:0.171946,38:0.125468):0.0639783):0.521645,(39:0.558876,((41:0.396659,42:0.113617):0.0267462,43:0.065573):0.888945):0.101808):0.411694,40:0.996530):0.387233,(((49:0.035273,50:0.073554):0.0477134,51:0.190914):1.13638,52:0.914847):0.924887):0.261617,((44:0.686427,(45:0.767829,46:1.295123):0.162131):0.246873,(47:1.203177,48:0.646610):0.480966):0.663409):0.525673):0.827927):0.0776637):0.180422):0.1829):0.0191513,(6:0.436498,7:0.378141):0.205177):0.0448394,2:0.208855):0.101305,3:0.424344);
 282: 2 -39353.20304 -40825.35429 (0:0.257487,(1:0.178853,(2:0.161833,((((4:0.330371,5:0.350549):0.15917,6:0.484989):0.140151,7:0.540412):0.0908212,(((((8:0.060671,9:0.067603):0.240459,10:0.196750):0.378888,11:0.572219):0.227478,(12:0.021835,13:0.019815):0.523275):0.192705,(((((14:1.141964,((35:1.251418,((44:0.732510,(45:0.861198,46:0.991280):0.170324):0.13536,(47:1.156122,48:0.792430):0.542167):0.181656):0.474416,((((((36:0.189485,38:0.129894):0.101896,37:0.079082):0.497113,39:0.692141):0.178788,((41:0.399725,42:0.098860):0.0373805,43:0.096565):0.750046):0.43102,(((49:0.034956,50:0.085323):0.151898,51:0.101197):1.06884,52:1.129798):0.631203):0.0445499,40:1.025611):0.0389362):0.722664):0.366027,((21:0.380391,22:0.746588):0.265353,23:0.706621):0.400257):0.174677,((((((24:0.076970,25:0.115417):0.204532,26:0.138737):0.0695117,27:0.260013):0.107167,(28:0.863731,29:0.416104):0.386837):0.184432,32:0.587230):0.183789,(((30:0.289778,31:0.359138):0.236394,33:0.186546):0.0719149,34:0.220321):0.126199):0.353541):0.234263,((((16:0.047495,17:0.073493):0.17849,18:0.169922):0.158467,19:0.382109):0.267279,20:0.466631):0.0992659):0.173949,15:0.677375):0.169587):0.053882):0.130128):0.0702024):0.134709,3:0.384528);
 283: 1 -38418.21295 -40828.22289 (0:0.280984,((1:0.214069,(((4:0.216626,5:0.420203):0.256485,(6:0.448613,7:0.462921):0.15916):0.0640814,(((((8:0.062493,9:0.050653):0.295103,10:0.206601):0.374187,11:0.732625):0.217639,(12:0.005051,13:0.027353):0.570419):0.238786,(((14:1.416472,(35:0.970219,(((((((((36:0.146688,38:0.111830):0.0580547,37:0.144114):0.608067,39:0.717318):0.236685,40:1.106589):0.102625,((41:0.448524,43:0.086149):0.0464547,42:0.087929):0.580823):0.694792,52:1.233900):0.327738,((49:0.042796,50:0.071534):0.111538,51:0.142854):1.03498):0.79142,(44:0.624765,(47:1.067637,48:0.845381):0.605233):0.0522846):0.223225,(45:0.682966,46:1.072585):0.176115):0.609644):1.04797):0.19293,15:0.724259):0.0682809,((((((16:0.085800,17:0.100943):0.18868,18:0.176525):0.167167,19:0.196424):0.273692,(((((((24:0.040506,25:0.091910):0.164061,26:0.130175):0.0761512,27:0.205591):0.0829008,28:1.101914):0.201351,29:0.477539):0.160793,32:0.645654):0.116146,(((30:0.285578,31:0.366313):0.179511,33:0.157152):0.0732357,34:0.249554):0.0880933):0.682876):0.163022,20:0.457767):0.11434,((21:0.378637,22:0.793784):0.233721,23:0.469489):0.798206):0.175023):0.17701):0.166059):0.052221):0.063038,2:0.180025):0.111103,3:0.351082);
 284: 1 -38362.51492 -40821.8092 (0:0.239399,((1:0.146443,(((4:0.200976,5:0.489633):0.193164,(6:0.406156,7:0.470055):0.256474):0.0888955,(((((8:0.069065,9:0.037042):0.268418,10:0.134812):0.242449,11:0.611083):0.348008,(12:0.037820,13:0.027404):0.601967):0.171919,(((14:1.098258,(35:1.575211,(((((((36:0.215096,38:0.116513):0.0566988,37:0.098389):0.480952,39:0.684524):0.153826,((41:0.448740,42:0.101220):0.0396452,43:0.065525):0.633061):0.304497,(((49:0.037650,50:0.034834):0.128463,51:0.152202):0.970936,52:1.011371):0.71746):0.141093,40:0.866488):0.514813,((44:0.769218,(45:0.749317,46:0.931768):0.309564):0.398187,(47:1.204515,48:0.858083):0.231885):0.586979):0.446035):0.187864):0.450536,15:0.488988):0.246537,(((((16:0.093095,17:0.089544):0.110006,18:0.129485):0.200085,19:0.200791):0.224956,20:0.440611):0.215167,(((21:0.453138,22:0.572224):0.233658,23:0.502610):0.56956,((((((24:0.031848,25:0.075447):0.257936,(26:0.154569,27:0.193745):0.0978213):0.228134,(28:1.056887,29:0.562502):0.159322):0.255086,32:0.546363):0.215424,(30:0.246590,31:0.298510):0.207559):0.0662325,(33:0.186063,34:0.190138):0.043224):0.442048):0.174582):0.23306):0.349811):0.119717):0.0531892):0.059933,2:0.181483):0.101534,3:0.421083);
 285: 1 -40943.88135 -40820.24753 (0:0.152316,((1:0.118050,(((4:0.110196,5:0.438378):0.189959,(6:0.335648,7:0.462614):0.179751):0.0814207,(((((8:0.087992,9:0.047518):0.211601,10:0.218025):0.310247,11:0.589137):0.182563,(12:0.024595,13:0.014139):0.690362):0.265602,((((((14:1.320132,(35:1.209992,(((((((36:0.171685,38:0.098254):0.0660868,37:0.109549):0.681437,39:0.543862):0.183498,((41:0.396428,42:0.098969):0.0732007,43:0.048929):0.611636):0.369312,(((49:0.043132,50:0.061400):0.117659,51:0.110792):0.781048,52:1.170697):0.830048):0.127365,40:0.834311):0.521909,((44:0.785036,(45:0.738549,46:0.985375):0.13119):0.303784,(47:1.200376,48:0.846044):0.460985):0.523286):0.371884):0.625512):0.204787,((21:0.507389,22:0.737614):0.488783,23:0.594135):0.181269):0.334657,(((((24:0.046294,25:0.103965):0.198696,(26:0.207650,27:0.235173):0.0832116):0.167351,(28:0.891086,29:0.475895):0.249579):0.24006,32:0.512504):0.109589,((30:0.343568,31:0.226758):0.188521,(33:0.221554,34:0.166077):0.0955594):0.0790284):0.46265):0.331052,(((16:0.064060,17:0.046262):0.144993,18:0.130546):0.205278,19:0.216057):0.271673):0.0769133,20:0.556850):0.202191,15:0.947078):0.258659):0.0951781):0.0597243):0.0737442,2:0.165835):0.102201,3:0.350811);
 286: 2 -40233.89055 -40842.84536 (0:0.291367,((1:0.183868,2:0.231848):0.0415784,((((4:0.156169,5:0.390552):0.282447,(6:0.466315,7:0.513162):0.186613):0.0751528,((((8:0.084942,9:0.095577):0.23303,10:0.230713):0.225448,11:0.662238):0.243554,(12:0.028226,13:0.011363):0.748516):0.402478):0.0402242,((((14:1.209344,((((35:1.700614,(45:0.782034,46:1.058014):0.0653189):0.224774,44:0.636433):0.365848,(47:1.090385,48:0.834604):0.513559):0.613698,((((((36:0.196140,38:0.100745):0.0596129,37:0.092072):0.657114,39:0.642537):0.141603,(41:0.340025,(42:0.137311,43:0.097346):0.0507407):0.532191):0.244191,40:0.844354):0.140318,(((49:0.044343,50:0.067473):0.11364,51:0.118001):0.831291,52:1.264060):0.596723):0.268438):0.577868):0.285288,((21:0.636606,22:0.756650):0.151285,23:0.528932):0.297116):0.471678,(((((16:0.058294,18:0.215143):0.0719274,17:0.058513):0.110139,19:0.493092):0.19677,(((((24:0.057842,25:0.093353):0.233368,26:0.177552):0.0649135,27:0.151756):0.0919821,(28:0.934972,29:0.471747):0.260997):0.286478,(((30:0.293090,31:0.359735):0.235443,(33:0.164220,34:0.222853):0.0866525):0.115035,32:0.443961):0.144609):0.529793):0.145516,20:0.612135):0.122053):0.0881681,15:0.850509):0.419971):0.0537161):0.100436,3:0.395581);
 287: 1 -39576.1403 -40834.55153 (0:0.180095,(((1:0.184852,(((4:0.296304,5:0.373622):0.236374,7:0.593965):0.0874501,(((((8:0.054119,9:0.053658):0.372726,10:0.123249):0.167113,11:0.868441):0.341656,(12:0.029841,13:0.026977):0.547838):0.299519,(((((14:1.353543,((21:0.440500,22:0.744820):0.103929,23:0.626382):0.522915):0.35604,((((((24:0.070167,25:0.079048):0.16368,28:1.346588):0.0837981,26:0.147882):0.0639694,27:0.139660):0.16501,29:0.633230):0.206055,(((30:0.307017,31:0.386068):0.187454,(33:0.172235,34:0.353001):0.160954):0.138664,32:0.506039):0.127283):0.511367):0.233398,((((16:0.093548,17:0.087935):0.125647,18:0.167974):0.175081,19:0.217385):0.316382,20:0.617476):0.112047):0.259962,15:0.844925):0.045617,(35:1.330099,(((((((36:0.191427,38:0.120437):0.042898,37:0.150225):0.60749,39:0.568902):0.185536,((41:0.447641,42:0.084480):0.0570083,43:0.075273):0.567864):0.338931,40:0.957864):0.517262,((49:0.029873,(50:0.053578,51:0.272429):0.0307539):0.751341,52:1.106341):0.833826):0.238068,((44:0.588578,(45:0.633988,46:1.289753):0.27725):0.200831,(47:0.872030,48:1.228307):0.667778):0.637499):0.520406):0.613158):0.198288):0.109752):0.0961711):0.0510254,2:0.201542):0.0781639,3:0.422395):0.0730883,6:0.590136);
 288: 1 -41239.3448 -40819.58395 (0:0.190853,((1:0.154203,((4:0.249170,5:0.423775):0.130654,(6:0.512197,7:0.358991):0.26883):0.215653):0.0769391,(2:0.117349,(((((8:0.026255,9:0.084951):0.303261,10:0.160754):0.335274,11:0.653182):0.305915,(12:0.044790,13:0.025033):0.604058):0.143646,(((((14:1.614920,((21:0.504003,22:0.772354):0.200214,23:0.679942):0.294848):0.35815,(((((24:0.044142,25:0.112683):0.0853674,28:1.270400):0.121081,(26:0.214477,27:0.251936):0.0426913):0.174013,29:0.898821):0.13054,(((30:0.255326,31:0.265344):0.266366,(33:0.156801,34:0.278917):0.150923):0.137959,32:0.582532):0.165118):0.609668):0.331665,20:0.401197):0.0774069,(((16:0.078429,17:0.054833):0.197273,18:0.168635):0.172075,19:0.298039):0.291914):0.173755,(15:0.824233,(35:1.112625,(((((((36:0.160864,38:0.098671):0.0578248,37:0.151361):0.661966,39:0.701086):0.217438,((41:0.442465,42:0.148691):0.0327679,43:0.115161):0.567577):0.515076,40:1.082987):0.258298,(((49:0.069647,50:0.074485):0.106029,51:0.157561):0.589833,52:1.335189):1.09801):0.154546,((44:0.734491,(45:1.002986,46:1.124459):0.144767):0.319346,(47:0.902083,48:1.230755):0.387608):0.529896):0.547294):0.792446):0.225474):0.341276):0.160985):0.0997628):0.115322,3:0.399474);
 289: 2 -39063.01024 -40830.17905 (0:0.188491,(1:0.142004,(2:0.183033,(((4:0.169305,5:0.364138):0.215557,(6:0.491499,7:0.316232):0.168649):0.0462362,(((((8:0.024379,9:0.082099):0.211587,10:0.237870):0.311831,11:0.481025):0.415158,(12:0.019528,13:0.022056):0.504295):0.153716,((((((14:0.994707,(35:1.410002,(((((((36:0.186151,37:0.226100):0.0499054,38:0.060786):0.683826,39:0.582488):0.183165,((41:0.436260,42:0.102891):0.0416343,43:0.079367):0.708308):0.290517,40:0.929590):0.206896,(((49:0.036104,50:0.073427):0.127495,51:0.103825):1.1778,52:1.407640):0.820821):0.364468,((44:0.812068,(45:0.923641,46:1.016089):0.107887):0.181256,(47:1.042682,48:0.894344):0.498381):0.53091):0.233816):0.672391):0.243215,((21:0.708724,22:0.647171):0.203703,23:0.410210):0.38467):0.550291,((((((((24:0.090885,25:0.130454):0.130297,28:1.110358):0.10039,26:0.170265):0.0776028,27:0.182170):0.230612,29:0.699690):0.239233,32:0.568249):0.13019,(33:0.144329,34:0.333824):0.120703):0.0954573,(30:0.289275,31:0.320468):0.0969825):0.473352):0.136436,(((16:0.108936,17:0.088976):0.122557,18:0.184951):0.105797,19:0.228762):0.226035):0.111765,20:0.490270):0.262647,15:0.944166):0.299449):0.134123):0.13898):0.0691541):0.075944,3:0.382547);
 290: 1 -40477.42301 -40848.08278 (0:0.237008,((1:0.183286,((4:0.220089,5:0.534890):0.291402,(((6:0.516826,7:0.415473):0.0918071,(((8:0.049089,9:0.071416):0.158214,10:0.201366):0.242376,11:0.767930):0.450984):0.159131,((12:0.037904,13:0.012793):0.72296,(((14:1.627871,(35:1.249926,((((((36:0.190774,37:0.199760):0.0348321,38:0.037821):0.600173,(39:0.698270,(41:0.289014,(42:0.091532,43:0.078646):0.144824):0.716475):0.155641):0.33899,40:0.887507):0.279792,(((49:0.059734,50:0.064488):0.0889406,51:0.133190):0.924973,52:1.310655):0.539944):0.186834,(44:0.641629,((45:0.780904,46:1.183194):0.237788,(47:1.302580,48:0.760708):0.607861):0.0822244):0.735192):0.550999):0.746761):0.305807,15:0.646674):0.0350126,(((((16:0.083749,17:0.085904):0.182013,18:0.147582):0.1913,19:0.210713):0.363083,20:0.519435):0.103641,(((21:0.699634,22:0.690242):0.344483,23:0.669460):0.614293,(((((24:0.053670,25:0.106653):0.164974,(26:0.155236,27:0.196037):0.0425633):0.219118,(28:0.891274,29:0.648971):0.17191):0.248823,32:0.630295):0.0908846,((30:0.305848,31:0.323601):0.217617,(33:0.234579,34:0.259026):0.0943011):0.175388):0.459465):0.0904427):0.330242):0.13561):0.357055):0.0578462):0.134736):0.0499337,2:0.277206):0.080566,3:0.348694);
 291: 1 -43307.03564 -40825.15531 (0:0.234574,((1:0.190978,(((4:0.269118,5:0.509898):0.123668,(6:0.467136,7:0.546261):0.157709):0.102301,(((((8:0.090222,9:0.029631):0.229637,10:0.171645):0.277609,11:0.744190):0.21854,(12:0.021916,13:0.030570):0.737222):0.248207,(((14:1.259180,(35:1.460493,(((((((36:0.188927,38:0.109017):0.0683405,37:0.150777):0.646814,39:0.575774):0.10971,((41:0.383401,42:0.106656):0.0480677,43:0.024328):0.733954):0.358727,40:0.920457):0.34543,(((49:0.041662,50:0.045490):0.0594603,51:0.171270):1.19289,52:1.189573):0.451441):0.318757,((44:0.812092,(45:0.740137,46:1.066884):0.223262):0.127291,(47:0.988916,48:0.799121):0.556425):0.456728):0.660551):0.407768):0.511962,(((((16:0.085467,17:0.058095):0.174975,18:0.181113):0.13645,19:0.254733):0.245197,(((21:0.397864,22:0.547325):0.660944,23:0.486355):0.697333,(((((((24:0.038970,25:0.100299):0.246914,26:0.165600):0.053442,27:0.223609):0.0999499,(28:0.970497,29:0.434707):0.262662):0.29577,32:0.441859):0.209006,(33:0.207625,34:0.236087):0.111896):0.0841086,(30:0.289943,31:0.299702):0.166495):0.362733):0.254626):0.115508,20:0.519262):0.251394):2.36426e-06,15:0.830078):0.206915):0.136725):0.0385363):0.0780315,2:0.193658):0.0720345,3:0.342963);
 292: 2 -39686.39336 -40820.7495 (0:0.172997,((1:0.136658,(((4:0.179166,5:0.405568):0.202447,(6:0.416987,7:0.348828):0.221597):0.0587927,(((((8:0.078160,9:0.069886):0.212305,10:0.235014):0.305192,11:0.717134):0.341534,(12:0.000002,13:0.035553):0.603898):0.2106,(((((14:1.325900,((21:0.574248,22:0.629221):0.153662,23:0.731385):0.368659):0.35706,20:0.412295):0.107368,((((((24:0.072337,25:0.084407):0.134326,28:1.174225):0.0969879,(26:0.135898,27:0.239278):0.0698543):0.214793,29:0.580953):0.209756,32:0.561106):0.145084,((30:0.229985,31:0.377760):0.0913144,(33:0.162813,34:0.208482):0.122389):0.0530404):0.654265):0.0676555,(((16:0.101041,17:0.089473):0.121579,18:0.177730):0.213108,19:0.217787):0.336465):0.165446,(15:0.786326,(35:1.191397,((((((36:0.174465,38:0.103988):0.0805797,37:0.103661):0.393978,(39:0.681477,((41:0.446883,43:0.112612):0.0589981,42:0.082272):0.654038):0.266803):0.469565,40:1.009756):0.205622,(((49:0.049208,50:0.050314):0.153453,51:0.108969):1.01787,52:1.211736):0.597668):0.435656,((44:0.677013,(45:0.678535,46:1.066095):0.255882):0.247968,(47:1.008662,48:0.974949):0.462641):0.418658):0.33446):0.547702):0.0264589):0.276468):0.089736):0.158271):0.060918,2:0.164648):0.116627,3:0.375562);
 293: 1 -41519.61982 -40821.4406 (0:0.229276,((1:0.200366,((4:0.169268,5:0.467440):0.210133,((6:0.480541,7:0.459122):0.196427,(((((8:0.080408,9:0.065399):0.268672,10:0.226891):0.326507,11:0.671174):0.170292,(12:0.025576,13:0.022278):0.629335):0.177435,(((((14:1.158599,((21:0.562420,22:0.809328):0.310796,23:0.535845):0.245062):0.26409,(35:1.534978,((((((36:0.169201,38:0.131607):0.0661817,37:0.156390):0.496242,(39:0.647750,((41:0.344233,42:0.105612):0.0655756,43:0.041099):0.837519):0.139932):0.449457,40:1.004853):0.314672,(((49:0.041923,50:0.056399):0.0954698,51:0.152736):0.826063,52:1.390959):0.744303):0.31371,((44:0.815570,(45:0.870991,46:1.178849):0.246566):0.17338,(47:1.090767,48:0.868732):0.395875):0.629856):0.510348):0.399969):0.317733,(((((24:0.055038,25:0.104278):0.0865641,28:1.295811):0.0755212,(26:0.165303,27:0.250437):0.0580682):0.234894,29:0.737109):0.183146,(((30:0.284209,31:0.393797):0.139578,(33:0.138678,34:0.326992):0.159251):0.116031,32:0.601019):0.0455885):0.484234):0.180478,((((16:0.067068,17:0.098106):0.145081,18:0.185959):0.18387,19:0.237732):0.368435,20:0.642505):0.213678):0.165474,15:0.767987):0.305124):0.1527):0.0884631):0.148554):0.0505944,2:0.188640):0.100232,3:0.376479);
 294: 4 -40016.03338 -40823.98507 (0:0.216325,((1:0.147880,((4:0.251999,5:0.336015):0.260904,(((6:0.425600,7:0.372673):0.124682,((((8:0.065285,9:0.046549):0.233421,10:0.158912):0.307502,11:0.681373):0.24281,(12:0.024157,13:0.019527):0.729977):0.374739):0.126925,(((14:1.414698,(35:1.291701,((((((36:0.131095,(37:0.206275,38:0.087554):0.0577606):0.620969,39:0.722110):0.154425,((41:0.439903,42:0.091636):0.0534786,43:0.099042):0.64269):0.326728,40:1.082563):0.355485,(((49:0.060704,50:0.042782):0.0887878,51:0.149968):1.07953,52:1.288709):0.376461):0.215594,((44:0.829355,(45:0.731591,46:1.137636):0.16736):0.177828,(47:0.980467,48:0.789380):0.670621):0.542147):0.44534):0.497058):0.276683,15:0.792046):0.0411907,((((((16:0.082860,17:0.111247):0.165532,18:0.172847):0.187519,19:0.230530):0.302743,(((((24:0.080517,25:0.086551):0.17092,(28:0.956506,29:0.652324):0.316321):0.10317,26:0.153032):0.0669098,27:0.168147):0.249912,((((30:0.260095,31:0.315600):0.306451,33:0.152072):0.0945555,34:0.229559):0.176657,32:0.590940):0.140244):0.504375):0.0353817,20:0.593145):0.185014,((21:0.550125,22:0.491444):0.280237,23:0.412403):0.70708):0.276057):0.317804):2.25047e-06):0.109333):0.0511457,2:0.234603):0.0574062,3:0.308346);
 295: 1 -38859.08464 -40823.84573 (0:0.227129,((1:0.178732,(((4:0.190497,5:0.435692):0.27777,((6:0.560080,7:0.539751):0.122746,((((8:0.062638,9:0.065476):0.292077,10:0.236749):0.225477,11:0.706600):0.18935,(12:0.028626,13:0.012616):0.689053):0.324533):0.0866809):0.0323488,((((14:0.966990,(21:0.383223,(22:0.725130,23:0.765282):0.147166):0.582901):0.404108,((((((24:0.028819,28:1.110601):0.0463355,25:0.098608):0.268152,27:0.210021):0.0729628,26:0.144115):0.217633,29:0.817405):0.159685,((((30:0.280915,31:0.252425):0.177005,32:0.648421):0.120403,33:0.151281):0.0919294,34:0.271202):0.217628):0.31321):0.165041,((((16:0.095657,17:0.071941):0.124489,18:0.152871):0.230929,19:0.255700):0.34462,20:0.487585):0.181849):0.221726,(15:0.667631,(35:1.203107,((((((36:0.191409,37:0.214981):0.0833327,38:0.042512):0.695523,((41:0.431400,42:0.114223):0.0473314,43:0.096603):0.689734):0.149513,39:0.787907):0.219414,(40:1.008867,((49:0.016330,(50:0.063680,51:0.208641):0.0435027):1.16153,52:0.786909):0.770115):0.129055):0.274288,((44:0.709595,(45:0.833443,46:1.267958):0.250173):0.245624,(47:1.073289,48:1.120903):0.591147):0.692148):0.611984):0.831331):0.405129):0.196204):0.0677843):0.0616114,2:0.260747):0.0729842,3:0.339192);
 296: 1 -41817.50746 -40828.37247 (0:0.326659,(1:0.142592,(((4:0.219009,5:0.436730):0.200191,(6:0.508848,(7:0.377094,((((8:0.067706,9:0.055192):0.242308,10:0.171292):0.342325,11:0.764425):0.127031,(12:0.042264,13:0.013060):0.617575):0.289819):0.113467):0.0842586):0.0586944,(((((14:1.080028,(35:1.225622,(((((((36:0.172816,38:0.098519):0.0671316,37:0.163207):0.542384,39:0.667934):0.207956,((41:0.364289,42:0.113636):0.0494762,43:0.053161):0.600883):0.183613,40:1.079334):0.230892,(((49:0.041873,50:0.055189):0.133949,51:0.086076):0.881652,52:0.984193):0.633991):0.537612,((44:0.983169,(45:0.792215,46:1.061206):0.211533):0.18951,(47:0.901043,48:0.853583):0.500313):0.248286):0.569309):0.434953):0.126975,((21:0.506083,22:0.703814):0.310262,23:0.460219):0.419624):0.179744,(((((((24:0.073502,25:0.059507):0.208878,26:0.164927):0.0923472,27:0.145922):0.101156,28:0.931459):0.12977,29:0.639476):0.131536,32:0.505791):0.201435,((30:0.242177,31:0.335767):0.252675,(33:0.230923,34:0.209266):0.0470256):0.076296):0.568433):0.185636,((((16:0.085981,17:0.110692):0.140123,18:0.144774):0.159863,19:0.263346):0.35487,20:0.550097):0.102535):0.221348,15:0.702114):0.335863):0.0878565):0.0690072,(2:0.241538,3:0.429522):0.049117);
 297: 2 -39069.45189 -40825.6129 (0:0.179471,(1:0.081460,(2:0.182456,(((4:0.133683,5:0.467858):0.26645,(6:0.440321,7:0.446807):0.251369):0.0712376,(((((8:0.096916,9:0.017203):0.243246,10:0.268481):0.219234,11:0.614501):0.193587,(12:0.007686,13:0.038128):0.815837):0.212806,(((((14:1.145994,(35:1.044982,((((((((36:0.203151,38:0.096610):0.0836908,37:0.143994):0.498448,39:0.678974):0.202629,((41:0.437582,42:0.075283):0.0514193,43:0.060886):0.586966):0.491414,40:0.861295):0.248509,52:1.196049):0.254501,((49:0.032631,50:0.052646):0.144819,51:0.102188):1.34516):0.224992,((44:0.677226,(45:0.754890,46:1.166730):0.174142):0.197534,(47:1.058625,48:0.863801):0.583421):0.485994):0.40146):0.829658):0.314769,((21:0.439829,22:0.806693):0.150283,23:0.792475):0.361334):0.364561,(((((((24:0.035214,25:0.125362):0.117041,28:1.207970):0.11585,27:0.173571):0.0824594,26:0.174852):0.272382,29:0.541912):0.17408,32:0.729287):0.111268,((30:0.334792,31:0.237189):0.19709,(33:0.254547,34:0.174217):0.14572):0.0986541):0.425963):0.247205,((((16:0.063798,18:0.317889):0.0671225,17:0.024650):0.318261,19:0.236537):0.239656,20:0.492963):0.089032):0.213983,15:0.764019):0.449185):0.0494475):0.0720241):0.0490163):0.17685,3:0.385011);
 298: 1 -39801.05016 -40824.32824 (0:0.227297,(((1:0.176520,2:0.221517):0.0725427,(((((8:0.083156,9:0.063998):0.17483,10:0.226164):0.346866,11:0.659814):0.288879,(12:0.014364,13:0.033154):0.512596):0.256163,(((((14:1.115320,(35:1.833182,(((((((36:0.204094,38:0.100696):0.0843085,37:0.095211):0.582855,39:0.567165):0.285144,((41:0.433728,43:0.098953):0.032973,42:0.118392):0.517243):0.320921,(((49:0.032180,50:0.080015):0.0478894,51:0.239050):1.21833,52:0.856280):0.693255):0.228783,40:0.797790):0.445297,(((44:0.833713,46:1.024703):0.155674,45:0.816490):0.287705,(47:1.193603,48:0.763059):0.35133):0.635779):0.0554405):0.55643):0.307071,((21:0.501838,22:0.742035):0.154871,23:0.585338):0.321486):0.346941,(((((24:0.059851,25:0.118625):0.155854,(26:0.175735,27:0.183684):0.0504456):0.147621,(28:1.013927,29:0.532895):0.227632):0.197194,32:0.538314):0.179751,((30:0.311578,31:0.301755):0.179196,(33:0.131888,34:0.265182):0.0988646):0.0982164):0.472583):0.252522,((((16:0.096009,17:0.136294):0.154615,18:0.157315):0.20929,19:0.319934):0.23644,20:0.603439):0.129716):0.158613,15:0.743527):0.289601):0.102729):0.0620727,(((4:0.315847,5:0.308613):0.194472,6:0.480643):0.0863321,7:0.514323):0.145697):0.0921315,3:0.390154);
 299: 1 -41323.27241 -40825.68361 (0:0.240821,((1:0.165161,(((4:0.191082,5:0.429419):0.327733,(6:0.586992,7:0.375043):0.178258):0.108986,(((((8:0.088950,9:0.069234):0.253441,10:0.253164):0.322959,11:0.668846):0.189467,(12:0.031045,13:0.016414):0.645878):0.219248,(((((((14:1.172271,22:0.873446):0.0847016,21:0.665733):0.183061,23:0.553893):0.542303,((((((24:0.074472,25:0.061757):0.289286,26:0.116852):0.0462961,27:0.171954):0.131986,(28:1.186073,29:0.494723):0.275462):0.284026,32:0.612378):0.124236,((30:0.320185,31:0.277933):0.158227,(33:0.187131,34:0.283511):0.172184):0.106735):0.594819):0.221494,20:0.535121):0.0981314,(((16:0.067555,17:0.068315):0.112677,18:0.185607):0.187105,19:0.236255):0.251101):0.254849,(15:0.607403,(35:1.241476,(((((((36:0.164694,37:0.185548):0.0759086,38:0.027623):0.5893,39:0.734294):0.193528,((41:0.400349,42:0.115115):0.0532654,43:0.070381):0.712728):0.48618,(((49:0.060106,50:0.062521):0.142249,51:0.073622):1.02731,52:1.213063):0.718337):0.114622,40:0.933466):0.223778,((44:0.856926,(45:0.771956,46:1.310646):0.200657):0.332697,(47:0.948744,48:0.900250):0.340652):0.720586):0.412938):0.620272):0.156461):0.235626):0.159513):0.05485):0.0445139,2:0.257237):0.116603,3:0.517072);
 300: 1 -41294.18659 -40840.50095 (0:0.246752,(1:0.177104,2:0.239358):0.0835198,(3:0.374066,((((4:0.266121,5:0.282087):0.289431,6:0.568591):0.119007,7:0.586008):0.0724405,((((8:0.077556,9:0.051941):0.229505,10:0.170831):0.30966,11:0.639346):0.380954,((12:0.020944,13:0.023196):0.634027,(((((((14:1.306584,22:0.598519):0.261386,21:0.665638):0.299577,23:0.688459):0.66124,20:0.354923):0.281509,(((((((24:0.065038,25:0.082749):0.244244,26:0.143875):0.0501706,27:0.174240):0.339037,(28:1.242060,29:0.451627):0.180285):0.214815,32:0.603010):0.0886049,(33:0.268886,34:0.327984):0.123098):0.133102,(30:0.342840,31:0.332149):0.157126):0.56616):0.192815,(((16:0.067332,17:0.100269):0.150571,18:0.177022):0.13929,19:0.319777):0.254227):0.325565,(15:0.563669,(35:1.548334,(((((((36:0.187457,37:0.242872):0.0622589,38:0.048263):0.648587,39:0.620077):0.205917,((41:0.423312,42:0.126814):0.0393069,43:0.060196):0.667975):0.153246,((44:0.653772,(45:0.844627,46:1.149819):0.205329):0.375377,(47:1.121233,48:0.869833):0.409387):0.860257):0.162213,((49:0.009622,(50:0.057370,51:0.237824):0.0414275):0.897457,52:1.361816):0.772885):0.171937,40:0.934193):0.722373):0.696246):0.0931518):0.141484):0.13805):0.10275):0.0649868):0.0479643);
 301: 1 -42398.42911 -40835.2456 (0:0.243070,((1:0.151113,((4:0.186132,5:0.565836):0.287789,((6:0.548256,7:0.422995):0.201745,(((((8:0.066099,9:0.057509):0.255862,10:0.159902):0.384988,11:0.715883):0.219073,(12:0.023859,13:0.018226):0.713958):0.215711,((((14:1.165089,(35:1.602282,(((((((36:0.151680,38:0.111008):0.0691856,37:0.164731):0.732936,39:0.582353):0.220104,((41:0.382279,42:0.081950):0.0695585,43:0.058572):0.640181):0.195579,(((49:0.038872,50:0.060812):0.125433,51:0.149844):1.03853,52:1.284749):0.986304):0.212553,40:0.926521):0.316263,((44:0.760768,(45:0.920857,46:1.132404):0.184684):0.437776,(47:1.003587,48:0.984454):0.26347):0.656503):0.27593):0.727207):0.072753,((21:0.461370,22:0.644236):0.360494,23:0.566480):0.320547):0.436917,((((16:0.071331,17:0.074917):0.150034,18:0.136802):0.192542,19:0.362245):0.254455,(20:0.545215,(((((((24:0.064002,25:0.124003):0.151911,28:1.003823):0.0671324,26:0.182736):0.0703409,27:0.168358):0.234534,29:0.644817):0.244368,32:0.506212):0.175557,(((30:0.343355,31:0.300524):0.215765,33:0.171844):0.0848629,34:0.272743):0.0757419):0.621537):0.0685992):0.210185):0.117416,15:0.715334):0.330261):0.0878847):0.0675266):0.0666827):0.0493679,2:0.198415):0.132784,3:0.386371);
 302: 1 -40685.75497 -40826.42788 (0:0.323097,((1:0.187093,(2:0.161616,(((((8:0.088283,9:0.072842):0.253152,10:0.248183):0.340317,11:0.777840):0.211992,(12:0.042089,13:0.027279):0.480725):0.13299,(((14:1.359350,((21:0.418937,22:0.750586):0.258411,23:0.690594):0.162524):0.31854,(((((16:0.063566,17:0.088417):0.141226,18:0.196057):0.155429,19:0.253121):0.183769,((((((((24:0.082260,25:0.084983):0.181417,28:1.167547):0.0703305,(26:0.159449,27:0.168996):0.0803135):0.198011,29:0.648407):0.198266,32:0.364999):0.278379,33:0.119682):0.0604175,34:0.360734):0.0758957,(30:0.238935,31:0.295943):0.107638):0.674055):0.107236,20:0.450536):0.116585):0.284768,(15:0.569504,(35:1.521932,((((((36:0.165692,38:0.121939):0.0612391,37:0.092799):0.548316,(39:0.584381,(41:0.380803,(42:0.112187,43:0.119316):0.0960125):0.645336):0.256339):0.371504,40:0.826345):0.509688,((49:0.001805,(50:0.054928,51:0.244509):0.0506022):0.916868,52:1.276938):0.752862):0.0702163,((44:0.682465,(45:0.650513,46:1.054446):0.269924):0.353319,(47:0.798224,48:0.973147):0.469893):0.776688):0.653861):0.368256):0.251923):0.259857):0.106977):0.139866):0.0777238,((4:0.262136,5:0.345962):0.21003,(6:0.444682,7:0.436188):0.175063):0.138025):0.0561768,3:0.362982);
 303: 1 -39073.73318 -40839.021 (0:0.209163,1:0.171726,(2:0.160745,((3:0.311867,(((((8:0.066585,9:0.059381):0.243845,10:0.175592):0.18493,11:0.489587):0.248442,(12:0.041973,13:0.017261):0.600417):0.301387,((((14:1.157964,((21:0.739456,22:0.691009):0.228358,23:0.717215):0.333078):0.313069,((((((((24:0.058344,25:0.083142):0.227262,26:0.157943):0.0754165,27:0.154489):0.0600194,28:1.131091):0.105309,29:0.614674):0.189251,32:0.600149):0.204853,(33:0.209623,34:0.216165):0.144088):0.0520346,(30:0.334145,31:0.292301):0.133147):0.464418):0.116896,((((16:0.076540,17:0.112905):0.15077,18:0.180704):0.172297,19:0.351015):0.292897,20:0.589697):0.0919715):0.285933,(15:0.520775,(35:1.288223,((((((36:0.176936,37:0.164569):0.0377452,38:0.075317):0.549022,(39:0.578230,(41:0.287513,(42:0.102691,43:0.078026):0.124234):0.718573):0.229333):0.134222,40:1.137502):0.355753,(((49:0.040015,50:0.083523):0.126147,51:0.177300):0.876449,52:1.180635):0.749563):0.370349,(44:0.829002,((45:0.756512,46:1.071827):0.160829,(47:1.250197,48:1.005019):0.554602):0.0769891):0.429768):0.509576):0.644529):0.086251):0.401291):0.0370595):0.0768253,((4:0.176686,5:0.499165):0.172814,(6:0.385646,7:0.378791):0.175822):0.106037):0.0346845):0.0309218);
 304: 1 -39118.1597 -40826.77565 (0:0.175309,((1:0.158884,2:0.234962):0.0371264,(((4:0.187029,5:0.436149):0.175493,((6:0.505019,7:0.368102):0.112603,((((8:0.077081,9:0.048669):0.19151,10:0.259098):0.243843,11:0.729597):0.135184,(12:0.022716,13:0.026021):0.768804):0.27581):0.137048):0.0836371,(((((14:1.113210,(21:0.528378,22:0.841343):0.18593):0.137902,23:0.670728):0.66658,(((((24:0.062134,25:0.123294):0.26516,26:0.127307):0.0790291,27:0.172461):0.162419,(28:0.893392,29:0.647643):0.224017):0.223371,(((30:0.289735,31:0.332764):0.186609,32:0.558495):0.0816865,(33:0.176620,34:0.245367):0.0975533):0.202799):0.444383):0.116537,((((16:0.101614,17:0.069111):0.113361,18:0.167726):0.156945,19:0.280754):0.315782,20:0.488523):0.24709):0.210336,(15:0.623669,(35:1.632620,(((((((36:0.185302,38:0.115051):0.0624226,37:0.156873):0.563232,39:0.780113):0.1984,((41:0.421135,42:0.100711):0.0403429,43:0.083824):0.727687):0.29079,((44:0.606118,(45:0.707313,46:1.028604):0.216174):0.269247,(47:1.096030,48:1.030876):0.389084):0.77915):0.074772,40:0.859617):0.447454,(((49:0.037146,50:0.054012):0.0690835,51:0.194891):0.98202,52:1.018352):0.60599):0.508065):0.831946):0.177604):0.226103):0.0302296):0.0823059,3:0.373205);
 305: 2 -40495.66247 -40830.20656 (0:0.315262,((1:0.133199,(((4:0.216245,5:0.493567):0.266705,(6:0.507224,7:0.411636):0.201398):0.0857335,(((((8:0.068137,9:0.084689):0.192354,10:0.268947):0.282738,11:0.590819):0.347164,(12:0.040780,13:0.011961):0.626264):0.342699,(((14:1.384564,(35:1.560057,(((((((36:0.211928,37:0.202552):0.053959,38:0.057787):0.69135,39:0.601890):0.219148,(41:0.385758,(42:0.096927,43:0.113857):0.0722624):0.459617):0.376773,40:0.966707):0.3789,((44:0.830190,(45:0.984221,46:1.192321):0.209128):0.250084,(47:1.042005,48:0.897129):0.51255):0.410656):0.120995,(((49:0.053391,50:0.079847):0.102332,51:0.175960):1.16166,52:1.261147):0.473303):0.362091):0.247891):0.481768,15:0.642002):0.0980095,((((((16:0.074608,17:0.094334):0.145198,18:0.179238):0.257769,19:0.227597):0.244487,(((((24:0.089986,25:0.097666):0.20604,(26:0.211693,27:0.200183):0.0955884):0.108971,(28:0.843463,29:0.526557):0.225138):0.345346,32:0.458518):0.125541,((30:0.285928,31:0.292935):0.175836,(33:0.233118,34:0.213858):0.204914):0.0519312):0.594589):0.103179,20:0.435487):0.169761,((21:0.518275,22:0.620234):0.209155,23:0.624414):0.498422):0.243571):0.337893):0.0575322):0.0288866):0.0486348,2:0.157902):0.102354,3:0.365950);
 306: 1 -42950.51302 -40828.74687 (0:0.207229,((1:0.106169,((4:0.278969,5:0.302210):0.265833,((6:0.397822,7:0.348963):0.0793586,((((8:0.059387,9:0.045000):0.267381,10:0.204981):0.365681,11:0.744467):0.353106,((12:0.026028,13:0.025010):0.652431,((((((14:1.188951,(35:1.367479,(((((((36:0.229641,37:0.205739):0.0454731,38:0.062198):0.55308,39:0.668940):0.178078,((41:0.451669,42:0.083525):0.0443755,43:0.070513):0.613343):0.188031,(((49:0.032700,50:0.077157):0.105992,51:0.165597):1.12042,52:1.487111):1.06706):0.216941,40:0.896178):0.583751,((44:0.710126,(45:0.787308,46:1.199189):0.172657):0.15205,(47:1.147341,48:0.802211):0.705739):0.432465):0.336977):0.597443):0.177666,((21:0.682647,22:0.463574):0.309413,23:0.480287):0.523179):0.279372,(((((((24:0.101270,25:0.068028):0.209324,26:0.148650):0.0739114,27:0.258394):0.126877,(28:1.105911,29:0.413803):0.253313):0.36919,32:0.572367):0.130257,(33:0.207565,34:0.251550):0.110269):0.0997353,(30:0.325137,31:0.307884):0.138574):0.314078):0.287922,20:0.505336):0.136139,(((16:0.097919,17:0.125605):0.129903,18:0.143496):0.262085,19:0.210966):0.331875):0.213369,15:0.856334):0.142336):0.137297):0.163383):0.0653546):0.11608):0.0410715,2:0.216348):0.0698007,3:0.398358);
 307: 1 -39649.17929 -40824.10425 (0:0.202443,(1:0.212129,(2:0.160964,(((4:0.166373,5:0.508937):0.256308,6:0.520355):0.11463,(7:0.496612,((((8:0.102516,9:0.046956):0.260567,10:0.249339):0.239055,11:0.726192):0.316213,(((12:0.019672,13:0.035188):0.594026,(35:1.337327,(((((((36:0.172583,37:0.227617):0.0586689,38:0.058103):0.564551,39:0.643515):0.129867,((41:0.437358,43:0.073124):0.0497633,42:0.120835):0.578675):0.21979,40:0.933412):0.374978,(((49:0.027258,50:0.065548):0.134444,51:0.110428):0.852743,52:0.905512):0.725819):0.317866,((44:0.739404,(45:0.903646,46:1.207043):0.192654):0.214394,(47:1.104544,48:1.004720):0.500852):0.413066):0.484251):0.895139):0.0300812,((((14:1.301411,((21:0.445329,22:0.837548):0.266939,23:0.726862):0.150561):0.389966,(((((((24:0.062221,25:0.105646):0.0720044,28:1.285344):0.0790433,26:0.219750):0.0665836,27:0.195729):0.260454,29:0.736993):0.221177,32:0.500442):0.143726,((30:0.260782,31:0.262812):0.122429,(33:0.185232,34:0.291243):0.111285):0.265426):0.342309):0.250348,((((16:0.107662,17:0.090204):0.195974,18:0.126861):0.172381,19:0.211885):0.351508,20:0.420022):0.108801):0.231614,15:0.906406):0.140919):0.237552):0.137144):0.0461292):0.183422):0.063164):0.155699,3:0.390108);
 308: 2 -39053.50554 -40826.12932 (0:0.172611,((1:0.149884,(((4:0.197557,5:0.368506):0.174425,(6:0.504206,7:0.339509):0.20433):0.0799727,(((((8:0.046100,9:0.064023):0.200652,10:0.209379):0.289031,11:0.562728):0.195137,(12:0.014842,13:0.026177):0.671904):0.117503,((((((14:1.472960,(21:0.625972,22:0.516720):0.218503):0.188603,23:0.527785):0.703228,((((((24:0.089682,25:0.101094):0.290118,26:0.102993):0.0421197,27:0.238270):0.153664,(28:1.172540,29:0.472481):0.315295):0.220122,32:0.638047):0.155886,((30:0.351592,31:0.323184):0.176354,(33:0.229760,34:0.211588):0.161673):0.0782334):0.412868):0.2774,((((16:0.102189,17:0.086108):0.160555,18:0.116406):0.166367,19:0.198977):0.3122,20:0.560016):0.0610753):0.272155,15:0.746912):0.0893825,(35:1.133183,(((((((36:0.152529,38:0.103901):0.0886371,37:0.111558):0.555355,39:0.610925):0.232196,((41:0.354241,43:0.082161):0.0445108,42:0.081021):0.620107):0.195975,(((49:0.038378,50:0.060334):0.0748206,51:0.161560):1.07333,52:0.954060):1.23328):0.168629,40:1.005851):0.82345,((44:0.557009,(47:1.175399,48:0.898664):0.673519):0.114807,(45:0.776891,46:1.332758):0.205705):0.278582):0.583735):0.833266):0.145779):0.143462):0.0655228):0.0738447,2:0.180717):0.141395,3:0.316779);
 309: 1 -40516.5646 -40820.24753 (0:0.179923,((1:0.205106,(((4:0.201541,5:0.418505):0.252587,(6:0.430900,7:0.430509):0.151784):0.0806365,(((((8:0.035343,9:0.097302):0.247344,10:0.229040):0.308307,11:0.726683):0.249604,(12:0.016502,13:0.017699):0.620742):0.314435,((((((14:1.210506,(35:1.596390,(((((((36:0.172446,38:0.093736):0.105303,37:0.117524):0.599497,39:0.708617):0.181192,(41:0.454218,(42:0.100372,43:0.079226):0.0698292):0.638622):0.258908,(40:0.948898,52:1.667231):0.0914057):0.512649,((44:0.823299,(45:1.019221,46:1.222136):0.0775862):0.242573,(47:1.018393,48:0.926940):0.494519):0.41427):0.184942,((49:0.041913,50:0.050540):0.117345,51:0.118578):1.17121):0.259095):0.533148):0.343349,((21:0.640591,22:0.773609):0.281383,23:0.732602):0.226056):0.0740917,(((((24:0.065285,25:0.102129):0.191645,(28:1.049903,29:0.694208):0.187686):0.0683041,(26:0.163075,27:0.272432):0.0571481):0.30157,32:0.561850):0.108561,((30:0.342524,31:0.332285):0.171296,(33:0.141256,34:0.318980):0.1259):0.192967):0.446477):0.205548,15:0.803306):0.138378,(((16:0.092638,17:0.076064):0.211428,18:0.120348):0.227487,19:0.191937):0.318759):0.129944,20:0.611548):0.359766):0.126788):0.042113):0.0432009,2:0.275373):0.0682854,3:0.443322);
 310: 1 -40745.20651 -40848.30635 (0:0.196265,(((1:0.201648,((4:0.304525,5:0.397334):0.228473,(6:0.513559,7:0.523737):0.086676):0.077602):0.0379679,(((((8:0.063635,9:0.033948):0.276141,10:0.215751):0.303364,11:0.706268):0.111058,(12:0.020109,13:0.022027):0.661953):0.258881,(((14:1.235707,(35:1.409966,((((((36:0.162824,(37:0.205596,38:0.106983):0.0166791):0.476404,39:0.727998):0.210499,((41:0.475284,42:0.124847):0.0495682,43:0.058303):0.640188):0.291117,40:0.929067):0.27831,(((49:0.031552,50:0.040970):0.0987755,51:0.115773):0.896695,52:1.260184):0.787833):0.303233,((44:0.752512,(45:0.729544,46:1.169060):0.208603):0.350101,(47:0.939283,48:0.922185):0.380846):0.391106):0.269748):0.784027):0.37041,15:0.625594):0.1676,(((((16:0.052504,17:0.096079):0.172577,18:0.126784):0.236336,19:0.106762):0.390716,(((21:0.558628,22:0.718190):0.406721,23:0.954253):0.141076,((((((24:0.070632,25:0.092844):0.122901,28:1.254603):0.110313,26:0.144942):0.0417695,27:0.188572):0.252108,29:0.763232):0.12435,(((30:0.326106,31:0.284584):0.203099,(33:0.200348,34:0.257329):0.100842):0.106267,32:0.535781):0.136298):0.480656):0.207621):0.085624,20:0.547183):0.225507):0.279365):0.101199):0.0613578,2:0.238405):0.125247,3:0.404797);
 311: 1 -42404.25473 -40821.5212 (0:0.265493,(1:0.143753,((4:0.195470,5:0.530825):0.233752,(((6:0.524377,7:0.401159):0.204556,((((8:0.051754,9:0.058446):0.337993,10:0.185947):0.268072,11:0.864468):0.184062,(12:0.018550,13:0.020637):0.789884):0.291095):0.0481774,(((14:1.269596,((21:0.562109,22:0.838903):0.202834,23:0.707768):0.157129):0.540224,(((((16:0.055203,17:0.082440):0.153268,18:0.172775):0.185023,19:0.329756):0.279068,((((((24:0.066200,25:0.122040):0.150022,28:1.067592):0.0950312,(26:0.193028,27:0.216531):0.050106):0.2477,29:0.636012):0.264047,32:0.716571):0.110203,((30:0.380775,31:0.415078):0.168036,(33:0.152418,34:0.278585):0.132125):0.116255):0.657363):0.05035,20:0.533477):0.124245):0.170806,(15:0.703900,(35:0.976823,(((((((36:0.201075,38:0.087343):0.0755917,37:0.158308):0.669081,39:0.804495):0.133958,((41:0.455349,42:0.087713):0.0569229,43:0.069291):0.620555):0.22163,40:1.174309):0.249914,(((49:0.040250,50:0.061132):0.0766789,51:0.137449):1.25844,52:0.923122):0.762545):0.434263,((44:0.638533,(45:0.674664,46:1.265819):0.1919):0.369854,(47:1.244188,48:0.907535):0.361207):0.521613):0.656265):0.695175):0.157291):0.354609):0.085685):0.0630109):0.0514204,(2:0.208799,3:0.426642):0.0924286);
 312: 1 -38645.86196 -40826.64252 (0:0.337953,((1:0.156994,(((4:0.227299,5:0.332446):0.145965,6:0.687516):0.140627,(7:0.521606,(((((8:0.096408,9:0.043967):0.269169,10:0.181781):0.325801,11:0.779896):0.154739,(12:0.024054,13:0.019626):0.582751):0.259803,(((14:1.191883,(35:1.366210,(((((((36:0.172658,38:0.103089):0.0810683,37:0.141552):0.504075,39:0.691807):0.274813,(41:0.362513,(42:0.104554,43:0.131934):0.0818386):0.598516):0.256454,(((49:0.040772,50:0.072070):0.122441,51:0.143417):1.0141,52:1.183500):0.993336):0.143305,40:0.869696):0.214219,((44:0.752653,(45:0.826799,46:1.128074):0.236517):0.301511,(47:0.970766,48:0.958109):0.291927):0.56426):0.733135):0.67606):0.326155,15:0.697505):0.167806,((((16:0.076606,17:0.060530):0.173655,18:0.127562):0.215147,19:0.230425):0.246299,((20:0.398212,((21:0.458544,22:0.673240):0.227408,23:0.677943):0.626911):0.19874,((((((24:0.100161,25:0.146206):0.240785,26:0.133375):0.0465834,27:0.199923):0.149266,(28:1.003214,29:0.449184):0.188526):0.336026,32:0.435748):0.0949333,(((30:0.289244,31:0.277505):0.243624,33:0.128632):0.0951213,34:0.289900):0.016329):0.644759):0.117597):0.316606):0.124418):0.0645924):0.0251334):0.103431):0.0782321,2:0.182082):0.0618142,3:0.327821);
 313: 1 -40980.06061 -40826.61206 (0:0.191141,((1:0.101798,((4:0.274491,5:0.422075):0.24081,(((6:0.413641,7:0.414641):0.116,((((8:0.081544,9:0.035493):0.232243,10:0.252542):0.237813,11:0.712319):0.155272,(12:0.022825,13:0.043319):0.725232):0.343818):0.0629975,(((14:1.388643,(35:1.413848,(((((((36:0.185893,38:0.085364):0.0826778,37:0.121315):0.672996,39:0.682747):0.269941,(41:0.362461,(42:0.113639,43:0.143895):0.0665887):0.530933):0.195792,(((49:0.056694,50:0.074554):0.136606,51:0.144753):1.27616,52:1.169772):0.432738):0.158901,40:0.995555):0.39244,((44:0.796763,(45:0.764126,46:1.108600):0.233539):0.223749,(47:0.906496,48:0.801614):0.419131):0.470752):0.660639):0.531663):0.32461,((((((16:0.057924,17:0.093971):0.168096,18:0.117674):0.181214,19:0.319126):0.363677,20:0.375184):0.0539253,((21:0.354280,22:0.922031):0.468017,23:0.709496):0.455738):0.044432,(((((((24:0.102605,25:0.122707):0.21758,26:0.175516):0.0419563,27:0.230623):0.125161,(28:1.015978,29:0.623688):0.0765208):0.307913,32:0.560825):0.204156,(33:0.165930,34:0.231410):0.133327):0.0883887,(30:0.338716,31:0.234897):0.249628):0.538396):0.249002):0.107003,15:0.865556):0.298687):0.0374539):0.102073):0.0436108,2:0.251285):0.0894012,3:0.513733);
 314: 1 -42185.42325 -40827.35973 (0:0.202871,((1:0.154535,((((4:0.230305,5:0.420871):0.280257,6:0.532633):0.154597,7:0.496543):0.0573986,(((((8:0.052370,9:0.062550):0.304594,10:0.157829):0.427496,11:0.710372):0.302963,(12:0.031498,13:0.029020):0.524057):0.253068,((((((14:1.341311,(21:0.521409,22:0.681437):0.249026):0.179938,23:0.545816):0.425114,(35:1.614122,((((((36:0.221164,37:0.172535):0.0411901,38:0.069395):0.61559,39:0.554337):0.319626,((41:0.496149,43:0.096716):0.0532166,42:0.054391):0.672796):0.359818,40:0.852063):0.249988,(((44:0.711592,(45:0.954488,46:1.050839):0.267778):0.259274,(47:1.058012,48:0.935865):0.587325):0.443889,((49:0.011799,(50:0.070499,51:0.241069):0.0190131):0.781871,52:1.288117):0.609853):0.142311):0.357171):0.651131):0.331259,((((((24:0.044630,25:0.086334):0.0535231,28:1.233427):0.148862,(26:0.122064,27:0.200150):0.0426531):0.18536,32:0.598305):0.108097,29:0.635071):0.142237,((30:0.283049,31:0.315548):0.152001,(33:0.149521,34:0.295818):0.128099):0.153902):0.417698):0.228194,((((16:0.064793,17:0.083876):0.153446,18:0.179661):0.180651,19:0.254010):0.328302,20:0.626409):0.122473):0.199335,15:0.668272):0.332647):0.281464):0.0772761):0.0802016,2:0.209079):0.0674263,3:0.407013);
 315: 1 -42831.22308 -40821.63552 (0:0.295790,(1:0.136605,(((4:0.220836,5:0.396509):0.150374,(6:0.504542,7:0.351720):0.247677):0.0702392,(((((8:0.058132,9:0.023648):0.168769,10:0.219251):0.344414,11:0.558825):0.205853,(12:0.017552,13:0.014697):0.507767):0.196569,(((((14:1.159458,(35:1.274647,(((((((36:0.179557,37:0.210214):0.0338624,38:0.088983):0.554521,39:0.679983):0.277906,((41:0.431377,42:0.101688):0.0308731,43:0.110713):0.713912):0.234237,40:1.099355):0.448331,(((49:0.052733,50:0.064918):0.0761653,51:0.169132):0.764986,52:1.227857):0.641141):0.149582,((44:0.824993,(47:1.107520,48:0.834420):0.63344):0.124648,(45:0.833411,46:1.117299):0.170994):0.751758):0.570728):0.554944):0.208614,((21:0.586249,22:0.740404):0.251621,23:0.540708):0.399377):0.46617,(((((((24:0.065141,25:0.113675):0.219479,26:0.158790):0.062672,27:0.224425):0.0905667,28:1.167241):0.111464,29:0.632168):0.226735,32:0.590149):0.115314,((30:0.337953,31:0.320359):0.14795,(33:0.150610,34:0.319242):0.0880067):0.114692):0.361844):0.270953,((((16:0.070956,17:0.085621):0.122955,18:0.132953):0.172155,19:0.201712):0.258229,20:0.433124):0.175052):0.180307,15:0.654298):0.250509):0.107716):0.105383):0.0602598,(2:0.181767,3:0.383162):0.0447971);
 316: 1 -39477.99044 -40820.25042 (0:0.274892,((1:0.180348,(((4:0.193801,5:0.405686):0.286826,(6:0.382168,7:0.439503):0.180317):0.119511,(((((8:0.074064,9:0.077898):0.270822,10:0.173565):0.314967,11:0.729811):0.122002,(12:0.039745,13:0.022493):0.70598):0.246588,(((((14:1.268135,((21:0.705842,22:0.799921):0.270716,23:0.540823):0.331416):0.437325,(((((24:0.082687,25:0.112651):0.214085,(26:0.147769,27:0.253321):0.0516215):0.090544,(28:0.957482,29:0.480788):0.16907):0.252083,32:0.471795):0.0956597,((30:0.338889,31:0.287932):0.112076,(33:0.212902,34:0.328478):0.177179):0.139754):0.417862):0.227599,(((16:0.046394,17:0.156058):0.188046,18:0.214343):0.245381,19:0.215611):0.420516):0.114495,20:0.616301):0.256037,(15:0.638779,(35:1.395792,(((((((36:0.162205,38:0.114723):0.0779561,37:0.083817):0.53591,39:0.613769):0.172224,((41:0.429053,42:0.088225):0.0678058,43:0.095377):0.56855):0.198531,40:1.020133):0.290081,(((49:0.044150,50:0.067870):0.123674,51:0.169224):1.11333,52:0.976289):0.670409):0.339236,((44:0.693901,(45:0.773014,46:1.225143):0.302645):0.360012,(47:0.852349,48:0.941050):0.365614):0.451591):0.280682):0.796693):0.110824):0.33184):0.0713296):0.0656377):0.0330206,2:0.198600):0.126646,3:0.392166);
 317: 2 -40367.42148 -40825.82908 (0:0.291988,(1:0.182545,(((4:0.260415,5:0.479340):0.231106,(6:0.442395,7:0.568196):0.174335):0.0817117,(((((8:0.070041,9:0.065376):0.157093,10:0.277094):0.372596,11:0.666145):0.27675,(12:0.022193,13:0.014215):0.665281):0.21966,(((((14:0.756914,(35:1.535772,(((((((36:0.201372,38:0.097187):0.0677684,37:0.121547):0.628274,39:0.553005):0.253149,((41:0.371331,42:0.098711):0.0486706,43:0.080271):0.668724):0.313228,40:0.961051):0.403263,(((49:0.032387,51:0.245693):0.0265597,50:0.054692):0.92768,52:1.130917):0.982646):0.418498,((44:0.877122,(45:0.790589,46:1.090392):0.132683):0.177053,(47:1.071451,48:0.761128):0.414577):0.496807):0.295868):0.475677):0.207999,((21:0.638605,22:0.784352):0.173997,23:0.536341):0.220735):0.438339,(((((((24:0.011329,25:0.108626):0.109973,28:1.086208):0.122991,26:0.246902):0.0553344,27:0.176022):0.216283,29:0.828426):0.15747,32:0.504430):0.0887201,((30:0.214830,31:0.355434):0.204791,(33:0.152310,34:0.272409):0.0670628):0.094478):0.537861):0.286233,((((16:0.077136,17:0.082127):0.117152,18:0.098043):0.142271,19:0.320128):0.433174,20:0.448569):0.188839):0.101013,15:0.916845):0.272728):0.0944054):0.0644324):0.0807747,(2:0.194882,3:0.491187):0.0706857);
 318: 1 -41251.87548 -40824.10425 (0:0.256169,((1:0.175247,(((4:0.240831,5:0.507326):0.310877,(6:0.518906,7:0.537741):0.18759):0.0523617,(((((8:0.046747,9:0.072857):0.288282,10:0.229915):0.18639,11:0.769013):0.207913,(12:0.026651,13:0.017689):0.690078):0.294208,(((((14:1.075967,((21:0.317501,22:0.779892):0.29379,23:0.728763):0.32457):0.375193,((((((((24:0.044902,28:1.319634):0.0189126,25:0.097300):0.235105,26:0.100415):0.0792765,27:0.178070):0.196616,29:0.631969):0.223941,32:0.531556):0.155546,(33:0.183474,34:0.216075):0.116686):0.0771591,(30:0.248318,31:0.292558):0.1133):0.520677):0.28516,((((16:0.093143,17:0.044652):0.141691,18:0.155204):0.142299,19:0.217522):0.302396,20:0.508283):0.20438):0.190219,15:0.720346):0.144405,(35:1.312722,(((((((36:0.172436,37:0.158518):0.0638355,38:0.059068):0.684445,39:0.591595):0.219827,((41:0.454149,43:0.098390):0.0684744,42:0.059883):0.597411):0.310809,40:0.864756):0.312368,(((49:0.044020,50:0.049200):0.118298,51:0.099739):0.80655,52:1.091976):0.714977):0.25314,((44:0.771232,(45:0.859606,46:1.016377):0.31113):0.167155,(47:1.023210,48:0.982920):0.399808):0.523573):0.284507):1.04405):0.242301):0.0766242):0.109519):0.0755248,2:0.162125):0.0606275,3:0.424153);
 319: 1 -41794.51342 -40826.23167 (0:0.184587,(1:0.136339,2:0.229786):0.0735787,(3:0.330153,(((4:0.291844,5:0.392228):0.296262,(6:0.367987,7:0.426247):0.183325):0.0553702,(((((8:0.094425,9:0.048541):0.274039,10:0.203915):0.268257,11:0.648250):0.280539,(12:0.000002,13:0.028793):0.566635):0.20438,(((((14:1.336376,((21:0.555942,22:0.761248):0.241974,23:0.625842):0.232995):0.325619,(((((24:0.028989,25:0.129569):0.256682,(26:0.147218,27:0.196147):0.0584288):0.209623,28:1.228101):0.105935,29:0.668364):0.10174,(((30:0.517462,31:0.253852):0.175961,(33:0.208520,34:0.277857):0.160442):0.121939,32:0.641812):0.131901):0.383394):0.117226,((((16:0.045264,17:0.066796):0.21203,18:0.107902):0.158705,19:0.215065):0.379988,20:0.543313):0.182973):0.242031,15:0.636886):0.132474,(35:1.187004,((((((36:0.124515,(37:0.207481,38:0.093342):0.0607077):0.623778,39:0.687609):0.191338,(41:0.370241,(42:0.098673,43:0.096880):0.0831843):0.497628):0.321532,40:1.047350):0.426377,((49:0.002393,(50:0.042556,51:0.198590):0.0337817):1.01773,52:1.280451):0.768255):0.301472,((44:0.789355,(45:0.707158,46:1.100003):0.138678):0.236107,(47:1.041193,48:0.841332):0.644849):0.483555):0.545213):0.938215):0.108948):0.199047):0.0981037):0.0631209);
 320: 2 -38599.57386 -40833.63725 (0:0.225880,(1:0.216066,(2:0.156203,(((4:0.258746,5:0.435899):0.245894,(((14:1.287294,((21:0.517864,22:0.700473):0.365659,23:0.741712):0.414591):0.330021,((((16:0.049487,17:0.082107):0.216288,18:0.172141):0.181658,19:0.237153):0.291283,(20:0.428059,((((((((24:0.074658,25:0.092875):0.266784,26:0.127067):0.0741855,27:0.200226):0.135765,28:1.209725):0.0921031,29:0.663869):0.318661,32:0.554203):0.110803,(30:0.317743,31:0.343965):0.184304):0.0730944,(33:0.122242,34:0.337889):0.10379):0.620235):0.0966789):0.102399):0.160796,(15:0.500373,(35:1.413313,(((((((36:0.147263,37:0.161562):0.0901754,38:0.058464):0.568452,39:0.681558):0.222453,(41:0.408569,(42:0.150521,43:0.102418):0.0488561):0.61631):0.220065,(((49:0.057720,50:0.077064):0.0907205,51:0.121402):1.14093,52:0.917213):0.594649):0.176795,40:0.966725):0.47847,((44:0.738301,(45:0.754537,46:1.002790):0.216223):0.253083,(47:1.158287,48:0.836195):0.304964):0.64877):0.340265):0.970051):0.287214):0.257884):0.0294841,((6:0.543171,7:0.544517):0.16891,(((8:0.063868,9:0.068713):0.312184,10:0.188394):0.254743,(11:0.703131,(12:0.019946,13:0.028570):0.707627):0.127196):0.195512):0.139338):0.052446):0.0783258):0.105544,3:0.412141);
 321: 2 -41786.95562 -40824.10425 (0:0.239484,((1:0.152812,((4:0.156150,5:0.410337):0.27657,((6:0.466277,7:0.410280):0.208064,(((((8:0.086069,9:0.027702):0.279933,10:0.157749):0.360416,11:0.510545):0.324011,(12:0.031900,13:0.030926):0.5687):0.110338,(((((14:1.340181,((21:0.586165,22:0.513669):0.19142,23:0.532733):0.333359):0.408156,((((((((24:0.065494,25:0.078260):0.146478,28:1.000335):0.152327,26:0.165342):0.0785019,27:0.207983):0.171269,29:0.572254):0.349804,32:0.510444):0.124099,(30:0.236389,31:0.354245):0.125754):0.0664061,(33:0.185206,34:0.270400):0.106526):0.479739):0.124612,((((16:0.082331,17:0.092427):0.141183,18:0.146119):0.180556,19:0.285031):0.274166,20:0.551412):0.0768873):0.289107,15:0.691987):0.0684165,(35:0.919825,(((((((36:0.210546,37:0.166293):0.0360742,38:0.046718):0.518897,39:0.696869):0.251162,((41:0.430636,43:0.089637):0.0538437,42:0.085705):0.579499):0.173355,40:1.030030):0.351987,(((49:0.039353,50:0.062224):0.0899459,51:0.167705):0.706154,52:1.095168):0.909265):0.406605,((44:0.757824,(45:0.725590,46:1.129097):0.17329):0.189985,(47:0.917529,48:1.005252):0.375341):0.400369):0.485352):0.581504):0.243607):0.0929147):0.0591677):0.0882516):0.060918,2:0.202849):0.100431,3:0.367711);
 322: 1 -41559.55389 -40839.7541 (0:0.215144,((1:0.153720,(((4:0.205185,5:0.492296):0.202759,(6:0.449494,7:0.401311):0.268497):0.132129,(((((8:0.047673,9:0.053241):0.202525,10:0.240724):0.366591,11:0.623509):0.285292,(12:0.035308,13:0.008040):0.659186):0.179593,(((14:1.473194,(35:1.460190,(((((((36:0.179458,38:0.088447):0.090894,37:0.146945):0.514958,39:0.645266):0.247218,(41:0.341119,(42:0.104733,43:0.093093):0.0650431):0.651646):0.219977,40:1.147109):0.265854,(((49:0.064551,50:0.067491):0.075824,51:0.164335):1.00818,52:1.042695):0.672761):0.220553,((44:0.733831,(45:0.720946,46:1.187903):0.272295):0.15004,(47:0.989576,48:0.934640):0.412586):0.59853):0.515207):0.465626):0.167655,15:0.668536):0.120617,((((((16:0.071572,17:0.124692):0.17974,18:0.115484):0.213093,19:0.171947):0.36678,((((24:0.087734,25:0.105340):0.181498,(26:0.193894,27:0.263730):0.0690285):0.156238,(28:1.166465,29:0.495623):0.229044):0.231396,((30:0.355874,31:0.273786):0.12586,(32:0.609741,(33:0.188755,34:0.231592):0.107663):0.0772949):0.194803):0.684671):0.115179,20:0.500182):0.159615,((21:0.254887,22:0.808740):0.339293,23:0.722444):0.666819):0.223396):0.244072):0.138587):0.0928196):0.0418467,2:0.177677):0.117715,3:0.334404);
 323: 1 -41055.94741 -40821.71394 (0:0.212447,(1:0.193836,(2:0.287041,(((4:0.274073,5:0.389189):0.217908,(6:0.502222,7:0.532651):0.136881):0.0747579,(((((8:0.041027,9:0.079159):0.215388,10:0.192617):0.4093,11:0.710397):0.177965,(12:0.034932,13:0.017089):0.570531):0.188826,((((((14:1.146187,((21:0.487089,22:0.723716):0.356071,23:0.438261):0.348568):0.382359,((((((((24:0.064368,25:0.085189):0.0894125,28:1.082437):0.113971,26:0.187166):0.0265969,27:0.143640):0.189007,29:0.732895):0.152161,32:0.546534):0.158115,(33:0.229238,34:0.214652):0.106514):0.137214,(30:0.239192,31:0.259316):0.152579):0.725585):0.16457,20:0.423495):0.115199,(((16:0.082234,17:0.083395):0.162067,18:0.120222):0.200602,19:0.259893):0.312223):0.425307,15:0.681841):0.0784098,(35:1.102968,(((((((36:0.159454,37:0.188155):0.0541704,38:0.056963):0.680347,39:0.627218):0.102571,((41:0.405485,42:0.100104):0.0411514,43:0.078020):0.68042):0.314607,40:1.108434):0.257081,(((49:0.067418,50:0.064820):0.120724,51:0.107145):1.12856,52:0.900215):0.676987):0.404116,((44:0.794157,(45:0.709368,46:1.120357):0.276438):0.270714,(47:0.941373,48:0.922173):0.390927):0.479541):0.625685):1.02656):0.207794):0.206505):0.0657744):0.0785712):0.105905,3:0.473774);
 324: 3 -41087.69793 -40821.41391 (0:0.135762,((1:0.177399,(((4:0.184027,5:0.485739):0.175627,(6:0.572191,7:0.366642):0.142928):0.0635768,(((((8:0.067500,9:0.061703):0.251648,10:0.178913):0.388162,11:0.639877):0.255117,(12:0.005477,13:0.026857):0.634625):0.224358,((((((14:1.183137,(35:1.340220,((((((36:0.204288,38:0.101248):0.0564436,37:0.126123):0.537353,39:0.631809):0.215771,((41:0.389303,42:0.084545):0.0796186,43:0.037016):0.6729):0.373723,(40:0.926224,(((49:0.034803,50:0.075153):0.114044,51:0.099636):0.808817,52:1.277852):0.877706):0.180422):0.628085,(((44:0.760204,(47:1.016654,48:0.809236):0.47248):0.112872,45:0.806149):0.184212,46:1.033349):0.356478):0.456673):0.480695):0.323509,((21:0.608094,22:0.626726):0.431015,23:0.395829):0.566232):0.401962,((((((24:0.086291,25:0.064597):0.213607,26:0.196159):0.0271957,(28:0.946899,29:0.534600):0.294193):0.0352747,27:0.173250):0.323912,32:0.468192):0.161038,((30:0.233879,31:0.327486):0.159579,(33:0.167063,34:0.235648):0.106051):0.110117):0.428433):0.232103,20:0.490104):0.0708493,(((16:0.090927,17:0.066829):0.170794,18:0.204592):0.125543,19:0.213145):0.338239):0.213623,15:1.003742):0.251243):0.0897501):0.0509142):0.0512233,2:0.252435):0.120448,3:0.386138);
 325: 1 -40418.95094 -40827.35973 (0:0.200223,((1:0.194942,((((4:0.247651,5:0.454228):0.165141,6:0.511917):0.167445,7:0.506524):0.0901373,(((((8:0.046456,9:0.068662):0.242131,10:0.176167):0.440496,11:0.620271):0.125997,(12:0.020972,13:0.024528):0.704876):0.137248,(((((((14:1.370861,(21:0.793369,22:0.761996):0.320058):0.147152,23:0.486269):0.524396,(35:1.598918,((((((36:0.190022,38:0.124007):0.0779706,37:0.117935):0.495562,(39:0.591857,(41:0.323531,(42:0.140237,43:0.074956):0.0954899):0.826967):0.214671):0.407248,40:0.886324):0.372993,(((49:0.043087,50:0.078072):0.121535,51:0.129729):0.947355,52:1.346169):0.364536):0.338866,((44:0.690804,(45:0.814458,46:1.210955):0.240294):0.486359,(47:1.137297,48:0.847312):0.318084):0.490215):0.551628):0.322273):0.377369,(((((((24:0.049752,25:0.081067):0.137492,28:1.438388):0.10755,26:0.148491):0.0285063,27:0.173531):0.229529,29:0.634587):0.186768,32:0.613978):0.132314,((30:0.282298,31:0.343156):0.117079,(33:0.190329,34:0.270418):0.219478):0.0788066):0.369154):0.360507,(((16:0.095338,17:0.086048):0.173373,18:0.133292):0.0913584,19:0.322540):0.283116):0.0774296,20:0.648333):0.247124,15:0.756386):0.201691):0.123969):0.0340458):0.0301632,2:0.243217):0.0796673,3:0.366989);
 326: 1 -40845.53408 -40820.71997 (0:0.183020,((1:0.155641,(((4:0.237539,5:0.415733):0.2357,(6:0.539407,7:0.398167):0.19983):0.0612163,(((((8:0.072873,9:0.054020):0.221124,10:0.213652):0.277765,11:0.787353):0.371353,(12:0.007089,13:0.036851):0.655568):0.174755,((((((14:1.722643,(21:0.736737,22:0.542165):0.164631):0.0892972,23:0.434011):0.482613,(35:1.800592,(((((((36:0.237347,38:0.083820):0.0589325,37:0.161827):0.621305,39:0.597100):0.244962,((41:0.447769,42:0.076900):0.0551047,43:0.082725):0.534194):0.604216,40:0.966967):0.338133,(((49:0.039053,50:0.061086):0.148084,51:0.104520):0.791867,52:1.324540):0.732588):0.272559,(((44:0.716680,46:1.244224):0.13597,45:0.924170):0.17968,(47:1.116794,48:0.850875):0.390331):0.65313):0.0797196):0.666942):0.0711663,((((((24:0.071189,25:0.141655):0.235766,26:0.250085):0.0260575,27:0.223671):0.156688,(28:0.920979,29:0.620218):0.175406):0.290027,32:0.507779):0.109524,((30:0.185723,31:0.298920):0.162881,(33:0.146886,34:0.260805):0.141063):0.154889):0.458667):0.309548,((((16:0.090279,17:0.073462):0.148118,18:0.153537):0.284733,19:0.190278):0.39924,20:0.523307):0.0924458):0.215776,15:0.722206):0.299965):0.160702):0.122679):0.0854346,2:0.209110):0.10331,3:0.518162);
 327: 1 -42587.92047 -40819.69234 (0:0.187663,((1:0.149943,((((4:0.142773,5:0.289863):0.258955,6:0.442851):0.0897162,7:0.359673):0.025922,((((8:0.072140,9:0.056440):0.192788,10:0.212782):0.286507,11:0.625202):0.271348,((12:0.040276,13:0.001026):0.495785,(((((((14:1.180459,(21:0.655173,22:0.653432):0.151667):0.161048,23:0.432785):0.654082,(((((((((24:0.056984,25:0.094959):0.0722297,28:1.267787):0.234703,26:0.152982):0.0339618,27:0.250996):0.228074,29:0.502849):0.160648,32:0.650444):0.123038,(30:0.317381,31:0.292095):0.150601):0.121462,33:0.186133):0.0978279,34:0.137030):0.341325):0.381351,(((16:0.143643,17:0.069270):0.12489,18:0.200171):0.0881757,19:0.288808):0.286052):0.147069,20:0.574107):0.214926,15:0.826108):0.037999,(35:1.464699,(((((((36:0.162237,38:0.103877):0.0539225,37:0.120552):0.520708,39:0.659996):0.293394,((41:0.388204,42:0.105298):0.0365836,43:0.082950):0.540633):0.2833,40:0.902385):0.521917,(((49:0.059328,50:0.061056):0.0900297,51:0.190068):1.04347,52:1.231211):0.322855):0.128545,((44:0.703955,(45:0.859853,46:1.029122):0.171227):0.336143,(47:1.004130,48:1.119102):0.333507):0.844701):0.700875):0.442511):0.154296):0.158094):0.209146):0.114764):0.0706464,2:0.203885):0.109986,3:0.378063);
 328: 2 -41936.79086 -40818.54444 (0:0.253271,((1:0.180837,(((4:0.181782,5:0.495352):0.254294,(6:0.550063,7:0.430719):0.211259):0.0716774,(((((8:0.102878,9:0.050576):0.271019,10:0.245806):0.261293,11:0.663063):0.272098,(12:0.035125,13:0.020326):0.682715):0.211753,(((((14:1.309580,(21:0.411591,22:0.601421):0.135893):0.191491,23:0.626729):0.659535,((((((24:0.055094,25:0.082756):0.135539,28:1.181274):0.135637,26:0.153986):0.0726586,27:0.179165):0.214891,29:0.476965):0.166073,(((30:0.226604,31:0.268442):0.273423,(33:0.203469,34:0.224665):0.110018):0.0651244,32:0.538487):0.129543):0.328347):0.257398,((((16:0.078078,17:0.093838):0.135821,18:0.170833):0.158239,19:0.249022):0.262665,20:0.568493):0.127119):0.219467,(15:0.626696,(35:1.783245,(((((((36:0.197741,38:0.104629):0.0656847,37:0.125382):0.612893,39:0.560046):0.297427,((41:0.460262,42:0.097341):0.0841798,43:0.052837):0.481469):0.425483,40:0.878708):0.16663,(((49:0.037281,50:0.063339):0.0955212,51:0.153360):0.975776,52:1.080845):0.584736):0.414758,((44:0.763665,(45:0.841825,46:1.039787):0.263237):0.219212,(47:0.950921,48:0.933434):0.376554):0.510443):0.34738):0.801181):0.12913):0.400962):0.135289):0.0714793):0.0985893,2:0.210159):0.107797,3:0.311451);
 329: 1 -40753.12203 -40836.57808 (0:0.173829,1:0.191317,(2:0.213158,(3:0.401479,((4:0.224175,5:0.403429):0.280877,(((6:0.455025,7:0.410088):0.101654,((((8:0.083420,9:0.043093):0.18232,10:0.231691):0.239172,11:0.686089):0.153421,(12:0.015207,13:0.028593):0.660805):0.347607):0.0706662,(((14:1.277307,(35:1.034683,(((((((36:0.146912,38:0.133304):0.0685899,37:0.149214):0.432409,39:0.701861):0.175468,40:1.087769):0.191488,((41:0.388999,42:0.101641):0.0407904,43:0.091299):0.433951):0.391964,(((49:0.037458,50:0.069182):0.0859069,51:0.145874):1.12455,52:0.958099):0.552703):0.621641,((44:0.737533,(45:0.696002,46:1.050201):0.274021):0.223372,(47:0.978294,48:0.905193):0.515951):0.421165):0.738481):0.78133):0.224889,((((((16:0.073275,17:0.104236):0.159079,18:0.131085):0.194312,19:0.227200):0.182004,(((((((24:0.081350,25:0.084570):0.236334,26:0.092752):0.0721672,27:0.169066):0.118426,(28:0.987440,29:0.495438):0.178857):0.327934,32:0.505939):0.106234,(33:0.218557,34:0.246557):0.162394):0.0867468,(30:0.266967,31:0.326694):0.164831):0.729152):0.149557,20:0.478380):0.145494,((21:0.735492,22:0.768455):0.34682,23:0.672544):0.572332):0.148752):0.104751,15:0.698936):0.339189):0.047243):0.0280796):0.0409245):0.047314);
 330: 1 -40089.11457 -40830.48678 (0:0.195581,(((1:0.197364,2:0.207050):0.0497556,(((4:0.212445,5:0.424740):0.13997,(((((14:1.351448,((21:0.568204,22:0.607576):0.226411,23:0.640470):0.469143):0.289028,20:0.392458):0.147918,(((((((24:0.075685,25:0.116267):0.211254,26:0.167215):0.120066,27:0.141340):0.145634,28:1.091915):0.1313,29:0.676312):0.16725,32:0.544507):0.0785548,((30:0.326543,31:0.211355):0.207817,(33:0.140197,34:0.262146):0.129034):0.111586):0.722691):0.100685,(((16:0.087124,17:0.055140):0.184294,18:0.150196):0.228118,19:0.290618):0.240352):0.323746,(15:0.667352,(35:1.287836,(((((((36:0.185928,37:0.193826):0.0445185,38:0.068498):0.662081,39:0.662947):0.25826,(41:0.387492,(42:0.125158,43:0.116479):0.0820521):0.598294):0.281053,40:1.065020):0.348447,(((49:0.047650,50:0.051951):0.149361,51:0.130300):0.781525,52:1.523754):0.822218):0.274897,((44:0.731152,(45:0.762736,46:1.024081):0.172427):0.122974,(47:1.187338,48:0.891583):0.519133):0.356952):0.423096):0.849554):0.229928):0.214018):0.042399,(7:0.363878,((((8:0.060996,9:0.022012):0.225276,10:0.229056):0.228195,11:0.680379):0.23026,(12:0.019759,13:0.021803):0.740931):0.267762):0.054648):0.118138):0.073243,3:0.347296):0.0412124,6:0.544923);
 331: 2 -41226.47629 -40821.83601 (0:0.168091,((1:0.104605,((4:0.274140,5:0.418464):0.202909,(((6:0.508315,7:0.379873):0.126706,((((8:0.086211,9:0.054270):0.288038,10:0.292731):0.197375,11:0.639516):0.129104,(12:0.016856,13:0.043167):0.755579):0.27082):0.0593707,(((((14:1.414601,((21:0.647876,22:0.607813):0.222861,23:0.529617):0.156649):0.366311,20:0.522341):0.115048,(((((((24:0.069374,25:0.134603):0.206525,(26:0.104279,27:0.173738):0.081867):0.170076,28:1.012277):0.135687,29:0.485752):0.184855,32:0.485049):0.142081,(33:0.183985,34:0.234248):0.124012):0.108322,(30:0.275095,31:0.245609):0.119334):0.627198):0.165653,(((16:0.069098,17:0.110453):0.123736,18:0.142048):0.242124,19:0.181274):0.28142):0.35063,(15:0.582440,(35:1.427562,(((((((36:0.160627,37:0.193681):0.0539534,38:0.032273):0.615416,39:0.654318):0.215773,((41:0.382422,42:0.086879):0.0674704,43:0.077856):0.500171):0.323109,40:1.140964):0.394989,(((49:0.056850,50:0.066465):0.142358,51:0.138570):0.803564,52:1.244927):1.0377):0.177326,((44:0.805117,(45:0.734176,46:1.045368):0.210671):0.151309,(47:0.952371,48:0.891956):0.340264):0.47622):0.33085):0.796585):0.16067):0.353904):0.044963):0.125524):0.0843262,2:0.220355):0.12046,3:0.318836);
 332: 1 -41295.11856 -40825.34943 (0:0.248133,((1:0.129300,((((4:0.331578,5:0.257679):0.230774,6:0.458695):0.0607641,7:0.387186):0.136232,(((((8:0.054011,9:0.086100):0.201442,10:0.244186):0.289415,11:0.563777):0.186506,(12:0.026502,13:0.008971):0.721874):0.368357,(((((14:1.329368,((35:1.684136,((44:0.685728,(45:0.617187,46:1.264908):0.140621):0.253606,(47:1.121665,48:0.870226):0.386669):0.415277):0.289219,((((((36:0.160767,38:0.108382):0.0728529,37:0.112670):0.594103,39:0.684744):0.222086,((41:0.445940,42:0.106744):0.0557211,43:0.050038):0.633989):0.222452,40:1.004712):0.403149,(((49:0.040211,50:0.047458):0.107282,51:0.129597):0.952529,52:1.272345):0.615481):0.294452):0.660823):0.228024,((21:0.643742,22:0.653058):0.225389,23:0.686333):0.396213):0.360126,((((((24:0.101462,25:0.092815):0.164252,(26:0.185297,27:0.256703):0.0797588):0.0980269,(28:1.244956,29:0.517160):0.295307):0.280365,32:0.326023):0.217484,(33:0.153980,34:0.298238):0.126854):0.086863,(30:0.301196,31:0.393073):0.135114):0.513442):0.256317,((((16:0.106584,17:0.081286):0.190755,18:0.116149):0.136826,19:0.205158):0.324538,20:0.502686):0.0167002):0.240584,15:0.850860):0.325991):0.0629029):0.0743434):0.0801191,2:0.219737):0.0624412,3:0.409852);
 333: 2 -39476.40884 -40847.00549 (0:0.279629,((1:0.165767,(((4:0.293370,5:0.520414):0.0969861,(6:0.479232,7:0.364215):0.230021):0.103546,(((((8:0.081779,9:0.051972):0.25139,10:0.137295):0.330745,11:0.613566):0.317457,(12:0.015063,13:0.053396):0.489129):0.282611,((((((14:1.044536,(35:1.386214,((((((36:0.118388,(37:0.187204,38:0.124240):0.0355762):0.7321,39:0.732939):0.228062,((41:0.425004,42:0.136683):0.0602745,43:0.043520):0.546616):0.347764,40:0.936437):0.40022,((49:0.028072,(50:0.072324,51:0.244441):0.033298):0.877068,52:1.684480):0.793803):0.0235303,((44:0.859401,(45:0.724920,46:0.971941):0.206754):0.228504,(47:1.094514,48:0.881941):0.396181):0.471487):0.271224):0.660375):0.198584,((21:0.428988,22:0.697046):0.347359,23:0.463827):0.280093):0.451372,(((((24:0.045441,25:0.129883):0.197303,26:0.178233):0.0694499,27:0.184349):0.152118,(28:1.006652,29:0.522977):0.187739):0.168521,(((30:0.396355,31:0.215430):0.189962,(33:0.184329,34:0.256139):0.1107):0.133172,32:0.612778):0.183612):0.459859):0.220821,20:0.555135):0.105186,(((16:0.060640,17:0.077090):0.131681,18:0.187477):0.17827,19:0.299477):0.202941):0.211721,15:0.746394):0.185229):0.139246):0.119642):0.0899344,2:0.185529):0.0755468,3:0.292787);
 334: 2 -38274.12299 -40825.94377 (0:0.181103,((1:0.173086,((((4:0.228949,5:0.452909):0.186838,6:0.394881):0.0888152,7:0.471637):0.0279386,(((((8:0.089579,9:0.042450):0.203119,10:0.171189):0.343114,11:0.589227):0.151429,(12:0.030652,13:0.014535):0.725008):0.239679,(((14:1.378960,(35:1.530423,(((((((36:0.193487,38:0.132690):0.0799751,37:0.141676):0.516374,39:0.645435):0.280152,((41:0.389006,43:0.097641):0.0621744,42:0.058849):0.600584):0.28642,40:0.866554):0.420311,(((49:0.059213,50:0.052152):0.074247,51:0.164539):0.824667,52:1.039487):0.568465):0.315228,((44:0.506853,(45:0.786011,46:1.357376):0.26644):0.262401,(47:0.964871,48:0.898805):0.634201):0.572281):0.356801):0.504343):0.169984,15:0.852282):0.0370669,((((((16:0.042746,17:0.106718):0.102496,18:0.099057):0.212813,19:0.308506):0.348585,20:0.469695):0.112296,((((((24:0.089525,25:0.061481):0.285692,(28:0.867754,29:0.497788):0.265146):0.0274689,26:0.139323):0.0753258,27:0.176297):0.38847,32:0.586270):0.0727701,((30:0.239869,31:0.356673):0.216119,(33:0.170216,34:0.231760):0.0921476):0.0879185):0.532885):0.0495044,((21:0.532559,22:0.764023):0.399036,23:0.488989):0.839585):0.23201):0.267837):0.110295):0.105227):0.0658552,2:0.195486):0.0753972,3:0.382583);
 335: 1 -43584.70935 -40829.2653 (0:0.201207,((1:0.210185,(((4:0.321707,5:0.344054):0.160659,(6:0.392820,7:0.530422):0.233845):0.0658994,(((((8:0.088297,9:0.051130):0.281447,10:0.162961):0.477511,(12:0.029933,13:0.031760):0.665469):0.131812,11:0.853341):0.210796,(((((14:1.202162,((21:0.769348,22:0.606958):0.304056,23:0.559029):0.249132):0.593657,(((((24:0.074154,25:0.116891):0.178651,(26:0.185687,27:0.247546):0.068331):0.183907,(28:1.006366,29:0.510389):0.170922):0.257226,32:0.599704):0.174126,(((30:0.349065,31:0.421479):0.227541,33:0.226045):0.0451679,34:0.314953):0.125283):0.292178):0.222627,((((16:0.039655,17:0.132859):0.145076,18:0.172799):0.24605,19:0.293559):0.33617,20:0.508067):0.263079):0.263707,15:0.765192):0.103505,(35:1.416119,(((((((36:0.170968,37:0.216309):0.052309,38:0.058841):0.600066,39:0.643244):0.217916,((41:0.406496,42:0.115590):0.0386557,43:0.090164):0.581541):0.338108,40:1.099344):0.140196,(((49:0.026868,50:0.054567):0.116778,51:0.134070):0.958021,52:1.283512):0.59798):0.481681,((44:0.748280,(45:0.887440,46:1.025610):0.241286):0.298015,(47:0.963565,48:0.963373):0.489951):0.500909):0.32967):1.01565):0.176384):0.0971884):0.068686):0.0530631,2:0.256470):0.154797,3:0.526247);
 336: 1 -39576.42439 -40830.20656 (0:0.221634,1:0.137214,((2:0.183660,3:0.403034):0.0521887,(((4:0.225939,5:0.445455):0.270674,(6:0.498353,7:0.452351):0.163723):0.0487077,(((((8:0.076104,9:0.088149):0.228649,10:0.197947):0.257086,11:0.638256):0.303552,(12:0.035946,13:0.029144):0.729771):0.286109,(((14:1.227571,(35:1.679696,(((((((36:0.147043,38:0.113623):0.0545726,37:0.177929):0.517437,39:0.749237):0.199278,((41:0.419150,42:0.110124):0.0673275,43:0.121303):0.639068):0.305744,40:0.947558):0.214605,(((49:0.057851,50:0.058709):0.103885,51:0.141816):0.788683,52:1.268921):0.637631):0.0714187,((44:0.796030,(45:0.799628,46:1.084255):0.199876):0.528333,(47:0.953943,48:1.027099):0.479182):0.620597):0.567517):0.236738):0.416066,15:0.757168):0.0806009,((((((16:0.062540,17:0.065245):0.19998,18:0.084130):0.211449,19:0.228839):0.331499,(((((24:0.041946,25:0.099982):0.242689,(26:0.096358,27:0.230431):0.102096):0.114301,(28:1.019947,29:0.611167):0.11943):0.213514,32:0.574029):0.13239,((30:0.330458,31:0.346040):0.148372,(33:0.181243,34:0.250137):0.165557):0.0934769):0.454231):0.137868,20:0.530348):0.0881077,((21:0.605164,22:0.855917):0.236505,23:0.681832):0.40042):0.336807):0.325131):0.0466145):0.034576):0.055206);
 337: 3 -39463.32995 -40830.82983 (0:0.219212,((1:0.146606,(((4:0.243678,5:0.389693):0.16777,7:0.519096):0.094562,(((((8:0.089995,9:0.059347):0.288396,10:0.242947):0.362616,11:0.647471):0.155041,(12:0.034411,13:0.022937):0.539423):0.121925,((((((14:1.142930,((21:0.515679,22:0.761024):0.321578,23:0.581212):0.232302):0.517166,((((((24:0.093003,25:0.118461):0.167913,(26:0.124694,27:0.218368):0.055191):0.115707,28:1.135207):0.116953,29:0.607084):0.16822,32:0.483021):0.0850332,((30:0.228099,31:0.296970):0.183511,(33:0.241984,34:0.236482):0.0840635):0.0785513):0.379852):0.218368,(((16:0.057569,17:0.094057):0.187377,18:0.116577):0.218621,19:0.230535):0.247265):0.0496317,20:0.455077):0.354147,(35:1.583031,((((((36:0.130834,(37:0.202687,38:0.109836):0.0545929):0.51234,39:0.624923):0.114354,(41:0.351326,(42:0.134229,43:0.111042):0.0739859):0.700259):0.118735,40:1.038332):0.16638,((49:0.034322,(50:0.056302,51:0.253989):0.0130469):0.960231,52:0.944183):0.918032):0.365045,((44:0.792612,(45:0.875856,46:0.809599):0.335935):0.25615,(47:0.957324,48:1.047466):0.394784):0.534502):0.544596):0.942577):0.0352953,15:0.653693):0.173167):0.178613):0.0839216):0.0552794,2:0.249598):0.0845377,(3:0.319520,6:0.601815):0.0669515);
 338: 1 -42529.13394 -40822.44106 (0:0.197006,((1:0.150694,(((4:0.237222,5:0.421051):0.197738,(6:0.559338,7:0.343067):0.177301):0.0854291,(((((8:0.064424,9:0.077746):0.2171,10:0.182925):0.236357,11:0.615156):0.108701,(12:0.000002,13:0.023016):0.63689):0.251982,(((((14:0.935823,(35:1.336129,(((((((36:0.172758,38:0.114754):0.0761368,37:0.136045):0.552774,39:0.647698):0.186148,((41:0.414112,43:0.073588):0.0605536,42:0.076517):0.746577):0.355397,40:0.968861):0.147151,(((49:0.045171,50:0.055481):0.128675,51:0.127998):0.892856,52:1.261586):0.853721):0.217577,((44:0.713747,(47:1.090715,48:0.892856):0.585646):0.121302,(45:0.763447,46:1.127811):0.17198):0.615812):0.265841):0.73974):0.338951,((21:0.411238,22:0.611003):0.283901,23:0.713840):0.245123):0.233062,((((((24:0.068786,25:0.078627):0.230903,26:0.156355):0.076185,27:0.175172):0.129034,(28:1.167953,29:0.394894):0.280232):0.221827,32:0.404119):0.208439,((30:0.276154,31:0.268082):0.21722,(33:0.190047,34:0.213324):0.131016):0.0667403):0.366327):0.315039,((((16:0.054950,17:0.126373):0.193002,18:0.165593):0.178816,19:0.149801):0.292662,20:0.540083):0.0765978):0.311155,15:0.645404):0.2517):0.0703251):0.105737):0.0524539,2:0.203253):0.118609,3:0.297811);
 339: 2 -41274.36736 -40821.57091 (0:0.279422,((1:0.221627,(((4:0.263197,5:0.433819):0.289912,((6:0.380980,7:0.364217):0.119549,(((8:0.052547,9:0.065944):0.239266,10:0.218634):0.176516,11:0.754326):0.371965):0.0762013):0.0777657,((12:0.032827,13:0.019960):0.478261,(((((14:1.350828,(35:1.272901,((((((36:0.111303,(37:0.211754,38:0.093625):0.0444458):0.657614,39:0.580483):0.139347,((41:0.436139,42:0.104657):0.0387191,43:0.055349):0.70504):0.261309,40:1.153865):0.55889,(((49:0.041670,50:0.085042):0.12102,51:0.121609):0.609954,52:1.294954):0.861483):0.183094,(44:0.831164,((45:0.858248,46:1.067816):0.219615,(47:1.069141,48:0.777885):0.516711):0.075004):0.373496):0.272622):0.392245):0.263286,((21:0.516914,22:0.677911):0.234264,23:0.512455):0.275364):0.347419,(((((((24:0.040775,25:0.124195):0.223563,26:0.206149):0.0437661,27:0.147691):0.135502,28:1.099463):0.103759,29:0.649092):0.142497,32:0.645232):0.204196,(((30:0.242276,31:0.342316):0.234755,33:0.191874):0.048761,34:0.203203):0.173075):0.55895):0.157649,((((16:0.090006,17:0.120659):0.0951522,18:0.168750):0.160001,19:0.270460):0.30938,20:0.494085):0.131983):0.102546,15:0.672694):0.187408):0.282256):0.0759894):0.0374375,2:0.248245):0.114374,3:0.375412);
 340: 1 -42274.70105 -40833.2857 (0:0.281899,((1:0.140736,2:0.231814):0.0714168,((((4:0.256571,5:0.401233):0.157827,(6:0.509243,7:0.347883):0.158085):0.0843978,((((((14:1.055039,((21:0.526590,22:0.605753):0.247495,23:0.726793):0.251651):0.408383,(((((24:0.063577,25:0.121524):0.143896,(28:0.854568,29:0.675956):0.276794):0.0760979,(26:0.221674,27:0.175474):0.0401385):0.36806,32:0.484145):0.124718,(((30:0.259462,31:0.313713):0.278806,33:0.245271):0.0529271,34:0.193570):0.142782):0.311544):0.243548,(((16:0.063518,17:0.092723):0.18313,18:0.133917):0.231658,19:0.248195):0.332274):0.0763912,20:0.494012):0.211924,15:0.703689):0.121539,(35:1.107752,(((((((36:0.150811,38:0.112413):0.0903123,37:0.150881):0.5135,39:0.681528):0.157188,((41:0.388984,43:0.093076):0.0354047,42:0.085968):0.688062):0.224044,40:0.970624):0.278824,((49:0.030947,(50:0.052655,51:0.240450):0.026719):0.958124,52:1.089521):0.727873):0.101035,(44:0.830484,((45:0.989279,46:1.064230):0.251138,(47:0.825269,48:0.992506):0.506952):0.155513):0.585539):0.752807):0.639978):0.162612):0.0313033,((((8:0.084568,9:0.047463):0.187804,10:0.289738):0.196858,11:0.654643):0.28117,(12:0.015005,13:0.012218):0.574195):0.258345):0.135943):0.136535,3:0.332883);
 341: 1 -40484.76691 -40825.62822 (0:0.239629,(1:0.247796,(2:0.213502,(((4:0.226335,5:0.283821):0.265579,(6:0.394804,7:0.338154):0.136614):0.119712,(((((8:0.059045,9:0.090060):0.327186,10:0.161089):0.316536,11:0.644129):0.148271,(12:0.041352,13:0.028054):0.506475):0.284195,(((14:1.572841,(35:1.720871,(((((((36:0.166187,38:0.133004):0.106797,37:0.091511):0.592185,39:0.797270):0.211015,((41:0.493142,43:0.085194):0.0521621,42:0.102750):0.704966):0.198761,40:0.975189):0.168722,(((49:0.051598,50:0.055429):0.0805775,51:0.147601):1.08591,52:1.360498):0.776021):0.423216,((44:0.711931,(45:0.854566,46:1.025487):0.247066):0.170225,(47:1.270807,48:0.894551):0.281191):0.812021):0.397945):0.373615):0.278464,15:0.894190):0.0404917,(((((16:0.116126,17:0.095239):0.116276,18:0.185008):0.182415,19:0.263574):0.379558,20:0.536402):0.0730665,(((21:0.398265,22:0.712442):0.371624,23:0.666587):0.671826,((((((24:0.072646,25:0.079307):0.210256,26:0.196189):0.0599478,(28:1.138266,29:0.517998):0.34776):0.057652,27:0.141810):0.323819,32:0.575461):0.204572,((30:0.314470,31:0.301046):0.161843,(33:0.136927,34:0.261267):0.116498):0.151477):0.321994):0.193085):0.263664):0.261081):0.0938179):0.130193):0.0692663):0.0717344,3:0.405082);
 342: 1 -42173.06116 -40820.83371 (0:0.278885,((1:0.221167,(((4:0.212688,5:0.394540):0.314336,(6:0.455577,7:0.358819):0.180724):0.0842716,(((((8:0.064382,9:0.056331):0.22763,10:0.209648):0.270984,11:0.710972):0.281434,(12:0.049688,13:0.041988):0.696673):0.243677,(((((14:1.204519,((21:0.579524,22:0.602812):0.185398,23:0.809149):0.143442):0.489251,(((((((24:0.072867,25:0.091723):0.110701,28:1.197373):0.159119,26:0.184904):0.100358,27:0.202837):0.194845,29:0.671801):0.181456,32:0.644212):0.15442,(((30:0.181183,31:0.326713):0.245467,33:0.143988):0.033753,34:0.281724):0.136787):0.677144):0.118798,((((16:0.110749,17:0.077356):0.172409,18:0.136330):0.166499,19:0.238784):0.288943,20:0.394402):0.13412):0.262259,15:0.681305):0.149692,(35:1.171576,(((((((36:0.162263,37:0.217117):0.0604031,38:0.046704):0.567217,39:0.724526):0.260128,((41:0.434809,42:0.123275):0.0326047,43:0.083124):0.585172):0.141807,40:1.100220):0.369271,(((49:0.026251,50:0.083397):0.113591,51:0.132974):0.946945,52:0.951842):0.577489):0.269518,((44:0.700866,(45:0.769565,46:1.088294):0.201501):0.225009,(47:0.878031,48:1.018141):0.386057):0.592251):0.545016):0.661217):0.339349):0.0088395):0.0798464):0.0648629,2:0.203514):0.0842162,3:0.369436);
 343: 1 -40211.07525 -40823.84573 (0:0.251156,((1:0.187456,(((4:0.294138,5:0.326499):0.123028,(6:0.467204,7:0.351321):0.19616):0.055713,(((((8:0.055463,9:0.091430):0.253373,10:0.272155):0.380313,11:0.702939):0.192389,(12:0.038417,13:0.027583):0.685832):0.28137,((((14:1.201595,((21:0.578626,22:0.624423):0.201675,23:0.618216):0.229973):0.529568,(20:0.538040,((((((24:0.081304,25:0.082297):0.0906347,28:1.022800):0.161273,(26:0.157917,27:0.187166):0.0963056):0.249532,29:0.707663):0.251359,32:0.575990):0.134074,(((30:0.274857,31:0.320773):0.197767,33:0.181553):0.11236,34:0.228065):0.197217):0.404052):0.0456764):0.0472185,(((16:0.072470,17:0.046711):0.133166,18:0.192591):0.157126,19:0.220853):0.281111):0.265407,(15:0.651859,(35:1.281850,(((((36:0.153963,(37:0.158291,38:0.099252):0.031318):0.465649,(39:0.625975,((41:0.414166,42:0.094914):0.066356,43:0.055028):0.619466):0.209753):0.343628,40:0.895646):0.324714,((49:0.023414,(50:0.062116,51:0.205006):0.0253804):1.31401,52:1.034281):0.796794):0.187965,((44:0.687454,(45:0.879096,46:1.072398):0.289569):0.237042,(47:1.149513,48:0.836752):0.358757):0.894284):0.356763):0.4806):0.176775):0.28639):0.127342):0.110321):0.0541779,2:0.261986):0.0666563,3:0.417461);
 344: 4 -39919.48432 -40822.4509 (0:0.228612,((1:0.158772,(((4:0.246067,5:0.318058):0.200737,(6:0.426156,7:0.353209):0.19004):0.0779055,(((((8:0.081396,9:0.036268):0.277779,10:0.137099):0.283782,11:0.652661):0.236447,(12:0.035381,13:0.039213):0.517618):0.17528,((((14:1.294560,((21:0.532642,22:0.724055):0.292723,23:0.558089):0.224319):0.575733,(((((16:0.086852,17:0.058042):0.175451,18:0.198595):0.162175,19:0.269539):0.293261,(((((((24:0.080049,25:0.080131):0.247719,26:0.144939):0.0775786,27:0.243858):0.0798011,28:0.930589):0.0937754,29:0.568820):0.228402,32:0.613421):0.0580813,((30:0.259393,31:0.307424):0.190415,(33:0.243521,34:0.167323):0.150599):0.0683655):0.598588):0.149382,20:0.421535):0.135149):0.329464,15:0.834212):0.0539401,(35:1.159629,(((((((36:0.200004,38:0.146414):0.102367,37:0.077648):0.593403,39:0.636989):0.312113,((41:0.356804,42:0.130361):0.0452459,43:0.073975):0.523912):0.473749,40:1.023851):0.400623,(((49:0.044240,50:0.050534):0.0893164,51:0.156363):1.11204,52:1.177976):0.71802):0.113543,((44:0.707150,(45:0.754841,46:1.360250):0.0985101):0.294507,(47:1.185384,48:0.757472):0.292998):0.467674):0.716888):0.791888):0.0851207):0.124413):0.0504979):0.0772345,2:0.160428):0.0844083,3:0.357403);
 345: 2 -39634.07177 -40820.20836 (0:0.207122,((1:0.139862,((((4:0.201933,5:0.516527):0.227911,6:0.465200):0.143461,7:0.510310):0.0258978,(((((8:0.081452,9:0.048058):0.281457,10:0.207756):0.362714,11:0.660740):0.232681,(12:0.035479,13:0.032630):0.639721):0.214293,((((((14:1.656039,(21:0.445333,22:0.568174):0.204164):0.217224,23:0.580290):0.542968,(((((24:0.056120,25:0.107412):0.219448,(26:0.187959,27:0.220192):0.053655):0.125261,(28:1.084602,29:0.520509):0.182895):0.245289,32:0.554470):0.0436546,((30:0.186899,31:0.378616):0.198709,(33:0.204062,34:0.225806):0.0900984):0.0986831):0.462765):0.3419,((((16:0.147066,17:0.072814):0.115604,18:0.268472):0.165219,19:0.341600):0.309805,20:0.499818):0.213904):0.29717,15:0.799259):0.0862857,(35:1.287380,(((((((36:0.171957,38:0.109505):0.090723,37:0.098034):0.549451,39:0.560486):0.306705,(41:0.399719,(42:0.137739,43:0.079436):0.0922816):0.461449):0.294469,40:1.101481):0.442499,(((49:0.038364,50:0.053624):0.0677751,51:0.206438):1.06963,52:1.037022):0.442686):0.339087,((44:0.819689,(45:0.880542,46:1.118642):0.229152):0.210969,(47:0.975175,48:0.851480):0.405767):0.601571):0.460327):1.18226):0.194772):0.128951):0.0361418):0.0831853,2:0.175826):0.100232,3:0.427956);
 346: 1 -40319.53963 -40823.71524 (0:0.220773,((1:0.108979,((4:0.214826,5:0.385862):0.220767,(((6:0.545774,7:0.416926):0.130591,((((8:0.062687,9:0.067659):0.195321,10:0.255825):0.440119,11:0.659777):0.21981,(12:0.000002,13:0.032998):0.642507):0.200691):0.092173,(((((14:1.264840,((21:0.587319,22:0.730621):0.259253,23:0.664282):0.39122):0.258948,((((16:0.073737,17:0.122673):0.128028,18:0.168906):0.286399,19:0.287160):0.218938,20:0.658642):0.0497101):0.110219,((((((24:0.088943,25:0.126460):0.227244,26:0.160303):0.0776734,27:0.163462):0.26569,(28:1.010583,29:0.467392):0.183853):0.204319,32:0.531734):0.0485679,((30:0.215853,31:0.256004):0.218783,(33:0.188325,34:0.200771):0.115137):0.123594):0.447947):0.168135,15:0.740704):0.0475179,((35:1.714180,((44:0.647460,(45:0.762820,46:1.141578):0.25588):0.219311,(47:1.086561,48:0.751297):0.487925):0.461797):0.261694,((((((36:0.177275,37:0.213584):0.0614616,38:0.056424):0.667886,39:0.617211):0.237087,((41:0.391816,42:0.104606):0.0559329,43:0.050881):0.59997):0.282618,(((49:0.053243,50:0.060126):0.063635,51:0.136716):0.952521,52:1.374248):0.625556):0.119426,40:1.095866):0.18604):1.1909):0.272201):0.0495563):0.144181):0.0559674,2:0.262630):0.117559,3:0.455519);
 347: 3 -38692.96947 -40821.9392 (0:0.224169,(1:0.173481,(2:0.180413,(((4:0.168378,5:0.464336):0.219443,(6:0.437493,7:0.520567):0.233109):0.0661226,(((((8:0.096517,9:0.054281):0.190913,10:0.171889):0.31018,11:0.722750):0.285699,(12:0.023680,13:0.026480):0.777587):0.24104,((((((14:1.269762,(35:1.816202,(((((((36:0.197066,38:0.114700):0.110992,37:0.109595):0.447554,(39:0.633239,(41:0.331052,(42:0.116948,43:0.085372):0.0875428):0.674801):0.165878):0.273332,52:1.657972):0.316749,40:0.718386):0.358769,((49:0.024080,50:0.067230):0.130161,51:0.113940):1.31806):0.0171304,((44:0.667739,(45:0.721115,46:1.116236):0.222018):0.394786,(47:1.135581,48:0.816680):0.52581):0.376047):0.325583):0.431346):0.147899,((21:0.566191,22:0.691125):0.458566,23:0.470053):0.376118):0.4617,(((((24:0.049514,25:0.064417):0.231433,26:0.162737):0.0791904,(28:1.114244,29:0.470981):0.368807):0.0333177,27:0.191087):0.29558,(((30:0.267357,31:0.217605):0.277989,(33:0.146286,34:0.163883):0.0977505):0.164878,32:0.551674):0.127435):0.312578):0.321651,20:0.527881):0.0790251,(((16:0.094351,17:0.057554):0.190885,18:0.211561):0.0769786,19:0.327556):0.315929):0.305278,15:0.825372):0.223277):0.0577738):0.032616):0.0510642):0.134873,3:0.340988);
 348: 1 -39804.11612 -40834.53878 (0:0.264256,(((1:0.168421,((4:0.128623,5:0.520959):0.25993,(6:0.519644,7:0.419135):0.213623):0.112943):0.0670402,(((((8:0.091975,9:0.095815):0.25223,10:0.158860):0.371931,11:0.575060):0.290722,(12:0.029070,13:0.021132):0.557607):0.221842,((((14:0.889818,(35:1.266826,(((((((36:0.182630,38:0.076392):0.119352,37:0.102113):0.68146,39:0.640047):0.211302,((41:0.445213,42:0.091007):0.0344118,43:0.090089):0.553998):0.389597,40:0.918092):0.257387,(((49:0.030015,50:0.076972):0.110913,51:0.146140):0.654193,52:1.321866):0.929827):0.163703,((44:0.769239,(45:0.678068,46:1.185741):0.21391):0.126411,(47:1.102321,48:0.903377):0.67348):0.519282):0.534868):0.38843):0.257993,((21:0.347648,22:0.720522):0.303597,23:0.518650):0.358566):0.498718,(((16:0.124087,17:0.047297):0.0603551,(18:0.196267,19:0.351162):0.07537):0.391575,(20:0.518744,(((((((24:0.100070,25:0.086823):0.299985,26:0.127344):0.056553,27:0.183903):0.0922843,(28:1.011170,29:0.512924):0.287273):0.362789,32:0.609403):0.168695,(33:0.188186,34:0.232208):0.0836534):0.130913,(30:0.258505,31:0.321838):0.123642):0.461195):0.186752):0.163058):0.103983,15:0.839468):0.193268):0.215781):0.053963,2:0.153860):0.123354,3:0.320333);
 349: 2 -40895.58584 -40822.5406 (0:0.299262,(1:0.121526,(((4:0.182083,5:0.414850):0.197944,(6:0.381724,7:0.527734):0.217748):0.132665,(((((8:0.043214,9:0.038959):0.229072,10:0.195975):0.31664,11:0.701962):0.184276,(12:0.038112,13:0.007480):0.511385):0.321726,((((((14:1.152280,(21:0.457909,22:0.639628):0.341735):0.125448,23:0.665759):0.491894,((((((24:0.072627,25:0.085520):0.176793,(26:0.119700,27:0.222905):0.0387218):0.151168,28:1.049396):0.129795,29:0.705449):0.108765,32:0.568490):0.160296,((30:0.304288,31:0.336310):0.214668,(33:0.241529,34:0.216513):0.0650533):0.10774):0.413809):0.232373,((((16:0.084898,17:0.075667):0.148685,18:0.106282):0.191432,19:0.257194):0.374047,20:0.501337):0.127524):0.260326,15:0.861616):0.0546046,(35:0.973640,(((((((36:0.185209,38:0.099440):0.0989827,37:0.085172):0.510227,39:0.618369):0.312313,((41:0.427392,42:0.104486):0.03569,43:0.084194):0.508457):0.245089,(((49:0.054536,50:0.044191):0.0763546,51:0.138073):1.21022,52:0.888671):0.880322):0.0932949,40:1.025038):0.326327,((44:0.759825,(45:0.705464,46:1.008840):0.260064):0.364892,(47:1.067803,48:0.821006):0.261817):0.53647):0.949853):1.05038):0.107712):0.0977484):0.0268445):0.0833274,(2:0.165036,3:0.401467):0.0719118);
 350: 1 -40151.85576 -40828.74687 (0:0.186034,((1:0.162632,((4:0.190360,5:0.468020):0.211488,((6:0.467128,7:0.340217):0.172358,((((8:0.069055,9:0.046356):0.216707,10:0.186035):0.38223,11:0.695815):0.236621,((12:0.018565,13:0.017703):0.614983,((((14:1.321938,(35:1.212996,(((((((36:0.172903,38:0.082982):0.110932,37:0.071265):0.541218,39:0.744123):0.210044,((41:0.343034,42:0.080895):0.0565137,43:0.046752):0.684724):0.320645,(((49:0.038666,50:0.059996):0.0756453,51:0.190386):1.11843,52:1.116499):0.903441):0.162868,40:0.934238):0.578546,(((44:0.731548,(47:1.132858,48:0.658900):0.798995):0.196627,45:0.817364):0.118645,46:1.338784):0.453286):0.177977):0.659829):0.194175,((21:0.521760,22:0.811872):0.21467,23:0.589313):0.346596):0.46381,(((((16:0.074205,17:0.056432):0.143488,18:0.207137):0.234816,19:0.213557):0.462595,20:0.461917):0.157384,(((((((24:0.073747,25:0.132885):0.223076,26:0.176151):0.0301989,27:0.286883):0.0956815,(28:0.795654,29:0.472038):0.190313):0.387812,32:0.465260):0.292109,(33:0.192783,34:0.212626):0.103381):0.115656,(30:0.220170,31:0.369244):0.162565):0.589591):0.162777):0.254042,15:0.556071):0.195964):0.24922):0.181322):0.0977643):0.0960649):0.057831,2:0.179850):0.105436,3:0.346582);
 351: 3 -41029.51593 -40824.13505 (0:0.194258,((1:0.180458,(((4:0.278034,5:0.381120):0.201093,(6:0.503350,7:0.353201):0.178673):0.0499604,(((((8:0.101216,9:0.047750):0.220366,10:0.256133):0.276559,11:0.748263):0.194216,(12:0.023475,13:0.011646):0.742039):0.265731,(((14:1.284731,((21:0.583345,22:0.731135):0.299368,23:0.765599):0.214692):0.287288,(((((16:0.074291,17:0.077478):0.211971,18:0.141892):0.215396,19:0.298149):0.306528,20:0.567950):0.14806,(((((24:0.081194,25:0.080959):0.199823,(26:0.160523,27:0.252648):0.0850619):0.159061,(28:0.884194,29:0.452812):0.252148):0.261048,32:0.517344):0.114786,((30:0.271917,31:0.319189):0.216436,(33:0.180772,34:0.296823):0.177629):0.145896):0.471383):0.0938883):0.141178,(15:0.648091,(35:1.691732,(((((((36:0.208771,37:0.215838):0.0715858,38:0.051142):0.621613,39:0.697792):0.171604,((41:0.472936,42:0.120743):0.0430119,43:0.077937):0.748298):0.366739,40:0.931904):0.178372,(((49:0.049834,50:0.039386):0.110011,51:0.122843):0.890132,52:0.962148):1.02015):0.151056,((44:0.793662,(45:0.681925,46:1.262844):0.242963):0.144062,(47:1.064452,48:0.937775):0.518666):0.768083):0.53424):0.600908):0.255638):0.291862):0.0856202):0.0485544):0.0656994,2:0.191022):0.118061,3:0.365158);
 352: 1 -41215.33651 -40835.20811 (0:0.304326,1:0.203431,((2:0.213443,3:0.387818):0.106256,((4:0.269787,5:0.455794):0.203664,(((6:0.598576,7:0.391630):0.0758421,((((8:0.084653,9:0.088579):0.146015,10:0.195888):0.346415,11:0.756370):0.0912728,(12:0.017341,13:0.032118):0.737319):0.340484):0.130493,(((((14:1.038494,(35:1.246965,(((((((36:0.214720,38:0.113316):0.0726313,37:0.132242):0.619971,39:0.666975):0.214036,((41:0.477090,43:0.094778):0.0472883,42:0.083454):0.660135):0.250316,40:0.985811):0.218469,(((49:0.056162,50:0.059611):0.14381,51:0.099872):0.789331,52:1.424290):0.758563):0.276355,((44:0.722792,(45:0.755996,46:1.221971):0.380491):0.236749,(47:1.292030,48:0.911595):0.519283):0.43061):0.346525):0.658234):0.361264,((21:0.582651,22:0.680665):0.336772,23:0.395618):0.16549):0.372937,((((((24:0.036667,25:0.123162):0.25951,26:0.166703):0.0767153,27:0.115588):0.13194,28:1.032772):0.164935,29:0.500733):0.224291,(((30:0.262346,31:0.244955):0.194377,(33:0.178452,34:0.224754):0.0783533):0.134367,32:0.526096):0.106405):0.31495):0.302811,((((16:0.100415,17:0.071605):0.135671,18:0.208740):0.15223,19:0.306490):0.232448,20:0.587762):0.075637):0.177619,15:0.610348):0.278176):0.0218748):0.0561497):0.0127037);
 353: 1 -42162.75406 -40820.32571 (0:0.185796,((1:0.143752,(((4:0.227867,5:0.388695):0.215256,6:0.402387):0.126528,((7:0.341876,((((8:0.071798,9:0.045653):0.168414,10:0.229128):0.241072,11:0.604589):0.238148,(12:0.000002,13:0.028831):0.684656):0.3291):0.10761,((((((14:1.147618,((21:0.689161,22:0.660132):0.211907,23:0.635807):0.317021):0.534228,((((((((24:0.079561,25:0.096463):0.252448,26:0.164499):0.0653449,27:0.237739):0.126134,28:1.025441):0.12158,29:0.567233):0.126085,32:0.564394):0.171547,(33:0.259656,34:0.149025):0.134942):0.126194,(30:0.306505,31:0.321854):0.136545):0.49116):0.201522,(((16:0.068680,17:0.072291):0.170115,18:0.142016):0.24281,19:0.261686):0.446558):0.095484,20:0.380309):0.32484,15:0.778625):0.104537,(35:1.696404,(((((((36:0.194224,38:0.117517):0.0642234,37:0.145787):0.532876,39:0.693925):0.114635,(41:0.341157,(42:0.127652,43:0.086499):0.10419):0.714149):0.285808,40:0.960975):0.413187,(((49:0.026967,50:0.070048):0.0678143,51:0.160766):0.847139,52:1.231076):0.597671):0.316796,((44:0.835309,(45:0.796402,46:0.985053):0.252582):0.107179,(47:1.021916,48:0.807095):0.499476):0.579191):0.473882):0.499383):0.335339):0.0613411):0.0695221):0.0538277,2:0.183924):0.100761,3:0.283088);
 354: 1 -40092.29739 -40824.78663 (0:0.202204,((1:0.188137,((((4:0.233312,5:0.407102):0.208209,6:0.419213):0.0721617,7:0.457839):0.0820901,((((8:0.051894,9:0.062537):0.185365,10:0.212392):0.273999,11:0.736989):0.273467,((12:0.031786,13:0.027741):0.556653,((((14:1.129481,((21:0.500540,22:0.610402):0.309849,23:0.888171):0.405924):0.397349,(35:1.983817,((((((36:0.114367,(37:0.199181,38:0.125389):0.0888572):0.508428,39:0.660443):0.210115,((41:0.518967,42:0.108489):0.0507481,43:0.080900):0.599281):0.306535,((44:0.730258,(45:0.934634,46:1.049993):0.270737):0.363052,(47:1.130493,48:0.846347):0.492338):0.59563):0.246695,40:1.094232):0.31568,((49:0.015278,(50:0.072970,51:0.231338):0.0220923):0.806824,52:1.307922):0.720885):0.29588):0.307445):0.450237,(((16:0.062661,17:0.084375):0.182306,(18:0.140592,19:0.366915):0.0479856):0.288125,(20:0.533217,(((((24:0.066837,25:0.132107):0.226597,(26:0.155012,27:0.208648):0.0433508):0.0758108,(28:1.006299,29:0.490559):0.139457):0.349177,32:0.452939):0.118996,((30:0.306652,31:0.258601):0.248772,(33:0.187249,34:0.247457):0.106199):0.110089):0.561294):0.079652):0.195736):0.159402,15:0.803320):0.142438):0.150679):0.139539):0.0700986):0.0558107,2:0.190076):0.0488553,3:0.354989);
 355: 1 -40269.8004 -40834.16007 (0:0.091354,(((1:0.136018,((4:0.186560,5:0.476171):0.296321,((7:0.477573,((((8:0.077018,9:0.038110):0.275172,10:0.173909):0.280165,11:0.723680):0.33369,(12:0.011966,13:0.024852):0.657438):0.10267):0.116847,((((((14:1.035278,(35:1.661591,(((((((36:0.185743,37:0.176435):0.0659416,38:0.070690):0.6325,39:0.617750):0.199182,(41:0.363690,(42:0.121837,43:0.141260):0.0864712):0.560926):0.371106,(((49:0.056257,50:0.055469):0.112474,51:0.091454):0.988675,52:1.029776):0.937348):0.264317,40:0.778608):0.291484,((44:0.728204,(45:0.936726,46:1.073321):0.250959):0.24704,(47:1.049021,48:0.895150):0.513978):0.800768):0.258205):0.386131):0.226186,((21:0.447266,22:0.703566):0.379954,23:0.410489):0.403034):0.647239,((((((24:0.058077,25:0.090898):0.227425,(26:0.173975,27:0.242149):0.0607173):0.0838729,28:1.178295):0.0964056,29:0.657982):0.156299,32:0.675032):0.0588234,((30:0.290959,31:0.304304):0.221903,(33:0.189951,34:0.171431):0.0992778):0.132806):0.54378):0.303803,20:0.503395):0.0789827,(((16:0.061507,18:0.284753):0.0687546,17:0.045664):0.18198,19:0.395205):0.260218):0.241926,15:0.797511):0.273816):0.0352871):0.0759344):0.0449436,2:0.205016):0.131373,3:0.411896):0.0679958,6:0.588250);
 356: 1 -41594.03314 -40826.62757 (0:0.199367,((1:0.118036,(((4:0.194437,5:0.386514):0.216443,((6:0.547023,7:0.531312):0.148122,((((8:0.061458,9:0.074414):0.262723,10:0.202663):0.29231,11:0.722506):0.0926291,(12:0.024125,13:0.019055):0.67141):0.318084):0.0962494):0.0632053,((((14:1.199755,(35:1.361656,(((((((36:0.162885,37:0.193841):0.0605463,38:0.033490):0.588256,39:0.684402):0.203582,((41:0.434227,42:0.093982):0.0573314,43:0.075325):0.678617):0.310641,(((49:0.034625,50:0.047521):0.125878,51:0.094075):1.00496,52:1.306111):0.790856):0.146431,40:1.046369):0.369435,((44:0.780915,(45:0.747179,46:1.197180):0.147099):0.167247,(47:1.030972,48:0.935979):0.364023):0.41743):0.620801):0.734378):0.226403,((21:0.328256,22:0.919277):0.344444,23:0.801224):0.224936):0.308043,(((((16:0.071368,17:0.060352):0.171439,18:0.174065):0.178136,19:0.238561):0.345688,((((24:0.053374,25:0.085426):0.219673,(26:0.135713,27:0.263030):0.0412643):0.0911093,(28:0.976470,29:0.643896):0.166583):0.150553,(((30:0.198540,31:0.372816):0.280737,(33:0.224484,34:0.207893):0.146132):0.20204,32:0.388610):0.175081):0.738189):0.102463,20:0.632578):0.147029):0.241161,15:0.912677):0.346014):0.0338209):0.0499364,2:0.186375):0.0940587,3:0.372130);
 357: 1 -41271.10383 -40822.44106 (0:0.344482,(((1:0.186348,((4:0.220064,5:0.427049):0.1888,(6:0.493170,7:0.336020):0.186011):0.0743947):0.0394956,(((((8:0.049173,9:0.074074):0.165162,10:0.224665):0.330645,11:0.592576):0.29841,(12:0.018804,13:0.020115):0.627596):0.230414,((((((14:1.039212,(35:0.970154,(((((((36:0.164923,38:0.115715):0.0716373,37:0.139420):0.566994,39:0.749000):0.244807,((41:0.420053,43:0.103398):0.0471765,42:0.064924):0.646738):0.200509,40:1.082122):0.235797,((49:0.019299,(50:0.070051,51:0.233100):0.0247887):0.998099,52:1.138476):0.824496):0.342829,((44:0.790351,(45:0.794709,46:0.944163):0.245479):0.231974,(47:0.922902,48:0.955258):0.478449):0.466029):0.537391):0.482786):0.370674,((21:0.658283,22:0.572507):0.406723,23:0.580371):0.294741):0.251203,((((((24:0.071792,25:0.084093):0.214972,26:0.168562):0.0574197,(28:0.935459,29:0.726934):0.230103):0.0365375,27:0.141786):0.352744,32:0.524119):0.065008,((30:0.243073,31:0.283228):0.179089,(33:0.172442,34:0.285156):0.0823974):0.111802):0.429954):0.365088,20:0.627570):0.0684387,(((16:0.084265,17:0.142800):0.142651,18:0.198752):0.159777,19:0.257011):0.255225):0.214019,15:0.797321):0.17416):0.120421):0.0911619,2:0.268107):0.0876258,3:0.338478);
 358: 1 -38023.56259 -40829.83503 (0:0.226176,((1:0.236604,((4:0.212026,5:0.424549):0.203479,((6:0.454131,7:0.353869):0.206252,(((((8:0.071374,9:0.047264):0.265223,10:0.111708):0.356124,11:0.769572):0.268458,(12:0.017304,13:0.025638):0.615204):0.174315,((((((14:1.361421,(35:1.446508,(((((((36:0.195857,38:0.094963):0.0381176,37:0.132871):0.531827,39:0.679068):0.151925,((41:0.387761,43:0.122127):0.0422479,42:0.076550):0.769993):0.174454,(((49:0.026104,50:0.076328):0.0359579,51:0.213143):1.30509,52:0.913418):0.976166):0.292672,40:0.827620):0.588167,((44:0.905173,(45:0.752095,46:1.137822):0.129749):0.39733,(47:1.156180,48:0.847002):0.365968):0.55989):0.224553):0.640834):0.324201,((21:0.579202,22:0.482227):0.178466,23:0.711541):0.313012):0.419469,20:0.289525):0.259146,((((((((24:0.046290,25:0.129383):0.152494,28:1.124551):0.0792633,(26:0.171766,27:0.255888):0.0311956):0.167018,29:0.592473):0.267109,32:0.550589):0.205339,(33:0.191621,34:0.287213):0.0897741):0.10887,30:0.305010):0.0509214,31:0.296255):0.548916):0.215244,(((16:0.086838,17:0.056300):0.196907,18:0.117666):0.146547,19:0.192218):0.303321):0.175044,15:0.784679):0.261598):0.175211):0.0900229):0.0704736):0.0809419,2:0.170082):0.0536955,3:0.396635);
 359: 1 -41276.25132 -40860.104 (0:0.245634,(1:0.105134,(2:0.234158,(((4:0.290388,5:0.446930):0.154788,(6:0.433518,7:0.438493):0.21259):0.0812556,((((8:0.063773,9:0.027861):0.229316,10:0.180925):0.329854,11:0.734585):0.381821,(((12:0.035839,13:0.020435):0.426778,(15:0.619629,(35:1.860744,(((((((36:0.168696,38:0.048115):0.0629297,37:0.194314):0.53014,39:0.683272):0.178476,((41:0.446100,42:0.100797):0.066489,43:0.082559):0.643044):0.303198,40:1.020781):0.30818,(((49:0.036630,50:0.058999):0.111838,51:0.116312):0.866213,52:1.446897):1.11905):0.248633,((44:0.790405,(45:0.685599,46:1.078763):0.170432):0.130672,(47:1.081548,48:0.828112):0.5525):0.684041):1.23508):0.376175):0.181007):0.181904,((((14:1.261758,((21:0.478687,22:0.659546):0.46322,23:0.581047):0.376314):0.240044,(((((((24:0.070190,25:0.124250):0.175724,26:0.145638):0.100075,27:0.154911):0.123176,28:0.844553):0.14592,29:0.592534):0.295295,32:0.457233):0.142733,(((30:0.336481,31:0.336409):0.208021,33:0.173116):0.0825582,34:0.236570):0.114606):0.302386):0.323507,(((16:0.062564,17:0.067003):0.112875,18:0.161106):0.121987,19:0.245429):0.257555):0.0751476,20:0.572622):0.347026):0.174187):0.139271):0.0615918):0.128983):0.0887941,3:0.376984);
 360: 1 -37961.31441 -40831.29524 (0:0.277009,((1:0.145060,((((4:0.189318,5:0.451706):0.211508,6:0.494685):0.0873237,7:0.491082):0.0367932,(((((8:0.052966,9:0.023232):0.312408,10:0.201059):0.331392,11:0.684032):0.348383,(12:0.022543,13:0.056292):0.780549):0.215081,((((14:0.981863,(35:1.154404,(((((((36:0.202309,37:0.195750):0.0289352,38:0.080402):0.558568,39:0.769070):0.155606,((41:0.392689,42:0.093686):0.0628008,43:0.030877):0.786296):0.18079,(((49:0.036760,50:0.060735):0.0908809,51:0.161887):0.732128,52:1.225346):1.20614):0.0869073,40:0.858104):0.526237,((44:0.727129,(45:0.667408,(47:1.147037,48:0.922461):0.877161):0.23699):0.0909937,46:0.990700):0.524682):0.500029):0.734164):0.120839,((21:0.589569,22:0.924561):0.249155,23:0.467848):0.463148):0.289292,(((((16:0.083965,17:0.067021):0.197188,18:0.097891):0.150069,19:0.248175):0.326989,20:0.475614):0.177986,((((((24:0.069906,25:0.109865):0.24231,26:0.132557):0.0629486,27:0.210002):0.106463,(28:0.893700,29:0.634380):0.219032):0.303062,32:0.425694):0.0721343,((30:0.265727,31:0.345498):0.268836,(33:0.228735,34:0.238693):0.164249):0.0729267):0.383963):0.192891):0.193737,15:0.894675):0.266222):0.117022):0.0500027):0.0592734,2:0.118192):0.0960395,3:0.369366);
 361: 1 -39237.34819 -40821.78565 (0:0.275418,((1:0.204643,(((4:0.182409,5:0.486622):0.329365,(6:0.556782,7:0.446176):0.199254):0.0753095,(((((8:0.039489,9:0.064860):0.283937,10:0.171124):0.271668,11:0.744960):0.300012,(12:0.017016,13:0.022935):0.681504):0.2766,(((((14:1.127081,((21:0.675068,22:0.650798):0.228251,23:0.604396):0.147997):0.638493,(((((((24:0.035674,25:0.123995):0.205717,26:0.197522):0.109448,(28:1.101979,29:0.633445):0.215):0.0401361,27:0.191918):0.405035,32:0.447724):0.179481,(33:0.152267,34:0.260589):0.137654):0.111229,(30:0.253792,31:0.347792):0.146299):0.208799):0.315676,(((16:0.087237,17:0.092030):0.196638,18:0.071738):0.219277,19:0.208218):0.176902):0.0851733,20:0.502822):0.455488,(15:0.682448,(35:1.348287,((((((36:0.180338,38:0.103606):0.0804943,37:0.148175):0.56607,(39:0.606427,((41:0.467167,43:0.081783):0.0826798,42:0.060389):0.778297):0.294409):0.295839,40:0.980305):0.520953,(((49:0.051586,50:0.067088):0.0844944,51:0.164811):0.923991,52:1.209221):0.78097):0.281062,((44:0.606985,(45:0.656367,46:1.053088):0.210181):0.191139,(47:1.019287,48:0.833435):0.404082):0.496688):0.354862):0.822982):0.130404):0.233685):0.101959):0.0384516):0.0703854,2:0.219655):0.0920952,3:0.378618);
 362: 1 -40926.44116 -40819.53615 (0:0.204311,((1:0.182400,(((4:0.257197,5:0.502145):0.182958,(6:0.538157,7:0.396037):0.265741):0.106826,(((((8:0.082483,9:0.057883):0.25072,10:0.173617):0.276706,11:0.718395):0.34748,(12:0.037423,13:0.003742):0.595863):0.195863,(((((14:1.025420,((21:0.558951,22:0.623620):0.144648,23:0.678435):0.247283):0.382684,(((((24:0.038486,25:0.093590):0.100795,(28:1.114691,29:0.600765):0.265221):0.105746,(26:0.259242,27:0.171544):0.0830609):0.348243,32:0.534388):0.173515,((30:0.277621,31:0.277763):0.152993,(33:0.182775,34:0.232784):0.187449):0.0801587):0.370327):0.24209,20:0.456580):0.115642,(((16:0.138839,17:0.052866):0.163092,18:0.234892):0.0745192,19:0.285306):0.293346):0.31922,(15:0.581831,(35:1.329115,(((((((36:0.166785,38:0.119351):0.0438907,37:0.167141):0.586963,39:0.659244):0.155954,((41:0.469797,42:0.101421):0.0737898,43:0.078007):0.607537):0.346206,40:1.013534):0.63176,((44:0.657802,(45:0.864311,46:1.107859):0.217142):0.180113,(47:1.194459,48:0.868386):0.517068):0.555067):0.351666,(((49:0.060579,50:0.062336):0.12653,51:0.153110):0.838356,52:1.122892):0.357121):0.62689):0.571756):0.231112):0.154878):0.150191):0.0932985):0.0640798,2:0.238456):0.149487,3:0.397636);
 363: 1 -39012.3335 -40825.11766 (0:0.152919,(1:0.159948,(2:0.174387,((4:0.187256,5:0.493964):0.163717,((6:0.369544,7:0.441194):0.17199,(((((8:0.066987,9:0.060844):0.167201,10:0.208461):0.321618,11:0.724702):0.129008,(12:0.018461,13:0.023222):0.650376):0.216559,(((((14:1.071291,(35:1.521897,(((((((36:0.198851,38:0.120131):0.0754107,37:0.150954):0.501343,39:0.612199):0.158649,(41:0.397713,(42:0.094453,43:0.109857):0.0829513):0.620594):0.421895,(((49:0.052058,51:0.211324):0.0200395,50:0.046430):0.994127,52:1.152421):1.07748):0.130227,40:0.916916):0.331129,((44:0.691311,(45:0.854914,46:1.244862):0.169947):0.194908,(47:1.172059,48:0.943290):0.624975):0.503617):0.631584):0.504933):0.232461,((21:0.559509,22:0.743566):0.478863,23:0.888514):0.388127):0.270428,((((24:0.071474,25:0.109714):0.21506,(26:0.139478,27:0.204895):0.116047):0.152379,(28:1.013066,29:0.664659):0.193552):0.232066,(((30:0.411273,31:0.248297):0.22911,(33:0.259622,34:0.181846):0.173667):0.112411,32:0.644234):0.19419):0.297957):0.227321,((((16:0.075325,17:0.071658):0.198708,18:0.199299):0.17481,19:0.287206):0.442553,20:0.697416):0.0704405):0.21053,15:0.766837):0.237772):0.118726):0.103081):0.0756462):0.0694825):0.124247,3:0.314728);
 364: 2 -40713.97469 -40823.5047 (0:0.247417,((1:0.171542,(((4:0.245723,5:0.311596):0.138893,(6:0.384001,7:0.406810):0.170153):0.109421,(((((8:0.049894,9:0.110515):0.237866,10:0.201599):0.343488,11:0.774347):0.229739,(12:0.038185,13:0.022183):0.584572):0.269093,((((14:1.425710,((21:0.510156,23:0.777840):0.0946256,22:0.492613):0.356608):0.49255,(((((24:0.106522,25:0.087576):0.163933,(28:1.050121,29:0.519851):0.322069):0.0515843,(26:0.118328,27:0.251737):0.0768497):0.288127,32:0.479851):0.221571,((30:0.231616,31:0.241887):0.16215,(33:0.212589,34:0.226120):0.117402):0.0970662):0.507395):0.0553713,((((16:0.071941,17:0.107190):0.110498,18:0.140319):0.224975,19:0.196292):0.310218,20:0.538473):0.0769234):0.293605,(15:0.574117,(35:1.405507,(((((((36:0.180607,38:0.084714):0.0526723,37:0.159604):0.602958,39:0.626767):0.178676,((41:0.382723,43:0.111879):0.0612593,42:0.073325):0.588488):0.483311,40:1.069357):0.356771,((49:0.034143,(50:0.048932,51:0.228995):0.0145735):1.0283,52:1.323164):0.666309):0.111655,((44:0.531838,(47:1.089727,48:0.898806):0.546799):0.0878901,(45:0.770740,46:1.020023):0.373877):0.607374):0.420961):0.714293):0.113012):0.259956):0.116612):0.114462):0.0690399,2:0.321451):0.0781698,3:0.349940);
 365: 1 -41609.63455 -40833.75038 (0:0.212701,((1:0.127708,(((4:0.205236,5:0.399206):0.24786,(6:0.483882,7:0.361559):0.183278):0.045005,(((((8:0.069475,9:0.060079):0.250579,10:0.173631):0.329148,11:0.635131):0.406146,(12:0.019061,13:0.015086):0.476207):0.166603,(((((14:1.294070,((35:1.598625,((44:0.906182,(45:0.769693,(47:1.182020,48:0.944383):0.506805):0.262521):0.0789157,46:1.090982):0.520789):0.143654,((((((36:0.149951,37:0.188960):0.0352653,38:0.067659):0.691809,39:0.630461):0.13879,((41:0.374005,42:0.091716):0.0376576,43:0.054455):0.75689):0.379809,40:1.066557):0.294848,(((49:0.044267,50:0.068387):0.111533,51:0.087087):0.863201,52:1.242596):0.967509):0.282615):0.732931):0.239098,((21:0.576906,22:0.773358):0.272033,23:0.388390):0.3676):0.255276,((((((((24:0.065255,25:0.131606):0.220003,26:0.084104):0.0717781,27:0.169098):0.0868291,28:1.021751):0.0725965,29:0.556731):0.219854,32:0.468817):0.187016,(33:0.142612,34:0.333171):0.069539):0.082092,(30:0.275020,31:0.323934):0.191854):0.557526):0.298879,((((16:0.080406,17:0.061477):0.170616,18:0.125225):0.222637,19:0.242443):0.314404,20:0.484176):0.0662257):0.19435,15:0.703442):0.207894):0.21491):0.089043):0.088961,2:0.184032):0.0993747,3:0.358198);
 366: 1 -39613.71272 -40825.111 (0:0.208572,(1:0.110689,(2:0.241801,(((4:0.261447,5:0.437540):0.169313,(6:0.508404,7:0.461665):0.192408):0.0690586,(((((8:0.069119,9:0.035802):0.183743,10:0.277776):0.307098,11:0.674602):0.224709,(12:0.038011,13:0.028417):0.541812):0.183451,(((((14:1.155333,((21:0.528555,23:0.797077):0.0538508,22:0.822637):0.358447):0.353988,(((((24:0.044112,25:0.077011):0.144354,((26:0.152109,27:0.181246):0.0592499,28:1.142967):0.0332352):0.222325,29:0.732336):0.172974,32:0.506533):0.0937554,((30:0.314837,31:0.331474):0.191133,(33:0.206581,34:0.204307):0.109026):0.102955):0.428012):0.194647,(((16:0.132289,17:0.061362):0.163408,18:0.229105):0.11782,19:0.252445):0.250245):0.118726,20:0.632959):0.223592,(15:0.419767,(35:1.499241,(((((((36:0.141015,37:0.174318):0.0606386,38:0.038080):0.467246,39:0.644083):0.144477,(41:0.312253,(42:0.166786,43:0.110350):0.0965574):0.539983):0.274246,40:1.113738):0.241322,((44:0.760272,(45:0.676567,46:1.153523):0.176104):0.229452,(47:1.034799,48:0.956053):0.389819):0.800736):0.244581,(((49:0.040510,50:0.058374):0.108795,51:0.142170):0.915058,52:1.142471):0.650881):0.402326):0.663751):0.287739):0.186746):0.226006):0.047673):0.0851408):0.13838,3:0.515595);
 367: 1 -40586.69796 -40843.57843 (0:0.244582,(1:0.194983,(2:0.248675,((((4:0.270995,5:0.403761):0.30983,(((((8:0.065292,9:0.074903):0.167378,10:0.190382):0.396877,11:0.644364):0.0951817,(12:0.037436,13:0.015745):0.578854):0.209052,(((14:1.425608,((21:0.536178,22:0.785968):0.327402,23:0.562044):0.349427):0.248986,(((((16:0.068829,17:0.110352):0.133289,18:0.191357):0.183358,19:0.320381):0.378177,20:0.403404):0.237109,((((((((24:0.090856,25:0.094417):0.152852,(26:0.137010,27:0.237830):0.0634656):0.139623,(28:0.981066,29:0.578439):0.138337):0.268872,32:0.553416):0.261479,33:0.209149):0.0548897,34:0.316798):0.169642,30:0.368040):0.0860212,31:0.382193):0.533724):0.0680462):0.244662,(15:0.610736,(35:1.545962,((((((36:0.188564,38:0.081079):0.0680404,37:0.150402):0.482163,(39:0.547816,(41:0.298643,(42:0.087675,43:0.118603):0.115911):0.636223):0.217484):0.331196,40:0.912834):0.170489,(((49:0.045821,50:0.079557):0.0821709,51:0.136302):1.04701,52:1.063593):0.645711):0.177923,(44:0.695806,((45:0.643940,46:1.132544):0.264328,(47:1.129110,48:0.810955):0.552119):0.110027):0.900242):0.233366):0.75385):0.0898779):0.396909):0.0894303):0.0525219,7:0.566147):0.0679314,6:0.565700):0.0735372):0.102939):0.152015,3:0.486859);
 368: 1 -42531.05629 -40825.11766 (0:0.307431,(1:0.180206,2:0.219899):0.062657,(3:0.380698,(((4:0.187586,5:0.379409):0.259401,(6:0.437200,7:0.458482):0.117245):0.106655,(((((8:0.080925,9:0.051200):0.250343,10:0.210297):0.291291,11:0.615628):0.203967,(12:0.039725,13:0.022184):0.718101):0.116717,(((14:1.770010,(35:1.489714,(((((((36:0.195220,38:0.095817):0.0681465,37:0.166874):0.570966,39:0.662035):0.329925,((41:0.457282,42:0.108928):0.0442196,43:0.097932):0.552788):0.2333,((49:0.018244,(50:0.038851,51:0.244083):0.0369735):1.06572,52:0.786495):0.619388):0.248919,40:0.866708):0.55278,((44:0.661840,(45:0.492904,46:1.247264):0.352081):0.18438,(47:1.011973,48:0.911384):0.511294):0.377658):0.364012):0.514934):0.3015,15:0.905582):0.0416535,((((((16:0.089288,17:0.088812):0.150984,18:0.219949):0.0989583,19:0.367910):0.258056,20:0.607251):0.174524,((((24:0.075919,25:0.078628):0.165623,(26:0.193384,27:0.241462):0.0979836):0.139495,(28:1.184532,29:0.470892):0.213782):0.13603,((((30:0.252428,31:0.337140):0.237293,33:0.312857):0.0413728,34:0.250863):0.26124,32:0.547151):0.20832):0.496809):0.10051,((21:0.243591,22:1.091397):0.659575,23:0.755625):0.532142):0.30982):0.222284):0.184956):0.0419709):0.0827076);
 369: 1 -40612.69025 -40826.92525 (0:0.224507,((1:0.190269,(((4:0.285381,5:0.468668):0.20596,(6:0.464262,7:0.509291):0.149938):0.110668,(((((8:0.094686,9:0.040299):0.283416,10:0.259894):0.392604,11:0.661808):0.111225,(12:0.037571,13:0.043672):0.7474):0.262497,(((((14:1.451720,((21:0.551461,22:0.775431):0.394217,23:0.409513):0.190518):0.492287,((((((24:0.051050,25:0.067408):0.21929,26:0.118312):0.0728604,27:0.139309):0.130649,28:1.141356):0.144983,29:0.444664):0.172262,(((30:0.348438,31:0.283603):0.219853,(33:0.195279,34:0.297634):0.0902185):0.157439,32:0.661428):0.187834):0.502328):0.216341,(((16:0.087818,17:0.062700):0.123016,18:0.142287):0.139609,19:0.239071):0.251558):0.12789,20:0.591710):0.295699,(15:0.442930,(35:1.300212,((((((36:0.185171,37:0.226116):0.0570844,38:0.058502):0.672148,(39:0.638750,((41:0.391506,43:0.075074):0.0357585,42:0.114854):0.627405):0.13603):0.228056,40:0.943108):0.358081,(((49:0.040032,50:0.054477):0.0894843,51:0.162626):0.965155,52:0.845106):0.71939):0.307043,((44:0.880172,(45:0.901775,46:1.003996):0.208963):0.198372,(47:1.230171,48:0.942283):0.386972):0.653349):0.555038):0.918073):0.257574):0.139417):0.208918):0.078569):0.0938564,2:0.209826):0.0619464,3:0.455579);
 370: 1 -40459.36258 -40835.18299 (0:0.183729,((1:0.177569,(((4:0.301096,5:0.485156):0.188746,(6:0.528526,7:0.535874):0.178565):0.0828044,(((((8:0.098819,9:0.031279):0.193082,10:0.268862):0.285741,11:0.609927):0.275606,(12:0.023432,13:0.027723):0.640412):0.313604,(((((14:1.022537,((21:0.783504,22:0.367904):0.329636,23:0.484652):0.352402):0.157761,(35:1.472961,(((((36:0.171099,(37:0.178653,38:0.078633):0.0410108):0.652668,(39:0.706106,(41:0.387329,(42:0.146093,43:0.076923):0.0868899):0.64345):0.101988):0.258056,40:1.024572):0.30236,(((49:0.065672,50:0.040458):0.116827,51:0.126774):0.748979,52:1.515265):0.893951):0.162825,(((44:0.800132,46:0.927802):0.121412,45:0.767001):0.283885,(47:0.952192,48:1.067308):0.525818):0.61683):0.362071):0.433656):0.34036,20:0.430059):0.10754,((((16:0.086916,17:0.070023):0.19841,18:0.179044):0.19811,19:0.293434):0.231222,(((((24:0.048720,25:0.085473):0.238219,26:0.167779):0.101082,27:0.201378):0.100797,(28:0.865665,29:0.592121):0.179016):0.0871868,(((30:0.267863,31:0.300283):0.251371,(33:0.145379,34:0.243857):0.129994):0.10317,32:0.507181):0.209048):0.660092):0.155264):0.189901,15:0.781952):0.250135):0.0648915):0.0598269):0.0785216,2:0.187166):0.0639905,3:0.389973);
 371: 1 -41685.89313 -40830.3494 (0:0.150181,((1:0.182886,((4:0.218709,5:0.435331):0.210009,(((6:0.527847,7:0.428356):0.135824,((((8:0.055874,9:0.088525):0.209607,10:0.174391):0.345957,11:0.786280):0.184346,(12:0.004287,13:0.058541):0.543803):0.191017):0.0606464,(((((14:1.287060,(35:1.258657,(((((((36:0.204158,38:0.121112):0.110946,37:0.086080):0.654232,39:0.637105):0.208262,((41:0.399733,43:0.099157):0.0433684,42:0.044277):0.649547):0.374161,(((49:0.030456,50:0.070906):0.110293,51:0.124470):0.767519,52:1.257287):0.783192):0.0595351,40:0.997128):0.506763,((44:0.711879,(45:0.833553,46:0.997647):0.177166):0.226322,(47:1.251180,48:0.705082):0.371203):0.457657):0.395445):0.471203):0.17575,((21:0.478649,22:0.627973):0.329187,23:0.607935):0.278303):0.174591,((((((24:0.083764,25:0.069910):0.14877,(26:0.194223,27:0.229221):0.0724307):0.132218,(28:1.046360,29:0.464885):0.171044):0.26438,32:0.492105):0.192311,(33:0.165835,34:0.160917):0.0918955):0.155357,(30:0.309246,31:0.342877):0.158528):0.349071):0.206571,15:0.584385):0.202029,((((16:0.080598,17:0.110522):0.137735,18:0.143703):0.204389,19:0.235112):0.302868,20:0.518345):0.147765):0.45411):0.0490012):0.0631331):0.0555415,2:0.186082):0.140847,3:0.336410);
 372: 1 -40911.46255 -40830.8108 (0:0.157020,((1:0.218550,(((4:0.288870,5:0.465473):0.266414,(6:0.468604,7:0.409200):0.271938):0.0433675,(((((8:0.067540,9:0.027188):0.252691,10:0.240003):0.357391,11:0.914171):0.260328,(12:0.025232,13:0.040604):0.697786):0.252784,((((14:1.018823,((21:0.530325,22:0.789783):0.274052,23:0.660845):0.400339):0.49266,((((((24:0.052825,25:0.139030):0.243242,27:0.228636):0.0530358,26:0.128582):0.160028,28:1.233784):0.0365576,29:0.719067):0.148663,(((30:0.306468,31:0.252563):0.232056,(33:0.189374,34:0.273125):0.128096):0.123875,32:0.565565):0.0714793):0.625413):0.201,((((16:0.075109,17:0.076511):0.119866,18:0.121949):0.297099,19:0.248120):0.262047,20:0.621765):0.13765):0.218548,(15:0.312673,(35:1.959038,(((((((36:0.215494,38:0.068099):0.0786486,37:0.138980):0.508214,39:0.757630):0.155779,((41:0.441019,42:0.106774):0.0595778,43:0.060089):0.622981):0.163206,((44:0.635569,(45:0.677684,46:0.939605):0.356364):0.403475,(47:1.085635,48:0.889383):0.530222):0.846784):0.372913,40:0.825153):0.346391,(((49:0.058443,50:0.037154):0.103256,51:0.101857):1.18096,52:1.007218):0.44823):0.423943):0.91688):0.399232):0.273019):0.157394):0.0773091):0.0641269,2:0.279153):0.100772,3:0.620235);
 373: 1 -39800.13467 -40820.02984 (0:0.235140,((1:0.164527,(((4:0.158840,5:0.499159):0.19532,(6:0.518025,7:0.342584):0.301861):0.0688402,((((8:0.064353,9:0.052311):0.250042,10:0.155315):0.265982,11:0.696019):0.209004,((12:0.036326,13:0.020867):0.558029,((((((14:1.244244,((21:0.534231,22:0.592289):0.341852,23:0.807230):0.199216):0.44283,((((((24:0.074884,25:0.086293):0.220729,(26:0.140292,27:0.255801):0.0567219):0.115894,(28:0.982502,29:0.389872):0.236798):0.287618,32:0.476385):0.266118,(33:0.190153,34:0.214727):0.176048):0.0483824,(30:0.286407,31:0.312954):0.109061):0.412393):0.225624,20:0.501377):0.102107,(((16:0.072412,17:0.051706):0.184797,18:0.116799):0.258152,19:0.162268):0.289248):0.489083,15:0.568045):0.144607,(35:1.292353,(((((((36:0.153663,38:0.092425):0.0708064,37:0.103677):0.628858,39:0.582664):0.301471,((41:0.443684,42:0.090114):0.0382573,43:0.091571):0.539371):0.243245,40:1.063260):0.311159,(((49:0.060508,50:0.056819):0.110337,51:0.165274):1.04987,52:1.088165):0.628858):0.21183,((44:0.704084,(45:0.651147,46:1.294686):0.223015):0.237531,(47:1.123032,48:0.714080):0.481401):0.817829):0.63758):0.798126):0.155621):0.219439):0.233097):0.135379):0.059575,2:0.197497):0.0789015,3:0.374651);
 374: 1 -43099.52244 -40821.99181 (0:0.174523,((1:0.198197,(((4:0.181517,5:0.342749):0.302484,((6:0.500788,7:0.345714):0.140894,((((8:0.049571,9:0.075784):0.223193,10:0.258128):0.381504,11:0.643304):0.104204,(12:0.023899,13:0.020722):0.756428):0.225392):0.101526):0.0153973,(((14:1.086280,((21:0.576612,22:0.920558):0.21093,23:0.627198):0.175821):0.624739,(((((16:0.054236,17:0.071952):0.151357,18:0.141372):0.173077,19:0.304398):0.300178,20:0.385435):0.135625,((((((24:0.066784,25:0.101160):0.235956,26:0.108783):0.0638321,27:0.205604):0.238446,28:1.077448):0.0456212,29:0.560435):0.223065,((((30:0.335007,31:0.335356):0.240615,33:0.169576):0.0543893,34:0.203902):0.129072,32:0.575337):0.0668741):0.502726):0.0560293):0.108338,(15:0.515779,(35:1.435874,(((((((36:0.151353,38:0.126332):0.0681333,37:0.145094):0.502856,39:0.775274):0.206748,((41:0.488944,42:0.102078):0.0610732,43:0.088243):0.704379):0.300937,40:0.977146):0.355994,(((49:0.047324,50:0.072527):0.089831,51:0.155579):0.881418,52:1.002800):0.623239):0.339394,((44:0.655421,(45:0.817017,46:1.135718):0.21451):0.359546,(47:0.991491,48:0.744890):0.449542):0.602608):0.32727):0.877976):0.236189):0.313148):0.0343817):0.058461,2:0.232592):0.086923,3:0.454862);
 375: 1 -41136.46037 -40820.78903 (0:0.257753,(1:0.141632,((((4:0.203174,5:0.417207):0.216761,6:0.500323):0.0664815,7:0.438878):0.0628758,(((((8:0.071100,9:0.091308):0.307838,10:0.192294):0.35651,11:0.625650):0.118312,(12:0.032230,13:0.028715):0.697293):0.357949,((((14:1.444335,((21:0.649112,22:0.863598):0.275079,23:0.757689):0.403381):0.481655,20:0.370598):0.199586,((((16:0.073629,17:0.117560):0.171241,18:0.110736):0.162336,19:0.326542):0.124217,(((((24:0.071614,25:0.076403):0.164043,(26:0.139191,27:0.286750):0.0993501):0.104683,(28:0.961687,29:0.448404):0.323679):0.357451,32:0.347122):0.162614,((30:0.240035,31:0.380324):0.189615,(33:0.255786,34:0.267513):0.138061):0.0532239):0.500364):0.173849):0.303191,(15:0.678329,(35:1.462910,((((((36:0.152388,(37:0.217593,38:0.122569):0.0450239):0.595329,39:0.685767):0.220855,((41:0.380079,42:0.101549):0.0544463,43:0.085499):0.555051):0.19377,40:1.101440):0.213639,(((49:0.056621,50:0.048669):0.0602135,51:0.202964):0.969342,52:1.075509):0.744234):0.241789,((44:0.664723,(45:0.809288,46:1.202777):0.272707):0.425299,(47:1.148748,48:0.906888):0.364304):0.607645):0.381485):0.713931):0.146533):0.318721):0.0604201):0.10081):0.0781843,(2:0.215449,3:0.371254):0.0359585);
 376: 2 -40648.30347 -40822.30929 (0:0.288154,(1:0.152064,(((4:0.189623,5:0.456666):0.247746,(6:0.574947,7:0.403189):0.164194):0.0135609,(((((8:0.100107,9:0.080613):0.255464,10:0.245725):0.303045,11:0.852651):0.241565,(12:0.018168,13:0.029039):0.630922):0.346354,((((((14:1.198016,((21:0.489302,22:1.016257):0.309222,23:0.769886):0.210836):0.509581,(((16:0.109069,17:0.074343):0.128335,18:0.173826):0.162526,19:0.345397):0.299548):0.0729543,((((((24:0.069126,25:0.087733):0.176212,26:0.147931):0.0614251,27:0.141401):0.111413,(28:0.904359,29:0.518251):0.123693):0.266012,32:0.512110):0.0870647,((30:0.299120,31:0.398679):0.179529,(33:0.235766,34:0.244807):0.120337):0.085933):0.53636):0.0932453,20:0.665351):0.359385,15:0.775839):0.0668046,(35:1.267971,(((((((36:0.186176,38:0.079988):0.0961954,37:0.120674):0.619851,39:0.742049):0.147073,((41:0.395467,42:0.095712):0.0632413,43:0.062524):0.660877):0.378088,40:1.253085):0.313085,(((49:0.054624,50:0.061845):0.094101,51:0.096180):0.927524,52:1.227893):0.555585):0.360595,(((44:0.833810,46:1.256682):0.0831144,45:0.714213):0.247678,(47:1.168841,48:0.931198):0.418257):0.55865):0.583581):0.677624):0.175111):0.124749):0.126103):0.0343968,(2:0.205151,3:0.443734):0.0731859);
 377: 1 -39666.36074 -40841.80265 (0:0.179129,(((1:0.263542,(((4:0.299584,5:0.472553):0.337415,7:0.562898):0.0712732,(((((8:0.092106,9:0.057737):0.244096,10:0.219310):0.33055,11:0.580757):0.188237,(12:0.026522,13:0.029588):0.652345):0.20541,((((14:1.271620,(21:0.508237,22:0.776959):0.263107):0.162501,23:0.766615):0.61601,(((((16:0.073368,18:0.264554):0.0747971,17:0.076653):0.154564,19:0.431034):0.251009,((((((24:0.078602,25:0.071096):0.235061,26:0.160181):0.0666347,27:0.208467):0.0964974,(28:1.123546,29:0.489665):0.220534):0.264187,32:0.589439):0.122741,((30:0.294170,31:0.325309):0.198302,(33:0.257952,34:0.216041):0.10715):0.0776266):0.549988):0.148731,20:0.501468):0.159567):0.148354,(15:0.609088,(35:1.472239,(((((((36:0.199158,37:0.184321):0.0495292,38:0.086020):0.567271,39:0.798465):0.187873,((41:0.472557,42:0.101907):0.0801973,43:0.072178):0.630267):0.328676,40:0.973615):0.220841,(((49:0.067968,50:0.052511):0.138056,51:0.100919):0.905626,52:1.299214):0.581327):0.103617,((44:0.805223,(45:0.779366,46:1.267583):0.239668):0.325628,(47:1.085563,48:0.915966):0.499252):0.643857):0.407151):0.840176):0.246441):0.28633):0.0900637):0.0583709):0.0571616,2:0.168467):0.0971479,3:0.361126):0.0734669,6:0.742986);
 378: 2 -38944.98178 -40822.38082 (0:0.243654,((1:0.097369,2:0.265059):0.036401,(((4:0.185115,5:0.529324):0.223632,(6:0.487415,7:0.321718):0.286315):0.0796469,(((((8:0.053325,9:0.092695):0.29574,10:0.151297):0.434319,11:0.650900):0.252293,(12:0.028573,13:0.035193):0.502406):0.228324,(((14:1.290000,(35:1.265523,(((((((36:0.165161,38:0.109841):0.065599,37:0.148592):0.510587,39:0.736394):0.196399,((41:0.426887,42:0.089850):0.0539504,43:0.065706):0.593773):0.200509,40:0.950991):0.222266,(((49:0.058875,50:0.052267):0.150924,51:0.090205):0.949551,52:1.264966):0.506825):0.214857,((44:0.892153,(45:0.760375,46:1.316105):0.25325):0.177729,(47:0.993366,48:1.002955):0.495535):0.655426):0.633817):0.226876):0.243142,15:0.784851):0.0513334,(((((16:0.086695,17:0.090522):0.153071,18:0.182595):0.246224,19:0.256493):0.458087,(((21:0.420413,22:0.900192):0.117735,23:0.831794):0.415318,((((((24:0.052849,25:0.073217):0.206008,26:0.170595):0.0927875,27:0.107598):0.247414,(28:1.077927,29:0.623611):0.163031):0.280304,32:0.665791):0.0853057,((30:0.272326,31:0.354513):0.321303,(33:0.247554,34:0.244571):0.0848735):0.0575482):0.59047):0.0883776):0.0236377,20:0.423309):0.30925):0.280242):0.153351):0.0179582):0.169743,3:0.396427);
 379: 1 -39889.06465 -40827.29278 (0:0.222651,((1:0.137122,(((4:0.207649,5:0.432007):0.254264,(6:0.442634,7:0.386717):0.126856):0.113113,(((((8:0.039305,9:0.071632):0.282238,10:0.118560):0.337567,11:0.613292):0.31977,(12:0.022904,13:0.018574):0.542232):0.273308,((((((14:1.411026,(35:1.360807,((((((36:0.179549,(37:0.214930,38:0.103019):0.0493333):0.46977,39:0.570474):0.222764,((41:0.412825,42:0.084708):0.0488358,43:0.060350):0.676165):0.326885,40:0.815545):0.197552,(((49:0.041867,50:0.057721):0.0711325,51:0.121588):0.872881,52:1.111378):0.674349):0.138019,(44:0.778430,((45:0.784789,46:1.073903):0.23462,(47:1.070139,48:0.711564):0.585103):0.239941):0.614814):0.524763):0.235994):0.351231,((21:0.457342,22:0.741548):0.216753,23:0.785232):0.248754):0.303259,(((((((24:0.080788,25:0.092678):0.200715,(26:0.143610,27:0.196648):0.0890948):0.182908,(28:1.097336,29:0.580261):0.150813):0.328509,32:0.388276):0.181686,33:0.156910):0.0650356,34:0.255653):0.0927531,(30:0.274805,31:0.276578):0.121503):0.497347):0.286419,20:0.330629):0.123438,(((16:0.082537,17:0.062921):0.117557,18:0.203445):0.129362,19:0.328038):0.319964):0.324207,15:0.756039):0.270973):0.171478):0.0714):0.0657803,2:0.179242):0.110748,3:0.409700);
 380: 1 -41593.03804 -40832.84305 (0:0.281045,(1:0.171863,2:0.204255):0.067794,(3:0.397370,((4:0.184786,5:0.445503):0.26557,((6:0.468396,7:0.401238):0.147999,((((8:0.101495,9:0.064724):0.206809,10:0.233711):0.32116,11:0.609349):0.361056,((12:0.028252,13:0.019166):0.577901,(((14:1.370144,(35:1.227511,(((((((36:0.178116,37:0.177922):0.0525731,38:0.058230):0.568314,39:0.612322):0.17036,((41:0.396828,43:0.105165):0.0405224,42:0.094443):0.684102):0.418568,40:0.757921):0.421977,((49:0.008093,(50:0.062620,51:0.246154):0.0333225):0.906334,52:1.199513):0.709556):0.341875,((44:0.647895,(45:0.739462,46:1.116962):0.177889):0.20412,(47:0.984238,48:0.820271):0.527377):0.538091):0.422051):0.655904):0.236601,(((((16:0.065765,17:0.081035):0.130018,18:0.107336):0.0755297,19:0.414768):0.336089,20:0.548448):0.127983,(((21:0.611324,22:0.784533):0.254679,23:0.727345):0.673785,(((((((24:0.054601,25:0.087472):0.072914,28:1.012006):0.144042,26:0.204824):0.0622771,27:0.149753):0.145454,29:0.679567):0.232474,32:0.528189):0.171671,((30:0.311716,31:0.340149):0.279196,(33:0.266206,34:0.210767):0.122041):0.158522):0.456111):0.106408):0.296468):0.0541513,15:0.823765):0.209876):0.155759):0.133216):0.0850507):0.0572629):0.0729899);
 381: 1 -40747.69393 -40826.38515 (0:0.290514,1:0.084057,(2:0.254323,(3:0.367773,((4:0.257048,5:0.352039):0.16976,((6:0.393440,7:0.275790):0.166404,(((((8:0.070714,9:0.061872):0.291369,10:0.211630):0.303327,11:0.547928):0.114694,(12:0.029767,13:0.021752):0.649428):0.164202,((((14:0.725875,(35:1.271375,(((((((36:0.160531,38:0.092573):0.121244,37:0.093519):0.559181,39:0.786967):0.240997,((41:0.433224,43:0.114319):0.047269,42:0.078334):0.575622):0.227413,40:0.981811):0.366901,((49:0.000002,(50:0.071964,51:0.230721):0.0529442):0.961057,52:1.426223):0.621827):0.470265,((44:0.691225,(45:0.789741,46:1.067783):0.139712):0.101247,(47:1.100179,48:0.823662):0.730154):0.558088):0.406729):0.675793):0.406018,((21:0.461519,22:0.687005):0.200527,23:0.786819):0.257454):0.432693,(((((16:0.055168,17:0.081511):0.167662,18:0.174514):0.213201,19:0.227808):0.224931,20:0.443316):0.0932937,(((((24:0.058858,25:0.094000):0.167219,(26:0.107864,27:0.187532):0.0689341):0.138464,(28:0.902113,29:0.558737):0.124568):0.243376,32:0.589179):0.0749371,((30:0.321434,31:0.326151):0.221764,(33:0.210809,34:0.237514):0.0338259):0.107548):0.525231):0.205239):0.116978,15:0.722338):0.317003):0.091507):0.0448704):0.0411343):0.0723662):0.0707063);
 382: 2 -39348.18878 -40823.61199 (0:0.276837,((1:0.164752,(((4:0.209424,5:0.485859):0.226448,(6:0.496757,7:0.461919):0.145397):0.142312,(((((8:0.119188,9:0.061953):0.222231,10:0.187376):0.201857,11:0.885866):0.455002,(12:0.028264,13:0.030519):0.69732):0.227663,(((14:1.412196,(35:1.285722,(((((((36:0.218208,38:0.087199):0.0541365,37:0.162124):0.505021,39:0.739539):0.246122,((41:0.458855,42:0.112571):0.0458133,43:0.078755):0.745767):0.236386,40:0.866511):0.40677,(((49:0.058553,50:0.061726):0.143191,51:0.134787):0.909123,52:1.048541):0.482042):0.301234,((44:0.773094,(45:0.785642,46:1.144507):0.286209):0.355186,(47:0.959304,48:1.049713):0.474523):0.334902):0.540812):0.397924):0.311953,15:0.967556):2.0537e-06,((((((16:0.098440,17:0.085928):0.169649,18:0.200144):0.291064,19:0.195772):0.391981,20:0.543867):0.0820315,((21:0.449830,22:0.781136):0.4715,23:0.433315):0.714913):0.12176,(((((24:0.071381,25:0.094246):0.326536,26:0.187562):0.0728752,27:0.191162):0.144015,(28:0.971102,29:0.453176):0.224215):0.269234,((30:0.275150,31:0.311774):0.160238,((32:0.667308,33:0.200546):0.0597387,34:0.193234):0.136227):0.232369):0.504626):0.24155):0.355203):0.0348393):0.0351789):0.0855919,2:0.155586):0.0983995,3:0.423826);
 383: 1 -43232.91324 -40826.57676 (0:0.233395,((1:0.169564,(((4:0.165571,5:0.435758):0.22813,(6:0.441625,7:0.413411):0.212967):0.0333347,(((((8:0.075297,9:0.053887):0.231548,10:0.227448):0.146085,11:0.598644):0.307199,(12:0.035005,13:0.019904):0.594216):0.2025,((((14:1.162664,((21:0.530738,22:0.697029):0.295238,23:0.731514):0.359464):0.409527,20:0.339874):0.163248,((((16:0.101253,17:0.096151):0.138183,18:0.128299):0.166595,19:0.317983):0.229781,((((((24:0.044352,25:0.100384):0.284716,26:0.162876):0.0376663,27:0.150465):0.150296,28:1.057088):0.134524,29:0.659982):0.114078,(((30:0.280074,31:0.253026):0.174296,32:0.453013):0.0970233,(33:0.148813,34:0.263840):0.124957):0.175785):0.560132):0.170737):0.347062,(15:0.523930,(35:1.657773,(((((((36:0.171338,38:0.135647):0.0603066,37:0.152507):0.504858,39:0.758576):0.176733,((41:0.417485,43:0.102431):0.0306038,42:0.097726):0.645969):0.337829,40:0.814297):0.303374,((49:0.003713,(50:0.053930,51:0.272425):0.0434397):0.91096,52:1.108665):0.746604):0.278715,((44:0.785798,(45:0.687780,46:1.262593):0.283389):0.268539,(47:0.984631,48:0.967275):0.385397):0.612395):0.334077):0.901655):0.303607):0.188129):0.0956038):0.036308):0.0298687,2:0.129068):0.106729,3:0.332986);
 384: 3 -42790.32524 -40821.86449 (0:0.231435,((1:0.160041,((((4:0.252273,5:0.492982):0.260639,6:0.537600):0.0553644,7:0.458800):0.0702235,(((((8:0.082889,9:0.071325):0.256499,10:0.178930):0.394956,11:0.629903):0.166326,(12:0.040312,13:0.004407):0.658187):0.223469,(((14:1.106174,(35:1.416330,(((((((36:0.164815,38:0.098040):0.0629058,37:0.126292):0.484247,39:0.782868):0.273431,(41:0.358845,(42:0.121894,43:0.094922):0.061801):0.688303):0.327581,40:1.059320):0.275319,(((49:0.028267,50:0.050360):0.0572986,51:0.171048):1.16657,52:1.343520):0.8343):0.264738,((44:0.777159,(45:0.788823,46:1.029784):0.342918):0.136733,(47:0.950411,48:0.977550):0.547716):0.392454):0.399754):0.893246):0.280694,((((((16:0.077581,17:0.128939):0.0806073,18:0.162476):0.170233,19:0.209078):0.329018,20:0.504819):0.175511,(((((((24:0.052909,25:0.059211):0.241817,26:0.139632):0.0577398,27:0.159160):0.136165,(28:1.039744,29:0.565804):0.173835):0.341744,32:0.477116):0.196507,(33:0.210305,34:0.190642):0.054446):0.0736288,(30:0.249510,31:0.417690):0.210067):0.695098):0.111427,((21:0.625156,22:0.613796):0.199388,23:0.547226):0.736353):0.206105):0.025151,15:0.731839):0.449676):0.0614183):0.126885):0.0838835,2:0.191293):0.0604317,3:0.404273);
 385: 2 -43105.42418 -40820.88124 (0:0.227137,((1:0.183764,(((4:0.228340,5:0.576002):0.260671,(6:0.532095,7:0.417899):0.140412):0.116011,(((((8:0.079524,9:0.034002):0.215659,10:0.196202):0.464685,11:0.623357):0.22614,(12:0.010887,13:0.036956):0.561109):0.252564,(((((14:1.204191,(35:1.500558,(((((((36:0.155353,37:0.227232):0.0352076,38:0.081873):0.586685,39:0.571754):0.19898,((41:0.420587,42:0.081202):0.0635886,43:0.071411):0.61017):0.284071,(((49:0.030898,50:0.069765):0.105379,51:0.192884):0.918754,52:0.912732):1.13048):0.220032,40:0.876912):0.395473,(((44:0.725023,(45:0.641779,46:1.336061):0.295309):0.408347,48:0.981265):0.234634,47:1.003688):0.705324):0.403462):0.400612):0.210232,((21:0.517252,22:0.899322):0.292224,23:0.557363):0.280216):0.327153,(((((24:0.069755,25:0.110278):0.18232,(26:0.125316,27:0.199316):0.085314):0.151971,(28:1.035053,29:0.577334):0.19533):0.204974,32:0.509517):0.0992862,((30:0.321540,31:0.329391):0.220242,(33:0.231896,34:0.238099):0.0850952):0.118087):0.45148):0.136962,((((16:0.090088,17:0.066661):0.137238,18:0.195033):0.122906,19:0.293341):0.364825,20:0.472551):0.0809333):0.191523,15:0.635402):0.221597):0.219077):0.0682622):0.0433265,2:0.251505):0.132986,3:0.408443);
 386: 1 -40978.9813 -40830.1218 (0:0.227135,((1:0.230043,(((4:0.232862,5:0.420741):0.198817,((6:0.485973,7:0.490678):0.139379,((((8:0.050458,9:0.063740):0.182297,10:0.250932):0.216587,11:0.740130):0.117105,(12:0.036364,13:0.017157):0.814775):0.247983):0.0991112):0.0946798,((((14:1.137544,(21:0.447373,(22:0.728658,23:0.645528):0.219057):0.187279):0.585372,((((((24:0.081514,25:0.095667):0.195211,(26:0.180202,27:0.231961):0.0917877):0.151541,(28:1.108528,29:0.521491):0.213528):0.126028,32:0.502465):0.260918,(33:0.227020,34:0.236231):0.132708):0.13152,(30:0.254554,31:0.352130):0.158408):0.277761):0.233722,((((16:0.102569,17:0.066169):0.164686,18:0.175069):0.25601,19:0.152953):0.369916,20:0.470352):0.140996):0.309043,(15:0.342303,(35:1.541099,(((((((36:0.189837,38:0.139419):0.0428404,37:0.173108):0.456766,39:0.651409):0.18276,((41:0.452929,42:0.107723):0.0473481,43:0.102255):0.614685):0.316427,40:0.932634):0.337841,(((49:0.042450,50:0.065061):0.127643,51:0.108029):1.01274,52:0.712920):0.807779):0.237838,((44:0.618910,(45:0.774703,46:1.247905):0.360755):0.259028,(47:0.983385,48:0.954267):0.486658):0.670438):0.413532):0.850621):0.249905):0.346498):0.0517165):0.0568943,2:0.246306):0.125785,3:0.310635);
 387: 1 -40409.26588 -40829.19497 (0:0.234419,((1:0.208788,((4:0.219151,5:0.525158):0.25281,(((6:0.507206,7:0.413104):0.244271,((((8:0.104689,9:0.067749):0.254721,10:0.235568):0.265544,11:0.735882):0.293716,(12:0.014274,13:0.056510):0.673328):0.250129):0.0573562,(((((14:1.142065,((21:0.446769,22:0.682764):0.26313,23:0.644708):0.398901):0.4818,(((((((24:0.051193,25:0.067145):0.108354,28:1.119307):0.128327,26:0.154264):0.0909202,27:0.184310):0.250614,29:0.585314):0.239032,32:0.497661):0.0999844,((30:0.304637,31:0.333668):0.156476,(33:0.265712,34:0.204844):0.140214):0.0807791):0.566346):0.24416,20:0.540123):0.079575,(((16:0.074098,17:0.077958):0.218681,18:0.198455):0.213939,19:0.304954):0.308859):0.264491,(15:0.937239,(35:0.955668,((((((36:0.179093,37:0.196170):0.0554366,38:0.095952):0.561033,(39:0.645180,((41:0.409920,42:0.109978):0.054947,43:0.083783):0.608374):0.208062):0.342046,40:0.911213):0.394913,(((49:0.038120,50:0.066546):0.0783714,51:0.157851):0.765127,52:1.226660):0.686891):0.463397,((44:0.584221,(45:0.851473,46:1.034815):0.210148):0.145075,(47:0.914278,48:0.914253):0.54655):0.575503):0.323513):0.969457):0.123421):0.150752):0.053049):0.0813305):0.0447822,2:0.216462):0.0769666,3:0.434864);
 388: 1 -40562.30892 -40821.5212 (0:0.293012,((1:0.172262,(((4:0.174806,5:0.351496):0.184489,(6:0.462779,7:0.361951):0.162326):0.0880661,(((((8:0.042697,9:0.090473):0.310586,10:0.169433):0.36939,11:0.641033):0.168761,(12:0.038750,13:0.007686):0.550197):0.258925,(((14:1.281546,((21:0.531304,22:0.771150):0.145727,23:0.540862):0.328735):0.425936,(((((16:0.105323,17:0.073577):0.152493,18:0.161361):0.119343,19:0.284985):0.38227,((((((24:0.069927,25:0.097137):0.0921528,28:0.982881):0.0852402,(26:0.154712,27:0.208279):0.108858):0.317488,29:0.609866):0.226359,32:0.490872):0.215869,(((30:0.351629,31:0.327527):0.24629,33:0.216884):0.0749397,34:0.247841):0.0754493):0.43215):0.172838,20:0.484619):0.107296):0.17066,(15:0.708234,(35:1.306354,((((((36:0.126705,(37:0.167197,38:0.120695):0.0397512):0.717747,39:0.548731):0.122335,40:1.084416):0.0763167,((41:0.413406,42:0.102885):0.0512147,43:0.059184):0.638674):0.275908,(((49:0.047095,50:0.066617):0.117818,51:0.137892):0.804131,52:1.041393):1.07658):0.508591,((44:0.750482,(45:0.790413,46:0.999258):0.206746):0.213257,(47:1.146556,48:1.005611):0.521296):0.337978):0.381268):0.799107):0.22749):0.128927):0.183792):0.0625274):0.0536475,2:0.188700):0.0895172,3:0.379009);
 389: 2 -41258.20366 -40837.84832 (0:0.180906,((1:0.195698,(((4:0.221164,5:0.544939):0.271587,7:0.754554):0.0222294,(((((8:0.076830,9:0.055666):0.206674,10:0.216621):0.35079,11:0.757645):0.124565,(12:0.007221,13:0.039474):0.656465):0.273989,(((((14:0.852636,(((35:2.080145,((44:0.720156,(45:0.774272,46:1.055352):0.224464):0.235983,(47:1.009965,48:0.909761):0.494399):0.352422):0.420383,((49:0.029117,(50:0.059475,51:0.224839):0.0359803):0.851298,52:1.228050):0.854123):0.0647524,(((((36:0.171948,37:0.194944):0.0375355,38:0.069583):0.470325,39:0.698797):0.180319,((41:0.392191,42:0.098329):0.0549981,43:0.066192):0.65039):0.268022,40:1.114111):0.255654):1.06561):0.211676,((21:0.429270,22:0.590894):0.277047,23:0.728751):0.5443):0.313168,((((((24:0.070132,25:0.094659):0.194848,26:0.200707):0.0799423,27:0.174202):0.0707637,(28:1.060941,29:0.566193):0.204369):0.331475,32:0.484542):0.173411,(((30:0.280323,31:0.313971):0.304168,33:0.159759):0.0462156,34:0.190236):0.172243):0.393479):0.246942,((((16:0.064092,18:0.269971):0.0579119,17:0.040065):0.245584,19:0.271382):0.444613,20:0.534624):0.111752):0.199283,15:0.830373):0.272173):0.096336):0.0700225):0.0438722,2:0.234846):0.14189,(3:0.368602,6:0.621802):0.0896888);
 390: 1 -40295.23409 -40822.44106 (0:0.231843,(1:0.179660,(2:0.241126,(((4:0.177068,5:0.515780):0.243332,(6:0.484862,7:0.475599):0.19788):0.0169664,(((((8:0.095144,9:0.046172):0.186275,10:0.199860):0.401633,11:0.701718):0.168983,(12:0.031650,13:0.018320):0.484979):0.309566,((((((14:1.042746,(35:1.382589,(((((((36:0.144009,37:0.238404):0.0338131,38:0.073610):0.60665,39:0.601193):0.187424,((41:0.398808,43:0.095274):0.0637335,42:0.084350):0.677216):0.262262,40:0.921778):0.166425,(((49:0.034074,50:0.078134):0.10456,51:0.186663):0.910239,52:1.109454):1.0128):0.259962,((44:0.797620,(45:0.819317,46:1.115173):0.15487):0.231929,(47:1.008181,48:0.911979):0.684584):0.581714):0.42419):0.426918):0.204282,((21:0.601582,22:0.682114):0.447847,23:0.328347):0.44062):0.274183,((((((24:0.067546,25:0.109457):0.274549,26:0.137034):0.0348858,(28:1.004083,29:0.564883):0.19222):0.027332,27:0.178989):0.372235,32:0.522133):0.183777,((30:0.281002,31:0.288336):0.235645,(33:0.206861,34:0.252240):0.05361):0.109842):0.402334):0.251724,(((16:0.078992,17:0.074721):0.176608,18:0.218028):0.112318,19:0.350163):0.239483):0.0168391,20:0.654873):0.238606,15:0.747034):0.144582):0.108136):0.0810558):0.0596591):0.0703281,3:0.414543);
 391: 1 -40351.12153 -40829.98899 (0:0.227388,((1:0.173335,(((4:0.239441,5:0.455789):0.243691,6:0.591056):0.111645,(7:0.455201,(((((8:0.054474,9:0.053797):0.205559,10:0.274771):0.332572,11:0.685974):0.15644,(12:0.006548,13:0.052505):0.683492):0.216235,(((((14:0.959046,23:0.681070):0.0487131,(21:0.550127,22:0.749153):0.478641):0.414252,((((((24:0.063209,25:0.138942):0.193387,(26:0.174649,27:0.212103):0.0636638):0.103977,28:1.008188):0.116937,29:0.622009):0.210358,32:0.682919):0.101356,(((30:0.363201,31:0.308726):0.255042,33:0.246860):0.0608634,34:0.178819):0.144263):0.406622):0.238393,((((16:0.060030,18:0.298124):0.073164,17:0.058379):0.24559,19:0.312035):0.372492,20:0.523084):0.054816):0.142851,(15:0.715937,(35:1.269191,(((((((36:0.195037,37:0.203052):0.0594278,38:0.056908):0.507156,39:0.894291):0.0354068,((41:0.439545,42:0.107103):0.0178883,43:0.096925):0.872038):0.332493,40:0.847321):0.0768807,(((49:0.032045,50:0.055290):0.133776,51:0.093353):1.09991,52:0.900193):0.863269):0.305285,((44:0.710415,(45:0.752964,46:1.225072):0.28369):0.395923,(47:1.117303,48:0.910917):0.296224):0.616165):0.559488):0.952141):0.16136):0.239932):0.17935):0.0442864):0.0875376):0.061888,2:0.180410):0.0737588,3:0.433208);
 392: 1 -42415.56048 -40825.4637 (0:0.198119,(1:0.228964,((((4:0.195911,5:0.325972):0.257038,6:0.376065):0.109227,7:0.475286):0.105863,(((((8:0.048922,9:0.083584):0.276513,10:0.122893):0.348091,11:0.789353):0.132787,(12:0.034714,13:0.008961):0.583569):0.334692,(((((14:1.126729,((21:0.512382,22:0.726675):0.369797,23:0.597811):0.364496):0.545559,(((((((24:0.055558,25:0.092802):0.176032,(26:0.180219,27:0.186144):0.0736439):0.167738,(28:1.125989,29:0.359015):0.323962):0.263742,32:0.551221):0.264121,(33:0.159978,34:0.244035):0.084863):0.168967,30:0.243170):0.0198167,31:0.356227):0.321491):0.298202,((((16:0.073575,17:0.050536):0.178985,18:0.146301):0.0603573,19:0.259449):0.452844,20:0.498184):0.134004):0.23287,15:0.756315):0.0392263,(35:1.619190,(((((((36:0.155612,38:0.117618):0.100373,37:0.110614):0.667807,39:0.557924):0.379705,((41:0.405741,42:0.116328):0.0511594,43:0.078322):0.61448):0.269737,40:1.025369):0.270011,(((49:0.052922,50:0.058668):0.0539556,51:0.174092):0.794778,52:1.414837):0.824362):0.188049,((44:0.688457,(45:0.712523,46:1.146787):0.206731):0.353846,(47:0.933998,48:0.955437):0.4677):0.429177):0.385738):0.887495):0.260952):0.0236173):0.0864198):0.116139,(2:0.220904,3:0.346747):0.0862024);
 393: 1 -39234.90839 -40831.22271 (0:0.206954,((1:0.155226,(((4:0.263122,5:0.424042):0.121524,(6:0.399204,7:0.552530):0.204163):0.164507,(((((8:0.052002,9:0.043128):0.274682,10:0.164344):0.298938,11:0.692223):0.179312,(12:0.030272,13:0.000003):0.577713):0.204548,(((14:1.272681,(35:1.129547,((((((36:0.213414,37:0.198563):0.0308786,38:0.061956):0.652741,(39:0.627651,((41:0.491889,42:0.086151):0.0515023,43:0.076514):0.739677):0.0905794):0.560048,40:1.107479):0.326714,(((49:0.015119,50:0.071096):0.0743055,51:0.167097):0.800163,52:1.137292):0.665602):0.225043,(44:0.643153,((45:0.839302,46:1.151224):0.188374,(47:1.097859,48:0.801473):0.768682):0.071931):0.647976):0.529845):0.381532):0.368564,15:0.715142):0.0316746,((((((16:0.067480,17:0.093656):0.156821,18:0.206948):0.122172,19:0.251996):0.277475,20:0.511822):0.106032,((((((((24:0.090079,25:0.092991):0.206614,26:0.116307):0.0338265,27:0.189696):0.149423,(28:1.173439,29:0.597621):0.162542):0.241023,32:0.502876):0.332771,33:0.175827):0.0469333,34:0.317428):0.145163,(30:0.312606,31:0.289264):0.193279):0.532599):0.0866798,((21:0.484930,22:0.713511):0.245651,23:0.799818):0.659102):0.139456):0.183688):0.188467):0.0542594):0.0300734,2:0.300865):0.0952984,3:0.388192);
 394: 1 -40382.29103 -40841.80265 (0:0.237885,((1:0.134711,(((4:0.209043,5:0.460618):0.233382,7:0.513975):0.0647258,(((((8:0.078264,9:0.079207):0.278285,10:0.170678):0.325208,11:0.494786):0.254626,(12:0.026127,13:0.025694):0.524949):0.154996,(((((14:1.253719,(21:0.519480,22:0.581419):0.230165):0.132682,23:0.536343):0.540485,((((16:0.102938,17:0.081327):0.212315,18:0.130748):0.203865,19:0.199983):0.264054,(20:0.509290,(((((((24:0.063657,25:0.064608):0.124191,(26:0.161517,27:0.185677):0.0717938):0.161902,(28:0.831832,29:0.511206):0.181932):0.31799,32:0.501720):0.245022,33:0.187207):0.0210539,34:0.283041):0.0868965,(30:0.242788,31:0.309898):0.138091):0.482864):0.0801529):0.170735):0.259545,15:0.674450):0.111564,(35:1.275065,(((((((36:0.199301,38:0.097027):0.0586692,37:0.148508):0.523273,39:0.691732):0.166052,((41:0.404398,42:0.074074):0.0608781,43:0.087641):0.879193):0.191729,40:1.030870):0.345137,((44:0.742603,(45:0.866760,46:1.248577):0.0614598):0.220413,(47:1.170658,48:0.837967):0.364375):0.847861):0.115382,(((49:0.031215,50:0.051386):0.105576,51:0.140863):0.875438,52:1.022580):0.697124):0.613992):0.392148):0.146242):0.138339):0.100488):0.0775017,2:0.193494):0.116466,(3:0.388209,6:0.613318):0.0702546);
 395: 3 -39951.33832 -40823.98507 (0:0.227099,((1:0.169809,(((4:0.181499,5:0.386751):0.307497,(((14:1.364980,(35:1.263698,((((((36:0.164195,(37:0.208903,38:0.115243):0.027211):0.684548,39:0.887173):0.180847,40:1.086265):0.21465,((41:0.375798,42:0.116788):0.0608037,43:0.068958):0.530074):0.405858,(((49:0.047760,50:0.031715):0.113291,51:0.104845):0.977009,52:1.220745):0.631524):0.238395,((44:0.757538,(45:0.725425,46:1.051841):0.300844):0.0746156,(47:1.128072,48:0.879216):0.370933):0.364842):0.551537):0.602739):0.191737,((((((16:0.075576,17:0.124713):0.103054,18:0.156473):0.180767,19:0.301757):0.297356,20:0.533501):0.111327,(((((((24:0.083499,25:0.124285):0.23321,26:0.144756):0.0421087,27:0.160657):0.273339,(28:0.948793,29:0.513861):0.267348):0.141551,32:0.563132):0.15284,(33:0.239253,34:0.376653):0.0803141):0.0659775,(30:0.398065,31:0.334192):0.149874):0.61819):0.0583926,((21:0.505065,22:0.702015):0.289063,23:0.595722):0.599813):0.208388):0.0597368,15:0.743799):0.219458):0.013343,((6:0.550196,7:0.397041):0.107405,((((8:0.088734,9:0.047170):0.204989,10:0.201780):0.254148,11:0.723204):0.143533,(12:0.001809,13:0.073543):0.61828):0.373698):0.0764468):0.128276):0.0469814,2:0.223614):0.0909698,3:0.446113);
 396: 1 -42207.26348 -40824.30475 (0:0.156994,((1:0.119307,(((4:0.175365,5:0.401526):0.113654,(6:0.477742,7:0.265626):0.288109):0.091773,(((((8:0.083278,9:0.071883):0.31691,10:0.166952):0.339809,11:0.669811):0.246575,(12:0.025847,13:0.002529):0.55735):0.209384,(((14:1.416383,(35:1.129739,(((((((36:0.197299,37:0.192918):0.0485153,38:0.089390):0.539653,39:0.571903):0.219922,((41:0.474266,42:0.081391):0.058433,43:0.117595):0.651567):0.148711,40:1.168435):0.323702,(((49:0.059777,50:0.060674):0.0932999,51:0.106823):0.997139,52:1.141780):0.792216):0.157009,((44:0.738949,(45:0.820111,46:1.205426):0.120332):0.275922,(47:1.067888,48:1.199559):0.350099):0.638634):0.526165):0.281369):0.452619,(((((16:0.088537,17:0.079009):0.149211,18:0.263223):0.16043,19:0.260290):0.281134,(20:0.494828,((((((24:0.107061,25:0.129393):0.254772,26:0.096205):0.0891829,27:0.159152):0.129249,(28:1.112518,29:0.385393):0.240334):0.208595,32:0.687956):0.16023,((30:0.345979,31:0.294883):0.169472,(33:0.186696,34:0.186881):0.111574):0.10428):0.545463):0.0646813):0.0514091,((21:0.521951,22:0.745062):0.188594,23:0.523329):0.74456):0.26713):0.0402738,15:0.785477):0.157297):0.203181):0.0911215):0.0548843,2:0.206166):0.0850027,3:0.422559);
 397: 1 -41502.73568 -40821.01388 (0:0.237996,((1:0.107739,((4:0.123833,5:0.439767):0.287777,(((6:0.457582,7:0.401537):0.126897,((((8:0.074159,9:0.107961):0.202928,10:0.169283):0.434608,11:0.576447):0.130929,(12:0.017944,13:0.033016):0.60659):0.262055):0.0468277,(((((14:1.574498,((21:0.586084,22:0.816861):0.345072,23:0.607633):0.258731):0.281177,(((((((24:0.053676,25:0.101999):0.154134,(26:0.222407,27:0.263213):0.0993382):0.103725,(28:0.977280,29:0.463493):0.224171):0.253035,32:0.494734):0.205095,33:0.234015):0.0401756,34:0.251138):0.133037,(30:0.248620,31:0.352876):0.124835):0.427079):0.172391,((((16:0.101194,17:0.077199):0.202979,18:0.115712):0.259793,19:0.336464):0.297172,20:0.519077):0.108537):0.26563,15:0.725699):0.104983,(35:1.011400,(((((((36:0.167164,38:0.096667):0.0821848,37:0.107731):0.648253,39:0.710423):0.245748,((41:0.420272,42:0.088216):0.0453755,43:0.081957):0.539891):0.178625,40:1.242792):0.332328,(((49:0.041171,50:0.061141):0.0845991,51:0.171845):0.816499,52:1.147756):0.699299):0.262288,((44:0.687993,(45:0.769836,46:1.202577):0.322832):0.16293,(47:0.939179,48:0.984106):0.460227):0.56518):0.55498):0.868341):0.271774):0.0486619):0.0858972):0.0769878,2:0.245288):0.102893,3:0.362458);
 398: 1 -41516.48253 -40821.5212 (0:0.266863,(((1:0.155898,((4:0.213303,5:0.275477):0.300259,(6:0.383303,7:0.480566):0.154856):0.129177):0.0502448,(((((8:0.093409,9:0.055389):0.254983,10:0.206430):0.341418,11:0.714858):0.175313,(12:0.048619,13:0.024907):0.694898):0.318114,(((14:1.251252,((21:0.518366,22:0.784399):0.177074,23:0.733600):0.321355):0.245692,(((((16:0.076650,17:0.097419):0.0864509,18:0.161311):0.164107,19:0.303681):0.327452,((((((24:0.080113,25:0.079086):0.148936,28:1.129690):0.057553,(26:0.118649,27:0.299197):0.0551375):0.262236,29:0.577771):0.257745,32:0.594393):0.157217,((30:0.200956,31:0.408295):0.232791,(33:0.242721,34:0.260435):0.141116):0.0835643):0.597665):0.202001,20:0.414896):0.13783):0.330165,(15:0.608667,(35:1.515338,(((((36:0.130021,(37:0.180946,38:0.109351):0.0620739):0.494086,(39:0.605324,((41:0.447590,43:0.100957):0.047347,42:0.096546):0.789584):0.204654):0.369235,40:1.082082):0.323042,(((49:0.031380,50:0.056774):0.0998856,51:0.111250):0.952763,52:1.316314):0.627834):0.311002,((44:0.629185,(45:0.806982,46:1.163571):0.207023):0.375964,(47:0.910050,48:1.019977):0.320373):0.637781):0.377606):0.717421):0.271373):0.166806):0.0557393):0.0328781,2:0.184233):0.0721466,3:0.307154);
 399: 1 -43352.22003 -40824.59022 (0:0.215417,((1:0.194879,(((4:0.240986,5:0.462897):0.268832,(6:0.535015,7:0.411016):0.162436):0.0672224,(((((8:0.073998,9:0.096502):0.15355,10:0.293805):0.390635,11:0.719473):0.178769,(12:0.013650,13:0.037887):0.665211):0.343616,((((14:1.232574,(((21:0.471277,22:0.605862):0.402174,23:0.643601):0.217733,((35:1.627634,((44:0.775053,(45:0.781966,46:1.146133):0.240489):0.159133,(47:1.070118,48:0.886521):0.358696):0.744482):0.224844,((((((36:0.151806,38:0.119551):0.0394171,37:0.135511):0.495013,39:0.624762):0.15394,(41:0.344388,(42:0.106478,43:0.109487):0.0830333):0.611362):0.3853,(((49:0.044290,50:0.074694):0.104272,51:0.148090):0.948032,52:0.867751):0.874835):0.163791,40:0.751527):0.252477):0.651391):0.189523):0.144456,(((((24:0.078252,25:0.051738):0.103149,28:1.287070):0.131962,(26:0.119547,27:0.235376):0.0429507):0.156736,29:0.625097):0.173272,(((30:0.246972,31:0.305941):0.219475,(33:0.193182,34:0.189403):0.10785):0.124712,32:0.515336):0.122426):0.329386):0.38787,((((16:0.102050,17:0.069863):0.166497,18:0.133112):0.138986,19:0.237564):0.338019,20:0.506214):0.140962):0.093308,15:0.730323):0.207675):0.139728):0.0523672):0.0497477,2:0.261326):0.13726,3:0.429009);
 400: 1 -42258.07222 -40828.04423 (0:0.261319,((1:0.193903,((((4:0.249895,5:0.428435):0.275024,6:0.519296):0.0883141,7:0.509875):0.040385,(((((8:0.056391,9:0.052408):0.253965,10:0.221806):0.384997,11:0.628463):0.185883,(12:0.008713,13:0.035203):0.463801):0.287696,(((((14:1.597728,((21:0.661091,22:0.899632):0.290018,23:0.402775):0.1748):0.298016,(35:1.504869,(((((((36:0.150133,37:0.208449):0.0515719,38:0.058747):0.636804,39:0.578129):0.143223,(41:0.306840,(42:0.122854,43:0.119537):0.142167):0.686457):0.320032,(((49:0.040413,50:0.072884):0.120845,51:0.148170):0.990225,52:1.110757):0.885863):0.127465,40:0.946452):0.279715,((44:0.712982,(45:0.749572,46:1.171404):0.203372):0.163721,(47:1.346399,48:0.758669):0.41467):0.688918):0.382234):0.600628):0.452986,20:0.480089):0.168304,(((16:0.097592,17:0.124236):0.131395,18:0.172069):0.218818,19:0.205432):0.300295):0.152711,(15:0.643391,((((24:0.101869,25:0.075508):0.14775,(26:0.179189,27:0.240797):0.0679033):0.0596281,(28:0.919548,29:0.675625):0.175412):0.191812,(((30:0.277948,31:0.303042):0.189019,(33:0.232718,34:0.180891):0.12401):0.187153,32:0.397613):0.146398):0.618669):0.140038):0.207617):0.183601):0.0885435):0.0746267,2:0.193403):0.0961087,3:0.478578);
 401: 2 -40674.64944 -40829.65601 (0:0.236093,((1:0.157888,((4:0.229253,5:0.464953):0.327446,((6:0.574976,7:0.440841):0.14698,((((8:0.108538,9:0.047700):0.239054,10:0.161963):0.469636,11:0.572924):0.331188,((12:0.029131,13:0.000002):0.463602,((((14:1.087131,((21:0.501339,22:0.673575):0.379403,23:0.539667):0.385856):0.487952,(((((16:0.043854,17:0.078664):0.163126,18:0.096851):0.242342,19:0.246985):0.297917,20:0.506137):0.084302,(((((((24:0.052975,25:0.064557):0.209714,26:0.168997):0.0862379,27:0.205759):0.0726075,(28:0.964581,29:0.598324):0.214466):0.365481,32:0.588895):0.157982,(33:0.207240,34:0.230853):0.110153):0.0968719,(30:0.246605,31:0.338226):0.185108):0.571501):0.212545):0.247904,15:0.674346):0.0849559,(35:1.193533,(((((((36:0.157351,37:0.206291):0.0389661,38:0.039019):0.599719,39:0.629192):0.148132,(41:0.299733,(42:0.143840,43:0.087167):0.0738032):0.709128):0.290384,40:1.052451):0.510835,((49:0.024263,(50:0.082867,51:0.220214):0.0177764):0.988523,52:1.281485):0.729171):0.169169,((44:0.762668,(45:0.941017,46:1.009988):0.143378):0.253383,(47:0.945305,48:0.868731):0.650736):0.49776):0.787996):0.741225):0.148369):0.174796):0.120788):0.0678491):0.136552):0.0422193,2:0.217476):0.131654,3:0.416561);
 402: 1 -40059.90881 -40847.38622 (0:0.219078,((1:0.170752,(((4:0.193411,5:0.432437):0.346283,(6:0.418260,7:0.502063):0.192189):0.0765681,(((((8:0.087333,9:0.072526):0.269584,10:0.196715):0.159768,11:0.837370):0.24215,(12:0.014961,13:0.046494):0.755705):0.339893,(((14:1.407348,(35:1.720030,(((((((36:0.220746,38:0.087823):0.0482579,37:0.114483):0.523777,39:0.612081):0.265807,((41:0.391692,(42:0.126097,43:0.122181):0.0958299):0.391569,52:1.811616):0.15755):0.352777,((49:0.050278,50:0.057087):0.115156,51:0.122502):1.82968):0.106819,40:1.020681):0.206399,((44:0.824933,(45:0.667220,46:1.018821):0.21457):0.223811,(47:1.086981,48:0.852678):0.390255):0.206563):0.719471):0.49494):0.224907,15:0.782750):0.0897304,(((((16:0.125413,17:0.098122):0.103948,18:0.224242):0.19032,19:0.262440):0.341679,(20:0.505400,((((((24:0.096787,25:0.081355):0.137488,28:1.301146):0.141698,(26:0.214241,27:0.230966):0.0501179):0.11915,29:0.686309):0.187073,32:0.679539):0.0940861,((30:0.387321,31:0.297630):0.139861,(33:0.251238,34:0.234309):0.118642):0.0973753):0.670715):0.0860522):0.262131,((21:0.605071,22:0.599154):0.177039,23:0.747512):0.621226):0.145225):0.492157):0.0259631):0.0965684):0.0535952,2:0.222436):0.0762827,3:0.414036);
 403: 1 -41710.95122 -40825.11766 (0:0.282476,((1:0.130353,2:0.207011):0.0663167,(((4:0.258577,5:0.458262):0.268989,(6:0.384864,7:0.421761):0.202189):0.0695307,(((((8:0.077793,9:0.066692):0.237715,10:0.190038):0.257521,11:0.668116):0.253387,(12:0.034363,13:0.024419):0.554223):0.258814,(((((14:1.281999,(35:1.575408,(((((((36:0.187223,38:0.093802):0.0917159,37:0.109712):0.658634,39:0.712354):0.246994,((41:0.370776,42:0.090381):0.0357259,43:0.065809):0.720759):0.264754,(((49:0.043009,50:0.076182):0.102004,51:0.126691):1.02544,52:1.102840):0.952356):0.280141,40:0.844765):0.665133,((44:0.868770,(45:0.757875,46:1.196244):0.0940763):0.207251,(47:1.122322,48:0.631980):0.59274):0.386897):0.164761):0.363593):0.151816,((21:0.515476,22:0.760043):0.300585,23:0.565623):0.303611):0.459271,((((((((24:0.092653,25:0.078439):0.187036,(26:0.205199,27:0.186849):0.131474):0.121751,(28:1.010185,29:0.461907):0.200014):0.320212,32:0.403505):0.255601,33:0.193646):0.037515,34:0.260402):0.240467,30:0.323398):0.0969779,31:0.338568):0.465426):0.211761,((((16:0.091775,17:0.106588):0.123219,18:0.090543):0.198266,19:0.355363):0.265426,20:0.621964):0.117044):0.105415,15:0.647288):0.364076):0.0935972):0.0420307):0.138013,3:0.267475);
 404: 1 -41230.05113 -40869.16926 (0:0.278632,(1:0.145955,((((4:0.236170,5:0.443229):0.229709,6:0.547632):0.11342,(7:0.456859,((((8:0.049725,9:0.069069):0.194352,10:0.216035):0.308916,11:0.590366):0.221957,(12:0.024502,13:0.018908):0.642586):0.31648):0.142368):0.0510706,((((((14:1.145657,((21:0.511682,22:0.684240):0.543674,23:0.391320):0.222141):0.186288,(35:1.411049,((((((36:0.143611,37:0.176320):0.0745005,38:0.041868):0.440722,(39:0.765522,(41:0.406002,(42:0.128272,43:0.075604):0.0809731):0.651043):0.212308):0.324852,((49:0.013655,(50:0.073824,51:0.236541):0.0444668):0.988502,52:1.231748):0.737677):0.115636,40:1.091977):0.257375,((44:0.859359,(45:0.714382,46:1.026176):0.074671):0.147674,(47:0.973761,48:0.946535):0.522489):0.524622):0.419667):0.541277):0.340933,(((((((24:0.090261,25:0.051260):0.2432,26:0.140833):0.0529703,27:0.190985):0.138337,(28:1.088690,29:0.430844):0.248028):0.190015,32:0.510417):0.124407,(33:0.220829,34:0.209657):0.0866771):0.0748027,(30:0.323327,31:0.254127):0.191695):0.43571):0.236332,(((16:0.064882,17:0.068463):0.17546,18:0.136455):0.144068,19:0.312322):0.336663):0.0956206,20:0.447507):0.265942,15:0.908782):0.36959):0.0524108):0.0321441,(2:0.232690,3:0.388547):0.079372);
 405: 2 -43609.48112 -40827.13168 (0:0.258192,(1:0.159308,(((4:0.359840,5:0.337910):0.19333,(6:0.536479,7:0.352820):0.139535):0.0981181,(((((8:0.040273,9:0.061772):0.31512,10:0.168437):0.472651,11:0.658847):0.116439,(12:0.016870,13:0.035267):0.55826):0.118847,((((14:1.187606,(21:0.395938,(22:0.640514,23:0.757529):0.142571):0.234289):0.492927,20:0.363107):0.169716,((((16:0.099171,17:0.074019):0.100479,18:0.229309):0.0882562,19:0.331042):0.177879,(((((((24:0.089505,25:0.085406):0.126606,28:1.032639):0.135206,26:0.142939):0.0273498,27:0.181046):0.249251,32:0.620634):0.098455,29:0.596616):0.115353,((30:0.286664,31:0.341537):0.182918,(33:0.180761,34:0.277433):0.117426):0.114779):0.544324):0.092801):0.195727,(15:0.574872,(35:1.261220,(((((((36:0.189275,38:0.114024):0.0864915,37:0.096151):0.658913,39:0.704793):0.166569,((41:0.388900,42:0.091510):0.0446128,43:0.087080):0.605729):0.167943,40:0.991740):0.302945,(((49:0.038464,50:0.066524):0.0903207,51:0.140264):0.908947,52:1.238931):0.656):0.388118,((44:0.720102,(45:0.880634,46:1.146059):0.229521):0.290902,(47:0.836887,48:0.993829):0.584282):0.590422):0.255817):0.724278):0.169281):0.223263):0.13668):0.087406):0.0695084,(2:0.190847,3:0.424002):0.0688608);
 406: 1 -40909.01001 -40829.13989 (0:0.196205,(1:0.147559,((4:0.294782,5:0.366560):0.265717,((6:0.515382,7:0.364223):0.182182,(((((8:0.048947,9:0.047568):0.162641,10:0.274883):0.422304,11:0.585695):0.23674,(12:0.031897,13:0.025476):0.481041):0.198444,(((((14:1.263833,((21:0.457378,22:0.573896):0.14526,23:0.698124):0.171614):0.532204,((((((24:0.076448,25:0.075651):0.235605,26:0.166120):0.0573522,27:0.184746):0.136741,(28:0.954547,29:0.469772):0.174755):0.227943,32:0.549545):0.106172,((30:0.257981,31:0.246670):0.233811,(33:0.154192,34:0.221797):0.0665195):0.127126):0.644935):0.0999053,((((16:0.088129,17:0.093755):0.125065,18:0.162215):0.218983,19:0.218236):0.275886,20:0.531953):0.108553):0.216666,15:0.622944):0.147043,(35:1.209738,(((((((36:0.178770,38:0.067668):0.04211,37:0.148330):0.632484,39:0.646149):0.254676,((41:0.403351,42:0.078011):0.0432328,43:0.085533):0.592317):0.265304,40:1.440700):0.265182,(((49:0.027109,50:0.067112):0.0877947,51:0.162125):0.736948,52:1.230060):0.873479):0.137162,((44:0.845720,(45:0.809261,46:1.026055):0.200456):0.277912,(47:1.188540,48:1.020654):0.294769):0.411798):0.567865):0.958805):0.129165):0.115422):0.0631494):0.105407):0.0621523,(2:0.184003,3:0.416856):0.0780417);
 407: 2 -40151.14978 -40825.14366 (0:0.215128,((1:0.193806,((4:0.197534,5:0.444498):0.187523,((6:0.546069,7:0.368460):0.173875,(((((8:0.054699,9:0.045228):0.226348,10:0.211969):0.205899,11:0.704410):0.172069,(12:0.001097,13:0.038609):0.67504):0.231975,((((((14:1.187336,(21:0.474072,22:0.711178):0.193285):0.201883,23:0.597753):0.695777,((((((24:0.097101,25:0.083249):0.255398,26:0.133707):0.0528149,27:0.158782):0.159638,(28:1.055830,29:0.499439):0.196958):0.261895,32:0.604607):0.0588341,((30:0.254559,31:0.372096):0.195784,(33:0.219152,34:0.249718):0.110941):0.0944788):0.394439):0.217361,(((16:0.089512,17:0.120288):0.163662,18:0.198309):0.265807,19:0.293965):0.183243):0.0743601,20:0.645984):0.263597,(15:0.472024,(35:1.675722,(((((((36:0.198497,37:0.171097):0.0430711,38:0.097334):0.639619,39:0.648404):0.168336,((41:0.404196,42:0.098275):0.0391546,43:0.074269):0.603375):0.252593,40:0.981040):0.27701,((44:0.714690,(45:0.667625,46:1.146639):0.304036):0.228561,(47:1.112910,48:1.084971):0.389973):0.760462):0.184661,(((49:0.051369,50:0.057620):0.07333,51:0.190958):0.891541,52:1.280735):0.575397):0.441285):0.655356):0.287469):0.253919):0.0523433):0.10477):0.111823):0.040204,2:0.254730):0.0840618,3:0.390083);
 408: 1 -40719.60885 -40826.6594 (0:0.284381,(1:0.207261,((4:0.120809,5:0.346463):0.352229,(((6:0.415195,7:0.383606):0.209249,((((8:0.032063,9:0.070604):0.285391,10:0.132357):0.271717,11:0.800434):0.187267,(12:0.030398,13:0.037707):0.596787):0.274589):0.0555669,(((14:1.437859,(35:1.360531,(((((((36:0.177168,38:0.109363):0.0753033,37:0.089083):0.585628,39:0.587109):0.169722,((41:0.449183,42:0.073777):0.0420649,43:0.112680):0.644145):0.205925,40:1.029220):0.352333,(((49:0.042575,50:0.069190):0.0719029,51:0.175397):0.726103,52:1.119580):0.776027):0.2783,((44:0.646129,(45:0.662022,46:1.180495):0.265126):0.30641,(47:1.042158,48:0.932305):0.414427):0.682067):0.405229):0.532841):0.167618,15:0.855935):0.0228473,((((((16:0.089290,17:0.086754):0.151202,18:0.090273):0.221476,19:0.222600):0.234962,((((((24:0.094990,25:0.081921):0.214745,26:0.175510):0.0487746,27:0.231037):0.182182,(28:0.990272,29:0.490420):0.206379):0.269638,32:0.492677):0.104286,((30:0.268459,31:0.272041):0.17247,(33:0.200253,34:0.256685):0.141583):0.0844707):0.559377):0.212782,20:0.506330):0.0966385,(21:0.718485,(22:0.712876,23:0.750485):0.199915):0.493946):0.244717):0.210372):0.0719675):0.0266048):0.0473458,(2:0.250030,3:0.418750):0.0450347);
 409: 1 -41511.92131 -40829.46605 (0:0.219147,((1:0.194213,((4:0.176163,5:0.387336):0.16668,(((6:0.505881,7:0.508278):0.0690849,(((8:0.078709,9:0.035336):0.0894904,10:0.248787):0.137985,11:0.876098):0.421974):0.0873185,((12:0.047035,13:0.032409):0.63451,((((14:1.176008,((21:0.505992,22:0.725317):0.261534,23:0.625497):0.338002):0.418225,(((((((24:0.070466,25:0.114889):0.0939753,28:0.992177):0.165578,26:0.186276):0.0909299,27:0.173663):0.140125,32:0.719386):0.113198,29:0.576325):0.279213,((30:0.348987,31:0.292174):0.274044,(33:0.227751,34:0.288470):0.114387):0.12441):0.378394):0.11581,((((16:0.105639,17:0.096879):0.136312,18:0.190871):0.169717,19:0.295089):0.289335,20:0.700658):0.147793):0.225995,(15:0.501129,(35:1.243153,(((((((36:0.191746,37:0.178456):0.0289444,38:0.079247):0.472028,39:0.728137):0.179047,((41:0.417142,43:0.093712):0.0323006,42:0.095275):0.710219):0.262142,40:1.139552):0.327725,(((49:0.040163,50:0.042043):0.115791,51:0.106467):0.752383,52:1.167607):0.638447):0.261657,(44:0.637256,((45:1.042577,46:1.037978):0.236278,(47:1.175519,48:0.965227):0.587378):0.133717):0.431807):0.670531):0.798652):0.266375):0.0764128):0.308083):0.0250913):0.127068):0.0583586,2:0.227919):0.0684834,3:0.386998);
 410: 1 -41089.11368 -40838.00439 (0:0.201356,((1:0.195630,((4:0.191745,5:0.395403):0.19188,((6:0.417390,7:0.376062):0.0852866,(((((8:0.060413,9:0.043736):0.231234,10:0.231833):0.221442,11:0.607233):0.220571,(12:0.013352,13:0.006792):0.692004):0.162292,(((14:1.372099,((21:0.670761,22:0.430132):0.428349,23:0.626664):0.107988):0.30049,(((((16:0.075370,17:0.084325):0.236636,18:0.085880):0.198406,19:0.168539):0.312027,20:0.511949):0.191312,(((((((24:0.101121,25:0.115151):0.31761,26:0.120991):0.0549334,27:0.212915):0.0555406,(28:0.953019,29:0.480021):0.261826):0.285326,32:0.563687):0.242002,(33:0.184240,34:0.244184):0.121926):0.0913921,(30:0.280312,31:0.341602):0.129147):0.289205):0.161725):0.305334,(15:0.664076,(35:1.429222,(((((((36:0.158174,38:0.106877):0.0428728,37:0.151176):0.550774,39:0.588262):0.180052,((41:0.413086,43:0.090044):0.0592926,42:0.066713):0.625298):0.383997,40:0.871137):0.270576,(((49:0.042719,50:0.059715):0.153323,51:0.087688):0.930227,52:1.096841):0.554235):0.62177,((44:0.790108,(45:0.828561,46:1.100422):0.20037):0.127045,(47:0.992397,48:0.933712):0.63426):0.453184):0.268628):0.875514):0.0567522):0.369499):0.115006):0.103937):0.0841654):0.0539922,2:0.212665):0.0962921,3:0.325766);
 411: 1 -40585.77191 -40826.74494 (0:0.146004,((1:0.158880,(((4:0.218338,5:0.443057):0.274499,(6:0.603157,7:0.389591):0.191475):0.0794299,(((((8:0.046227,9:0.039018):0.324676,10:0.127027):0.396836,11:0.714359):0.191837,(12:0.000003,13:0.027326):0.586307):0.235559,((((((14:1.089721,(21:0.437013,(22:0.555219,23:0.469937):0.174966):0.35299):0.325115,(((((24:0.092712,25:0.067696):0.175913,(26:0.149785,27:0.248363):0.0401945):0.119353,(28:0.980701,29:0.709466):0.191401):0.327718,32:0.461767):0.120765,((30:0.248636,31:0.282942):0.169382,(33:0.186901,34:0.214736):0.148452):0.140084):0.462068):0.120768,20:0.442449):0.0399875,(((16:0.073492,17:0.088028):0.181862,18:0.177570):0.225504,19:0.227012):0.314433):0.132298,15:0.717636):0.230493,(35:1.112294,(((((((36:0.172969,38:0.126166):0.0540222,37:0.138969):0.545953,39:0.617794):0.199313,((41:0.354395,43:0.081514):0.0393287,42:0.069914):0.585805):0.0994739,40:1.048573):0.563057,(((49:0.036134,50:0.071014):0.117209,51:0.114973):0.9186,52:1.052334):0.823678):0.206352,((44:0.696094,(45:0.910750,46:1.166063):0.293056):0.249351,(47:0.889492,48:0.971359):0.493149):0.949987):0.613077):0.650162):0.0831045):0.108028):0.0934514):0.0494447,2:0.213706):0.136657,3:0.352298);
 412: 2 -40110.50066 -40841.66856 (0:0.354457,(1:0.148735,((4:0.255652,5:0.403607):0.21701,(((6:0.463451,7:0.432746):0.212287,(((8:0.103363,9:0.052869):0.101049,10:0.326100):0.252053,(11:0.682634,(12:0.065492,13:0.040393):0.639161):0.18279):0.320591):0.106373,((((14:1.083333,((21:0.423836,22:0.690674):0.459609,23:0.472320):0.345542):0.595702,20:0.401198):0.185568,((((16:0.085097,17:0.049352):0.149469,18:0.100264):0.143797,19:0.307581):0.275181,((((((24:0.054591,25:0.135379):0.0869406,28:1.023191):0.136461,(26:0.190342,27:0.246473):0.0906568):0.176326,29:0.687114):0.164041,32:0.543589):0.126313,((30:0.298464,31:0.291069):0.221576,(33:0.167098,34:0.206979):0.103649):0.131684):0.412525):0.0920868):0.267699,(15:0.558259,(35:1.044005,(((((((36:0.125729,37:0.229617):0.0429413,38:0.048759):0.544334,39:0.632539):0.220891,((41:0.402188,42:0.136748):0.0509151,43:0.070078):0.647021):0.152833,40:1.126592):0.228421,(((49:0.081604,50:0.059896):0.0944855,51:0.142459):1.05176,52:1.085810):0.777123):0.48522,(((44:0.768291,46:1.133258):0.203353,45:0.651687):0.260491,(47:1.124300,48:0.794388):0.498909):0.368897):0.537809):0.851035):0.167937):0.358312):0.0298141):0.0926762):0.0678333,(2:0.240814,3:0.398701):0.0317001);
 413: 2 -41200.08294 -40824.9098 (0:0.281774,((1:0.205426,(((4:0.262787,5:0.422474):0.145043,(6:0.565633,7:0.433757):0.258999):0.0778726,(((((8:0.049133,9:0.079918):0.254827,10:0.239364):0.387187,11:0.674815):0.0733947,(12:0.019550,13:0.035925):0.72574):0.270448,(((((14:1.022104,((21:0.620701,22:0.985321):0.146891,23:0.695222):0.368761):0.632616,(((((((24:0.043816,25:0.113230):0.10949,28:1.173561):0.126563,26:0.180809):0.0682348,27:0.168481):0.26674,29:0.692592):0.276184,32:0.543537):0.0473131,((30:0.271208,31:0.286472):0.193463,(33:0.243121,34:0.388340):0.0874171):0.0611722):0.606746):0.156751,20:0.602958):0.0458407,(((16:0.072488,17:0.089241):0.194267,18:0.192083):0.114489,19:0.294038):0.244355):0.227438,(15:0.499331,(35:1.794118,(((((((36:0.178443,37:0.170067):0.0869265,38:0.056062):0.494034,39:0.693852):0.270351,((41:0.417993,42:0.130652):0.0319521,43:0.079701):0.7143):0.139958,40:1.138661):0.183979,(((49:0.043789,50:0.064576):0.101185,51:0.135011):1.21017,52:1.002278):0.53719):0.132154,((44:0.727196,(45:0.808671,46:1.000497):0.256564):0.251352,(47:1.110057,48:1.043670):0.521349):0.800515):0.571382):0.669737):0.387384):0.222741):0.0830118):0.115651):0.0921517,2:0.323468):0.0580777,3:0.481871);
 414: 2 -39617.69942 -40823.72963 (0:0.200441,((1:0.134328,((4:0.231486,5:0.535703):0.16538,((6:0.450171,7:0.450414):0.183716,(((((8:0.051375,9:0.069796):0.194941,10:0.230093):0.352769,11:0.595903):0.165612,(12:0.021995,13:0.035147):0.700772):0.253645,(((14:1.247296,(35:1.178493,(((((((36:0.130760,37:0.184836):0.0622168,38:0.052805):0.578353,39:0.697717):0.192977,((41:0.460761,42:0.088179):0.0405316,43:0.097229):0.492906):0.272268,40:0.987426):0.445726,(((49:0.044573,50:0.081706):0.10187,51:0.168100):1.1014,52:1.262041):1.20578):0.238088,((44:0.610679,(45:0.737000,46:1.050375):0.232083):0.201882,(47:1.127484,48:0.981723):0.493572):0.644634):0.351007):0.773501):0.399649,15:0.830358):0.0201901,(((((16:0.090343,17:0.072969):0.244502,18:0.177155):0.136566,19:0.245692):0.429264,20:0.507099):0.0700522,(((21:0.721646,22:0.647075):0.279407,23:0.614645):0.805719,(((((((24:0.085076,25:0.097604):0.118928,28:1.191749):0.0627931,26:0.173586):0.0679262,27:0.225827):0.249665,29:0.632950):0.139538,32:0.589978):0.0839524,(((30:0.286837,31:0.252549):0.169513,33:0.212283):0.0629862,34:0.289686):0.0850424):0.287668):0.205173):0.303532):0.221245):0.0894419):0.0387137):0.0378789):0.0640988,2:0.224415):0.118996,3:0.417351);
 415: 1 -41595.84136 -40824.59022 (0:0.295999,1:0.196935,((2:0.217053,((4:0.190194,5:0.414545):0.362218,(((6:0.445868,7:0.416317):0.128564,((((8:0.054180,9:0.046477):0.219213,10:0.184391):0.262639,11:0.747834):0.367866,(12:0.000002,13:0.039704):0.5404):0.212537):0.0781576,(((((14:1.282787,(35:1.462853,((((((36:0.165336,38:0.111752):0.0873009,37:0.129921):0.527159,39:0.743018):0.222772,(((41:0.448318,42:0.086440):0.0517869,43:0.065813):0.54988,(((49:0.046652,50:0.059190):0.107957,51:0.118812):1.16674,52:0.897611):1.05129):0.0617592):0.416,40:1.053592):0.587473,((44:0.803002,(45:0.634997,46:1.070701):0.240493):0.173033,(47:1.046831,48:0.857622):0.436159):0.50035):0.362829):0.526676):0.232398,((21:0.526119,22:0.865552):0.115135,23:0.538023):0.456902):0.344231,(((((((24:0.029581,25:0.136565):0.137547,28:1.081193):0.129104,27:0.160679):0.0763651,26:0.190939):0.253302,29:0.681649):0.171725,32:0.675996):0.0729566,((30:0.309894,31:0.307569):0.218257,(33:0.260124,34:0.275576):0.131877):0.0711547):0.470552):0.11578,((((16:0.084104,17:0.113114):0.133684,18:0.104866):0.148771,19:0.285372):0.371791,20:0.454175):0.171912):0.323587,15:0.677837):0.34554):0.0490863):0.0961598):0.0636664,3:0.393108):0.0711586);
 416: 1 -40619.31941 -40830.96179 (0:0.267999,(((1:0.126719,(((4:0.220312,5:0.464971):0.242132,7:0.513345):0.0452551,(((((8:0.044858,9:0.102536):0.229937,10:0.173093):0.346231,11:0.733191):0.21831,(12:0.017631,13:0.023755):0.453379):0.278822,(((((((14:1.525301,(21:0.381766,22:0.532889):0.214445):0.0707158,23:0.617446):0.61382,20:0.220143):0.261062,((((((24:0.140210,25:0.046088):0.172064,(26:0.193533,27:0.228768):0.0526518):0.242909,(28:0.916091,29:0.385015):0.239319):0.201904,32:0.424954):0.232272,(33:0.206565,34:0.227464):0.13285):0.0516241,(30:0.323116,31:0.243334):0.0381796):0.686155):0.214793,(((16:0.104899,17:0.122238):0.128907,18:0.195365):0.26009,19:0.199482):0.201994):0.303653,15:0.730153):0.0725069,(35:1.158954,(((((((36:0.174470,38:0.100247):0.0573456,37:0.132117):0.544505,39:0.585671):0.138187,(41:0.342487,(42:0.107221,43:0.090459):0.0873748):0.725303):0.217552,((49:0.025928,(50:0.088348,51:0.278569):0.0220171):1.2746,52:1.103648):0.871242):0.19509,40:0.976829):0.345682,((44:0.692224,(45:0.884575,46:1.141399):0.356866):0.120146,(47:1.074502,48:0.734599):0.398228):0.764856):0.648135):0.578603):0.209856):0.232863):0.0904225):0.0840321,2:0.168904):0.150021,3:0.432082):0.0664619,6:0.606775);
 417: 2 -40228.96621 -40827.03363 (0:0.176383,((1:0.187021,(((4:0.341105,5:0.449356):0.212219,(6:0.505692,7:0.449474):0.0760622):0.125638,(((((8:0.058483,9:0.069533):0.263016,10:0.146046):0.307307,11:0.572940):0.11223,(12:0.019502,13:0.037055):0.65448):0.327748,(((14:1.081482,(35:1.737525,((((((36:0.137040,(37:0.181691,38:0.079107):0.0437434):0.534827,39:0.681920):0.198129,((41:0.383669,42:0.087502):0.050503,43:0.105134):0.628993):0.191705,(((49:0.044771,50:0.052291):0.159541,51:0.091782):0.928931,52:1.217075):0.918227):0.118977,40:0.884945):0.538699,((44:0.900155,(45:0.907969,46:0.988790):0.196847):0.175338,(47:0.996091,48:0.867880):0.374217):0.361188):0.453705):0.516657):0.147548,15:0.737676):0.21961,(((((16:0.063820,17:0.092770):0.124015,18:0.161465):0.16897,19:0.262693):0.198772,20:0.577414):0.0792609,(((21:0.678367,22:0.759305):0.170356,23:0.686178):0.704945,(((((24:0.067461,25:0.113152):0.20211,26:0.166929):0.0609287,27:0.210703):0.158077,(28:0.891469,29:0.504702):0.122119):0.256331,(((30:0.301557,31:0.340260):0.250075,(33:0.224936,34:0.290610):0.0866942):0.104128,32:0.568482):0.0860697):0.530836):0.105856):0.277869):0.450901):0.00775653):0.0784651):0.0792675,2:0.225402):0.0557296,3:0.371430);
 418: 1 -39898.11167 -40834.70413 (0:0.339591,(1:0.155891,((4:0.163413,5:0.432757):0.241198,(((6:0.463050,7:0.303130):0.130913,((((8:0.063150,9:0.038638):0.147482,10:0.246425):0.247826,11:0.584952):0.265225,(12:0.018118,13:0.026816):0.58019):0.224631):0.0824929,(((((14:1.210156,(35:1.338582,(((((((36:0.192420,38:0.112284):0.0736473,37:0.150721):0.56531,39:0.651018):0.20682,((41:0.490056,42:0.113861):0.0542485,43:0.073138):0.624279):0.319934,40:0.825885):0.380791,(((49:0.054934,50:0.046182):0.117089,51:0.137708):0.939019,52:1.150297):0.769282):0.436515,((44:0.784022,(45:0.708481,46:1.213035):0.164755):0.197175,(47:1.192033,48:0.769406):0.458285):0.403483):0.517964):0.417633):0.203542,((21:0.588581,22:0.560956):0.235318,23:0.406639):0.323675):0.344701,((((((24:0.065266,25:0.095771):0.123939,(26:0.190378,27:0.163489):0.118429):0.0436463,28:1.051244):0.24493,29:0.729515):0.132714,32:0.569872):0.134555,((30:0.323000,31:0.314073):0.104625,(33:0.262646,34:0.211623):0.0871104):0.146512):0.352313):0.225884,((((16:0.084039,17:0.115888):0.127072,18:0.152908):0.19697,19:0.266751):0.343911,20:0.388018):0.18949):0.208249,15:0.978883):0.194791):0.0432971):0.0574912):0.025633,(2:0.197032,3:0.397669):0.0591669);
 419: 1 -42658.17241 -40827.91999 (0:0.209008,((1:0.158717,((((4:0.259117,5:0.449898):0.15886,6:0.497425):0.0949147,7:0.471651):0.0731085,(((((8:0.082198,9:0.074977):0.272414,10:0.112906):0.285311,11:0.613676):0.210534,(12:0.014566,13:0.020531):0.642415):0.200022,((((14:1.403506,(35:1.361653,((((((36:0.171106,38:0.123147):0.0523816,37:0.126785):0.324957,(39:0.673808,((41:0.438122,42:0.094782):0.0594447,43:0.080008):0.792724):0.205817):0.368164,40:1.002258):0.164464,(((49:0.036816,50:0.048393):0.134579,51:0.115306):0.981726,52:1.021984):0.807864):0.402155,((44:0.807522,(45:0.788639,46:1.020109):0.283292):0.333111,(47:1.059096,48:0.948923):0.277194):0.396237):0.331196):0.514259):0.248761,(((21:0.579987,22:0.800012):0.323647,23:0.561784):0.506225,(((((24:0.053001,25:0.143212):0.118486,28:1.179794):0.13989,(26:0.241281,27:0.189888):0.0358911):0.247076,29:0.619475):0.183781,(((30:0.285292,31:0.327401):0.260064,(33:0.203592,34:0.256015):0.10088):0.104254,32:0.655648):0.110341):0.582546):0.058074):0.31747,((((16:0.087882,17:0.089084):0.208552,18:0.141762):0.16082,19:0.309134):0.280102,20:0.540999):0.0906696):0.268537,15:0.781894):0.208995):0.0787464):0.0969224):0.0633666,2:0.224879):0.0700854,3:0.387054);
 420: 1 -38636.3673 -40822.41787 (0:0.313949,((1:0.140527,(((4:0.237800,5:0.467326):0.228808,(6:0.448413,7:0.647420):0.292266):0.105144,(((((8:0.084298,9:0.042775):0.228196,10:0.211431):0.278673,11:0.857351):0.48954,(12:0.045257,13:0.017996):0.809256):0.259572,((((((14:1.170839,((21:0.530118,22:0.620522):0.305387,23:0.689204):0.331062):0.596616,((((((24:0.039413,25:0.120532):0.142044,28:1.348563):0.101919,26:0.143400):0.0940154,27:0.215115):0.234536,29:0.659313):0.180052,((((30:0.303075,31:0.232136):0.299323,33:0.145502):0.0314843,34:0.230958):0.104888,32:0.718179):0.107939):0.488865):0.301748,((16:0.055945,17:0.072904):0.113212,(18:0.145702,19:0.468014):0.0438053):0.239381):0.115859,20:0.560741):0.191028,(35:1.259842,(((((((36:0.178577,37:0.227013):0.0793013,38:0.059279):0.555651,39:0.670086):0.183304,((41:0.421548,43:0.123830):0.0592656,42:0.066876):0.674073):0.253201,(((49:0.038545,50:0.065087):0.11102,51:0.121651):0.896621,52:1.159810):1.00826):0.110536,40:0.820022):0.480414,((44:0.730080,(45:0.849819,46:1.167231):0.262199):0.248464,(47:0.933395,48:0.877300):0.551811):0.495611):0.875059):0.413679):0.130349,15:0.810900):0.262133):0.0849736):0.10561):0.0849023,2:0.223522):0.0555426,3:0.413550);
 421: 1 -42115.56687 -40821.1461 (0:0.203829,((1:0.188178,((((4:0.282924,5:0.340797):0.189264,6:0.473304):0.110519,7:0.457080):0.0655573,(((((8:0.079655,9:0.063320):0.280837,10:0.189706):0.182271,11:0.702769):0.208451,(12:0.035925,13:0.011557):0.635007):0.334336,(((14:1.106238,((21:0.581121,22:0.648318):0.25095,23:0.568307):0.260811):0.47119,(((((16:0.066422,17:0.089597):0.174971,18:0.134182):0.237712,19:0.225272):0.267521,(((((((24:0.118412,25:0.107488):0.12594,28:1.104877):0.0787409,26:0.155695):0.0283589,27:0.240986):0.227476,29:0.591817):0.142509,32:0.594597):0.0732848,((30:0.237425,31:0.325775):0.0874346,(33:0.160534,34:0.217018):0.195749):0.100386):0.682041):0.0778603,20:0.429152):0.193425):0.235481,(15:0.757495,(35:1.461476,(((((((36:0.185177,38:0.073247):0.0615678,37:0.103273):0.515534,39:0.547531):0.20426,((41:0.399007,42:0.105858):0.0491004,43:0.055199):0.723114):0.263149,40:0.879912):0.420517,(((49:0.039045,50:0.060232):0.0798112,51:0.124555):0.900114,52:1.258947):0.491685):0.174138,((44:0.793601,(45:0.792967,46:1.076727):0.209972):0.252401,(47:0.971949,48:0.864647):0.340036):0.476264):0.658028):0.443991):0.135846):0.24567):0.0347422):0.0968579):0.0262173,2:0.219535):0.0750738,3:0.389469);
 422: 3 -40889.87666 -40827.00674 (0:0.216799,((1:0.198269,(((4:0.229874,5:0.404521):0.228136,(6:0.460967,7:0.382996):0.161887):0.074587,(((((8:0.120371,9:0.051333):0.239811,10:0.170827):0.375606,11:0.698645):0.242413,(12:0.047857,13:0.019904):0.494196):0.209983,((((((14:1.249969,(21:0.557870,22:0.796295):0.192927):0.270259,23:0.661500):0.460609,((((((24:0.086545,25:0.144424):0.111664,(28:0.974043,29:0.463855):0.389143):0.103164,26:0.214552):0.0260362,27:0.217085):0.411667,32:0.461306):0.148487,((30:0.292036,31:0.302394):0.234859,(33:0.263097,34:0.187860):0.149416):0.165747):0.546626):0.255296,((((16:0.081426,17:0.122691):0.158368,18:0.121970):0.26004,19:0.280372):0.300402,20:0.532044):0.0444572):0.270143,15:0.817710):0.160977,(35:1.175608,(((((((36:0.157730,38:0.098248):0.0550117,37:0.193540):0.492658,39:0.742018):0.220547,((41:0.404884,42:0.125854):0.0603565,43:0.073052):0.885655):0.225219,40:1.075686):0.505977,(((49:0.045858,50:0.054182):0.141197,51:0.123113):1.00074,52:1.254332):0.633352):0.353601,((44:0.836914,(45:0.879061,46:1.222980):0.109387):0.212624,(47:1.080772,48:0.753736):0.435513):0.423723):0.867299):0.75948):2.8353e-06):0.131018):0.0528973):0.0610787,2:0.224576):0.121561,3:0.363652);
 423: 1 -39134.17898 -40828.31217 (0:0.193614,((1:0.164376,(((4:0.213323,5:0.529334):0.227956,(6:0.584409,7:0.350923):0.201524):0.0608268,((((8:0.045877,9:0.075109):0.257169,10:0.187780):0.333914,11:0.676063):0.386707,((12:0.017225,13:0.032570):0.549778,((((((14:1.272944,((21:0.485019,22:0.838642):0.260232,23:0.700711):0.355834):0.32259,((((((24:0.042527,25:0.099344):0.10441,28:1.178010):0.100407,(26:0.151524,27:0.197357):0.0738778):0.213535,29:0.648378):0.27688,32:0.442733):0.202828,((30:0.274663,31:0.260752):0.162217,(33:0.147989,34:0.241115):0.126875):0.0799459):0.389115):0.160498,(((16:0.098165,17:0.076601):0.100832,18:0.197400):0.102834,19:0.267864):0.309716):0.117937,20:0.508579):0.275636,15:0.611282):0.139285,(35:1.346489,(((((((36:0.163212,38:0.104680):0.129956,37:0.123642):0.509805,39:0.740565):0.206974,(41:0.385511,(42:0.091588,43:0.117780):0.071831):0.496598):0.335599,40:1.080959):0.417643,(((49:0.051570,50:0.076245):0.0858444,51:0.155846):1.16077,52:1.120100):0.393206):0.231014,((44:0.565873,(45:0.891087,46:1.254442):0.284288):0.228588,(47:0.873362,48:1.037539):0.596343):0.50043):0.468868):0.674522):0.113104):0.209288):0.103245):0.147875):0.0638647,2:0.173455):0.120689,3:0.392853);
 424: 1 -38946.89142 -40822.80415 (0:0.218412,(1:0.156684,(((4:0.290684,5:0.289346):0.259019,(6:0.468850,7:0.416682):0.224279):0.0480128,(((((8:0.056308,9:0.070230):0.2737,10:0.165382):0.346757,11:0.762584):0.253354,(12:0.026266,13:0.022467):0.546527):0.241638,((((14:1.303042,(21:0.502855,22:0.669544):0.205303):0.192152,23:0.734234):0.626504,(((((16:0.073381,17:0.035281):0.123469,18:0.139178):0.10923,19:0.315374):0.269258,(((((24:0.067417,25:0.067423):0.164264,(26:0.111750,27:0.195078):0.0785042):0.144018,(28:0.874783,29:0.662546):0.150259):0.271202,32:0.537168):0.114939,((30:0.351651,31:0.334604):0.289341,(33:0.189894,34:0.197346):0.173936):0.103139):0.444142):0.0925462,20:0.610003):0.135093):0.117923,(15:0.585868,(35:1.697846,(((((((36:0.203436,37:0.133446):0.0423369,38:0.055196):0.7435,39:0.573463):0.194529,(41:0.347342,(42:0.104023,43:0.092034):0.0992655):0.582435):0.366355,40:1.056441):0.270049,((49:0.022022,(50:0.070150,51:0.246057):0.0273959):0.891255,52:0.990516):0.607288):0.267233,((44:0.697568,(45:0.992883,46:1.188758):0.219056):0.143732,(47:1.089311,48:0.750210):0.626519):0.612486):0.319009):0.763619):0.17847):0.192853):0.156566):0.0216707):0.0708753,(2:0.181668,3:0.366711):0.0921163);
 425: 2 -40773.39619 -40837.96644 (0:0.158870,((1:0.091284,((4:0.227713,5:0.474252):0.207879,((7:0.456033,((((8:0.079580,9:0.047506):0.201868,10:0.276590):0.303207,11:0.625183):0.316159,(12:0.019417,13:0.033718):0.566844):0.21971):0.090051,(((((14:0.879994,(35:1.464888,(((((((36:0.182840,38:0.100247):0.0394146,37:0.131602):0.718656,39:0.539513):0.248674,((41:0.463401,42:0.119353):0.0400558,43:0.057556):0.549692):0.171055,40:0.961165):0.266743,(((49:0.044886,50:0.083393):0.17525,51:0.099533):0.809206,52:1.262449):0.787736):0.252287,((44:0.675457,(45:0.799779,46:0.990347):0.130642):0.39028,(47:0.917707,48:0.937014):0.33856):0.436474):0.330658):0.426678):0.412435,(21:0.415193,(22:0.681044,23:0.639370):0.236435):0.268882):0.35002,((((((24:0.056469,25:0.105114):0.205235,26:0.161988):0.0842501,27:0.220231):0.0999165,29:0.731850):0.110092,28:1.078619):0.0906794,(((30:0.248658,31:0.314902):0.219706,(33:0.201864,34:0.273334):0.060039):0.138601,32:0.441228):0.142467):0.472074):0.179126,((((16:0.055366,18:0.283700):0.0925124,17:0.036079):0.289312,19:0.264434):0.305113,20:0.596946):0.191381):0.236849,15:0.884687):0.316098):0.0799323):0.120725):0.0445626,2:0.208820):0.165811,(3:0.445251,6:0.617081):0.0715048);
 426: 1 -39607.34786 -40824.19707 (0:0.294728,((1:0.190816,(((4:0.326685,5:0.424713):0.269451,(6:0.468019,7:0.575364):0.1501):0.104465,(((((8:0.100189,9:0.033167):0.178089,10:0.286076):0.381001,11:0.674275):0.171166,(12:0.055652,13:0.000048):0.767498):0.286665,((((14:1.168384,((21:0.589057,22:0.905853):0.647625,23:0.347373):0.242064):0.43213,(((((24:0.055863,25:0.114737):0.205852,(26:0.174927,27:0.230001):0.0738434):0.119769,(28:0.933887,29:0.482939):0.284564):0.256683,32:0.549017):0.0988187,((30:0.265667,31:0.343409):0.249451,(33:0.215809,34:0.236594):0.0886868):0.0958997):0.408708):0.206759,((((16:0.057247,17:0.052639):0.15386,18:0.176353):0.0914231,19:0.302559):0.337462,20:0.396198):0.120785):0.239416,(15:0.772940,(35:1.131089,(((((((36:0.157389,38:0.100628):0.0871675,37:0.125742):0.453102,39:0.732811):0.176906,((41:0.401126,42:0.109391):0.0636072,43:0.049757):0.669436):0.3947,40:0.908736):0.336505,(((49:0.040032,50:0.053122):0.128604,51:0.108427):0.890532,52:1.294190):0.542175):0.376726,((44:0.663130,(45:0.846892,46:1.011824):0.134411):0.321956,(47:0.907951,48:0.860744):0.340502):0.470744):0.479559):0.400074):0.106374):0.254468):2.49189e-06):0.0410428):0.0481075,2:0.204587):0.118421,3:0.441523);
 427: 1 -40215.90101 -40834.45185 (0:0.195036,(1:0.173412,(2:0.191998,((4:0.194416,5:0.390937):0.251754,((6:0.430922,7:0.237449):0.177309,(((((8:0.055807,9:0.061763):0.231763,10:0.217677):0.309973,11:0.744275):0.177375,(12:0.031781,13:0.030665):0.516444):0.220469,((((14:1.423591,((21:0.519232,22:0.667602):0.254914,23:0.739847):0.192856):0.311983,((((((24:0.061405,25:0.079079):0.216266,26:0.161649):0.0967825,27:0.117442):0.197724,29:0.678516):0.116161,(((30:0.324418,31:0.300467):0.138773,32:0.599696):0.0589338,(33:0.220621,34:0.274143):0.137772):0.194801):0.161498,28:0.981750):0.354752):0.286192,((((16:0.054044,18:0.300947):0.100705,17:0.044353):0.36178,19:0.325856):0.200045,20:0.571629):0.162187):0.302587,(15:0.729693,(35:1.741063,((((((36:0.181265,38:0.125419):0.0814298,37:0.119325):0.513459,(39:0.685289,((41:0.391906,43:0.079657):0.0407693,42:0.113505):0.905395):0.063142):0.418572,40:1.125320):0.34884,(((49:0.021516,50:0.078447):0.0783629,51:0.184704):0.981709,52:1.100974):0.660476):0.364762,((44:0.615120,(45:0.785102,46:0.976091):0.295797):0.270861,(47:0.847300,48:0.918822):0.41418):0.921755):0.692888):0.608298):0.201474):0.212129):0.0950424):0.0723428):0.077821):0.0758262):0.133938,3:0.487960);
 428: 1 -40906.78738 -40825.68648 (0:0.192181,((1:0.211893,((4:0.154405,5:0.516363):0.251854,((6:0.447450,7:0.451602):0.198967,(((((8:0.045018,9:0.063639):0.222697,10:0.256328):0.2837,11:0.647709):0.15439,(12:0.021452,13:0.030549):0.66366):0.258785,((((14:1.102862,(21:0.526281,22:0.531431):0.167051):0.108036,23:0.631319):0.576754,(((((16:0.038197,17:0.095176):0.187123,18:0.146745):0.288989,19:0.164991):0.238937,20:0.422266):0.141846,((((((24:0.053578,25:0.073982):0.25334,26:0.124125):0.0516668,27:0.221972):0.198097,(28:0.963065,29:0.530877):0.185584):0.245811,32:0.532190):0.111821,(((30:0.283274,31:0.312075):0.154136,33:0.173376):0.0743046,34:0.142559):0.119702):0.660428):0.0612296):0.120992,(15:0.671466,(35:1.350168,(((((((36:0.189521,37:0.196323):0.0633813,38:0.053580):0.507051,39:0.735240):0.284965,(41:0.365741,(42:0.136962,43:0.105745):0.0976899):0.543883):0.265431,40:0.910914):0.158798,(((49:0.024796,50:0.072223):0.0824225,51:0.115468):1.00844,52:0.894129):0.771717):0.272424,((44:0.788915,(45:0.722979,46:1.097186):0.182654):0.193889,(47:1.223089,48:0.863798):0.36242):0.537677):0.0626808):1.13963):0.142799):0.328733):0.0625005):0.0348412):0.0913984):0.049118,2:0.229048):0.126705,3:0.468530);
 429: 1 -41775.78091 -40828.25165 (0:0.278012,((1:0.154941,(((4:0.208889,5:0.453868):0.198078,(6:0.494179,7:0.524617):0.185091):0.0568939,(((((8:0.051287,9:0.042241):0.194924,10:0.330989):0.292315,11:0.678770):0.1329,(12:0.022943,13:0.040343):0.728169):0.286408,((((((14:1.141021,(35:1.196195,(((((36:0.193620,37:0.178076):0.05674,38:0.049170):0.554478,(39:0.782110,(41:0.321616,(42:0.134427,43:0.092044):0.0946139):0.590323):0.170165):0.138635,(40:0.815371,(((49:0.034950,50:0.060174):0.0979877,51:0.151914):1.11392,52:0.927858):0.593813):0.25491):0.737474,((44:0.845722,(45:0.716838,46:1.156206):0.220366):0.237373,(47:1.182634,48:0.800601):0.513306):0.324494):0.251811):0.640146):0.167422,((21:0.498747,22:0.575618):0.291845,23:0.545519):0.291385):0.420682,((((((24:0.059046,25:0.106710):0.274802,26:0.110397):0.0999502,27:0.175925):0.19673,(28:1.183838,29:0.477998):0.138312):0.219852,32:0.540163):0.147052,((30:0.280510,31:0.283018):0.218389,(33:0.152339,34:0.277657):0.151834):0.0921624):0.534812):0.122366,(((16:0.079639,17:0.079348):0.144188,18:0.208870):0.23717,19:0.268101):0.350734):0.0433663,20:0.532860):0.23204,15:0.745129):0.324137):0.0921818):0.0992796):0.0409458,2:0.172605):0.0942011,3:0.379242);
 430: 1 -39244.04054 -40821.8092 (0:0.168855,((1:0.149415,((4:0.188671,5:0.445758):0.271539,((6:0.402859,7:0.422010):0.0947597,((((8:0.042456,9:0.023017):0.225539,10:0.220795):0.25991,11:0.489098):0.310486,((12:0.018819,13:0.034395):0.582187,(((14:1.373834,(35:1.337452,((((((36:0.181779,37:0.234304):0.0542638,38:0.050181):0.611913,39:0.717412):0.295303,(41:0.394857,(42:0.117283,43:0.088382):0.0804506):0.418097):0.279232,(40:0.815505,(((49:0.039463,50:0.059473):0.0895337,51:0.130568):1.06828,52:0.860405):0.707302):0.218876):0.569412,(44:0.548120,((45:0.832459,46:1.109762):0.232474,(47:1.117259,48:0.844114):0.604047):0.169399):0.668323):0.617229):0.995002):0.282331,15:0.656524):0.109064,(((((16:0.092661,17:0.092357):0.110267,18:0.221948):0.22064,19:0.183143):0.297186,(((21:0.724565,22:0.700395):0.27221,23:0.682502):0.671502,((((24:0.032985,25:0.111956):0.233218,(26:0.150098,27:0.173067):0.0631805):0.221079,(28:1.033718,29:0.498085):0.246909):0.145462,(((30:0.231438,31:0.303181):0.126865,(33:0.121536,34:0.272363):0.130971):0.16129,32:0.771420):0.10962):0.549092):0.118899):0.101675,20:0.478346):0.215013):0.120497):0.199584):0.146596):0.0978351):0.0703899):0.0341386,2:0.170719):0.0923949,3:0.509094);
 431: 1 -39282.71704 -40823.6119 (0:0.249151,((1:0.164890,2:0.233973):0.0709852,(((4:0.193188,5:0.453449):0.267237,(6:0.487464,7:0.362780):0.177822):0.0662218,(((((8:0.086806,9:0.077884):0.194852,10:0.239321):0.193186,11:0.757590):0.205159,(12:0.022670,13:0.026678):0.696302):0.251495,(((((((14:1.541696,22:0.516177):0.209424,21:0.691176):0.308378,23:0.636331):0.413777,(((((((24:0.071695,25:0.107087):0.190627,((26:0.180815,27:0.180114):0.0986614,28:1.196382):0.0465403):0.274202,29:0.628558):0.217978,32:0.464643):0.280575,34:0.241894):0.0621967,33:0.209769):0.12358,(30:0.218382,31:0.350796):0.155953):0.39769):0.115402,20:0.509627):0.0967921,(((16:0.092718,17:0.099563):0.107295,18:0.135632):0.187463,19:0.247927):0.313098):0.292642,(15:0.405727,(35:1.637719,(((((((36:0.186738,38:0.095647):0.0817483,37:0.162910):0.589139,39:0.669278):0.249296,((41:0.442812,42:0.110090):0.058609,43:0.070743):0.658673):0.368383,40:0.956392):0.370407,(((49:0.041413,50:0.072702):0.116448,51:0.089498):1.10803,52:1.317637):0.593852):0.120957,((44:0.724609,(45:0.738686,46:1.091581):0.211669):0.290319,(47:0.990095,48:0.967238):0.340396):0.528365):0.434066):0.602444):0.140111):0.32942):0.0709956):0.0993883):0.119899,3:0.477354);
 432: 1 -42097.20948 -40824.51981 (0:0.268400,(1:0.130654,2:0.245217):0.0816474,(3:0.340830,(((4:0.275016,5:0.346656):0.240616,((6:0.427268,7:0.422971):0.0554339,((((8:0.072665,9:0.069273):0.273392,10:0.128348):0.354814,11:0.664780):0.137473,(12:0.016515,13:0.042393):0.604882):0.240946):0.108505):0.0169642,(((14:1.075347,(35:1.624719,(((((((36:0.237471,38:0.121337):0.0679041,37:0.133153):0.489353,39:0.838146):0.24155,((41:0.406590,42:0.112883):0.0626258,43:0.060076):0.730743):0.272248,40:1.070389):0.15087,(((49:0.056564,50:0.046433):0.12962,51:0.156785):0.618868,52:1.554891):0.608401):0.292756,((44:0.651477,(45:0.927901,46:1.003088):0.173065):0.31213,(47:1.064943,48:0.845121):0.428517):0.258982):0.498907):0.457041):0.248468,((((((16:0.108097,17:0.066186):0.149989,18:0.204074):0.178995,19:0.287315):0.404846,20:0.479159):0.0925574,((((((24:0.032955,25:0.106125):0.203248,26:0.171652):0.0576957,27:0.203332):0.143481,(28:1.121992,29:0.460946):0.239216):0.227712,32:0.533959):0.145334,((30:0.294216,31:0.312812):0.210008,(33:0.208571,34:0.191429):0.0977252):0.18032):0.578215):0.102658,((21:0.458713,22:0.615105):0.168063,23:0.725318):0.554825):0.195214):0.0326481,15:0.651379):0.495936):0.135828):0.0605873);
 433: 2 -41634.82308 -40829.26046 (0:0.192185,((1:0.147945,(((4:0.244682,5:0.416551):0.219699,(6:0.511492,7:0.446032):0.141403):0.135017,(((((8:0.088425,9:0.083150):0.17723,10:0.262687):0.301777,11:0.705032):0.24058,(12:0.024589,13:0.008080):0.674635):0.258221,(((14:1.480143,((21:0.498037,22:0.635036):0.226584,23:0.501987):0.459654):0.334829,(((((16:0.104392,17:0.104616):0.143039,18:0.179113):0.173974,19:0.342958):0.270096,20:0.535365):0.1074,(((((24:0.072549,25:0.067511):0.0680946,28:1.231056):0.164897,(26:0.181761,27:0.228944):0.0587145):0.252908,29:0.747651):0.0849034,(((30:0.262268,31:0.343101):0.172264,(33:0.207500,34:0.269396):0.158796):0.181569,32:0.521699):0.0599105):0.670227):0.116732):0.148051,(15:0.700439,(35:1.526915,(((((((36:0.228522,38:0.098287):0.0440739,37:0.137556):0.511667,39:0.589409):0.266203,((41:0.444061,42:0.113297):0.0628908,43:0.064404):0.626947):0.43395,40:1.052472):0.269764,(((49:0.042901,50:0.071269):0.0597641,51:0.159960):1.28416,52:1.421195):0.448801):0.159709,(((44:0.883588,45:0.750644):0.141988,46:1.220263):0.216947,(47:0.991324,48:0.913755):0.518882):0.660335):0.498134):0.704082):0.15882):0.27087):0.109044):0.0481509):0.0475718,2:0.247303):0.103304,3:0.376839);
 434: 1 -40918.10251 -40826.92525 (0:0.223201,((1:0.161113,2:0.214243):0.0410869,(((4:0.219646,5:0.390004):0.216714,(6:0.408294,7:0.397006):0.164806):0.0710876,(((((8:0.063082,9:0.039144):0.23703,10:0.243402):0.377998,11:0.555380):0.20679,(12:0.039147,13:0.015222):0.798371):0.208034,(((((14:1.151529,((21:0.647902,22:0.604202):0.144449,23:0.640101):0.176831):0.488969,(((((24:0.085098,25:0.035780):0.244195,(26:0.125033,27:0.251454):0.052349):0.089394,(28:0.971982,29:0.619693):0.258458):0.415538,32:0.429695):0.119729,((30:0.332691,31:0.297870):0.203042,(33:0.249661,34:0.237015):0.133323):0.116957):0.345769):0.256064,20:0.464957):0.164608,(((16:0.104141,17:0.047469):0.151781,18:0.170720):0.175874,19:0.226165):0.30211):0.30363,(15:0.601084,(35:1.092614,(((((36:0.154041,(37:0.175272,38:0.119398):0.0344594):0.367196,(39:0.604726,((41:0.398888,42:0.127135):0.0595705,43:0.078311):0.793539):0.310688):0.423387,40:0.826484):0.197153,(((49:0.047930,50:0.070209):0.107634,51:0.137847):0.981683,52:1.164964):0.548765):0.213615,((44:0.578235,(45:0.714250,46:1.147778):0.16603):0.276162,(47:1.051895,48:1.023791):0.432374):0.513055):0.466507):0.923218):0.195032):0.300208):0.0889804):0.0830022):0.0573911,3:0.354595);
 435: 3 -39345.13016 -40825.3306 (0:0.270413,(1:0.219221,(((4:0.232581,5:0.473386):0.182344,(6:0.496357,7:0.383189):0.282425):0.080761,(((((8:0.078910,9:0.076936):0.21332,10:0.305061):0.324636,11:0.549214):0.358438,(12:0.024630,13:0.026428):0.655911):0.124107,((((14:1.173050,((21:0.606738,22:0.835096):0.212371,23:0.694910):0.350523):0.520659,(((((16:0.079236,17:0.048626):0.158626,18:0.165205):0.204718,19:0.258324):0.198048,((((((24:0.081800,25:0.088324):0.189932,26:0.137068):0.0894337,27:0.203480):0.137973,(28:0.986494,29:0.488867):0.230416):0.261596,32:0.513906):0.150189,((30:0.220911,31:0.361886):0.211599,(33:0.194796,34:0.283292):0.116217):0.0888642):0.714134):0.0975598,20:0.562779):0.0293814):0.266641,15:0.786068):0.0515109,(35:0.992097,((((((36:0.186838,38:0.102386):0.119214,37:0.119807):0.403514,(39:0.730414,((41:0.390722,42:0.080428):0.0755878,43:0.064023):0.699397):0.243968):0.281055,40:1.114259):0.159789,(((49:0.061229,50:0.063649):0.0866965,51:0.138674):0.986699,52:1.082621):0.672737):0.453419,((44:0.673758,(45:0.762494,46:1.098359):0.216042):0.111886,(47:1.192259,48:0.996631):0.604389):0.628073):0.714025):0.698902):0.162874):0.0752287):0.0420356):0.0405091,(2:0.194662,3:0.372206):0.051371);
 436: 3 -40813.65472 -40822.12341 (0:0.258295,(1:0.165990,(((4:0.249584,5:0.512851):0.279236,(6:0.431584,7:0.430566):0.247943):0.111014,(((((8:0.081125,9:0.064289):0.267517,10:0.192448):0.252694,11:0.716932):0.141955,(12:0.028158,13:0.018633):0.670626):0.272791,(((((((14:1.193311,(21:0.569054,22:0.683318):0.223243):0.25611,23:0.507063):0.713653,((((((24:0.053166,25:0.103782):0.216764,26:0.144199):0.0653059,27:0.202690):0.136295,(28:1.099059,29:0.575335):0.143412):0.311294,32:0.522371):0.187019,((30:0.274475,31:0.349084):0.190556,(33:0.233111,34:0.276381):0.0749912):0.126383):0.399524):0.260834,(((16:0.094998,17:0.079596):0.141634,18:0.148885):0.221455,19:0.242026):0.231114):0.11224,20:0.552443):0.380304,15:0.802367):0.0354293,(35:1.101229,(((((((36:0.167128,38:0.089731):0.0507139,37:0.148568):0.646509,39:0.669819):0.24373,((41:0.394609,42:0.111286):0.0427139,43:0.092643):0.577003):0.350098,40:0.959709):0.353356,(((49:0.026749,50:0.082910):0.0591578,51:0.169240):1.13862,52:0.926808):0.718599):0.204535,((44:0.833235,(45:0.906352,46:1.068344):0.116389):0.100476,(47:0.982856,48:0.959488):0.668309):0.456341):0.455555):1.03654):0.192643):0.108678):0.0665121):0.091231,(2:0.175422,3:0.440658):0.0520777);
 437: 4 -40069.42634 -40825.77398 (0:0.212194,(1:0.158257,2:0.237792):0.0722405,(3:0.377643,((((4:0.305295,5:0.448444):0.174108,6:0.444005):0.0853191,7:0.437970):0.0452073,((((8:0.078779,9:0.066751):0.272909,10:0.182758):0.308899,11:0.635919):0.354983,((12:0.051378,13:0.013068):0.627823,(((((14:1.239040,(21:0.671761,22:0.723839):0.368503):0.145934,23:0.710123):0.388553,((((((24:0.051871,25:0.116401):0.238767,26:0.159346):0.0661667,27:0.209309):0.0649167,(28:1.114378,29:0.638770):0.187846):0.272395,32:0.586328):0.147839,((30:0.280895,31:0.343162):0.238354,(33:0.180106,34:0.294869):0.125512):0.0960608):0.255556):0.331496,((((16:0.069615,17:0.069565):0.158151,18:0.111433):0.152273,19:0.287024):0.190186,20:0.701441):0.146088):0.137108,(15:0.500030,(35:1.345568,(((((((36:0.132708,38:0.113346):0.083637,37:0.126410):0.632599,39:0.735074):0.12597,((41:0.376941,42:0.089340):0.0672344,43:0.086779):0.650016):0.440746,40:0.852666):0.304516,((49:0.017895,(50:0.074113,51:0.248870):0.0368531):0.760005,52:1.255234):0.851227):0.387187,((44:0.618606,(45:0.766097,46:1.124357):0.0840683):0.373417,(47:1.108086,48:0.916400):0.492336):0.456797):0.257716):1.008):0.139588):0.212486):0.184632):0.102631):0.0699227):0.0960749);
 438: 1 -41472.03755 -40835.18814 (0:0.255089,((1:0.161605,((4:0.154534,5:0.431584):0.356947,(((6:0.546414,7:0.350938):0.0822882,((((8:0.051370,9:0.040616):0.227625,10:0.197877):0.345224,(12:0.002883,13:0.029224):0.800436):0.105451,11:0.684788):0.247655):0.110895,((((14:1.212666,((21:0.464894,22:0.782236):0.224852,23:0.442302):0.479267):0.164226,(35:1.142968,(((((((36:0.190039,38:0.095391):0.0591227,37:0.154472):0.700263,39:0.618972):0.254988,((41:0.409339,42:0.099928):0.033015,43:0.104089):0.759809):0.256321,40:0.920308):0.298542,((49:0.005813,(50:0.058108,51:0.251394):0.0267844):1.02967,52:1.167645):0.738993):0.46489,((44:0.640589,(45:0.629018,46:1.148443):0.325225):0.0971869,(47:0.914707,48:0.913007):0.530803):0.575609):0.520667):0.65332):0.192879,15:0.776571):0.146493,(((((16:0.071704,17:0.087065):0.131514,18:0.177919):0.207082,19:0.301979):0.276358,20:0.413962):0.087111,((((((24:0.066113,25:0.090535):0.22951,26:0.122738):0.0873138,27:0.195309):0.0816008,(28:1.084207,29:0.502875):0.218854):0.368296,32:0.533533):0.12672,((30:0.313266,31:0.364947):0.187064,(33:0.242102,34:0.239980):0.0997655):0.0543574):0.665521):0.206786):0.440225):0.0472718):0.150824):0.0393381,2:0.180708):0.105892,3:0.336669);
 439: 1 -40216.67758 -40822.43375 (0:0.200032,((1:0.108572,(((4:0.252635,5:0.385185):0.235707,(6:0.587008,7:0.371854):0.159783):0.091806,(((((8:0.095197,9:0.052683):0.135225,10:0.231112):0.341638,11:0.504014):0.307389,(12:0.019009,13:0.038648):0.461757):0.163771,(((((14:1.121967,(35:1.444398,(((((((36:0.151916,37:0.201037):0.0377629,38:0.051861):0.598503,39:0.796958):0.231584,((41:0.396196,42:0.123956):0.0628974,43:0.084739):0.693441):0.243269,40:1.216896):0.209821,(((49:0.047372,50:0.073259):0.107848,51:0.128723):0.930115,52:1.319197):0.529719):0.252887,((44:0.885887,(45:0.815816,46:1.080535):0.264803):0.140609,(47:1.229630,48:0.921282):0.414313):0.467558):0.48):0.540015):0.253678,((21:0.570931,22:0.657835):0.205003,23:0.488012):0.330887):0.344266,((((((24:0.058368,25:0.092542):0.173658,((26:0.177729,27:0.157118):0.0367812,28:1.238665):0.0481208):0.240003,29:0.613298):0.112497,32:0.547741):0.160398,(33:0.242844,34:0.192895):0.0983861):0.07742,(30:0.272128,31:0.308509):0.0942738):0.399661):0.348918,((((16:0.092304,18:0.308511):0.089717,17:0.038525):0.29348,19:0.262554):0.212612,20:0.552767):0.08324):0.169542,15:0.683367):0.278964):0.146452):0.076472):0.0746832,2:0.181356):0.152145,3:0.376562);
 440: 1 -39945.68826 -40825.75433 (0:0.236360,((1:0.173008,(((4:0.226602,5:0.468120):0.197274,(6:0.533496,7:0.358187):0.201119):0.13624,(((((8:0.053293,9:0.068368):0.282719,10:0.178698):0.357066,11:0.854097):0.225644,(12:0.027639,13:0.014714):0.601668):0.213771,((((14:1.206623,((21:0.606310,22:0.763782):0.123715,23:0.615046):0.348875):0.337174,(((((24:0.057576,25:0.094751):0.0825688,28:1.138194):0.0887993,26:0.094426):0.0621301,27:0.199650):0.184582,(29:0.569464,(((30:0.294906,31:0.326062):0.166926,(33:0.221959,34:0.214445):0.0584703):0.117016,32:0.567345):0.18303):0.0782602):0.511658):0.321009,((((16:0.083188,17:0.083280):0.165004,18:0.117473):0.190045,19:0.208127):0.238613,20:0.501077):0.163833):0.141772,(15:0.576313,(35:1.213874,(((((((36:0.173075,37:0.169013):0.0490379,38:0.055806):0.643496,39:0.645519):0.290602,((41:0.398818,42:0.102138):0.0623129,43:0.060100):0.57249):0.176972,40:1.057125):0.395183,((49:0.040863,(50:0.064117,51:0.279456):0.0207523):1.13764,52:1.105707):0.669833):0.16548,((44:0.763904,(45:0.887492,46:1.007619):0.20881):0.17755,(47:0.988004,48:0.960724):0.456083):0.577765):0.468338):0.840132):0.151435):0.291633):0.135743):0.122866):0.0590673,2:0.178325):0.0916759,3:0.364582);
 441: 1 -41278.61637 -40823.37399 (0:0.207734,(1:0.169173,(2:0.213101,(((4:0.313941,5:0.410063):0.184164,((((8:0.041476,9:0.064327):0.171885,10:0.247125):0.220685,11:0.648189):0.241186,((12:0.022125,13:0.040328):0.63935,(((((14:1.207952,((21:0.408857,22:0.856208):0.246719,23:0.771975):0.320732):0.534745,(((((24:0.044706,25:0.090547):0.14601,(26:0.129007,27:0.269344):0.0641556):0.094654,(28:0.987014,29:0.579009):0.215056):0.250684,32:0.534407):0.164004,((30:0.246412,31:0.391743):0.25585,(33:0.303408,34:0.161257):0.131008):0.122517):0.518335):0.185618,((((16:0.077520,17:0.100693):0.112204,18:0.161329):0.224682,19:0.229796):0.354596,20:0.475722):0.124515):0.297923,15:0.753937):0.106025,(35:1.486151,(((((((36:0.189741,37:0.205230):0.0475796,38:0.040478):0.582259,39:0.682485):0.115156,(41:0.329812,(42:0.130768,43:0.065068):0.10585):0.805076):0.216282,40:0.937429):0.146097,(((49:0.035469,50:0.065302):0.0690018,51:0.212608):1.3168,52:1.199673):0.490594):0.405294,((44:0.602839,(45:0.685957,46:1.120884):0.362785):0.204216,(47:1.101181,48:0.880397):0.816939):0.624822):0.180945):1.02463):0.142755):0.233415):0.220038):0.0611868,(6:0.403414,7:0.431485):0.152451):0.0733071):0.0505073):0.100581,3:0.427426);
 442: 1 -40074.4595 -40828.21219 (0:0.173873,(1:0.147605,((4:0.210030,5:0.471670):0.22523,((6:0.540061,(7:0.352921,((((8:0.076702,9:0.076553):0.273221,10:0.148203):0.210102,11:0.905395):0.210759,(12:0.011265,13:0.024354):0.767906):0.0944457):0.0978425):0.111963,((((((14:1.146632,((21:0.657329,22:0.539389):0.420551,23:0.611615):0.137306):0.413365,((((((24:0.073895,25:0.062097):0.270875,(26:0.153779,27:0.209262):0.0616181):0.150481,(28:0.887767,29:0.540059):0.140594):0.176737,32:0.650946):0.210646,(33:0.221376,34:0.148216):0.0889394):0.120004,(30:0.202835,31:0.331468):0.16886):0.555986):0.145782,(((16:0.075977,17:0.089215):0.162878,18:0.133817):0.151903,19:0.214709):0.275682):0.110311,20:0.515915):0.185653,15:0.645960):0.0192467,(35:1.413150,(((((((36:0.170783,38:0.102940):0.0967671,37:0.118988):0.592635,39:0.648524):0.169601,((41:0.443046,43:0.109332):0.0419419,42:0.074200):0.699618):0.35927,40:1.017192):0.412557,(((49:0.052119,50:0.060311):0.124978,51:0.123105):1.04687,52:1.381752):0.670669):0.358984,(44:0.637981,((45:0.695455,46:1.048955):0.244433,(47:1.065064,48:0.877747):0.623155):0.0860598):0.424618):0.408999):0.755394):0.371378):0.0722091):0.0964767):0.142184,(2:0.194576,3:0.404334):0.047297);
 443: 1 -41192.85169 -40831.27368 (0:0.220763,((1:0.180810,(((4:0.235711,5:0.440534):0.2348,(6:0.406574,7:0.540281):0.214439):0.129525,(((((8:0.056957,9:0.047577):0.25709,10:0.208802):0.21995,11:0.803003):0.221684,(12:0.037394,13:0.024928):0.714568):0.276503,(((((14:1.307692,((21:0.635181,22:0.694941):0.263195,23:0.687355):0.48059):0.246347,20:0.364480):0.176954,(((16:0.078557,17:0.073900):0.0764897,18:0.227400):0.190375,19:0.309921):0.340059):0.0660376,((((((24:0.071379,25:0.127636):0.134039,28:1.153381):0.150711,(26:0.168656,27:0.240492):0.0751822):0.243826,29:0.566582):0.0756414,(((30:0.255930,31:0.285712):0.25839,33:0.175867):0.0926451,34:0.190384):0.241034):0.104552,32:0.700674):0.526738):0.295749,(15:0.461655,(35:1.529298,((((((36:0.175437,38:0.104984):0.0614967,37:0.126376):0.456704,(39:0.748063,(41:0.308015,(42:0.138220,43:0.078447):0.16195):0.662731):0.19678):0.360338,40:0.924674):0.306538,(((49:0.051648,50:0.048349):0.106296,51:0.153509):1.30194,52:1.182150):0.554219):0.382321,((44:0.695551,(45:0.720873,46:1.037761):0.311604):0.102928,(47:1.071764,48:0.741755):0.57333):0.434205):0.454586):0.864215):0.310994):0.339426):0.0861339):0.0828827):0.0341998,2:0.281375):0.0697615,3:0.357542);
 444: 1 -39444.62112 -40828.00504 (0:0.229546,((1:0.194430,((4:0.174535,5:0.558345):0.272217,(((6:0.619939,7:0.391971):0.231694,((((8:0.099919,9:0.052501):0.27505,10:0.182252):0.219653,11:0.501048):0.250438,(12:0.020781,13:0.035460):0.618996):0.185972):0.105933,(((14:1.505459,(35:1.089943,(((((((36:0.133818,37:0.193824):0.0469894,38:0.055096):0.578016,39:0.698354):0.163701,((41:0.455923,43:0.119061):0.0441989,42:0.106874):0.796608):0.170343,40:1.198008):0.162225,(((49:0.044617,50:0.092906):0.0817989,51:0.140594):1.13637,52:1.180678):0.736415):0.462825,((44:0.726529,(45:0.949734,46:1.022397):0.315223):0.142994,(47:0.965916,48:1.003395):0.50837):0.45446):0.660765):0.568244):0.214839,(((16:0.129804,17:0.064434):0.104498,(18:0.165112,19:0.439122):0.0810444):0.36313,(20:0.591264,((21:0.598622,(22:0.609054,23:0.695971):0.110896):0.56065,((((((((24:0.050764,25:0.097874):0.0944963,28:1.182932):0.166685,26:0.149222):0.0720346,27:0.206989):0.176786,29:0.716304):0.33613,32:0.689863):0.0607599,(30:0.304084,31:0.352958):0.188831):0.0673565,(33:0.167620,34:0.337777):0.0694311):0.581418):0.274534):0.0977903):0.286917):0.0776005,15:0.879484):0.263431):2.78332e-06):0.100626):0.0883232,2:0.230487):0.0969211,3:0.415551);
 445: 1 -38998.55416 -40823.0112 (0:0.268964,(1:0.164381,(((4:0.249639,5:0.390484):0.137987,(6:0.440829,7:0.466955):0.270043):0.149048,(((((8:0.067621,9:0.086179):0.182394,10:0.202705):0.231896,11:0.703193):0.21005,(12:0.033102,13:0.009131):0.726796):0.265573,(((((14:0.962794,((21:0.567026,22:0.709626):0.283834,23:0.758852):0.422344):0.428105,(((((((((24:0.070062,25:0.077612):0.147414,28:1.286934):0.0904584,26:0.179274):0.056457,27:0.168343):0.215929,29:0.626247):0.257453,32:0.555205):0.151447,(30:0.231780,31:0.381765):0.185568):0.106783,34:0.225534):0.0268107,33:0.167770):0.537252):0.172201,((((16:0.073244,17:0.046542):0.147593,18:0.184273):0.131553,19:0.211368):0.303034,20:0.580650):0.101054):0.217662,15:0.660718):0.0320117,(35:1.167620,(((((((36:0.163908,37:0.174085):0.0550757,38:0.049038):0.556245,39:0.649942):0.0999706,((41:0.343430,42:0.113355):0.0404249,43:0.080119):0.586226):0.297757,40:0.819694):0.435856,(((49:0.053080,50:0.085167):0.0892241,51:0.150655):1.09193,52:1.032944):0.755328):0.185986,((44:0.876740,(45:0.817369,46:1.167489):0.190437):0.276203,(47:1.261437,48:0.819722):0.301583):0.415542):0.698139):0.803522):0.209125):0.0748461):0.0571561):0.0629682,(2:0.226412,3:0.362850):0.0456996);
 446: 2 -42311.53793 -40832.42316 (0:0.214660,((1:0.207222,(((4:0.251800,5:0.428329):0.214346,(((((8:0.086825,9:0.064881):0.228772,10:0.216646):0.322756,11:0.836127):0.192154,(12:0.026051,13:0.041265):0.636684):0.38301,(((14:1.358543,(35:1.540883,(((((((36:0.152301,37:0.195862):0.0547743,38:0.053127):0.581449,39:0.645113):0.205752,((41:0.386849,42:0.130332):0.059118,43:0.070680):0.63937):0.147299,40:1.156915):0.40377,((49:0.038807,(50:0.066980,51:0.229654):0.0177192):0.799461,52:1.052874):0.886973):0.134278,((44:0.741764,(45:0.723512,46:1.224549):0.156605):0.193619,(47:1.148816,48:0.922033):0.458107):0.569619):0.768578):0.331444):0.374098,15:0.947427):0.0439013,(((((16:0.083162,17:0.067468):0.221121,18:0.164250):0.181765,19:0.330276):0.292948,(((((((24:0.066446,25:0.124650):0.267957,26:0.138740):0.131899,27:0.210896):0.117454,(28:0.926090,29:0.755174):0.195967):0.409139,32:0.487462):0.15989,(33:0.184861,34:0.302225):0.106893):0.150177,(30:0.299516,31:0.296125):0.253003):0.526158):0.164141,(20:0.489959,((21:0.428778,22:0.800036):0.224724,23:0.541911):0.627871):0.125979):0.34497):0.119633):0.111545):0.0298852,(6:0.508277,7:0.483368):0.166611):0.0657177):0.0660638,2:0.218634):0.129082,3:0.336199);
 447: 1 -42556.34325 -40821.14421 (0:0.185116,((1:0.103625,((4:0.178836,5:0.506999):0.212698,((6:0.539168,7:0.332813):0.159652,((((8:0.075104,9:0.024181):0.31862,10:0.116022):0.335742,11:0.609785):0.219624,((12:0.035293,13:0.020908):0.54949,((((14:1.309745,((21:0.494125,22:0.598614):0.250941,23:0.524478):0.142304):0.597527,(20:0.436625,(((((((24:0.117559,25:0.071583):0.288497,26:0.107749):0.0933845,27:0.217258):0.145098,(28:0.984732,29:0.598041):0.246528):0.327572,32:0.589370):0.153477,(33:0.195388,34:0.234752):0.184511):0.0977964,(30:0.313540,31:0.268915):0.144169):0.560711):0.113499):0.125725,(((16:0.076757,17:0.106055):0.156732,18:0.168490):0.153335,19:0.268584):0.317184):0.219976,(15:0.542221,(35:1.144826,(((((((36:0.153823,38:0.105588):0.0700456,37:0.120009):0.625259,39:0.632620):0.173829,((41:0.411442,43:0.120314):0.0639398,42:0.071098):0.535295):0.455523,40:0.858131):0.238564,((49:0.015997,(50:0.068229,51:0.216014):0.0469717):0.97438,52:1.201380):0.656678):0.351787,((44:0.728835,(45:0.742090,46:0.993501):0.221787):0.166013,(47:0.923377,48:0.920720):0.462376):0.815827):0.523944):0.874001):0.132875):0.107756):0.223207):0.162969):0.101623):0.0952054):0.0459316,2:0.211440):0.128186,3:0.381436);
 448: 1 -38860.30169 -40818.97178 (0:0.235663,((1:0.125861,(((4:0.184838,5:0.478231):0.211587,(6:0.428677,7:0.489591):0.177959):0.0897268,(((((8:0.074725,9:0.052542):0.184104,10:0.268303):0.218921,11:0.682180):0.236733,(12:0.016153,13:0.048654):0.639082):0.15811,(((14:1.611572,((21:0.663211,22:0.813973):0.153952,23:0.665646):0.393813):0.382583,(((((16:0.065488,17:0.134527):0.157463,18:0.169669):0.256779,19:0.286339):0.273783,20:0.644684):0.10441,((((24:0.059196,25:0.102627):0.107363,(28:1.072409,29:0.672516):0.224517):0.0741941,(26:0.147359,27:0.175431):0.0640196):0.401473,((((30:0.292284,31:0.368670):0.201571,34:0.280160):0.0157016,33:0.188920):0.104784,32:0.512462):0.168755):0.466435):0.0548092):0.193326,(15:0.343569,(35:1.445541,(((((((36:0.244906,38:0.100183):0.0946174,37:0.112242):0.584543,39:0.772300):0.222403,((41:0.469445,42:0.104154):0.0694796,43:0.054986):0.636909):0.24594,40:1.219678):0.264851,(((49:0.056601,50:0.068395):0.12523,51:0.126307):1.28552,52:1.177271):0.377116):0.426197,((44:0.859419,(45:0.679770,46:1.248771):0.16599):0.181886,(47:1.066165,48:0.873422):0.408272):0.521141):0.45959):0.76898):0.368057):0.224379):0.109436):0.111099):0.0399769,2:0.196149):0.150201,3:0.446522);
 449: 2 -42758.18174 -40823.72521 (0:0.280776,(1:0.146165,(2:0.230174,(((4:0.263469,5:0.476549):0.224776,(6:0.441721,7:0.488874):0.209009):0.0488972,(((((8:0.048877,9:0.054981):0.201449,10:0.235195):0.436207,11:0.699303):0.144104,(12:0.019422,13:0.015046):0.636705):0.27963,((((14:1.089925,((21:0.487197,22:0.636498):0.405058,23:0.502530):0.3774):0.437767,((((((24:0.054100,25:0.100355):0.21679,26:0.120323):0.0467562,27:0.171002):0.147102,(28:1.078844,29:0.499727):0.17432):0.169978,32:0.622321):0.182396,((30:0.312865,31:0.253372):0.144982,(33:0.174039,34:0.247727):0.0731065):0.153314):0.405872):0.231485,((((16:0.046135,17:0.057428):0.126794,18:0.162926):0.23397,19:0.195339):0.273889,20:0.518835):0.0615381):0.214249,(15:0.534584,(35:1.417988,(((((((36:0.166545,38:0.098984):0.06633,37:0.141919):0.457487,39:0.739187):0.202527,((41:0.389111,43:0.089213):0.0503584,42:0.070540):0.650801):0.309668,40:0.846010):0.386305,(((49:0.054592,50:0.049401):0.117942,51:0.133213):0.898998,52:0.982603):0.656878):0.471728,((44:0.745853,(45:0.935289,46:1.203795):0.20936):0.301857,(47:0.965470,48:1.055841):0.428574):0.560748):0.36664):0.607905):0.300852):0.362854):0.113439):0.0716804):0.0771242):0.0857343,3:0.422407);
 450: 1 -42172.45186 -40833.19896 (0:0.215844,(1:0.195394,2:0.249069):0.0394591,((3:0.368658,(((((8:0.059189,9:0.062226):0.212131,10:0.238852):0.2994,11:0.651826):0.326859,(12:0.024780,13:0.022542):0.506751):0.144625,(((((14:1.508432,(21:0.574854,22:0.673032):0.154264):0.284458,23:0.485562):0.540355,(((((((24:0.025032,28:1.318871):0.0449334,25:0.092879):0.231576,(26:0.170508,27:0.227407):0.0730233):0.150771,29:0.625738):0.236509,32:0.510718):0.210482,(30:0.219209,31:0.295854):0.186978):0.118426,(33:0.226797,34:0.202742):0.0454314):0.506265):0.280324,((((16:0.084146,17:0.072958):0.134038,18:0.200949):0.162895,19:0.348604):0.254439,20:0.515165):0.16895):0.221821,(15:0.736818,(35:1.699865,(((((((36:0.155698,38:0.101263):0.0446309,37:0.098132):0.559215,39:0.498454):0.203436,((41:0.392142,42:0.102082):0.0616111,43:0.063145):0.567848):0.252383,40:0.941607):0.344946,(((49:0.047743,50:0.053155):0.0895437,51:0.139461):1.03636,52:1.089637):0.596015):0.652562,((44:0.783867,(45:0.651529,46:1.497230):0.264167):0.294587,(47:1.187681,48:0.855304):0.436332):0.447223):0.441587):0.848432):0.0577841):0.262357):0.221321):0.0410003,((4:0.253166,5:0.425353):0.108849,(6:0.353663,7:0.530763):0.214759):0.113387):0.0790593);
 451: 2 -39188.2816 -40818.57382 (0:0.189198,((1:0.150218,(((4:0.234589,5:0.423008):0.213642,(6:0.569941,7:0.286359):0.21356):0.0531322,(((((8:0.053921,9:0.072337):0.215933,10:0.256030):0.340884,11:0.751519):0.302125,(12:0.026194,13:0.017877):0.576699):0.215168,((((((14:1.578116,(21:0.733301,22:0.507581):0.181328):0.0817665,23:0.525009):0.546918,((((24:0.070310,25:0.118094):0.220212,(26:0.120108,27:0.246285):0.0755896):0.103578,(28:1.066872,29:0.595386):0.164557):0.284486,((((30:0.260783,31:0.392602):0.206386,33:0.185720):0.059866,34:0.245259):0.139657,32:0.552413):0.206799):0.393039):0.318306,((((16:0.071408,17:0.098664):0.16071,18:0.110705):0.208512,19:0.214354):0.256803,20:0.460656):0.126079):0.289431,15:0.721095):0.0895403,(35:1.204524,(((((((36:0.184224,38:0.106080):0.0915281,37:0.129607):0.580202,39:0.622386):0.290095,((41:0.454470,42:0.125644):0.0356785,43:0.084148):0.713683):0.201961,40:1.118493):0.311854,(((49:0.046219,50:0.070006):0.114554,51:0.135681):1.00794,52:1.229712):0.604535):0.276331,((44:0.714074,(45:0.861359,46:1.309666):0.168451):0.277716,(47:1.114685,48:0.888401):0.484388):0.371675):0.778739):0.524357):0.106603):0.214943):0.0708039):0.0745953,2:0.224419):0.0962702,3:0.436285);
 452: 1 -41075.40893 -40819.99317 (0:0.182901,((1:0.197752,((4:0.269188,5:0.411060):0.30302,((6:0.502094,7:0.412798):0.216699,(((((8:0.058150,9:0.032535):0.215444,10:0.166739):0.35295,11:0.628205):0.1302,(12:0.038609,13:0.028250):0.623465):0.201927,(((((14:1.360439,((21:0.464732,22:0.668685):0.4957,23:0.666409):0.258272):0.293778,(35:1.385713,(((((((36:0.176269,37:0.238396):0.059397,38:0.047470):0.670861,39:0.544140):0.19097,((41:0.480147,42:0.110871):0.042125,43:0.095607):0.724562):0.412933,40:0.891176):0.251061,(((49:0.038014,50:0.063147):0.0905936,51:0.151074):0.76819,52:1.364771):0.72363):0.25574,(44:0.702843,((45:0.834917,46:1.167231):0.176442,(47:0.985124,48:0.969790):0.583315):0.122734):0.696355):0.562332):0.793921):0.229781,(((((24:0.045415,25:0.116237):0.278693,26:0.211415):0.0505316,27:0.177969):0.153148,(28:0.963961,29:0.504749):0.293203):0.203842,(((30:0.336396,31:0.330710):0.191978,(33:0.149039,34:0.256858):0.119123):0.159826,32:0.763298):0.127471):0.361942):0.191229,((((16:0.081877,17:0.061410):0.111398,18:0.162830):0.109824,19:0.274646):0.413191,20:0.639967):0.119709):0.203678,15:0.791764):0.235025):0.128363):0.120627):0.141786):0.128802,2:0.253081):0.072089,3:0.428853);
 453: 1 -40754.80196 -40825.32001 (0:0.218662,((1:0.149845,(((4:0.212544,5:0.465403):0.129124,(6:0.418376,7:0.400338):0.202771):0.0988346,(((((8:0.103136,9:0.086950):0.251225,10:0.184395):0.39924,11:0.578600):0.303849,(12:0.035708,13:0.012689):0.405497):0.233976,((((((14:0.778717,(35:1.242955,(((((((36:0.156146,38:0.065517):0.118814,37:0.070318):0.550512,39:0.723771):0.293288,((41:0.350422,43:0.104452):0.0621854,42:0.071647):0.383606):0.580956,40:0.867165):0.269155,(((49:0.051107,50:0.089439):0.118222,51:0.132311):0.775113,52:1.342313):1.01033):0.273722,((44:0.659664,(45:0.913681,46:1.058464):0.296446):0.296678,(47:0.948254,48:0.953831):0.303195):0.373407):0.401376):0.416224):0.307072,((21:0.613148,22:0.663776):0.124252,23:0.629134):0.429748):0.222398,(((((((24:0.077771,25:0.120100):0.0568889,28:1.118085):0.145219,26:0.178491):0.0652231,27:0.205050):0.185912,29:0.703714):0.180189,((30:0.261427,31:0.341960):0.165456,(33:0.114997,34:0.303286):0.0728662):0.140293):0.128773,32:0.598349):0.506048):0.183545,(((16:0.062150,17:0.070156):0.0897753,18:0.142959):0.18103,19:0.317268):0.368442):0.025401,20:0.493008):0.129092,15:0.760221):0.303534):0.0906893):0.0922785):0.0495713,2:0.217296):0.125253,3:0.405969);
 454: 1 -39421.62368 -40834.893 (0:0.327182,((1:0.130851,((4:0.161397,5:0.588937):0.259628,(((6:0.553389,7:0.334753):0.143217,(((8:0.050587,9:0.093655):0.341027,10:0.168801):0.426411,11:0.781952):0.331581):0.145386,((12:0.053583,13:0.016636):0.479025,(((14:1.465711,(35:1.093399,(((((((36:0.187296,37:0.218726):0.0781848,38:0.033739):0.607804,39:0.628234):0.179637,(41:0.364825,(42:0.122418,43:0.112549):0.114835):0.637013):0.218285,40:1.129529):0.445918,(((49:0.070725,50:0.055284):0.106729,51:0.183412):1.0358,52:1.127828):0.741591):0.418624,(44:0.762284,((45:0.892015,46:1.129313):0.293048,(47:1.211041,48:0.870081):0.511437):0.148977):0.486594):0.719326):0.61545):0.180083,(((((16:0.071232,17:0.104015):0.176449,18:0.058581):0.201762,19:0.380151):0.283859,20:0.427952):0.188223,(((21:0.554672,22:0.681004):0.422158,23:0.798581):0.704978,((((((24:0.076334,25:0.088069):0.128955,(28:0.874254,29:0.585653):0.368515):0.075792,26:0.164499):0.0929375,27:0.113043):0.451724,32:0.473149):0.0752215,((30:0.273756,31:0.346458):0.164537,(33:0.211376,34:0.269125):0.150124):0.100273):0.469364):0.162215):0.313142):0.102293,15:0.824782):0.103532):0.346213):0.0059194):0.0731941):0.08886,2:0.264592):0.129299,3:0.500391);
 455: 1 -40555.07109 -40821.3529 (0:0.209486,((1:0.179384,(((4:0.157004,5:0.464733):0.354743,(((((8:0.060543,9:0.059412):0.261872,10:0.148441):0.339967,11:0.798343):0.186509,(12:0.020323,13:0.033877):0.771953):0.260467,(((14:1.274087,(35:1.181681,(((((((36:0.188085,37:0.206366):0.0583114,38:0.088348):0.587902,39:0.673088):0.16653,((41:0.406246,42:0.096002):0.059938,43:0.058885):0.607392):0.272541,40:0.913488):0.464209,(((49:0.026931,50:0.063548):0.0979316,51:0.166387):0.822653,52:1.032132):0.536437):0.256138,((44:0.860516,(45:0.669297,46:1.386587):0.151054):0.240055,(47:1.093004,48:0.866911):0.340224):0.73595):0.514603):0.277722):0.204028,((((((16:0.069073,17:0.089343):0.230938,18:0.108491):0.258672,19:0.195325):0.309713,20:0.552256):0.0428353,((((((((24:0.086552,25:0.085453):0.223494,26:0.189757):0.0704097,27:0.236756):0.110341,(28:1.015986,29:0.401736):0.233474):0.317055,32:0.507617):0.266229,33:0.180913):0.067576,34:0.187797):0.162745,(30:0.273021,31:0.308475):0.191242):0.477808):0.10521,((21:0.508579,22:0.537414):0.401049,23:0.442528):0.595474):0.242121):0.00872837,15:0.805728):0.279472):0.137836):0.0383563,(6:0.478974,7:0.405983):0.320617):0.0651246):0.0626584,2:0.177050):0.0892755,3:0.341546);
 456: 1 -39719.41649 -40822.5406 (0:0.241786,(1:0.183763,(2:0.173296,(((4:0.190550,5:0.373335):0.229585,(6:0.355053,7:0.392418):0.215252):0.060627,(((((8:0.062405,9:0.061623):0.166981,10:0.266411):0.214812,11:0.565427):0.286438,(12:0.032826,13:0.027197):0.733254):0.234686,(((((14:1.102683,(21:0.631118,22:0.648609):0.268305):0.122424,23:0.486845):0.573516,(((((16:0.134013,17:0.055371):0.131311,18:0.206181):0.166389,19:0.282319):0.438167,20:0.456287):0.183275,(((((24:0.053601,25:0.098671):0.18396,(26:0.166552,27:0.207851):0.108151):0.125556,(28:1.010504,29:0.555896):0.180078):0.248136,32:0.570115):0.0886168,((30:0.324906,31:0.253614):0.18332,(33:0.214359,34:0.211119):0.0672207):0.165427):0.435366):0.0779239):0.229136,15:0.757466):0.164211,(35:1.300185,(((((((36:0.191834,37:0.168926):0.0511464,38:0.053920):0.490041,39:0.689699):0.308889,((41:0.447754,43:0.102862):0.0397767,42:0.107011):0.557912):0.238875,(((49:0.031645,50:0.051675):0.079789,51:0.159113):1.04587,52:0.952340):0.906499):0.185734,40:0.884356):0.217745,((44:0.712152,(45:0.667600,46:1.214811):0.155483):0.412278,(47:1.233879,48:0.915871):0.304631):0.824023):0.707079):0.758833):0.268029):0.105051):0.0537162):0.0744654):0.0675852,3:0.323798);
 457: 1 -41429.22292 -40830.8108 (0:0.195623,((1:0.142577,(((4:0.268868,5:0.440942):0.223266,(6:0.529699,7:0.305263):0.121132):0.116164,(((((8:0.056297,9:0.036005):0.264434,10:0.221740):0.377921,11:0.663019):0.223548,(12:0.022563,13:0.033234):0.548496):0.273576,(((((14:1.410238,((21:0.529406,22:0.748498):0.287222,23:0.527801):0.23473):0.389109,((((((24:0.053060,25:0.107200):0.252872,26:0.133507):0.0585425,27:0.166357):0.204008,(28:0.882479,29:0.505076):0.198953):0.263484,32:0.555294):0.065795,((30:0.263958,31:0.218283):0.238651,(33:0.165530,34:0.248719):0.117898):0.0817143):0.336043):0.332302,20:0.583835):0.0535965,(((16:0.065033,17:0.070690):0.153539,18:0.146380):0.164787,19:0.299280):0.365837):0.252702,(15:0.677096,(35:1.846223,(((((((36:0.187528,38:0.123496):0.109701,37:0.113760):0.583449,39:0.698660):0.231954,(41:0.379366,(42:0.126726,43:0.107078):0.0861146):0.488897):0.284895,((44:0.663405,(45:0.810427,46:0.963569):0.249329):0.423534,(47:1.024757,48:0.767913):0.536883):0.621668):0.222345,40:0.821146):0.135023,(((49:0.037642,50:0.044195):0.0942897,51:0.177752):0.912884,52:1.286568):0.616572):0.805319):0.567193):0.177638):0.172689):0.129738):0.0585692):0.0392559,2:0.253788):0.0598305,3:0.377779);
 458: 2 -40868.56798 -40827.13168 (0:0.188606,(1:0.118871,((4:0.173584,5:0.379368):0.332,((6:0.482701,7:0.468806):0.260585,(((((8:0.061348,9:0.052297):0.223987,10:0.239005):0.365322,11:0.547756):0.134866,(12:0.038119,13:0.011338):0.627333):0.294346,((((14:1.197697,((21:0.461158,22:0.767278):0.333085,23:0.501920):0.273372):0.435958,20:0.545706):0.188735,((((16:0.086009,17:0.098797):0.135864,18:0.169490):0.108136,19:0.356760):0.295604,(((((((24:0.044753,25:0.100545):0.122019,28:1.246867):0.170127,26:0.133279):0.103951,27:0.100913):0.197087,29:0.638214):0.288558,32:0.553420):0.0888149,((30:0.333284,31:0.304559):0.29392,(33:0.224568,34:0.295158):0.0580837):0.0719379):0.532628):0.149615):0.334251,(15:0.738722,(35:1.350410,(((((((36:0.162065,38:0.078365):0.0711848,37:0.149127):0.668929,39:0.641855):0.182602,((41:0.406732,43:0.085734):0.0457293,42:0.119136):0.62245):0.40897,40:0.969213):0.367839,(((49:0.039347,50:0.059823):0.0770215,51:0.159533):0.647868,52:1.287031):0.564738):0.152559,((44:0.726067,(45:0.779444,46:1.004758):0.202972):0.0992442,(47:1.000895,48:1.142824):0.419141):0.581642):0.408147):0.763818):0.252952):0.277285):0.0933278):0.00731274):0.110693):0.0894107,(2:0.249122,3:0.424169):0.0869996);
 459: 1 -40663.67516 -40829.90514 (0:0.191386,((1:0.158553,(((4:0.187334,5:0.411346):0.220465,(6:0.418498,7:0.374585):0.210644):0.0683052,(((((8:0.072152,9:0.055100):0.233823,10:0.203449):0.278382,11:0.586142):0.281037,(12:0.009557,13:0.054487):0.532533):0.169183,(((14:1.077840,(35:1.457358,((((((36:0.157823,(37:0.182609,38:0.091435):0.0460485):0.674952,39:0.769323):0.100831,((41:0.407216,42:0.111779):0.0579472,43:0.049390):0.617067):0.373617,(((49:0.056900,50:0.065067):0.0857773,51:0.126076):0.885995,52:1.065562):0.899685):0.14419,40:1.019624):0.543631,((44:0.817041,(45:0.822920,46:1.079718):0.266667):0.143894,(47:1.204651,48:0.758781):0.46389):0.36534):0.412215):0.490129):0.425862,15:0.592357):0.0203022,(((((16:0.071678,17:0.072668):0.105312,18:0.178880):0.148214,19:0.221547):0.251047,20:0.620835):0.134083,((21:0.502228,(22:0.851844,23:0.606631):0.144205):0.702786,(((((((24:0.048095,25:0.101690):0.134106,28:1.032035):0.10573,26:0.152486):0.0782391,27:0.191200):0.188816,29:0.658740):0.172612,32:0.569829):0.0886222,(((30:0.336371,31:0.324777):0.209572,33:0.205688):0.027833,34:0.192782):0.199239):0.361553):0.153386):0.220894):0.301724):0.193017):0.14669):0.0637239,2:0.187660):0.102919,3:0.416208);
 460: 1 -42510.94596 -40837.15749 (0:0.259229,(1:0.152843,((2:0.222218,(((((8:0.045921,9:0.061052):0.167218,10:0.302127):0.36697,11:0.582425):0.343374,(12:0.028568,13:0.027270):0.61722):0.159481,((((((14:1.285389,(21:0.589910,22:0.735371):0.226994):0.141486,23:0.491331):0.435462,(35:1.251130,(((((((36:0.175100,37:0.185378):0.0398372,38:0.062575):0.559734,39:0.598315):0.271679,((41:0.374629,42:0.115230):0.0337917,43:0.077733):0.604781):0.367472,40:0.879000):0.159259,(((49:0.046824,50:0.073489):0.077382,51:0.172498):1.08942,52:1.056272):0.888067):0.498709,((44:0.853772,(45:0.703531,46:1.232088):0.116464):0.258736,(47:1.040924,48:0.936775):0.442536):0.460582):0.404172):0.697069):0.395724,((((((24:0.078370,25:0.123291):0.195896,26:0.191571):0.067278,27:0.221047):0.145708,28:1.103403):0.0595098,29:0.656856):0.169706,((((30:0.215473,31:0.439399):0.309167,34:0.215342):0.0858017,33:0.185858):0.226341,32:0.589330):0.137016):0.547051):0.150947,((((16:0.082629,17:0.059470):0.203215,18:0.171207):0.157518,19:0.265370):0.323038,20:0.505141):0.104772):0.300204,15:0.863734):0.197539):0.214197):0.0776896,((4:0.318069,5:0.384297):0.177942,(6:0.485867,7:0.447798):0.209005):0.19008):0.0460848):0.0888642,3:0.452862);
 461: 2 -39253.56475 -40822.30839 (0:0.281226,(1:0.177157,(((4:0.209776,5:0.268327):0.16186,(6:0.433001,7:0.290949):0.264589):0.106905,(((((8:0.083812,9:0.026831):0.213293,10:0.203288):0.295062,11:0.645249):0.365069,(12:0.041018,13:0.014121):0.501861):0.16919,(((((14:1.361522,((21:0.531281,22:0.405465):0.208836,23:0.583385):0.359283):0.181063,(((((24:0.054335,25:0.117887):0.199228,(26:0.162831,27:0.185120):0.0747571):0.17569,(28:0.882266,29:0.512511):0.190457):0.347277,32:0.455926):0.104727,((30:0.279302,31:0.254171):0.137916,(33:0.139951,34:0.210810):0.12234):0.14426):0.526276):0.180744,20:0.483718):0.0787242,(((16:0.105446,17:0.088777):0.139297,18:0.200162):0.120048,19:0.298134):0.363086):0.265409,(15:0.588149,(35:1.276921,(((((((36:0.170213,38:0.109161):0.0813419,37:0.133866):0.575498,39:0.714402):0.119908,((41:0.432284,42:0.107054):0.0485862,43:0.097611):0.716394):0.11057,40:1.030185):0.369836,(((49:0.046274,50:0.069823):0.117715,51:0.114097):0.994774,52:1.168749):0.781664):0.130068,(44:0.673319,((45:0.628950,46:1.209079):0.347287,(47:1.101061,48:0.764495):0.546391):0.110139):0.615593):0.769195):0.567402):0.106356):0.193211):0.0731733):0.0533569):0.0800539,(2:0.192229,3:0.355781):0.0490978);
 462: 2 -41088.34821 -40830.17905 (0:0.230877,(1:0.162395,((3:0.323077,((4:0.317549,5:0.351458):0.260362,(6:0.483129,7:0.541288):0.135656):0.109615):0.0259203,((((8:0.028059,9:0.077071):0.349414,10:0.185375):0.446676,11:0.563664):0.397412,((12:0.004430,13:0.034452):0.510195,((((14:1.190789,(35:1.591139,(((((36:0.200766,(37:0.187713,38:0.089437):0.0527424):0.657074,39:0.656416):0.244959,(41:0.308748,(42:0.108237,43:0.129716):0.0923733):0.541875):0.452222,(40:0.842324,(((49:0.046453,50:0.061463):0.106648,51:0.155279):1.00556,52:1.419088):0.380668):0.222271):0.394737,((44:0.808701,(45:0.820062,46:1.146636):0.137364):0.265533,(47:1.125182,48:0.877023):0.311406):0.7174):0.262495):0.649612):0.209367,(21:0.465488,(22:0.674003,23:0.675222):0.165673):0.365301):0.409442,15:0.535472):0.20496,(((((16:0.077041,17:0.085792):0.142708,18:0.159867):0.124052,19:0.284667):0.299232,20:0.650402):0.133585,(((((24:0.074533,25:0.076852):0.0693709,28:1.247239):0.157361,(26:0.129826,27:0.243623):0.0749239):0.187543,29:0.703913):0.237638,(((30:0.326899,31:0.330739):0.212417,(33:0.199728,34:0.226891):0.093106):0.135203,32:0.605752):0.101692):0.469409):0.17324):0.222101):0.253429):0.176365):0.057849):0.0382065,2:0.242787);
 463: 2 -40398.13473 -40828.63252 (0:0.194644,((1:0.167482,2:0.246863):0.0418506,((4:0.274550,5:0.385852):0.195712,((6:0.451153,7:0.309850):0.141506,(((((8:0.086411,9:0.044489):0.241161,10:0.225880):0.31616,11:0.675293):0.148808,(12:0.012840,13:0.020557):0.847134):0.285755,((14:1.387450,(15:0.646678,(35:1.127793,(((((((36:0.153264,37:0.195385):0.0529663,38:0.057275):0.608783,39:0.572069):0.212914,((41:0.456478,42:0.096752):0.0444672,43:0.096699):0.718962):0.298188,40:0.903275):0.216448,((49:0.006064,(50:0.066665,51:0.238049):0.0428354):0.897861,52:1.372892):0.739877):0.262424,((44:0.672568,(45:0.812824,46:0.953596):0.164772):0.110119,(47:1.078788,48:0.901252):0.629605):0.576772):0.658132):0.795698):0.112713):0.137956,(((((16:0.060477,17:0.087679):0.205256,18:0.144948):0.199406,19:0.224270):0.260521,(((21:0.579894,22:0.754614):0.412287,23:0.544050):0.79508,((((((24:0.054593,25:0.119256):0.128866,28:1.119730):0.140838,26:0.124840):0.0267855,27:0.194068):0.2423,29:0.691003):0.202971,((((30:0.249995,31:0.341467):0.237893,33:0.144157):0.0860413,34:0.214143):0.130582,32:0.652385):0.158097):0.406188):0.149861):0.130414,20:0.559479):0.290768):0.250526):0.0717361):0.0660958):0.118364):0.0716427,3:0.441336);
 464: 2 -40208.37013 -40825.66067 (0:0.202613,((1:0.218448,((4:0.230279,5:0.503888):0.202102,(((6:0.398911,7:0.569082):0.110072,((((8:0.059518,9:0.066681):0.167626,10:0.293695):0.196982,11:0.771724):0.185434,(12:0.014768,13:0.026110):0.679839):0.261771):0.107696,((((14:0.942845,((21:0.442489,22:0.795445):0.333615,23:0.795541):0.373606):0.427673,((((((((24:0.103854,25:0.058826):0.191271,26:0.174063):0.0690842,(28:1.005097,29:0.639240):0.265984):0.0172303,27:0.180199):0.309161,32:0.576167):0.2609,33:0.263906):0.0357178,34:0.194321):0.206772,(30:0.289306,31:0.372905):0.217165):0.443978):0.224182,((((16:0.077219,17:0.090626):0.16439,18:0.087709):0.0974486,19:0.274365):0.40427,20:0.510889):0.100837):0.288217,(15:0.695840,(35:1.283542,(((((((36:0.133269,38:0.094527):0.0841468,37:0.143229):0.57425,39:0.684162):0.248925,((41:0.425595,42:0.090512):0.063121,43:0.069802):0.613869):0.219388,((49:0.021252,(50:0.058526,51:0.228323):0.0461014):0.897267,52:1.103927):0.859805):0.196358,40:1.083463):0.650448,(44:0.835008,((45:0.782405,46:1.130664):0.213927,(47:1.151789,48:0.915299):0.749789):0.0566617):0.309596):0.561796):1.10755):0.272159):0.188157):0.10734):0.0586637):0.0566998,2:0.228299):0.128711,3:0.320285);
 465: 2 -40549.61518 -40827.56061 (0:0.234114,(1:0.214521,(2:0.332257,((4:0.253084,5:0.339355):0.345232,(((6:0.565572,7:0.525675):0.0625204,((((8:0.045969,9:0.067885):0.208614,10:0.238833):0.304025,(12:0.011144,13:0.055007):0.709517):0.076996,11:0.686384):0.303813):0.0914717,((((14:0.983017,(35:1.525697,(((((((36:0.132694,37:0.172023):0.0517966,38:0.043866):0.569115,39:0.733209):0.0750548,((41:0.424010,42:0.109861):0.0571917,43:0.060810):0.603267):0.298208,40:0.950587):0.192888,(((49:0.044242,50:0.065652):0.0955878,51:0.134168):1.08587,52:0.966390):0.660814):0.20205,((44:0.727804,(45:0.726314,46:1.107682):0.303121):0.350209,(47:0.991236,48:0.931458):0.381993):0.534246):0.599236):0.676572):0.145106,((21:0.674777,22:0.745859):0.357848,23:0.582233):0.492472):0.297621,(((((16:0.060165,17:0.088326):0.174592,18:0.152116):0.0990733,19:0.288488):0.24588,20:0.658043):0.140623,(((((((24:0.075240,25:0.103344):0.252623,27:0.157775):0.0191542,26:0.144030):0.184916,28:1.189913):0.099948,29:0.652053):0.14967,32:0.718603):0.102401,((30:0.358505,31:0.257328):0.249082,(33:0.198365,34:0.248351):0.116089):0.0797956):0.595378):0.11067):0.117152,15:0.791889):0.281566):0.00712295):0.0806643):0.0239895):0.0600675,3:0.370409);
 466: 1 -42482.58698 -40831.18696 (0:0.214325,((1:0.172575,(((4:0.211744,5:0.429293):0.298354,(6:0.539054,7:0.407349):0.167593):0.0398223,(((((8:0.084826,9:0.047857):0.264157,10:0.210617):0.197762,11:0.668815):0.283771,(12:0.009720,13:0.026373):0.634845):0.229488,((((14:1.172968,(35:1.432179,(((((((36:0.146948,38:0.090944):0.0606621,37:0.127873):0.698106,39:0.637734):0.262859,((41:0.358800,42:0.152143):0.0390549,43:0.063570):0.56533):0.100584,40:1.311527):0.396008,(((49:0.051283,50:0.077111):0.0806536,51:0.134125):1.09911,52:1.308953):0.534946):0.289938,(44:0.900458,((45:0.824862,46:1.047074):0.124311,(47:1.149711,48:0.801836):0.492186):0.143359):0.538895):0.552488):0.761004):0.193069,((21:0.445661,22:0.890821):0.227748,23:0.676716):0.387751):0.53757,(((((16:0.117364,17:0.070826):0.117812,18:0.153001):0.172207,19:0.273815):0.231492,((((((24:0.080875,25:0.077128):0.22495,26:0.148962):0.0756388,27:0.305006):0.0694623,28:1.184041):0.0995691,29:0.694336):0.169667,((((30:0.324500,31:0.406970):0.24097,33:0.200218):0.0419609,34:0.239686):0.210002,32:0.609003):0.146002):0.451606):0.147895,20:0.642461):0.183044):0.103377,15:0.655847):0.273585):0.074791):0.0897797):0.0863245,2:0.173866):0.103326,3:0.359601);
 467: 1 -42923.3333 -40824.78573 (0:0.177047,((1:0.124097,(((4:0.243342,5:0.469791):0.147683,(6:0.462793,7:0.396569):0.189692):0.125249,(((((8:0.086997,9:0.054788):0.241205,10:0.198326):0.263756,11:0.665103):0.296273,(12:0.020317,13:0.023785):0.536829):0.32982,(((14:1.275872,(35:1.323671,((((((36:0.203773,37:0.194579):0.0676978,38:0.053972):0.61113,39:0.651890):0.195166,(40:1.067787,((41:0.343664,43:0.073945):0.0317086,42:0.115081):0.647299):0.0910115):0.479141,(((49:0.043306,50:0.065655):0.100606,51:0.149734):1.02796,52:1.118341):0.614044):0.190689,((44:0.751364,(45:0.689874,46:1.205831):0.242969):0.242847,(47:1.098226,48:0.938500):0.455798):0.514585):0.589622):0.166266):0.325929,15:0.652881):0.0956935,(((((16:0.066342,17:0.121520):0.0950876,18:0.204610):0.251443,19:0.258592):0.270348,(((21:0.614968,22:0.635362):0.343922,23:0.579214):0.561463,((((((24:0.032548,25:0.105407):0.149888,28:1.255529):0.119134,26:0.149088):0.0580656,27:0.127762):0.299159,29:0.481482):0.226211,(((30:0.357255,31:0.309722):0.122957,(33:0.153156,34:0.271867):0.167417):0.167211,32:0.566491):0.0659702):0.518361):0.144145):0.159388,20:0.741468):0.243831):0.281774):0.136698):0.0708453):0.0549433,2:0.222889):0.0779498,3:0.358860);
 468: 2 -41305.00277 -40822.9992 (0:0.206943,((1:0.184466,2:0.293400):0.074585,(((4:0.220593,5:0.367154):0.161484,(6:0.410650,7:0.405592):0.151291):0.0578262,(((((8:0.091233,9:0.050685):0.163498,10:0.208254):0.278398,11:0.647590):0.279519,(12:0.018793,13:0.024104):0.591692):0.31078,(((((14:1.160673,(35:1.542149,((((((36:0.148957,(37:0.228085,38:0.075384):0.0699813):0.548314,39:0.702163):0.0608521,((41:0.404174,42:0.109703):0.0405764,43:0.053245):0.798681):0.449091,40:0.940847):0.225979,(((49:0.043747,50:0.061410):0.129594,51:0.077029):0.975622,52:0.990245):0.750742):0.449492,(((44:0.940214,46:1.253068):0.145628,45:0.667076):0.328224,(47:1.262255,48:0.690029):0.350172):0.555806):0.420182):0.499899):0.142766,((21:0.516373,22:0.672461):0.338106,23:0.531897):0.356876):0.326753,(((((24:0.032455,25:0.096762):0.233295,26:0.163192):0.0616852,27:0.175787):0.118801,(28:0.994922,29:0.635962):0.181997):0.19801,(((30:0.258198,31:0.301178):0.161417,(33:0.237625,34:0.233809):0.102093):0.116571,32:0.528660):0.137937):0.332451):0.254981,((((16:0.107757,17:0.095000):0.131214,18:0.258010):0.269928,19:0.203014):0.198507,20:0.689493):0.192908):0.199201,15:0.879766):0.20897):0.108874):0.0573976):0.111537,3:0.355811);
 469: 1 -40894.63449 -40828.1138 (0:0.214987,(1:0.186465,(2:0.224896,(((4:0.262940,5:0.374835):0.206744,(6:0.519437,7:0.365974):0.14044):0.0694371,(((((8:0.056448,9:0.038874):0.224964,10:0.176211):0.27228,11:0.679086):0.293591,(12:0.015890,13:0.022796):0.593318):0.264563,((((((14:1.324227,(21:0.509362,22:0.643251):0.294117):0.10648,23:0.375037):0.642935,(((((24:0.068221,25:0.082911):0.197424,26:0.155567):0.0761763,27:0.176012):0.22438,(28:0.959733,29:0.516872):0.192243):0.145084,(((30:0.270550,31:0.381484):0.124808,(33:0.161763,34:0.264698):0.0796153):0.185563,32:0.548474):0.213411):0.415043):0.157062,((((16:0.059201,18:0.289922):0.0603376,17:0.054250):0.184902,19:0.289607):0.394087,20:0.487416):0.173289):0.217619,15:0.807298):0.0757426,(35:1.543794,(((((((36:0.169550,38:0.068461):0.0691825,37:0.146701):0.508942,39:0.670865):0.187671,((41:0.417262,43:0.056599):0.0692819,42:0.063945):0.747708):0.486438,40:0.886011):0.379772,(((49:0.024054,50:0.056890):0.0775468,51:0.164672):0.960911,52:1.346014):0.60655):0.20992,(44:0.538352,((45:0.648707,46:1.132134):0.271189,(47:1.085560,48:0.714692):0.64986):0.0997567):0.838856):0.307671):0.760741):0.139013):0.0984938):0.110416):0.0367304):0.105487,3:0.383000);
 470: 1 -43346.24765 -40822.60744 (0:0.213128,((1:0.177747,((4:0.269212,5:0.412682):0.292853,((6:0.403546,7:0.283019):0.16289,(((((8:0.065176,9:0.071763):0.17402,10:0.239689):0.260048,11:0.702608):0.176081,(12:0.016979,13:0.033249):0.571278):0.258061,(((((14:1.156606,(35:1.417891,(((((((36:0.161808,38:0.131318):0.0686045,37:0.217661):0.498247,39:0.671103):0.347148,((41:0.461436,42:0.098989):0.0343675,43:0.066221):0.673864):0.180508,40:0.869142):0.358796,(((49:0.022020,50:0.079389):0.124973,51:0.136430):0.952549,52:1.215727):0.786121):0.229366,((44:0.719061,(45:0.729028,46:1.230083):0.351372):0.266636,(47:1.027526,48:0.920191):0.476111):0.535014):0.332529):0.853377):0.231536,((21:0.670194,22:0.590417):0.3109,23:0.693029):0.268187):0.320729,((((24:0.064072,25:0.119088):0.19541,(26:0.161957,27:0.257550):0.071308):0.162216,(28:0.960728,29:0.529477):0.111844):0.183692,((((30:0.302564,31:0.290363):0.308735,33:0.221069):0.0670048,34:0.229733):0.154037,32:0.615961):0.124882):0.446771):0.222929,((((16:0.085108,17:0.121000):0.161231,18:0.096575):0.279369,19:0.178352):0.239333,20:0.549301):0.185217):0.228114,15:0.624675):0.24178):0.13642):0.0552247):0.100097):0.0657373,2:0.210665):0.0744803,3:0.319753);
 471: 1 -40815.09192 -40827.36559 (0:0.268453,((1:0.159823,(((4:0.136178,5:0.466146):0.219,6:0.577061):0.148127,(7:0.486164,(((((8:0.060499,9:0.070895):0.221302,10:0.200322):0.388182,11:0.564218):0.150781,(12:0.026025,13:0.009411):0.583568):0.341475,(((((((14:1.244404,(21:0.662087,22:0.508861):0.308338):0.105243,23:0.454514):0.365896,(35:1.789467,(((((((36:0.170813,38:0.140816):0.105189,37:0.112759):0.465678,39:0.767460):0.133318,((41:0.408901,42:0.102470):0.0667416,43:0.062623):0.758319):0.175391,40:0.947330):0.481103,(((49:0.041139,50:0.054432):0.0925962,51:0.146926):0.916299,52:1.245367):0.580418):0.195371,((44:0.768388,(45:0.744796,46:1.337587):0.326954):0.268506,(47:1.271801,48:0.842288):0.511831):0.489371):0.352078):0.552556):0.22093,((((((24:0.070070,25:0.101354):0.233078,(26:0.144527,27:0.254376):0.0771882):0.148008,(28:0.985456,29:0.573727):0.205162):0.395928,32:0.386142):0.157766,(30:0.303714,31:0.355332):0.143856):0.0849785,(33:0.142224,34:0.341812):0.0605536):0.344026):0.272056,(((16:0.099984,17:0.108379):0.168678,18:0.155906):0.141423,19:0.308729):0.266989):0.0782123,20:0.701740):0.22819,15:0.596860):0.349806):0.126915):2.25481e-06):0.0778126):0.0526648,2:0.271237):0.0734249,3:0.302573);
 472: 3 -39657.5579 -40833.9625 (0:0.206962,(((1:0.165227,(((4:0.179568,5:0.472977):0.185311,((((((14:1.210767,(35:1.199286,((((((36:0.208633,38:0.101723):0.0382036,37:0.186575):0.55094,39:0.597627):0.276747,(((41:0.446156,42:0.118231):0.0467601,43:0.068086):0.547739,(((49:0.033477,50:0.051813):0.122178,51:0.103350):1.3524,52:0.952883):0.890757):0.129564):0.147761,40:1.019682):0.270046,((44:0.773543,(45:0.662250,46:1.167242):0.185777):0.236793,(47:1.098671,48:1.049671):0.498573):0.383885):0.647296):0.520541):0.433495,((21:0.436367,22:0.709660):0.395535,23:0.559941):0.426821):0.463349,(((((24:0.030391,25:0.086661):0.20206,((26:0.127249,27:0.194370):0.0254634,28:1.172702):0.0537678):0.107606,29:0.794292):0.179381,32:0.511848):0.0556333,(((30:0.288266,31:0.267212):0.223793,33:0.186681):0.0865059,34:0.154743):0.0785749):0.486082):0.168862,(((16:0.059789,17:0.105321):0.170456,18:0.136596):0.139251,19:0.189412):0.298391):0.166689,20:0.502997):0.271752,15:0.954636):0.201997):0.00920245,(7:0.551360,((((8:0.080535,9:0.076679):0.229426,10:0.247563):0.184704,11:0.616380):0.181929,(12:0.022465,13:0.023637):0.67002):0.304967):0.147001):0.0279883):0.0490806,2:0.154778):0.0806124,6:0.605579):0.00915395,3:0.337015);
 473: 1 -41573.48987 -40822.31506 (0:0.212518,((1:0.190780,2:0.152052):0.0322182,(((4:0.277327,5:0.367154):0.175725,(6:0.545784,7:0.433197):0.193819):0.0978715,(((((8:0.063340,9:0.047378):0.171062,10:0.217364):0.386325,11:0.691396):0.162211,(12:0.000002,13:0.044217):0.715624):0.274234,(((((14:1.134640,(35:1.514173,(((((((36:0.170947,38:0.091249):0.0757876,37:0.112219):0.519184,39:0.702854):0.224402,((41:0.401208,42:0.083391):0.0304458,43:0.066703):0.715797):0.231011,40:1.078881):0.365167,(((49:0.041896,50:0.066688):0.0998113,51:0.149387):0.878031,52:0.887460):0.771688):0.00712292,((44:0.757695,(45:0.719778,46:1.098273):0.142724):0.414244,(47:0.984785,48:0.893521):0.513973):0.575159):0.37683):0.425006):0.243017,((21:0.502769,22:0.611751):0.464257,23:0.550093):0.280803):0.321054,(((((((24:0.063436,25:0.074718):0.102446,28:1.200994):0.164007,(26:0.127781,27:0.238200):0.0515111):0.221285,29:0.704086):0.177072,32:0.514501):0.0921682,(33:0.252594,34:0.200497):0.123585):0.0586357,(30:0.298438,31:0.312041):0.183609):0.662535):0.0904773,((((16:0.102092,17:0.056011):0.225778,18:0.105729):0.10886,19:0.306620):0.393201,20:0.439999):0.193441):0.209396,15:0.753833):0.306253):0.0762311):0.057043):0.114582,3:0.366388);
 474: 2 -41621.56679 -40824.3213 (0:0.210985,((1:0.174871,(((4:0.346023,5:0.437174):0.252144,(6:0.473498,7:0.435428):0.166149):0.014646,(((((8:0.065877,9:0.047875):0.222919,10:0.235264):0.266349,11:0.587297):0.205642,(12:0.025513,13:0.031511):0.661631):0.194793,(((14:1.079853,(35:1.376040,(((((((36:0.160287,38:0.100104):0.0567905,37:0.142991):0.538283,39:0.750881):0.129778,40:1.075100):0.226716,((41:0.417353,42:0.086650):0.082625,43:0.061633):0.688363):0.291413,(((49:0.035675,50:0.059673):0.0888781,51:0.153169):0.942926,52:1.126592):0.774585):0.483168,((44:0.853623,(45:0.685650,46:1.033608):0.210677):0.181661,(47:0.962015,48:0.752352):0.473942):0.338706):0.318452):0.534553):0.525654,15:0.756295):2.03177e-06,((((((16:0.071298,17:0.082706):0.097039,18:0.209456):0.203353,19:0.287549):0.229922,20:0.496231):0.181949,(((((24:0.047513,25:0.082958):0.264442,26:0.128325):0.0825595,27:0.184260):0.168197,(28:0.979250,29:0.554118):0.132525):0.297212,((((30:0.286348,31:0.331532):0.228919,33:0.189559):0.0584116,34:0.278399):0.135573,32:0.637561):0.140494):0.433577):0.0828005,((21:0.564442,22:0.843882):0.385096,23:0.577605):0.598071):0.193713):0.315668):0.0783806):0.115786):0.0517027,2:0.243206):0.042435,3:0.435650);
 475: 1 -41367.77005 -40825.49464 (0:0.297476,(1:0.176752,(((4:0.281698,5:0.435985):0.22714,(6:0.516905,7:0.352024):0.171435):0.0522483,(((((8:0.120287,9:0.061131):0.2703,10:0.286796):0.332935,11:0.696182):0.203701,(12:0.035385,13:0.014013):0.687482):0.212243,(((((14:1.223723,(21:0.584273,(22:0.482946,23:0.678670):0.192734):0.151251):0.545762,((((((((24:0.063452,25:0.112228):0.211809,(26:0.144313,27:0.220428):0.0749653):0.0994492,(28:1.004723,29:0.544444):0.157728):0.394744,32:0.346156):0.247121,33:0.212412):0.0486882,34:0.310772):0.136089,30:0.278792):0.0182285,31:0.317076):0.470639):0.199713,20:0.433431):0.0966246,(((16:0.104352,17:0.077246):0.159441,18:0.202677):0.210535,19:0.210496):0.342746):0.329208,(15:0.550916,(35:1.543854,((((((36:0.183036,38:0.089683):0.059138,37:0.134137):0.403181,(39:0.644515,((41:0.487305,42:0.133933):0.0570531,43:0.116942):0.683434):0.224143):0.523871,40:0.945307):0.303475,(((49:0.041770,50:0.062685):0.109517,51:0.161283):0.862379,52:1.395077):0.568211):0.267686,((44:0.643644,(45:0.795038,46:1.214354):0.251789):0.195718,(47:1.155766,48:0.855991):0.54458):0.675201):0.347975):0.64328):0.346544):0.217209):0.09147):0.119099):0.087872,(2:0.183973,3:0.463387):0.0697131);
 476: 1 -39605.46683 -40832.79121 (0:0.227968,(((1:0.193529,((4:0.294824,5:0.302409):0.353929,(6:0.551148,7:0.346277):0.0955244):0.126451):0.0495171,(((((8:0.043736,9:0.067821):0.249647,10:0.129613):0.312495,11:0.627731):0.227664,(12:0.013318,13:0.037063):0.49737):0.209458,(((((14:1.161225,(21:0.446422,22:0.908325):0.141169):0.14256,23:0.539530):0.684832,((((((24:0.067072,25:0.135249):0.173649,26:0.126612):0.0662854,27:0.162199):0.191394,28:1.081377):0.108556,29:0.432343):0.135154,((30:0.301041,31:0.272654):0.205136,(32:0.476593,(33:0.216160,34:0.262614):0.117671):0.127203):0.208907):0.400449):0.136289,((((16:0.098588,17:0.060249):0.142694,18:0.211657):0.143484,19:0.301999):0.207752,20:0.571317):0.114243):0.135468,(15:0.582855,(35:1.484570,(((((((36:0.171442,37:0.223052):0.0361592,38:0.068613):0.52768,39:0.700178):0.180084,((41:0.389875,42:0.123461):0.0507682,43:0.044876):0.691115):0.318209,40:1.010102):0.140335,(((49:0.054155,50:0.057669):0.1249,51:0.118295):0.588041,52:1.137098):0.72637):0.517018,((44:0.753859,(45:0.741624,46:1.237993):0.233447):0.300754,(47:1.165799,48:0.797725):0.281614):0.546596):0.229322):0.654535):0.186914):0.2744):0.140707):0.0771201,2:0.241392):0.0852053,3:0.379250);
 477: 3 -41568.63387 -40821.19669 (0:0.242422,((1:0.185705,(((4:0.253246,5:0.499329):0.199781,(6:0.536943,7:0.326143):0.252618):0.0704652,(((((8:0.057658,9:0.034315):0.25037,10:0.174521):0.477311,11:0.556472):0.127397,(12:0.037026,13:0.008265):0.585047):0.221335,((((14:1.335389,((21:0.594322,22:0.651552):0.422724,23:0.588329):0.475025):0.323886,(((((16:0.047911,18:0.375578):0.0840678,17:0.043876):0.309689,19:0.270822):0.347942,20:0.590698):0.08092,(((((((24:0.077532,25:0.100258):0.258368,26:0.185052):0.0344164,27:0.268920):0.139753,(28:1.009193,29:0.446416):0.21681):0.27283,32:0.616416):0.127704,(33:0.247800,34:0.158282):0.0727423):0.104824,(30:0.297855,31:0.268081):0.117028):0.594633):0.122716):0.235758,15:0.835570):0.0900959,(35:0.920710,(((((((36:0.155273,37:0.221560):0.0424302,38:0.071728):0.573706,39:0.746262):0.241817,((41:0.465460,42:0.114732):0.0579528,43:0.064248):0.707027):0.277832,40:0.904780):0.327077,(((49:0.049447,50:0.072572):0.124259,51:0.135015):0.841996,52:1.326175):0.821877):0.292404,((44:0.868856,(45:0.795568,46:1.127853):0.212154):0.161898,(47:0.832226,48:0.963382):0.515546):0.394512):0.546209):0.865515):0.120501):0.160836):0.0984824):0.0329285,2:0.168834):0.194816,3:0.358702);
 478: 1 -40204.11714 -40836.67501 (0:0.202120,(((1:0.109035,((4:0.229556,5:0.465960):0.290899,(7:0.438898,(((((8:0.068005,9:0.105784):0.290337,10:0.204319):0.438663,11:0.615062):0.235922,(12:0.010202,13:0.036329):0.526297):0.252553,((((14:1.537822,(35:1.267385,((((((36:0.133087,(37:0.178246,38:0.100252):0.0283138):0.578828,39:0.611674):0.229442,((41:0.439403,42:0.092827):0.0378888,43:0.076626):0.657855):0.167864,(((49:0.041130,50:0.054849):0.0869839,51:0.174953):1.12121,52:1.422898):1.17244):0.19557,40:0.914181):0.488789,((44:0.749320,(45:0.777748,46:1.122606):0.195976):0.374011,(47:1.194731,48:0.791327):0.424709):0.248524):0.392106):0.519549):0.0631094,((21:0.575392,22:0.546980):0.274836,23:0.735691):0.341323):0.311298,(((((16:0.107016,17:0.093067):0.170861,18:0.226889):0.203007,19:0.306804):0.252264,20:0.545145):0.0967157,((((((24:0.097471,25:0.093233):0.181806,26:0.128213):0.0926231,27:0.240014):0.137267,(28:0.851536,29:0.586225):0.288793):0.130004,32:0.510816):0.193854,((30:0.242756,31:0.366518):0.129523,(33:0.218817,34:0.331261):0.0812155):0.16873):0.487244):0.148273):0.243865,15:0.772978):0.150056):0.183426):0.03371):0.110119):0.0771598,2:0.180571):0.156474,3:0.325140):0.0798813,6:0.572825);
 479: 1 -43571.79135 -40825.31225 (0:0.227360,(1:0.155247,(2:0.193631,(((4:0.211410,5:0.356354):0.242359,(6:0.513051,7:0.292559):0.130183):0.0907821,(((((8:0.068385,9:0.076397):0.266039,10:0.196637):0.31457,11:0.652880):0.249999,(12:0.024354,13:0.028284):0.511841):0.229779,(((14:1.292000,(35:1.502788,(((((((36:0.144830,38:0.121013):0.0773654,37:0.089529):0.6638,39:0.674375):0.277945,((41:0.395360,42:0.130104):0.0583363,43:0.046687):0.666072):0.350234,40:0.936084):0.284328,(((49:0.035771,50:0.070840):0.0564227,51:0.183614):1.18462,52:1.356842):0.501246):0.207574,((44:0.738311,(45:0.761066,46:1.067172):0.157448):0.18897,(47:1.038125,48:0.908020):0.261873):0.587948):0.442115):0.398587):0.399464,15:0.846506):2.12604e-06,(((((16:0.078876,17:0.040583):0.202286,18:0.165622):0.193789,19:0.180615):0.32588,(20:0.398139,((((((((24:0.073834,25:0.105636):0.230923,26:0.158913):0.0346318,27:0.208668):0.122566,(28:0.936739,29:0.505575):0.205449):0.380388,32:0.377783):0.218238,(33:0.220611,34:0.293181):0.123427):0.137722,31:0.329100):0.0829628,30:0.262129):0.688023):0.120145):0.168186,((21:0.630977,22:0.647163):0.184782,23:0.662774):0.590827):0.257839):0.324005):0.122572):0.0836403):0.0676286):0.122888,3:0.388553);
 480: 1 -42495.49182 -40828.0838 (0:0.217545,(1:0.207101,((4:0.196668,5:0.441194):0.226485,((6:0.356309,7:0.361289):0.18572,(((((8:0.092178,9:0.042851):0.271759,10:0.148880):0.306251,11:0.726938):0.097154,(12:0.019173,13:0.022551):0.70398):0.211521,((((14:1.131432,((21:0.744470,22:0.671181):0.367461,23:0.606892):0.253981):0.465019,(((((((24:0.107327,25:0.083946):0.192123,26:0.208695):0.0671266,27:0.172454):0.100131,28:1.122291):0.160472,29:0.580145):0.224239,32:0.649116):0.137121,(((30:0.265974,31:0.346418):0.294272,33:0.149457):0.102315,34:0.194818):0.130722):0.53996):0.196597,((((16:0.057130,17:0.103017):0.200617,18:0.120553):0.209593,19:0.201974):0.349944,20:0.535754):0.124932):0.333694,(15:0.774699,(35:1.302500,((((((36:0.121594,(37:0.189421,38:0.107879):0.0471746):0.617724,39:0.685203):0.17202,((41:0.377307,42:0.117144):0.0568456,43:0.070768):0.747098):0.170123,40:1.321539):0.401548,((49:0.009791,(50:0.066143,51:0.198658):0.0444418):0.801404,52:1.322544):0.975928):0.225617,((44:0.835710,(45:0.610636,46:1.084286):0.0626494):0.176642,(47:1.094727,48:1.061232):0.545998):0.361233):0.655936):0.937892):2.18626e-06):0.171966):0.158291):0.108603):0.0384225):0.075758,(2:0.218441,3:0.481600):0.069373);
 481: 2 -40857.94157 -40829.72502 (0:0.308828,1:0.194168,((2:0.210817,(((4:0.330604,5:0.398873):0.236608,(6:0.443731,7:0.595196):0.185149):0.101693,(((((8:0.055536,9:0.055209):0.283732,10:0.238016):0.365751,(12:0.024085,13:0.036589):0.848912):0.154974,11:0.856766):0.227486,(((((14:1.362034,(35:2.215013,(((((((36:0.156975,38:0.078144):0.110535,37:0.081166):0.48751,39:0.711522):0.0989893,((41:0.372651,42:0.099783):0.0473124,43:0.068816):0.728143):0.368713,40:0.831981):0.384724,(((49:0.047314,50:0.071347):0.144751,51:0.089390):1.19567,52:1.296549):0.590539):0.0671083,((44:0.712984,(45:0.678768,46:1.202515):0.361218):0.417193,(47:1.060532,48:0.880581):0.402846):0.743714):0.536707):0.447199):0.281603,((21:0.389649,22:0.968115):0.505479,23:0.524785):0.661052):0.0800603,(((((24:0.066952,25:0.109318):0.201604,27:0.203910):0.0920264,26:0.149244):0.136722,(28:1.333560,29:0.454955):0.237875):0.153833,(((30:0.329634,31:0.319130):0.200128,(33:0.155087,34:0.377536):0.142067):0.152796,32:0.495403):0.209181):0.529714):0.139277,15:0.873510):0.166663,((((16:0.048528,17:0.107052):0.0948648,18:0.221426):0.178262,19:0.233436):0.342127,20:0.628927):0.242337):0.317479):0.0528745):0.0636374):0.0340193,3:0.420340):0.0711919);
 482: 1 -39240.25912 -40825.48398 (0:0.292247,(1:0.132828,(((4:0.224680,5:0.399768):0.236133,(6:0.380217,7:0.367634):0.21354):0.108118,(((((8:0.101742,9:0.031415):0.233553,10:0.188125):0.415331,11:0.676665):0.203178,(12:0.001998,13:0.036997):0.535877):0.174915,((((((14:1.268162,(35:1.469329,((((((36:0.176456,38:0.072062):0.0789018,37:0.131026):0.643999,(39:0.732574,((41:0.486472,43:0.069210):0.0505774,42:0.071449):0.816197):0.20628):0.23153,40:1.066405):0.193659,(((49:0.052636,50:0.074995):0.128662,51:0.090303):0.681519,52:1.466438):0.936522):0.0804643,((44:0.880845,(45:0.652199,46:1.245561):0.250956):0.339115,(47:1.094074,48:0.995605):0.259362):0.738996):0.779788):0.159572):0.230503,((21:0.380970,22:0.711218):0.453772,23:0.807901):0.218202):0.215962,((((((24:0.035202,25:0.122898):0.101491,28:1.260660):0.102252,26:0.214720):0.068374,27:0.182302):0.264259,29:0.571267):0.137536,((((30:0.304670,31:0.304023):0.296237,33:0.168876):0.0473926,34:0.196174):0.148862,32:0.657372):0.122967):0.546642):0.16301,(((16:0.065138,17:0.089025):0.185591,18:0.137835):0.200714,19:0.264189):0.190435):0.160034,20:0.547653):0.247159,15:0.616700):0.268666):0.146498):0.0956154):0.0168506,(2:0.222821,3:0.347068):0.0518102);
 483: 1 -41208.51246 -40821.7027 (0:0.226287,((1:0.125127,((4:0.147305,5:0.491778):0.228915,((6:0.496753,7:0.388348):0.105426,((((8:0.012728,9:0.073809):0.165556,10:0.219412):0.30611,11:0.576661):0.234436,((12:0.012892,13:0.018859):0.583751,(((((14:1.227744,((21:0.568772,22:0.682864):0.285304,23:0.538878):0.325277):0.295969,(((((((24:0.048548,25:0.088134):0.212899,26:0.158360):0.0805522,27:0.181576):0.0905174,28:1.062859):0.148548,29:0.620247):0.281167,32:0.568451):0.119696,(((30:0.244979,31:0.381577):0.223763,33:0.156074):0.0750254,34:0.245373):0.0419165):0.403226):0.22503,((((16:0.083537,17:0.092345):0.138217,18:0.127897):0.174523,19:0.225445):0.360072,20:0.399918):0.201255):0.281186,15:0.621535):0.0837991,(35:1.154364,(((((((36:0.177833,38:0.098912):0.0689182,37:0.131793):0.540688,39:0.639642):0.206252,((41:0.345158,42:0.101222):0.0453849,43:0.071923):0.550216):0.340847,40:1.017606):0.295983,(((49:0.050379,50:0.057830):0.0898035,51:0.203268):1.00571,52:1.170304):0.545211):0.477137,(44:0.712107,((45:0.737907,46:1.139152):0.277504,(47:1.101507,48:0.703509):0.371076):0.0799921):0.42969):0.556995):0.696287):0.211347):0.193294):0.117041):0.121198):0.0511721):0.10534,2:0.207772):0.115298,3:0.305903);
 484: 1 -39959.87762 -40830.30803 (0:0.280233,((1:0.165425,2:0.270404):0.0569774,((4:0.183448,5:0.363663):0.269549,(6:0.432132,7:0.350444):0.172276):0.156027):0.0559963,(3:0.309113,(((((8:0.039228,9:0.062910):0.198734,10:0.207850):0.441784,11:0.589017):0.198071,(12:0.034294,13:0.030173):0.596889):0.11771,((((((14:1.616895,((21:0.495682,22:0.703027):0.281168,23:0.604186):0.109244):0.459291,((((((24:0.121309,25:0.122525):0.120996,(28:0.933778,29:0.678288):0.310949):0.0709901,26:0.165904):0.0702558,27:0.254196):0.288342,32:0.655692):0.171109,(((30:0.345386,31:0.336937):0.230745,33:0.159797):0.0772716,34:0.237547):0.169226):0.399163):0.28644,20:0.437093):0.0434143,(((16:0.087205,17:0.086745):0.178473,18:0.149626):0.216954,19:0.234841):0.328908):0.329817,15:0.684541):0.0452916,(35:1.295154,((((((36:0.216854,38:0.096318):0.0648769,37:0.139375):0.609857,(39:0.691838,((41:0.349300,43:0.098645):0.0631229,42:0.050771):0.761905):0.158391):0.195479,40:0.958107):0.360349,(((49:0.035490,50:0.064739):0.0988327,51:0.155392):1.18055,52:1.098020):0.655059):0.133898,((44:0.577129,(45:0.697112,46:1.157417):0.219085):0.124686,(47:1.206915,48:0.917772):0.399449):0.630489):0.470429):0.790587):0.170401):0.146464):0.082804);
 485: 1 -39445.65319 -40834.11515 (0:0.207993,((1:0.178736,(2:0.177164,((4:0.148104,5:0.514813):0.257631,(7:0.495365,(((((8:0.043329,9:0.039655):0.279499,10:0.144638):0.380628,11:0.640839):0.264172,(12:0.014542,13:0.022590):0.582725):0.23438,(((((((14:1.310408,(21:0.524423,22:0.436967):0.42352):0.1197,23:0.701994):0.480162,(((((((24:0.079855,25:0.075609):0.214171,26:0.149906):0.0736964,27:0.219470):0.0369931,(28:1.031774,29:0.744489):0.18437):0.346996,32:0.592776):0.258937,(33:0.166480,34:0.246705):0.100325):0.0801708,(30:0.284718,31:0.389129):0.150028):0.599776):0.142806,20:0.416879):0.124806,(((16:0.046584,18:0.237321):0.0692077,17:0.072325):0.205316,19:0.321416):0.361418):0.183302,15:0.918328):0.0390846,(35:0.940195,(((((((36:0.201977,37:0.162398):0.066661,38:0.046973):0.601381,39:0.741123):0.127402,((41:0.369215,42:0.091763):0.0325867,43:0.073968):0.602025):0.243945,(((49:0.062834,50:0.062109):0.106695,51:0.130527):1.12922,52:1.058284):0.7608):0.136944,40:1.150139):0.498653,((44:0.726005,(45:0.920785,46:0.949330):0.26118):0.225419,(47:0.889899,48:0.903993):0.657336):0.264446):0.558825):0.877978):0.130689):0.197145):0.00593182):0.071992):0.0277883):0.112852,3:0.415073):0.0554049,6:0.509325);
 486: 1 -40792.46298 -40823.2687 (0:0.222164,(1:0.133936,(((4:0.188871,5:0.352880):0.237888,(6:0.391849,7:0.415435):0.0850117):0.0946013,(((((8:0.077704,9:0.087456):0.240073,10:0.213454):0.343685,11:0.635027):0.139952,(12:0.015676,13:0.030790):0.641261):0.36383,(((14:0.920133,(35:1.351750,(((((((36:0.228869,38:0.106517):0.0576971,37:0.140168):0.655503,39:0.546118):0.247457,(41:0.355544,(42:0.101368,43:0.161235):0.129297):0.46454):0.512579,40:0.667382):0.375431,(((49:0.051772,50:0.060084):0.116132,51:0.135953):1.01816,52:1.311516):0.568108):0.186289,((44:0.648787,(45:0.708413,46:1.322837):0.227755):0.43677,(47:1.102208,48:0.901972):0.426036):0.543324):0.361258):0.380663):0.458191,15:0.775032):0.0545588,((((((16:0.065684,17:0.083618):0.129015,18:0.163798):0.245793,19:0.187711):0.291658,20:0.508122):0.140966,(((((24:0.066680,25:0.047697):0.198102,(26:0.150600,27:0.216491):0.0883672):0.0688673,(28:1.098901,29:0.475526):0.231386):0.23194,32:0.440799):0.133947,((30:0.253139,31:0.303827):0.122836,(33:0.207150,34:0.215150):0.139769):0.136135):0.732281):0.0682728,((21:0.561618,22:0.642089):0.127541,23:0.630876):0.667023):0.166536):0.385355):0.117433):0.118044):0.0481966,(2:0.176296,3:0.490253):0.0506986);
 487: 1 -41095.92261 -40830.51261 (0:0.187543,((1:0.111219,((((4:0.144844,5:0.398901):0.229755,6:0.557850):0.0874319,7:0.484250):0.0505304,(((((8:0.077887,9:0.066983):0.198049,10:0.234012):0.197675,11:0.727208):0.247335,(12:0.012275,13:0.027584):0.686713):0.278936,(((14:1.615470,(35:1.459627,(((((((36:0.185227,37:0.174205):0.0436059,38:0.063890):0.608481,39:0.663619):0.136289,((41:0.511223,42:0.110704):0.0669242,43:0.074656):0.604256):0.205959,40:1.067320):0.336502,(((49:0.031728,50:0.048623):0.115971,51:0.139174):1.26165,52:1.041843):0.451674):0.274341,((44:0.841911,(45:0.693329,46:1.110436):0.438666):0.142167,(47:1.002077,48:0.958024):0.230181):0.491292):0.535894):0.282438):0.277158,15:0.611596):0.187288,(((((16:0.087997,18:0.305751):0.0673888,17:0.054397):0.243109,19:0.270025):0.252102,(((21:0.554956,22:0.783071):0.194824,23:0.754179):0.622646,(((((((24:0.031775,28:1.332708):0.0328644,25:0.087264):0.22631,(26:0.188244,27:0.180755):0.0890202):0.233781,29:0.662328):0.200774,32:0.564189):0.154852,(33:0.218578,34:0.256889):0.109222):0.120641,(30:0.327161,31:0.274359):0.147919):0.487614):0.345256):0.0918366,20:0.487540):0.198551):0.379345):0.09061):0.149133):0.0423638,2:0.220503):0.11311,3:0.436118);
 488: 1 -41325.76415 -40834.28748 (0:0.267883,(1:0.116566,((3:0.279213,((12:0.060779,13:0.000003):0.712639,(((14:1.411230,(35:1.442996,(((((((36:0.178455,37:0.197795):0.0603064,38:0.061285):0.707209,39:0.796936):0.149662,((41:0.502112,42:0.104039):0.0606651,43:0.083726):0.626314):0.178501,(((49:0.063498,50:0.045718):0.0823634,51:0.137230):0.898015,52:1.228584):0.975862):0.196755,40:1.248625):0.433843,((44:0.696113,(45:0.978782,46:1.090457):0.139355):0.259357,(47:1.166287,48:0.828881):0.488112):0.265515):0.515522):0.853829):0.33616,(((((16:0.098429,17:0.064343):0.115692,18:0.096139):0.169992,19:0.290907):0.301956,20:0.602328):0.150883,(((21:0.674492,22:0.621900):0.21275,23:0.847049):0.649269,(((((((24:0.045903,25:0.084568):0.247233,26:0.122482):0.0723901,27:0.185965):0.158631,(28:0.905698,29:0.584427):0.157529):0.272365,32:0.726691):0.0898674,(33:0.245116,34:0.313231):0.0571577):0.0931516,(30:0.344912,31:0.360828):0.178272):0.4392):0.197893):0.250141):0.0124929,15:0.614674):0.196108):0.286269):0.0858971,((4:0.206848,5:0.445670):0.289541,((6:0.483711,7:0.437245):0.106334,(((8:0.054044,9:0.056777):0.240461,10:0.218107):0.259601,11:0.642374):0.458029):0.155134):0.0189506):0.072505):0.0680987,2:0.242369);
 489: 1 -40711.22947 -40830.2936 (0:0.223539,((1:0.189724,(((4:0.279760,5:0.393356):0.221808,((7:0.267571,((((8:0.079482,9:0.069206):0.294613,10:0.148134):0.139036,11:0.762652):0.32507,(12:0.013063,13:0.041531):0.672013):0.160874):0.0624912,(((((14:1.343495,(21:0.423582,22:0.545424):0.181986):0.117339,23:0.363380):0.540433,((((16:0.093989,17:0.075951):0.141811,18:0.221119):0.166409,19:0.243913):0.312466,(20:0.337754,(((((((((24:0.094546,25:0.097458):0.242529,26:0.149349):0.057564,27:0.157563):0.115259,28:1.151875):0.153172,29:0.502251):0.211991,32:0.614719):0.174241,33:0.180150):0.0586799,34:0.248076):0.0791668,(30:0.224931,31:0.313387):0.141323):0.541036):0.0949693):0.0419064):0.315857,15:0.970126):0.0976227,(35:1.267241,(((((((36:0.192889,38:0.079933):0.0979483,37:0.122067):0.450633,39:0.656955):0.209509,((41:0.404105,42:0.093237):0.0407206,43:0.055903):0.652393):0.184619,40:1.046579):0.234295,(((49:0.025503,50:0.059006):0.0711566,51:0.159422):1.07611,52:1.140852):0.73575):0.387043,((44:0.643715,(45:0.626511,46:1.299807):0.226983):0.122831,(47:1.202822,48:0.724659):0.562427):0.694986):0.515026):0.682691):0.158036):0.156234):0.0657155,6:0.534341):0.0914982):0.0847269,2:0.263561):0.0579607,3:0.375459);
 490: 2 -41990.34069 -40837.46696 (0:0.179727,((1:0.204960,(((4:0.264179,5:0.459604):0.241392,(6:0.495081,7:0.559191):0.14933):0.0580938,(((((8:0.073073,9:0.033443):0.267342,10:0.152860):0.351702,11:0.733581):0.3167,(12:0.011235,13:0.008801):0.517145):0.166696,(((14:1.332737,(35:1.784481,(((((((36:0.156259,38:0.113444):0.0720698,37:0.124716):0.575289,39:0.586839):0.0843268,((41:0.331597,42:0.081221):0.0511649,43:0.033735):0.708084):0.289813,40:1.090007):0.220956,((44:0.796549,(45:0.691974,46:1.248434):0.151093):0.0991783,(47:0.965169,48:0.972213):0.524243):0.881366):0.0847716,(((49:0.036755,50:0.044316):0.139635,51:0.088890):0.983349,52:1.092069):0.603007):0.608103):0.338919):0.227385,(((((16:0.098705,17:0.053148):0.168648,18:0.198153):0.12717,19:0.261712):0.359599,20:0.501859):0.125467,(((21:0.503480,22:0.634352):0.467546,23:0.353752):0.747564,(((((24:0.044772,25:0.085626):0.201755,26:0.132996):0.055549,27:0.162148):0.170186,(28:1.033242,29:0.530548):0.163132):0.189407,(((30:0.322496,31:0.341645):0.259157,32:0.623162):0.0561959,(33:0.194508,34:0.261841):0.0639372):0.187307):0.441343):0.203808):0.221804):2.76193e-06,15:0.691457):0.201332):0.140278):0.103216):0.0527189,2:0.239326):0.0950826,3:0.321783);
 491: 1 -38098.42274 -40832.84521 (0:0.186868,((1:0.160953,(((4:0.202360,5:0.515367):0.268193,7:0.719293):0.000121493,(((((8:0.089238,9:0.071732):0.208233,10:0.209918):0.196287,11:0.708657):0.323156,(12:0.007632,13:0.033781):0.694597):0.169634,(((((((14:1.212625,(21:0.540606,22:0.513335):0.398366):0.140122,23:0.483285):0.592287,((((((24:0.039587,25:0.128980):0.306443,26:0.150182):0.117889,27:0.151667):0.132736,(28:0.917739,29:0.611274):0.143035):0.154924,32:0.563784):0.186101,(((30:0.355004,31:0.243806):0.252022,33:0.179164):0.0741034,34:0.170082):0.0947061):0.44914):0.304466,20:0.478718):0.0516429,(((16:0.110032,17:0.059801):0.164799,18:0.157759):0.200207,19:0.289723):0.338089):0.283558,15:0.968269):0.111511,(35:1.227400,((((((36:0.159598,(37:0.227531,38:0.093557):0.0427642):0.479399,39:0.636719):0.179809,((41:0.508097,42:0.099823):0.0467136,43:0.115669):0.793512):0.342166,40:0.751807):0.350592,(((49:0.057038,50:0.050138):0.145048,51:0.073743):1.22539,52:1.052518):0.331232):0.450667,((44:0.665226,(45:0.740596,46:1.058424):0.241748):0.190936,(47:0.967593,48:0.959905):0.718513):0.447964):0.346922):0.908569):0.125838):0.106314):0.0730008):0.0686244,2:0.217561):0.0946084,(3:0.419869,6:0.650724):0.0168021);
 492: 1 -39030.76335 -40833.75038 (0:0.166140,((1:0.189917,((4:0.267595,5:0.503115):0.235448,((6:0.500180,7:0.476737):0.261415,(((((8:0.058460,9:0.068448):0.231098,10:0.196011):0.395431,11:0.626147):0.149666,(12:0.041047,13:0.000002):0.675363):0.180611,((((14:1.427924,(((((24:0.100542,25:0.069235):0.182138,(26:0.162001,27:0.284198):0.0763353):0.169777,(28:1.156295,29:0.538495):0.220281):0.243694,32:0.705797):0.187487,(((30:0.336704,31:0.322986):0.29748,33:0.228313):0.0534209,34:0.269424):0.0639611):0.277125):0.119564,(((21:0.494038,22:0.799015):0.499687,23:0.473083):0.369443,(35:1.570523,(((((((36:0.198029,38:0.072632):0.10823,37:0.116753):0.532736,39:0.575917):0.163708,(41:0.324851,(42:0.100575,43:0.077407):0.0729108):0.67339):0.249112,40:0.878816):0.106553,(((49:0.054435,50:0.077127):0.105435,51:0.118974):0.897611,52:1.249264):0.726817):0.295005,(44:0.709732,((45:0.778138,(47:1.146465,48:0.882272):0.499479):0.278751,46:1.343542):0.0553316):0.624754):0.411411):0.453113):0.366082):0.153907,((((16:0.091881,17:0.087563):0.156535,18:0.141196):0.123204,19:0.317814):0.270082,20:0.565110):0.132167):0.114372,15:1.012594):0.287387):0.142351):0.01916):0.11077):0.0980614,2:0.323759):0.101375,3:0.334734);
 493: 1 -41181.33021 -40824.42643 (0:0.250972,(1:0.211471,(((4:0.218609,5:0.356824):0.180757,(6:0.487047,7:0.476627):0.211985):0.0832842,(((((8:0.042274,9:0.035207):0.253052,10:0.250841):0.259329,11:0.655884):0.2421,(12:0.020271,13:0.018628):0.603972):0.224703,(((((((14:1.084185,23:0.592759):0.265092,21:0.506170):0.187777,22:0.645880):0.788527,20:0.223824):0.232144,((((16:0.071762,17:0.084148):0.106754,18:0.163190):0.146845,19:0.256216):0.175398,(((((24:0.063377,25:0.129386):0.265864,26:0.126746):0.0521163,27:0.231767):0.192674,(28:1.139607,29:0.427624):0.183709):0.223595,(((30:0.222631,31:0.334896):0.152135,(33:0.159411,34:0.278913):0.10651):0.17671,32:0.459787):0.119828):0.57668):0.150263):0.10455,(35:1.466594,(((((((36:0.164980,38:0.097254):0.0914189,37:0.116260):0.585438,39:0.832078):0.130556,((41:0.399527,42:0.114728):0.0779943,43:0.066483):0.738239):0.15534,40:1.002403):0.36323,(((49:0.052058,50:0.064900):0.131105,51:0.140317):0.987168,52:1.530572):0.641738):0.205432,((44:0.832119,(45:0.606394,46:1.239108):0.178931):0.283028,(47:1.136427,48:1.021590):0.403835):0.541951):0.536899):0.670802):0.111245,15:0.632140):0.165229):0.151325):0.0369844):0.0586588,(2:0.171249,3:0.405058):0.0717062);
 494: 1 -38603.58626 -40830.74306 (0:0.183169,((1:0.110823,(((4:0.236843,5:0.323091):0.269366,(6:0.517146,7:0.316132):0.194772):0.0572159,(((((8:0.095006,9:0.086066):0.265484,10:0.199158):0.312971,11:0.650985):0.277575,(12:0.030235,13:0.036994):0.603948):0.212091,((((14:1.186592,(35:1.202055,(((((((36:0.179304,38:0.125406):0.0590367,37:0.164086):0.634113,39:0.737824):0.170397,40:1.093406):0.140991,((41:0.442779,43:0.128773):0.0502583,42:0.073844):0.564576):0.621051,(((49:0.040016,50:0.098306):0.0911125,51:0.130669):0.915933,52:1.098622):0.775003):0.264338,((44:0.748480,(45:0.845769,46:1.115127):0.176664):0.131758,(47:1.233088,48:0.898709):0.580672):0.480628):0.419248):0.599151):0.218007,((21:0.469258,22:0.826179):0.191106,23:0.462450):0.261335):0.530263,(((((16:0.111276,17:0.103879):0.184899,18:0.160415):0.163742,19:0.343694):0.18977,((((((24:0.053647,25:0.130957):0.205865,26:0.164011):0.0675911,27:0.253377):0.142625,(28:0.849960,29:0.397627):0.30263):0.253318,32:0.541659):0.052438,((30:0.293403,31:0.289990):0.33276,(33:0.239283,34:0.206814):0.0736875):0.109462):0.663121):0.0612991,20:0.588940):0.270232):0.111305,15:0.742995):0.164654):0.108078):0.142974):0.0839827,2:0.147254):0.144546,3:0.373571);
 495: 1 -41818.88114 -40829.66118 (0:0.135392,((1:0.126191,(((4:0.224411,5:0.434400):0.248666,(6:0.537937,7:0.426261):0.214094):0.0365813,((((8:0.060776,9:0.084324):0.298862,10:0.271589):0.314398,11:0.512998):0.29093,((12:0.025790,13:0.025242):0.483269,(((14:1.638311,(35:1.542767,(((((((36:0.177148,38:0.108841):0.0662714,37:0.133165):0.501983,39:0.690128):0.268291,((41:0.414563,42:0.114189):0.0393529,43:0.067170):0.692963):0.322807,40:1.062798):0.315849,(((49:0.029216,50:0.066066):0.0781793,51:0.158683):0.971998,52:1.200960):0.462122):0.336476,((44:0.711076,(45:0.847915,46:1.019924):0.340654):0.295428,(47:1.149486,48:0.844087):0.293962):0.433086):0.490237):0.343731):0.21187,15:0.739855):0.150838,(((((16:0.084417,17:0.092569):0.183299,18:0.207501):0.158611,19:0.385426):0.25925,((21:0.564977,(22:0.819329,23:0.499467):0.161643):0.592714,(((((((24:0.066606,25:0.093671):0.251732,26:0.146157):0.0463376,27:0.245493):0.15232,(28:0.936476,29:0.352208):0.285938):0.32126,32:0.603943):0.11511,(33:0.179632,34:0.244306):0.100015):0.0626199,(30:0.344502,31:0.326983):0.198214):0.520569):0.257603):0.0471457,20:0.640530):0.22665):0.15134):0.197724):0.204637):0.0762585):0.0620432,2:0.295155):0.13453,3:0.479450);
 496: 1 -39301.47115 -40829.17864 (0:0.211322,(1:0.135259,(2:0.142539,((((4:0.330084,5:0.335333):0.291176,6:0.577513):0.0812039,7:0.514984):0.107321,(((((8:0.068061,9:0.062367):0.245723,10:0.192048):0.283059,11:0.707662):0.330105,(12:0.011469,13:0.056696):0.748152):0.252458,((((((14:1.528503,((21:0.594687,22:0.740911):0.187391,23:0.702842):0.228192):0.412609,20:0.456494):0.127805,(((((24:0.073498,25:0.100318):0.196002,26:0.242078):0.0399951,27:0.184145):0.14396,(28:1.030964,29:0.609773):0.197632):0.148826,(((30:0.245896,31:0.241813):0.209473,(33:0.126892,34:0.310169):0.0881392):0.180689,32:0.510128):0.177112):0.767143):0.0575543,(((16:0.068506,17:0.105830):0.217751,18:0.095822):0.15342,19:0.324778):0.358402):0.250243,15:0.804686):0.113168,(35:1.418726,(((((((36:0.176030,37:0.211749):0.0683055,38:0.071227):0.572334,39:0.684369):0.259057,((41:0.394693,42:0.101608):0.0382953,43:0.078998):0.549601):0.311492,40:0.943216):0.321154,(((49:0.031175,50:0.076410):0.121316,51:0.132057):0.923549,52:1.203101):0.452683):0.183134,((44:0.779748,(45:0.716473,46:1.170165):0.288342):0.397564,(47:1.098860,48:0.803197):0.337489):0.709188):0.412796):0.726159):0.246231):0.0854128):0.127829):0.0807225):0.122344,3:0.575088);
 497: 1 -39687.62893 -40828.03655 (0:0.270796,((1:0.242324,2:0.188061):0.0949803,(((4:0.236981,5:0.411289):0.269351,(6:0.545442,7:0.423679):0.208742):0.0936949,(((((8:0.074335,9:0.076938):0.24316,10:0.174593):0.432358,11:0.689792):0.285029,(12:0.007185,13:0.029892):0.591186):0.174153,((((14:1.022066,(35:1.318199,(((((((36:0.141909,37:0.180392):0.0779392,38:0.079992):0.609547,39:0.549137):0.141697,((41:0.432387,42:0.070620):0.0255839,43:0.092584):0.649968):0.303847,40:1.028298):0.154547,(((49:0.050294,50:0.062787):0.149157,51:0.100554):0.927051,52:1.040239):0.655824):0.433349,((44:0.736107,(45:0.651779,46:1.110731):0.250234):0.144111,(47:1.136130,48:0.931273):0.416065):0.442287):0.341612):0.466882):0.379367,((21:0.545530,22:0.636161):0.350618,23:0.610196):0.323331):0.2773,(((((16:0.080459,17:0.084928):0.105958,18:0.150564):0.256091,19:0.164192):0.259442,((((((24:0.041506,28:1.118206):0.0218949,25:0.071862):0.227429,(26:0.149277,27:0.265341):0.0296229):0.186172,29:0.607479):0.161697,32:0.695221):0.122875,((30:0.312301,(33:0.180848,34:0.199631):0.142891):0.10286,31:0.263111):0.164561):0.474708):0.152587,20:0.441218):0.0866787):0.107017,15:0.834022):0.363901):0.0764988):0.0679254):0.159072,3:0.336324);
 498: 1 -39611.51727 -40824.96655 (0:0.241242,((1:0.301190,2:0.280688):0.0375095,(((4:0.323281,5:0.366693):0.192561,(6:0.424525,7:0.448877):0.112083):0.134239,(((((8:0.060095,9:0.037278):0.226159,10:0.224231):0.273234,11:0.657069):0.176118,(12:0.029757,13:0.019721):0.581274):0.335965,(((((14:1.408498,(35:1.374750,(((((((36:0.123959,38:0.086902):0.0473714,37:0.166280):0.454531,39:0.663898):0.279478,((41:0.353622,43:0.094389):0.0608555,42:0.072113):0.570446):0.321584,40:1.014856):0.467186,(((49:0.045586,50:0.071311):0.109312,51:0.134383):0.753896,52:1.402641):0.975877):0.293791,((44:0.775954,(45:0.801201,46:1.177421):0.15407):0.171173,(47:1.259283,48:0.932121):0.418578):0.372497):0.604109):0.372655):0.212699,((21:0.506355,22:0.654851):0.370152,23:0.731636):0.424518):0.122532,(((((((24:0.024890,28:1.120988):0.061933,25:0.104837):0.202231,27:0.178740):0.0749509,26:0.168207):0.171319,29:0.653960):0.14454,32:0.581426):0.246774,((30:0.284534,31:0.314031):0.116102,(33:0.143288,34:0.264214):0.182264):0.035922):0.308671):0.454096,((((16:0.083812,17:0.068237):0.167606,18:0.154302):0.147269,19:0.217168):0.419705,20:0.317676):0.147495):0.186501,15:0.927707):0.26924):0.0793586):0.0558715):0.0706993,3:0.337488);
 499: 1 -40743.84059 -40818.97178 (0:0.196838,((1:0.179820,2:0.224532):0.0865947,((((4:0.202923,5:0.347286):0.264924,6:0.426833):0.110091,7:0.450889):0.0212187,(((((8:0.066067,9:0.073508):0.212394,10:0.160134):0.229874,11:0.776554):0.282024,(12:0.017579,13:0.021757):0.676199):0.243688,(((14:1.016545,((21:0.662392,22:0.714790):0.125707,23:0.574144):0.53062):0.505052,(((((16:0.078427,17:0.112172):0.189882,18:0.109978):0.187358,19:0.263446):0.319663,((((24:0.057718,25:0.068708):0.201574,(26:0.158354,27:0.213832):0.0468533):0.19274,(28:0.805298,29:0.688962):0.145883):0.197096,(((30:0.424585,31:0.332699):0.153319,(33:0.190344,34:0.278106):0.187108):0.118559,32:0.498824):0.171968):0.541463):0.10782,20:0.629595):0.163369):0.145195,(15:0.574675,(35:1.869704,(((((((36:0.201534,37:0.226576):0.0630604,38:0.055134):0.604874,39:0.726291):0.177027,((41:0.453083,42:0.112046):0.0559887,43:0.074833):0.827058):0.255548,40:0.888947):0.230417,(((49:0.035593,50:0.076304):0.14037,51:0.114897):0.849443,52:1.251930):0.719815):0.263216,((44:0.614979,(45:0.633862,46:1.513499):0.200621):0.265682,(47:1.321105,48:0.808727):0.539768):0.718918):0.500897):0.556009):0.254747):0.187182):0.127739):0.0918038):0.080157,3:0.384796);
 500: 1 -41620.02523 -40821.26697 (0:0.157186,((1:0.137806,(((4:0.220831,5:0.409217):0.224803,(6:0.541886,7:0.443127):0.151581):0.0499255,(((((8:0.039004,9:0.046969):0.279211,10:0.183354):0.445861,11:0.644508):0.304262,(12:0.019340,13:0.016005):0.517884):0.242742,(((((14:1.363133,((21:0.659445,22:0.642139):0.18709,23:0.516825):0.283301):0.427301,(((((24:0.054871,25:0.074154):0.266573,26:0.107430):0.0692695,27:0.166754):0.154408,(28:1.094504,29:0.564077):0.239758):0.156961,(((30:0.307920,31:0.272123):0.216877,(33:0.132253,34:0.304453):0.103938):0.142735,32:0.586344):0.109476):0.39059):0.191707,((((16:0.125029,17:0.076975):0.138026,18:0.156724):0.162143,19:0.325213):0.171146,20:0.698799):0.273724):0.172154,15:0.587457):0.0459029,((35:1.652611,(44:0.559051,((45:0.647913,46:1.202473):0.218486,(47:1.168814,48:1.151746):0.560163):0.0881416):0.614898):0.303712,(((((36:0.119066,(37:0.176233,38:0.137501):0.0947395):0.585008,39:0.803892):0.140309,((41:0.467556,42:0.100953):0.0809675,43:0.050760):0.579969):0.411285,40:1.016877):0.296128,((49:0.027085,(50:0.081512,51:0.274321):0.030225):1.04051,52:1.184106):0.356638):0.150192):0.976815):0.243646):0.242824):0.101404):0.0732589,2:0.211884):0.100929,3:0.466939);
 501: 3 -41698.17151 -40824.72956 (0:0.336106,(1:0.165767,(((4:0.256085,5:0.479602):0.146274,(6:0.429538,7:0.509512):0.201009):0.146856,(((((8:0.030258,9:0.075899):0.231534,10:0.234954):0.286319,11:0.744343):0.216939,(12:0.020802,13:0.015707):0.668308):0.208726,((((14:1.208843,((21:0.524800,22:0.782819):0.456568,23:0.599084):0.319617):0.467775,((((((24:0.034727,25:0.121547):0.192067,(26:0.137236,27:0.167471):0.0688897):0.160353,(28:0.977300,29:0.605206):0.121263):0.250383,32:0.491288):0.160933,(33:0.233915,34:0.143351):0.119583):0.173991,(30:0.364598,31:0.292846):0.137789):0.435646):0.298799,((((16:0.065662,17:0.102542):0.164084,18:0.105071):0.227935,19:0.275261):0.371424,20:0.538325):0.0677373):0.140349,(15:0.675375,(35:1.246639,(((((36:0.161011,(37:0.194495,38:0.085431):0.0533021):0.362818,(39:0.835649,((41:0.356592,42:0.108968):0.0319022,43:0.109548):0.739573):0.170913):0.421676,(((49:0.043445,50:0.058233):0.0832214,51:0.172812):1.13284,52:0.980655):0.610637):0.106755,40:0.971692):0.248206,((44:0.727550,(45:0.791059,46:1.089752):0.184151):0.474383,(47:0.959026,48:0.944052):0.579603):0.488356):0.640676):0.714298):0.250383):0.197478):0.180817):0.0365866):0.0604926,(2:0.172995,3:0.402994):0.0723739);
 502: 5 -40769.21487 -40818.18305 (0:0.224022,((1:0.194651,(((4:0.244385,5:0.404392):0.248449,(6:0.498884,7:0.393234):0.198637):0.0696272,(((((8:0.094381,9:0.053494):0.266699,10:0.177710):0.422424,11:0.768839):0.102267,(12:0.035037,13:0.027439):0.667686):0.282081,((((((14:1.258228,((21:0.456788,22:0.703384):0.200894,23:0.582671):0.372369):0.395084,20:0.388576):0.175379,(((16:0.087551,17:0.109946):0.123563,18:0.168203):0.216215,19:0.247777):0.369638):0.0915314,(((((24:0.062993,25:0.097238):0.150057,(26:0.168900,27:0.212927):0.0904199):0.192826,(28:1.052654,29:0.474592):0.264617):0.152393,32:0.593622):0.135339,((30:0.251699,31:0.297697):0.182167,(33:0.195480,34:0.238935):0.0731484):0.125707):0.545159):0.226891,15:0.711705):0.163439,(35:1.432915,(((((((36:0.208492,38:0.125288):0.0866348,37:0.124977):0.655493,39:0.764348):0.171584,((41:0.456035,43:0.105965):0.0452808,42:0.080868):0.631782):0.400555,40:0.945983):0.158258,(((49:0.060417,50:0.060227):0.136778,51:0.125173):0.984141,52:1.059562):0.837147):0.207521,(44:0.716753,((45:0.685722,46:1.016609):0.2934,(47:0.955175,48:0.905168):0.395255):0.122725):0.698897):0.316994):0.905044):0.152093):0.141402):0.0584496):0.0768122,2:0.223961):0.0970375,3:0.388501);
 503: 2 -42333.11957 -40821.54699 (0:0.256981,((1:0.220965,(((4:0.209983,5:0.398776):0.249999,(6:0.354779,7:0.472210):0.179565):0.0992954,((((8:0.086062,9:0.033092):0.24695,10:0.224098):0.259088,11:0.683861):0.274198,((12:0.028480,13:0.026391):0.568806,(((((14:1.378065,((21:0.688366,22:0.721007):0.405524,23:0.506575):0.355321):0.350654,(35:0.927869,((((((36:0.193182,37:0.170667):0.0568629,38:0.046767):0.465617,(39:0.714928,((41:0.394598,42:0.128836):0.057935,43:0.042561):0.80478):0.256234):0.420206,40:1.038644):0.416913,(((49:0.036034,50:0.043287):0.094888,51:0.097115):0.892412,52:1.300623):0.574001):0.289352,((44:0.762109,(45:0.641367,46:1.070047):0.122626):0.247411,(47:1.027841,48:1.024247):0.494524):0.381194):0.677542):0.605571):0.33459,((((((24:0.069170,25:0.099642):0.107396,28:1.360668):0.0944294,(26:0.209652,27:0.195047):0.0719896):0.217773,29:0.728348):0.287559,32:0.579475):0.125302,(((30:0.305195,31:0.438970):0.322505,33:0.191524):0.048193,34:0.231378):0.142218):0.506797):0.308739,((((16:0.069686,17:0.091792):0.120992,18:0.171816):0.115709,19:0.379142):0.309361,20:0.559469):0.084716):0.253217,15:0.726493):0.0615126):0.198197):0.11883):0.0531286):0.0607136,2:0.189213):0.0797187,3:0.395503);
 504: 1 -41857.46875 -40838.55759 (0:0.207494,((1:0.168472,(((4:0.210581,5:0.470272):0.288431,7:0.511924):0.0491026,(((((8:0.036101,9:0.083292):0.229627,10:0.195076):0.418839,11:0.685856):0.212938,(12:0.011250,13:0.000002):0.609406):0.113384,(((((14:1.565053,(21:0.460991,(22:0.568531,23:0.672125):0.117921):0.376283):0.31513,((((((24:0.040975,25:0.091339):0.250891,(26:0.137970,27:0.208367):0.0693437):0.221194,(28:1.182176,29:0.359352):0.237232):0.278622,32:0.420915):0.167536,(30:0.268786,31:0.331708):0.184839):0.0749554,(33:0.203759,34:0.212375):0.0442889):0.44536):0.254056,20:0.516646):0.0977343,(((16:0.128762,17:0.074502):0.137136,18:0.189280):0.149407,19:0.241459):0.279675):0.242895,(15:0.641180,((35:1.981589,((44:0.555301,(45:0.751090,46:1.016212):0.330937):0.48175,(47:0.891980,48:1.003588):0.364463):0.436303):0.313733,(((((36:0.158569,38:0.114300):0.0858588,37:0.164648):0.45771,39:0.590213):0.29032,((41:0.417686,43:0.097896):0.0348219,42:0.060776):0.447447):0.326625,(40:0.841718,(((49:0.040166,50:0.045666):0.136562,51:0.134274):0.998735,52:0.892126):0.828335):0.222691):0.210548):0.87283):0.094697):0.167935):0.185443):0.0696417):0.106032,2:0.176145):0.164884,(3:0.362368,6:0.636275):0.0531187);
 505: 2 -39897.23152 -40824.72956 (0:0.195055,((1:0.129892,(((4:0.278883,5:0.509575):0.24048,(6:0.595104,7:0.425631):0.207136):0.0453055,(((((8:0.093286,9:0.039814):0.155526,10:0.246123):0.376116,11:0.546452):0.170668,(12:0.043979,13:0.005507):0.693136):0.188878,(((((14:1.455215,(21:0.412979,22:0.993720):0.20324):0.140079,23:0.564969):0.508363,((((((((24:0.031569,25:0.147329):0.284331,26:0.118908):0.0683801,27:0.217280):0.174982,(28:0.925775,29:0.438894):0.211974):0.268107,32:0.479638):0.119238,33:0.171741):0.0622737,34:0.205999):0.103519,(30:0.309941,31:0.240604):0.187752):0.442975):0.143476,((((16:0.111276,17:0.075247):0.165498,18:0.133687):0.114334,19:0.354837):0.28367,20:0.643515):0.0758215):0.256363,(15:0.529584,(35:1.181164,(((((((36:0.134378,37:0.247951):0.0577891,38:0.071309):0.502524,39:0.799369):0.295843,((41:0.412283,42:0.109569):0.0370343,43:0.091930):0.660145):0.234387,(((49:0.040531,50:0.038810):0.093713,51:0.121857):1.05423,52:1.065599):0.68959):0.135889,40:1.029142):0.340577,((44:0.715733,(45:0.880202,46:0.968013):0.307086):0.340361,(47:0.975091,48:1.006510):0.457517):0.478925):0.309364):0.771097):0.273326):0.197474):0.100846):0.0774882):0.060298,2:0.196310):0.141875,3:0.487670);
 506: 1 -42955.96653 -40828.1876 (0:0.303074,(((1:0.135030,((4:0.302892,5:0.382755):0.151183,(6:0.567432,7:0.392745):0.19621):0.168492):0.077994,(((((8:0.052799,9:0.071948):0.223844,10:0.207950):0.309848,11:0.668325):0.115587,(12:0.032778,13:0.017390):0.660405):0.297565,((((14:1.194792,((21:0.491648,22:0.626519):0.166784,23:0.496172):0.316168):0.437316,(((((16:0.090018,17:0.107972):0.117114,18:0.190594):0.163891,19:0.272358):0.263287,20:0.580310):0.228033,((((((24:0.105708,25:0.092596):0.210316,27:0.228338):0.0290478,26:0.151760):0.144744,(28:0.962449,29:0.551758):0.265937):0.249578,32:0.451343):0.131465,((30:0.251906,31:0.340897):0.154344,(33:0.196239,34:0.259996):0.109034):0.0838339):0.383935):0.214325):0.236409,15:0.758467):0.0404206,(35:1.420139,(((((((36:0.201620,38:0.114642):0.0831629,37:0.115515):0.534853,39:0.711250):0.191063,((41:0.360780,42:0.080314):0.0406394,43:0.070432):0.527412):0.257983,40:0.863579):0.361637,(((49:0.030008,50:0.065479):0.118478,51:0.140279):1.12909,52:1.102883):0.440878):0.235049,((44:0.669696,(45:0.801926,46:1.154239):0.254726):0.23402,(47:1.235778,48:0.786130):0.325417):0.550222):0.357473):0.635191):0.236263):0.0344865):0.0273154,2:0.206835):0.0951798,3:0.386864);
 507: 1 -40429.89183 -40830.17905 (0:0.247770,((1:0.191343,(((4:0.275725,5:0.398125):0.238476,(6:0.565424,7:0.477573):0.107474):0.141841,((((8:0.054343,9:0.040258):0.270564,10:0.192118):0.371691,11:0.575272):0.344889,((12:0.013160,13:0.030684):0.623773,(((((((14:1.242536,(21:0.494380,22:0.787588):0.311891):0.124733,23:0.390495):0.395144,(35:1.523258,(((((((36:0.175875,37:0.162111):0.0405466,38:0.072482):0.650495,39:0.590395):0.285025,((41:0.394796,42:0.108272):0.06452,43:0.075974):0.487578):0.358001,40:1.008091):0.272489,(((49:0.054047,50:0.064469):0.115413,51:0.102848):0.837885,52:1.454971):0.766987):0.325727,((44:0.712167,(45:0.837980,46:1.028008):0.149477):0.301083,(47:1.069758,48:0.948957):0.562215):0.423793):0.290784):0.694987):0.342158,((((((24:0.067186,25:0.132979):0.0637647,28:1.056648):0.101185,(26:0.164591,27:0.251929):0.0629905):0.129565,29:0.746932):0.212061,32:0.660323):0.164629,(((30:0.194617,31:0.366786):0.282576,33:0.193415):0.0831704,34:0.225576):0.077376):0.384607):0.25809,20:0.480887):0.103412,(((16:0.074307,17:0.050295):0.197322,18:0.209872):0.148905,19:0.271267):0.29386):0.281142,15:0.773265):0.255532):0.184702):0.127033):0.131682):0.0643951,2:0.333152):0.0612686,3:0.379689);
 508: 2 -39207.98213 -40829.35882 (0:0.178368,((1:0.151018,((4:0.230995,5:0.410143):0.290281,(((6:0.360849,7:0.376477):0.146675,(((8:0.080743,9:0.053183):0.334186,10:0.116255):0.330617,(11:0.691208,(12:0.031502,13:0.027614):0.564446):0.227801):0.29558):0.0886655,((((14:1.410435,((21:0.400522,22:0.630139):0.320086,23:0.456252):0.319196):0.200907,(((((24:0.051537,25:0.085160):0.171081,(26:0.129635,27:0.245026):0.0895098):0.215516,(28:0.979274,29:0.451517):0.179948):0.164913,32:0.585874):0.0560879,((30:0.270052,31:0.319893):0.187286,(33:0.278619,34:0.157736):0.0628296):0.14459):0.461093):0.198784,((((16:0.079668,17:0.087670):0.17559,18:0.138776):0.243527,19:0.209824):0.285367,20:0.374328):0.12138):0.147436,(15:0.617998,(35:1.492082,(((((((36:0.169388,38:0.104288):0.094427,37:0.108392):0.551265,39:0.529185):0.263203,((41:0.395324,43:0.136785):0.0593115,42:0.078208):0.566847):0.35369,(((49:0.048528,50:0.036524):0.109119,51:0.162348):0.784727,52:1.130962):1.10921):0.110029,((44:0.729750,(45:0.660892,46:1.060585):0.270058):0.223345,(47:0.884612,48:0.760229):0.405031):0.901949):0.20993,40:0.815371):0.498575):0.661357):0.191049):0.311458):0.0600668):0.065682):0.119234,2:0.189978):0.100836,3:0.410585);
 509: 1 -40928.26023 -40826.35566 (0:0.226713,((1:0.126908,(((4:0.170032,5:0.484590):0.197781,(6:0.512123,7:0.415788):0.301367):0.0644643,(((((8:0.091418,9:0.064305):0.170328,10:0.224733):0.409916,11:0.655853):0.284715,(12:0.052639,13:0.000003):0.626722):0.297566,((((14:1.162189,((21:0.533632,22:0.677534):0.228939,23:0.581735):0.380223):0.313113,(35:1.384219,((((((36:0.152855,(37:0.223918,38:0.088057):0.0433705):0.743706,39:0.710705):0.156557,(41:0.284347,(42:0.114691,43:0.103442):0.0703398):0.621537):0.188808,40:0.929126):0.300397,(((49:0.044664,50:0.077790):0.0858749,51:0.137994):0.846835,52:0.980452):0.9231):0.327664,((44:0.820750,(45:0.680127,46:1.184137):0.295447):0.120125,(47:1.103791,48:1.071256):0.273503):0.571209):0.451892):0.729909):0.142793,15:0.571689):0.109964,(((((16:0.070290,17:0.096727):0.144952,18:0.201403):0.264073,19:0.164779):0.340105,20:0.566891):0.0956035,((((24:0.061264,25:0.075299):0.197715,(26:0.145681,27:0.172658):0.0655992):0.2558,(28:1.008239,29:0.440282):0.288684):0.091396,(((30:0.268130,31:0.254908):0.270666,(33:0.149838,34:0.227791):0.0512333):0.109238,32:0.644495):0.199462):0.556757):0.112139):0.258089):0.135996):0.0832455):0.0437013,2:0.266851):0.146937,3:0.421480);
 510: 1 -40116.74128 -40837.84832 (0:0.213348,(((1:0.139073,((4:0.179424,5:0.428331):0.208768,(7:0.418196,(((((8:0.063788,9:0.029185):0.23904,10:0.222241):0.334291,11:0.537269):0.260925,(12:0.003695,13:0.034058):0.473002):0.14368,(((((14:0.907363,(((35:1.403667,((44:0.687486,(45:0.854511,46:1.200025):0.138815):0.223636,(47:1.234311,48:0.673213):0.606467):0.387635):0.602848,(((((36:0.190275,38:0.065338):0.0834502,37:0.106146):0.672418,39:0.679672):0.169404,(41:0.361416,(42:0.082713,43:0.129922):0.0670823):0.612506):0.534156,40:0.922618):0.227744):0.211159,(((49:0.050814,50:0.078148):0.115736,51:0.131420):0.885129,52:1.194212):0.58256):0.853335):0.185814,((21:0.483681,22:0.779754):0.318593,23:0.507063):0.354588):0.309893,(((((((24:0.057215,25:0.097821):0.197215,26:0.136699):0.0565962,27:0.196813):0.149028,28:1.043355):0.143904,29:0.552337):0.244021,32:0.483833):0.077046,((30:0.341401,31:0.316451):0.100112,(33:0.226142,34:0.302539):0.113209):0.10448):0.379147):0.376699,((((16:0.075714,17:0.096332):0.102996,18:0.182833):0.260074,19:0.281028):0.228687,20:0.558749):0.0580918):0.150561,15:0.624280):0.237616):0.144741):0.0416987):0.0579106):0.0480523,2:0.193444):0.0743702,6:0.478052):0.0443948,3:0.374554);
 511: 1 -40554.90862 -40821.35316 (0:0.246622,1:0.171406,(((2:0.185401,(((6:0.430141,7:0.445338):0.116221,(((8:0.080245,9:0.049665):0.215656,10:0.192132):0.18698,11:0.846329):0.325311):0.16388,((12:0.053778,13:0.015873):0.690792,(((((14:1.087638,((21:0.636229,22:0.761952):0.207004,23:0.512498):0.271278):0.405724,(((((((24:0.087472,25:0.099625):0.140127,28:1.139793):0.0912413,27:0.173343):0.0531044,26:0.140050):0.211855,29:0.799390):0.170801,32:0.667344):0.129161,((30:0.335269,31:0.251158):0.16886,(33:0.241752,34:0.275737):0.14947):0.0493467):0.405572):0.211445,20:0.463765):0.0956582,(((16:0.095362,17:0.090027):0.167178,18:0.103902):0.205362,19:0.211125):0.454107):0.286253,(15:0.505478,(35:1.424436,((((((36:0.113892,(37:0.186104,38:0.072542):0.0751385):0.59558,39:0.729731):0.167244,((41:0.391362,42:0.101250):0.0633525,43:0.034361):0.613965):0.30068,40:0.952157):0.433848,((49:0.024231,(50:0.067950,51:0.229481):0.0259821):0.74159,52:1.420505):0.621629):0.266293,((44:0.686610,(45:0.674855,46:1.043612):0.309338):0.20492,(47:1.056540,48:0.916721):0.355846):0.419338):0.551914):0.651442):0.22619):0.170413):0.311251):0.0714915):0.0601618,3:0.360301):0.103314,(4:0.108819,5:0.425648):0.317584):0.011632);
 512: 1 -40843.23198 -40824.62222 (0:0.266022,((1:0.175781,2:0.244726):0.065049,((((4:0.347540,5:0.356252):0.220367,(6:0.579140,7:0.416106):0.117781):0.0932679,((((8:0.051155,9:0.058213):0.187765,10:0.240987):0.281449,11:0.596538):0.236826,(12:0.038089,13:0.006053):0.699921):0.327914):0.0671125,(((14:1.257119,(35:1.498083,(((((((36:0.221521,38:0.092588):0.0537887,37:0.174132):0.467301,39:0.594720):0.360056,((41:0.412401,42:0.114537):0.0523183,43:0.056703):0.703455):0.202165,(((49:0.029798,50:0.066605):0.12258,51:0.104852):0.906166,52:1.026685):0.874616):0.18329,40:0.810656):0.30791,((44:0.608092,(45:0.646245,46:1.207399):0.248786):0.292803,(47:0.983901,48:0.929118):0.493946):0.456689):0.520755):0.506815):0.211776,15:0.618382):0.0105552,((((((16:0.064676,17:0.063661):0.243233,18:0.156552):0.238276,19:0.189088):0.401401,20:0.373417):0.202166,(((((24:0.062298,25:0.061491):0.181482,(28:0.909816,29:0.623035):0.169572):0.0398598,(26:0.145650,27:0.216410):0.0524339):0.328685,32:0.456945):0.119023,((30:0.254211,31:0.304443):0.165867,(33:0.211704,34:0.216063):0.111151):0.0970936):0.428547):0.19458,((21:0.468376,22:0.644803):0.283489,23:0.724216):0.378455):0.301987):0.384209):0.0905126):0.0319515,3:0.383626);
 513: 1 -41143.10648 -40832.77764 (0:0.228554,(((1:0.182339,(4:0.127367,5:0.553563):0.298519):0.0369243,(((6:0.425775,7:0.351069):0.135772,((((8:0.090885,9:0.026082):0.212269,10:0.198038):0.185483,11:0.724939):0.214491,(12:0.025774,13:0.015044):0.75113):0.340726):0.0537059,((((14:1.176434,((21:0.599750,22:0.763888):0.182863,23:0.774458):0.328401):0.517699,(((((((24:0.070057,25:0.098462):0.214069,26:0.130648):0.0854492,27:0.201598):0.0570396,28:1.124015):0.17269,29:0.640644):0.125727,32:0.673908):0.0765298,((30:0.308832,31:0.301063):0.252543,(33:0.197925,34:0.297139):0.0842237):0.0943157):0.532214):0.248442,((((16:0.100354,17:0.077072):0.101878,18:0.131200):0.146762,19:0.282334):0.30314,20:0.540633):0.15072):0.260661,(15:0.543860,(35:1.685232,(((((((36:0.186629,38:0.114498):0.0873063,37:0.127498):0.591388,39:0.804022):0.303628,((41:0.469617,42:0.111336):0.0638539,43:0.060684):0.545866):0.27339,40:1.269732):0.389988,(((49:0.043340,50:0.050902):0.086114,51:0.185131):0.976054,52:1.261927):0.527036):0.267283,((44:0.752446,(45:0.699566,46:1.125340):0.198137):0.236134,(47:0.946895,48:0.837834):0.51381):0.613923):0.725779):0.652562):0.186201):0.328894):0.10997):0.0495943,2:0.228661):0.0491095,3:0.350714);
 514: 2 -41024.29403 -40844.04966 (0:0.278344,1:0.183547,((2:0.230862,3:0.393092):0.0617942,(((4:0.284293,5:0.397220):0.135346,(6:0.538160,7:0.512954):0.175407):0.182065,(((((8:0.077456,9:0.103172):0.201955,10:0.302420):0.230776,11:0.684673):0.398841,(12:0.033461,13:0.013143):0.726326):0.261143,(((((14:1.415092,(21:0.558602,22:0.816171):0.143398):0.211864,23:0.504600):0.617631,(((((((24:0.058226,25:0.111401):0.140166,28:0.957846):0.10967,(26:0.136840,27:0.195508):0.0330876):0.265452,29:0.537290):0.268509,32:0.679238):0.106433,(30:0.347034,31:0.394362):0.205073):0.0623063,(33:0.174318,34:0.290006):0.0430072):0.539494):0.187566,((((16:0.095913,17:0.060067):0.169169,18:0.162194):0.161338,19:0.285164):0.414743,20:0.578189):0.0689046):0.393259,(15:0.795887,(35:1.751842,(((((((36:0.195991,38:0.090491):0.0698606,37:0.132192):0.633583,39:0.569282):0.21849,(((41:0.423355,42:0.119767):0.0391118,43:0.059488):0.490927,52:2.112048):0.247599):0.221668,40:0.976668):0.779001,((49:0.035505,51:0.239474):0.0294087,50:0.057043):1.43959):0.0445127,((44:0.729885,(45:0.744916,46:1.182988):0.252682):0.302653,(47:1.204690,48:0.952339):0.515484):0.407369):0.4954):0.574641):0.0694916):0.360094):0.0257825):0.084111):0.0539792);
 515: 1 -40343.37465 -40827.37814 (0:0.213354,((1:0.102976,(((4:0.251890,5:0.433825):0.195443,(6:0.581359,7:0.405397):0.167725):0.0444078,(((((8:0.082404,9:0.047971):0.348071,10:0.153327):0.439607,11:0.639769):0.10397,(12:0.009991,13:0.026323):0.611712):0.230747,((((14:1.238863,((21:0.498821,22:0.582235):0.453937,23:0.524057):0.171127):0.326638,(((((24:0.055010,25:0.153047):0.282638,26:0.161059):0.0285438,27:0.143629):0.240837,(28:0.967574,29:0.555211):0.203415):0.236604,(((30:0.292445,31:0.315848):0.187301,(33:0.144921,34:0.366680):0.105313):0.123007,32:0.576563):0.107946):0.373808):0.129972,((((16:0.049612,17:0.113388):0.16992,18:0.100857):0.226845,19:0.265751):0.257036,20:0.641041):0.134277):0.257389,(15:0.554650,(35:1.441775,(((((((36:0.199464,38:0.084950):0.0626628,37:0.128090):0.656762,39:0.607496):0.259743,(41:0.345602,(42:0.143580,43:0.130651):0.14246):0.452869):0.371606,40:0.929957):0.250795,(((49:0.044140,50:0.059655):0.068588,51:0.147818):1.01742,52:1.016387):0.643647):0.4369,((44:0.672941,(45:0.779372,46:0.978292):0.177253):0.158438,(47:0.913454,48:0.997655):0.485314):0.450173):0.104964):1.19291):0.25523):0.379178):0.0501028):0.0865369):0.0581832,2:0.279322):0.103394,3:0.385541);
 516: 2 -40797.70269 -40821.36734 (0:0.285602,((1:0.218000,(((4:0.250292,5:0.383506):0.217296,(6:0.501578,7:0.437132):0.154424):0.119044,(((((8:0.085584,9:0.039525):0.199583,10:0.176015):0.400375,11:0.803006):0.224417,(12:0.028195,13:0.021103):0.623494):0.152289,(((14:1.482789,((21:0.504663,22:0.484071):0.270215,23:0.441745):0.435766):0.275245,(((((16:0.102779,17:0.109351):0.0942304,18:0.198786):0.134849,19:0.287262):0.290896,((((((24:0.062493,25:0.067024):0.222531,26:0.117910):0.0597298,27:0.175675):0.103975,(28:0.832696,29:0.590576):0.16059):0.221986,32:0.587303):0.114504,((30:0.279162,31:0.297501):0.240325,(33:0.212688,34:0.141260):0.104732):0.0683359):0.598339):0.121693,20:0.506858):0.15025):0.283924,(15:0.543492,(35:1.658313,(((((((36:0.181647,38:0.109185):0.0977659,37:0.117891):0.541759,39:0.591040):0.262461,40:1.364125):0.117594,(41:0.366814,(42:0.137838,43:0.099830):0.0677312):0.60062):0.39562,(((49:0.045187,50:0.053539):0.107581,51:0.149630):0.907554,52:0.982813):0.757697):0.132955,((44:0.729591,(45:0.664517,46:1.170668):0.193827):0.346732,(47:1.063774,48:0.748472):0.507985):0.490267):0.382785):1.01846):0.258087):0.241675):0.206299):0.0282365):0.089203,2:0.224055):0.135183,3:0.412518);
 517: 2 -40953.55278 -40822.32046 (0:0.183960,((1:0.102053,((4:0.239431,5:0.483172):0.236388,((6:0.542203,7:0.362663):0.1397,(((((8:0.077745,9:0.052896):0.179055,10:0.275947):0.357781,11:0.620319):0.174246,(12:0.028412,13:0.024843):0.651381):0.207149,(((((14:0.973138,((21:0.609453,22:0.640651):0.300039,23:0.693277):0.421487):0.581016,(((((24:0.082413,25:0.110030):0.154715,(26:0.177591,27:0.269551):0.102185):0.102388,(28:0.995932,29:0.565868):0.143425):0.262816,32:0.392417):0.151777,(((30:0.212741,31:0.312725):0.266371,33:0.238702):0.0804938,34:0.177158):0.0937081):0.445044):0.157636,((((16:0.087118,17:0.077212):0.154668,18:0.137318):0.197877,19:0.313282):0.361981,20:0.465981):0.0808771):0.393984,15:0.797057):0.112439,(35:0.992580,(((((((36:0.204823,38:0.125403):0.0532546,37:0.176814):0.642648,39:0.633008):0.212709,((41:0.470757,42:0.132421):0.0485281,43:0.085309):0.58903):0.265674,((49:0.015652,(50:0.062576,51:0.253783):0.030169):1.23002,52:1.202750):0.845227):0.0897281,40:0.842559):0.413916,((44:0.639046,(45:0.627135,46:1.046035):0.277019):0.284159,(47:1.291808,48:0.754765):0.520279):0.457122):1.0051):0.897073):0.147084):0.143246):0.0488018):0.0938655):0.0657253,2:0.195780):0.122394,3:0.418273);
 518: 2 -42094.01938 -40829.99601 (0:0.248651,(1:0.147145,2:0.251205):0.0859261,((3:0.341550,(((((8:0.078050,9:0.079934):0.227201,10:0.188169):0.281921,11:0.795490):0.16306,(12:0.020469,13:0.023905):0.823628):0.223556,((((((14:1.077610,((21:0.660942,22:0.583152):0.493921,23:0.709710):0.185639):0.434369,(((((24:0.068610,25:0.089169):0.216488,(26:0.159197,27:0.225954):0.0444614):0.142804,(28:1.191498,29:0.525192):0.241298):0.279157,32:0.723755):0.0883391,((30:0.412154,31:0.275108):0.154811,(33:0.193186,34:0.310531):0.116642):0.102161):0.394562):0.277378,20:0.580528):0.110107,(((16:0.075156,17:0.070408):0.143097,18:0.144256):0.153734,19:0.303244):0.412337):0.245382,15:0.790348):0.169153,(35:1.201254,(((((((36:0.143386,37:0.175225):0.0346385,38:0.076586):0.746103,39:0.697464):0.170245,(41:0.299637,(42:0.119459,43:0.090131):0.121502):0.617719):0.344631,40:1.167000):0.50548,(((49:0.042565,50:0.066059):0.0729857,51:0.190863):0.894935,52:1.753968):0.483537):0.212209,((44:0.862535,(45:0.899979,46:0.931680):0.150606):0.267282,(47:0.988686,48:1.009383):0.509903):0.371707):0.796073):0.521264):0.177917):0.179942):0.103657,((4:0.206455,5:0.543398):0.221912,(6:0.383096,7:0.441902):0.323572):0.0678302):0.093521);
 519: 1 -41511.30401 -40845.36767 (0:0.211123,((1:0.123462,((4:0.143022,5:0.455929):0.260668,((6:0.451008,7:0.335044):0.157833,((((((8:0.110824,9:0.040348):0.25753,10:0.161657):0.384361,11:0.682324):0.251296,(12:0.043285,13:0.019954):0.5118):0.0887069,35:1.647971):0.0893252,(((((14:1.451846,(21:0.432026,22:0.678057):0.154671):0.0892716,23:0.640032):0.599168,((((((24:0.127666,25:0.094786):0.178863,26:0.171059):0.025567,27:0.191871):0.111273,(28:1.130756,29:0.430216):0.244418):0.232111,32:0.460505):0.0821288,((30:0.348606,31:0.359164):0.188308,(33:0.163937,34:0.306194):0.0948735):0.139338):0.458654):0.21375,((((16:0.084646,17:0.129258):0.108057,18:0.163302):0.18774,19:0.262311):0.340208,20:0.440290):0.112584):0.331788,(15:0.562127,((((((36:0.140113,(37:0.196277,38:0.092848):0.0498633):0.556278,39:0.816708):0.340962,((41:0.406465,42:0.121963):0.0354694,43:0.112838):0.61568):0.115684,40:1.066648):0.375409,((49:0.034009,(50:0.069252,51:0.259224):0.0301154):1.21758,52:1.065409):0.558696):0.261511,((44:0.844100,(45:0.884286,46:0.978967):0.136573):0.197868,(47:0.846085,48:0.926820):0.497596):0.715478):1.19394):0.140016):0.238949):0.150062):0.0702999):0.0672097):0.0735401,2:0.187201):0.116054,3:0.320462);
 520: 1 -39205.80157 -40831.63551 (0:0.238987,(((1:0.150709,((4:0.208717,5:0.552644):0.282359,((((8:0.066949,9:0.070175):0.2037,10:0.242887):0.361194,11:0.560185):0.228101,((12:0.054139,13:0.000029):0.615728,((((14:1.160231,((21:0.515266,22:0.799690):0.252834,23:0.551532):0.476416):0.177148,(((((((24:0.032711,25:0.084065):0.187596,26:0.171264):0.0271969,27:0.195487):0.055989,28:0.987259):0.1447,29:0.543309):0.139081,32:0.548636):0.11093,((30:0.250041,31:0.287627):0.215358,(33:0.193972,34:0.212167):0.0889272):0.127657):0.417643):0.337226,((((16:0.065259,17:0.117608):0.122079,18:0.139878):0.169348,19:0.315297):0.166222,20:0.715457):0.107106):0.17162,(15:0.500315,(35:0.966619,(((((((36:0.203581,37:0.219936):0.0892798,38:0.085786):0.5549,39:0.879873):0.159146,((41:0.380645,43:0.093032):0.0334791,42:0.088595):0.643547):0.28703,(((49:0.040619,50:0.059664):0.137805,51:0.124177):1.26808,52:0.915839):0.647996):0.148782,40:1.128657):0.549167,((44:0.594360,(45:0.765488,46:1.114113):0.240978):0.299136,(47:1.169060,48:0.905080):0.354891):0.473309):0.437091):0.933811):0.158752):0.0826403):0.159474):0.126234):0.0621807):0.0547439,(6:0.461578,7:0.421737):0.27777):0.0371305,2:0.148448):0.124399,3:0.386155);
 521: 1 -41461.64874 -40827.23146 (0:0.271871,((1:0.154239,(((4:0.234261,5:0.579563):0.186633,(6:0.473359,7:0.498392):0.251546):0.0800817,(((((8:0.085229,9:0.061420):0.210838,10:0.177846):0.371252,11:0.590236):0.309717,(12:0.023826,13:0.018035):0.53792):0.227786,(((((14:1.144987,(35:1.155090,(((((((36:0.154818,37:0.208371):0.0410156,38:0.079423):0.608966,39:0.786831):0.306933,((41:0.409668,42:0.078632):0.0341097,43:0.095248):0.590219):0.310162,40:0.785931):0.383993,(((49:0.061330,50:0.058023):0.126869,51:0.127153):0.88419,52:1.322422):0.88147):0.165787,((44:0.747398,(45:0.835414,46:1.113984):0.198255):0.225659,(47:1.098278,48:0.959910):0.510144):0.471785):0.522924):0.657187):0.185819,((21:0.388146,22:0.798741):0.336958,23:0.599663):0.299621):0.248185,((((((24:0.030215,25:0.105476):0.190794,26:0.125012):0.0901318,(27:0.098219,28:1.305842):0.0276245):0.185893,29:0.583069):0.167607,32:0.543976):0.0984126,(((30:0.338675,31:0.300685):0.314849,33:0.140601):0.0471114,34:0.224632):0.180813):0.656256):0.307736,((((16:0.106834,17:0.034042):0.164979,18:0.168186):0.142968,19:0.280216):0.453625,20:0.624888):0.0497096):0.253902,15:0.750360):0.141816):0.221445):0.0478776):0.052723,2:0.203558):0.105315,3:0.370515);
 522: 1 -38927.93155 -40821.41032 (0:0.137546,((1:0.185788,((4:0.210267,5:0.471415):0.286925,(((6:0.534151,7:0.347621):0.0978363,((((8:0.080775,9:0.045550):0.299505,10:0.174409):0.259163,11:0.642937):0.187734,(12:0.021038,13:0.027074):0.651262):0.363513):0.154338,((((14:1.070509,((21:0.464926,22:0.573473):0.362942,23:0.524709):0.369878):0.392439,((((16:0.096941,17:0.048504):0.200568,18:0.162661):0.208064,19:0.258661):0.163073,(((((24:0.070938,25:0.110614):0.224164,26:0.126533):0.0623595,27:0.174558):0.0888458,(28:0.932755,29:0.483974):0.125103):0.141925,(((30:0.269365,31:0.281646):0.231651,(33:0.227787,34:0.183537):0.109121):0.106917,32:0.531049):0.14409):0.57271):0.121945):0.0552492,20:0.628444):0.206744,(15:0.578248,(35:1.539250,(((((((36:0.134453,37:0.188988):0.0733933,38:0.050894):0.664757,39:0.770984):0.215712,((41:0.397992,42:0.127840):0.0593633,43:0.062177):0.607577):0.333714,40:1.131937):0.252596,(((49:0.042101,50:0.041244):0.0938852,51:0.125203):0.794792,52:1.113633):0.80321):0.200424,((44:0.729471,(45:0.764452,46:1.044755):0.240567):0.207984,(47:0.814623,48:1.006538):0.454537):0.344663):0.396197):1.03876):0.123308):0.34669):2.64681e-06):0.0739823):0.0523444,2:0.178512):0.0676032,3:0.340634);
 523: 1 -41192.73178 -40834.16007 (0:0.202703,(((1:0.178116,(((4:0.180563,5:0.497764):0.250006,7:0.565398):0.0165102,(((((8:0.075745,9:0.078719):0.151521,10:0.255894):0.329231,11:0.633620):0.223205,(12:0.036458,13:0.009590):0.71567):0.195898,((((((14:1.114687,(35:1.228308,(((((((36:0.214952,37:0.230594):0.0778166,38:0.042813):0.602227,39:0.717858):0.194423,(41:0.315861,(42:0.124133,43:0.095834):0.0887636):0.586094):0.329891,40:1.052785):0.189117,(((49:0.059362,50:0.057817):0.137954,51:0.119317):1.10948,52:1.019463):0.83446):0.298954,((44:0.768282,(45:0.856026,46:1.061811):0.215535):0.145816,(47:1.014301,48:0.857814):0.524077):0.414457):0.255199):0.697955):0.15801,((21:0.677272,22:0.720566):0.222619,23:0.444556):0.242453):0.434303,((((24:0.075269,25:0.083031):0.186253,(26:0.109747,27:0.285735):0.0637671):0.102569,(28:0.965303,29:0.538614):0.263016):0.222699,(((30:0.244503,31:0.352351):0.212627,32:0.589609):0.0608838,(33:0.145482,34:0.254117):0.151512):0.166537):0.350282):0.255899,20:0.485505):0.0759386,(((16:0.121651,17:0.070698):0.17555,18:0.206007):0.132545,19:0.329194):0.375776):0.254929,15:0.787481):0.312177):0.0710191):0.0815662):0.0329266,2:0.133650):0.126634,6:0.664913):0.0245587,3:0.432807);
 524: 1 -39065.626 -40822.5406 (0:0.167681,((1:0.146673,(((4:0.232106,5:0.420983):0.255535,(6:0.644197,7:0.399423):0.269586):0.141616,((((8:0.089588,9:0.076818):0.278144,10:0.188878):0.433063,11:0.681438):0.213279,((12:0.011984,13:0.014255):0.576733,((((((14:1.301268,(21:0.513265,22:0.970998):0.203393):0.185306,23:0.611510):0.533123,((((((24:0.051594,25:0.064887):0.156879,(26:0.184397,27:0.182454):0.0670538):0.121129,(28:0.999241,29:0.581856):0.166432):0.441432,32:0.550081):0.189272,(33:0.222299,34:0.304921):0.118143):0.118298,(30:0.252826,31:0.315017):0.146909):0.484475):0.0926564,((((16:0.091343,17:0.070274):0.19793,18:0.177803):0.118152,19:0.259727):0.379862,20:0.404128):0.0987896):0.282487,15:0.525571):0.128522,(35:1.559840,(((((((36:0.162588,37:0.183125):0.0299727,38:0.056709):0.552076,39:0.713177):0.191083,((41:0.419508,42:0.099045):0.0356989,43:0.085664):0.568067):0.166377,(((49:0.065871,50:0.062138):0.0953284,51:0.160955):1.27284,52:0.894006):0.83319):0.223274,40:1.067599):0.309275,((44:0.812310,(45:0.740518,46:1.151365):0.202414):0.418115,(47:1.048614,48:0.825406):0.346352):0.789718):0.378677):0.519705):0.267751):0.220378):0.181458):0.0816433):0.0881933,2:0.288821):0.199133,3:0.491211);
 525: 1 -42137.19973 -40819.90686 (0:0.215001,((1:0.162701,((4:0.198356,5:0.482555):0.237797,((6:0.370185,(7:0.372557,((((8:0.086906,9:0.084815):0.292101,10:0.175518):0.31838,11:0.735555):0.154262,(12:0.030948,13:0.019882):0.73904):0.240529):0.0480458):0.114831,(((((14:1.490584,((21:0.625748,22:0.619070):0.363625,23:0.718823):0.220708):0.0982453,(((((((24:0.062347,25:0.050682):0.215652,26:0.230816):0.0721495,27:0.157182):0.290508,(28:1.053871,29:0.403763):0.20544):0.319364,32:0.563209):0.18573,(33:0.239883,34:0.232325):0.0555645):0.0802948,(30:0.291507,31:0.326476):0.139548):0.436339):0.252308,((((16:0.081589,17:0.098627):0.168986,18:0.119656):0.201057,19:0.224754):0.355886,20:0.412899):0.125091):0.290913,(35:1.650418,(((((((36:0.135835,38:0.080453):0.069121,37:0.130491):0.602607,39:0.621726):0.157155,((41:0.374783,42:0.099739):0.0395869,43:0.066793):0.500293):0.286773,40:1.183876):0.476069,(((49:0.027101,50:0.071344):0.0700806,51:0.149781):0.847952,52:1.402437):0.803035):0.202629,((44:0.636432,(45:0.725089,46:1.000673):0.35768):0.150571,(47:1.044903,48:0.792829):0.541415):0.40464):0.516081):0.697182):0.0656434,15:0.687516):0.380652):0.0667671):0.076629):0.0648046,2:0.262921):0.087387,3:0.359802);
 526: 1 -43105.78484 -40843.81046 (0:0.125010,(((1:0.122003,(((4:0.124245,5:0.483490):0.275832,7:0.464984):0.0716535,((((8:0.063232,9:0.064282):0.242079,10:0.150127):0.32001,11:0.654396):0.337851,((12:0.000003,13:0.020492):0.624575,(((((14:1.035644,(21:0.608698,22:0.708542):0.302058):0.148565,23:0.671223):0.254769,(35:1.657187,(((((((36:0.157422,37:0.206781):0.0392463,38:0.067523):0.595465,39:0.620771):0.287328,((41:0.459544,42:0.119046):0.0732709,43:0.067581):0.719057):0.342606,(((49:0.047691,50:0.055096):0.158648,51:0.112967):1.14448,52:1.403861):0.586435):0.138693,40:1.026444):0.26923,((44:0.733179,(45:0.767124,46:1.106260):0.215305):0.243691,(47:1.046032,48:0.724015):0.270241):0.747998):0.338006):0.340585):0.474903,15:0.759542):0.0815575,(((((16:0.079304,17:0.089093):0.128899,18:0.152688):0.169641,19:0.257758):0.268437,((((((24:0.102300,25:0.098091):0.236079,26:0.125836):0.0601104,27:0.191612):0.214909,(28:1.000337,29:0.497043):0.20555):0.22582,32:0.573531):0.0828673,((30:0.254222,31:0.272626):0.150078,(33:0.215699,34:0.255120):0.146706):0.17773):0.590648):0.169462,20:0.513649):0.276752):0.315722):0.161008):0.144967):0.142284):0.0537202,2:0.206966):0.117999,3:0.422147):0.111629,6:0.643760);
 527: 2 -39992.75257 -40828.53734 (0:0.232600,((1:0.127473,((4:0.322822,5:0.416358):0.296821,((6:0.479866,7:0.381440):0.241313,(((((8:0.064911,9:0.054069):0.208371,10:0.261429):0.27392,11:0.783092):0.0536301,(12:0.036874,13:0.019821):0.792365):0.1976,(((((14:1.354344,(21:0.697049,22:0.816401):0.121848):0.249907,23:0.458234):0.665435,(35:1.038349,(((((((36:0.213717,37:0.212884):0.0543573,38:0.053826):0.479135,39:0.782145):0.231845,40:1.205763):0.146852,((41:0.495695,42:0.092181):0.052627,43:0.061967):0.652825):0.407053,(((49:0.043684,50:0.077557):0.0431243,51:0.165711):1.23353,52:1.224775):0.822014):0.333192,(44:0.639197,((45:0.798756,46:1.178555):0.151075,(47:0.935084,48:1.093701):0.564045):0.135062):0.381996):0.408884):0.685851):0.29952,15:0.682797):0.122895,(((((16:0.090341,17:0.079718):0.134076,18:0.145402):0.153803,19:0.398179):0.349993,20:0.647175):0.153753,(((((24:0.092874,25:0.113235):0.231908,26:0.257867):0.0409333,27:0.231701):0.225814,(29:0.673249,(((30:0.293768,31:0.430190):0.195105,(33:0.187422,34:0.276155):0.14324):0.21002,32:0.573056):0.161248):0.0966471):0.102342,28:1.022988):0.423793):0.152726):0.171011):0.0845524):0.0791085):0.0829434):0.0532974,2:0.273700):0.102873,3:0.401508);
 528: 1 -39798.63306 -40821.71389 (0:0.249820,(1:0.177939,((4:0.260904,5:0.433089):0.296762,((6:0.441001,7:0.389507):0.145872,(((((8:0.060360,9:0.070143):0.19682,10:0.219340):0.283594,11:0.645643):0.227415,(12:0.018674,13:0.037206):0.647448):0.156363,(((((14:1.169099,((21:0.346661,22:0.681275):0.313663,23:0.547430):0.276249):0.441483,((((((24:0.091690,25:0.083030):0.202918,26:0.168932):0.0424737,27:0.207114):0.0898891,(28:0.904333,29:0.494030):0.143263):0.203343,32:0.609501):0.111127,((30:0.315123,31:0.352758):0.141367,(33:0.222692,34:0.275495):0.0960397):0.0679154):0.539017):0.129853,(((16:0.082578,17:0.078613):0.155488,18:0.141526):0.170094,19:0.261447):0.308386):0.099661,20:0.506132):0.279844,(15:0.487251,(35:1.285133,(((((((36:0.200687,38:0.085324):0.0664912,37:0.131283):0.550869,39:0.688177):0.137187,((41:0.468351,42:0.065005):0.0703316,43:0.097289):0.562965):0.471952,(((49:0.063746,50:0.050217):0.11326,51:0.133865):0.8567,52:1.097652):0.888311):0.271811,40:0.899810):0.481388,((44:0.572540,(45:0.852335,46:1.165254):0.310342):0.176965,(47:1.193629,48:1.051026):0.500134):0.649074):0.178862):1.04807):0.220879):0.300681):0.12666):0.0163319):0.144528):0.0502196,(2:0.203267,3:0.435878):0.0662085);
 529: 1 -38477.10721 -40835.21682 (0:0.248338,1:0.174663,(2:0.173026,((3:0.387740,((4:0.207708,5:0.426271):0.260891,(6:0.422599,7:0.315205):0.147703):0.0685696):0.0317119,(((((8:0.088905,9:0.048139):0.274643,10:0.178830):0.251988,11:0.635612):0.257651,(12:0.019802,13:0.017411):0.547918):0.231115,(((14:1.282552,((21:0.524319,22:0.598942):0.254708,23:0.662182):0.138651):0.550131,(((((16:0.075308,17:0.066904):0.143824,18:0.144542):0.211124,19:0.232256):0.271414,(((((24:0.059068,25:0.106763):0.190547,(26:0.124627,27:0.234759):0.0675137):0.160464,(28:1.046388,29:0.574942):0.122771):0.214308,32:0.619809):0.205428,(((30:0.321816,31:0.289514):0.233805,33:0.178508):0.0875031,34:0.219242):0.0934985):0.686367):0.137456,20:0.339978):0.225615):0.227919,(15:0.515705,(35:1.536280,((((((36:0.152314,(37:0.209411,38:0.106700):0.0414946):0.564667,39:0.613601):0.123496,((41:0.427906,42:0.110649):0.0480949,43:0.087101):0.741511):0.396861,40:0.793561):0.384343,((49:0.004717,(50:0.072700,51:0.227055):0.0485498):1.04821,52:1.122671):0.641702):0.355689,((44:0.698167,(45:0.724034,46:1.146471):0.182873):0.299871,(47:1.021322,48:0.801558):0.573604):0.532041):0.559248):0.814712):0.159597):0.252107):0.190589):0.0693594):0.0516402);
 530: 1 -42701.67942 -40823.88163 (0:0.185991,((1:0.141504,((4:0.184416,5:0.465382):0.293106,(((6:0.457989,7:0.413240):0.103793,((((8:0.044211,9:0.041010):0.304477,10:0.205571):0.14009,11:0.619273):0.127194,(12:0.000002,13:0.060798):0.733303):0.183054):0.142316,((((14:1.340677,(((21:0.532524,22:0.779223):0.29472,23:0.489564):0.190901,(35:1.334966,(((((((36:0.200904,38:0.088329):0.0391409,37:0.126095):0.615989,39:0.554417):0.297703,40:1.071503):0.111618,(41:0.352309,(42:0.129384,43:0.105338):0.0832976):0.471706):0.688301,((49:0.023535,(50:0.073739,51:0.281099):0.029338):0.964377,52:1.036746):0.627722):0.37041,((44:0.696443,(45:0.723041,46:1.069453):0.188956):0.150404,(47:0.983756,48:0.918505):0.430022):0.262068):0.322902):0.620668):0.222066):0.335893,((((((24:0.068603,25:0.116048):0.184285,26:0.203997):0.0658869,27:0.223151):0.152014,(28:0.957168,29:0.413723):0.145684):0.256765,32:0.585133):0.0742589,((30:0.271292,31:0.360620):0.276227,(33:0.286334,34:0.151177):0.0868726):0.0838989):0.498828):0.209351,((((16:0.083258,17:0.065218):0.222984,18:0.167677):0.164179,19:0.267972):0.314984,20:0.468551):0.140826):0.18146,15:0.986193):0.355931):0.0603995):0.0589704):0.0986007,2:0.174263):0.0704309,3:0.364198);
 531: 1 -39870.51259 -40821.71394 (0:0.177081,((1:0.161710,(((4:0.156934,5:0.383087):0.23023,(6:0.484118,7:0.518493):0.192087):0.0721468,(((((8:0.067080,9:0.054311):0.228537,10:0.180768):0.287773,11:1.006374):0.259048,(12:0.031994,13:0.025945):0.677338):0.235304,((((((14:1.381525,23:0.584009):0.254104,(21:0.723565,22:0.541639):0.155574):0.605654,20:0.415945):0.183566,(((((((((24:0.098228,25:0.093630):0.175933,28:1.249796):0.160451,26:0.148625):0.0698477,27:0.197478):0.19,29:0.760344):0.239498,32:0.434216):0.28507,33:0.118745):0.0650632,34:0.276802):0.152659,(30:0.247842,31:0.236193):0.155188):0.588627):0.094001,(((16:0.084645,18:0.259375):0.058067,17:0.041360):0.166149,19:0.276323):0.289281):0.239449,(15:0.638659,(35:1.181220,(((((((36:0.172796,37:0.176510):0.0459808,38:0.091914):0.537013,39:0.717632):0.230632,((41:0.422854,42:0.111743):0.0561754,43:0.071216):0.55912):0.151258,40:1.162415):0.246653,(((49:0.039890,50:0.055394):0.116327,51:0.093187):1.06901,52:1.052337):0.675564):0.256214,((44:0.752124,(45:0.918160,46:1.296009):0.147667):0.185782,(47:1.070394,48:0.914857):0.445368):0.368358):0.347177):0.821326):0.148921):0.283973):0.141041):0.0628886):0.0572988,2:0.275936):0.0753869,3:0.399181);
 532: 2 -40150.68891 -40821.38852 (0:0.207101,((1:0.127970,(((4:0.219323,5:0.372073):0.250579,(6:0.465388,7:0.385535):0.159606):0.0518134,(((((8:0.069014,9:0.059202):0.251951,10:0.203557):0.316218,11:0.524687):0.254971,(12:0.010151,13:0.029719):0.693241):0.145215,(((((14:1.061096,(35:1.843073,(((((((36:0.186904,38:0.102088):0.076091,37:0.139144):0.509303,39:0.600630):0.380864,((41:0.453804,42:0.098882):0.0508137,43:0.109679):0.580737):0.196813,((49:0.021425,(50:0.056120,51:0.224198):0.0322421):0.978464,52:1.045993):1.00846):0.240484,40:0.946565):0.543859,((44:0.848980,(45:0.778517,46:1.092131):0.234959):0.195346,(47:1.127499,48:0.836252):0.372013):0.520417):0.277965):0.771815):0.234885,((21:0.635918,22:0.535714):0.288802,23:0.699033):0.234064):0.254224,((((((24:0.053711,25:0.097933):0.201269,(26:0.123243,27:0.198735):0.081212):0.120904,(28:1.214639,29:0.517453):0.194054):0.236481,32:0.422130):0.227451,(33:0.154959,34:0.233562):0.126528):0.0711631,(30:0.228058,31:0.283049):0.164903):0.53128):0.267379,((((16:0.067530,17:0.046767):0.147354,18:0.186674):0.153935,19:0.231703):0.258567,20:0.548359):0.0667147):0.115914,15:0.803416):0.337784):0.162666):0.0822313):0.0744592,2:0.163520):0.120028,3:0.379825);
 533: 1 -39561.95256 -40822.64056 (0:0.249784,((1:0.176792,((4:0.246402,5:0.433619):0.262356,(6:0.465475,7:0.494614):0.178006):0.0410371):0.0604943,(((((8:0.070756,9:0.062919):0.284201,10:0.178254):0.235168,11:0.695446):0.123782,(12:0.006726,13:0.041910):0.70094):0.273742,((((((14:1.160405,(35:1.418795,(((((((36:0.204174,37:0.181022):0.0689412,38:0.064920):0.581726,39:0.660473):0.1791,(41:0.361880,(42:0.145860,43:0.087573):0.0888265):0.689487):0.207321,40:0.918492):0.128073,(((49:0.035647,50:0.065798):0.0535581,51:0.185518):1.1113,52:1.458739):0.52381):0.241515,((44:0.803424,(45:0.691764,46:1.019055):0.245994):0.288588,(47:0.920404,48:1.028472):0.434447):0.481089):0.561112):0.451545):0.296179,((21:0.675432,22:0.733446):0.759134,23:0.450387):0.249242):0.432706,(((((24:0.062586,25:0.122189):0.214789,(26:0.076198,27:0.230755):0.0902248):0.202146,(28:1.062997,29:0.538969):0.18573):0.218699,32:0.696557):0.0751197,((30:0.302575,31:0.346891):0.220826,(33:0.175389,34:0.258323):0.111755):0.0720103):0.309786):0.359165,(((16:0.067102,17:0.070020):0.101909,18:0.223974):0.239253,19:0.318101):0.277484):0.0552466,20:0.612651):0.155853,15:0.642544):0.239567):0.126513):0.0362694,(2:0.199354,3:0.356626):0.0468991);
 534: 2 -41442.37485 -40818.86099 (0:0.186493,((1:0.134163,(((4:0.302068,5:0.508161):0.143282,(6:0.411920,7:0.409005):0.14072):0.145744,(((((8:0.064460,9:0.044538):0.297461,10:0.180333):0.344732,11:0.740426):0.239791,(12:0.033713,13:0.027981):0.66248):0.242507,(((((14:1.091550,((21:0.466951,22:0.752769):0.187766,23:0.644665):0.364504):0.300542,(((((24:0.038829,25:0.065391):0.2466,(26:0.160164,27:0.250086):0.0637591):0.144387,(28:1.089560,29:0.521782):0.225214):0.213002,32:0.570859):0.0669801,((30:0.339029,31:0.333203):0.234749,(33:0.242196,34:0.143845):0.13201):0.124578):0.438281):0.166532,((((16:0.057125,17:0.096755):0.184013,18:0.147036):0.361041,19:0.344420):0.257643,20:0.563840):0.132261):0.235784,15:0.770189):0.109091,(35:1.255397,(((((((36:0.204300,37:0.213236):0.0479058,38:0.054454):0.553787,39:0.743610):0.221431,(41:0.392704,(42:0.127293,43:0.101813):0.0921599):0.675105):0.326481,40:1.104587):0.259263,(((49:0.026897,50:0.069103):0.113242,51:0.152329):0.934495,52:1.160305):0.655436):0.298306,((44:0.809030,(45:0.711263,46:1.154141):0.243437):0.392777,(47:0.949385,48:0.941960):0.485726):0.46036):0.388967):0.838456):0.262837):0.0740261):0.054687):0.0825877,2:0.245700):0.131595,3:0.406331);
 535: 2 -40865.3085 -40822.86295 (0:0.203861,((1:0.166979,(((4:0.308791,5:0.453468):0.22618,(6:0.442348,7:0.487416):0.190741):0.0495315,(((((8:0.055378,9:0.044019):0.30926,10:0.150671):0.318608,11:0.691717):0.122152,(12:0.035034,13:0.028260):0.631117):0.2726,((((14:1.151273,(21:0.637099,(22:0.720521,23:0.601535):0.120178):0.341759):0.401899,(((((((24:0.064181,25:0.068833):0.165032,28:1.094699):0.0511119,(26:0.159612,27:0.204491):0.0603538):0.197002,29:0.619265):0.103629,32:0.591857):0.262428,(33:0.272388,34:0.200501):0.0506636):0.087652,(30:0.172758,31:0.376943):0.162411):0.342971):0.336514,((((16:0.083466,17:0.075405):0.121684,18:0.164051):0.27153,19:0.154034):0.268462,20:0.480245):0.153314):0.292421,(15:0.706866,(35:1.271872,(((((((36:0.165416,38:0.110476):0.0634974,37:0.118249):0.479346,39:0.778554):0.161581,((41:0.453261,42:0.062342):0.0498115,43:0.073835):0.682025):0.27473,(((49:0.054675,50:0.058150):0.117855,51:0.118948):0.883361,52:1.010930):1.04949):0.15976,40:0.852699):0.497978,(44:0.659859,((45:0.648868,46:1.180120):0.356957,(47:1.129268,48:0.803592):0.583705):0.10065):0.521069):0.320108):0.797094):0.160293):0.313398):0.131699):0.165216):0.100651,2:0.253597):0.0755035,3:0.449788);
 536: 2 -41491.77653 -40819.69234 (0:0.201527,((1:0.217142,2:0.202114):0.0626606,(((4:0.224660,5:0.315481):0.183672,(6:0.481369,7:0.361595):0.128372):0.098772,(((((8:0.068396,9:0.043690):0.254964,10:0.176556):0.288643,11:0.621509):0.247437,(12:0.031333,13:0.026064):0.515025):0.168578,((((((14:1.598468,(21:0.567655,22:0.585285):0.178131):0.156639,23:0.439774):0.66026,(((((((24:0.096572,25:0.113979):0.0994231,28:0.992737):0.102312,26:0.157568):0.0945631,27:0.199676):0.19912,29:0.639661):0.219965,32:0.668222):0.117351,(((30:0.340546,31:0.284958):0.228358,33:0.185135):0.0785621,34:0.259030):0.0911854):0.393032):0.187209,(((16:0.077180,17:0.055538):0.142286,18:0.233654):0.116924,19:0.381845):0.205545):0.0982843,20:0.610245):0.186489,(15:0.851280,(35:1.311348,(((((((36:0.153798,37:0.168195):0.0424781,38:0.106500):0.621681,39:0.700923):0.197657,((41:0.417373,42:0.091681):0.0655357,43:0.075152):0.716006):0.216523,40:0.979885):0.266402,(((49:0.047734,50:0.050941):0.125642,51:0.080201):1.13835,52:0.967684):1.03757):0.319117,((44:0.638553,(45:0.629458,46:1.011827):0.167032):0.107696,(47:1.144208,48:0.905603):0.411849):0.537469):0.298847):0.712626):0.118728):0.095661):0.172219):0.0839233):0.0820962,3:0.294802);
 537: 1 -39814.64401 -40822.58127 (0:0.196076,(1:0.208646,(((4:0.217256,5:0.307736):0.321084,(6:0.379373,7:0.375333):0.153712):0.0601045,(((((8:0.084211,9:0.062906):0.308277,10:0.031316):0.344417,11:0.694393):0.177546,(12:0.028572,13:0.025366):0.393911):0.318897,((((((14:1.216550,((21:0.560164,22:0.643941):0.337557,23:0.500737):0.307291):0.443331,(((((24:0.082563,25:0.110711):0.14327,26:0.219156):0.0374928,(28:0.924166,29:0.611164):0.246905):0.0452021,27:0.197275):0.237956,(((30:0.374484,31:0.292006):0.106878,(33:0.168721,34:0.294939):0.161853):0.124871,32:0.517804):0.183851):0.35134):0.203785,(((16:0.062171,17:0.109255):0.180389,18:0.120994):0.177226,19:0.250234):0.30919):0.0411205,20:0.618999):0.253139,15:0.706541):0.0768489,(35:1.314562,(((((((36:0.228419,37:0.224215):0.0606382,38:0.091511):0.535528,39:0.644849):0.262067,((41:0.486138,42:0.114999):0.0529912,43:0.087506):0.640539):0.360796,(((49:0.036737,50:0.063026):0.118768,51:0.112795):1.1778,52:1.109867):0.792911):0.107163,40:1.167724):0.0867996,((44:0.649335,(45:0.701398,46:1.154844):0.243566):0.177701,(47:1.143764,48:1.057731):0.4865):0.858243):0.592681):0.555395):0.116913):0.157656):0.0677446):0.0423641,(2:0.205855,3:0.329120):0.113313);
 538: 1 -41298.34492 -40825.58247 (0:0.268851,(1:0.161007,((4:0.218408,5:0.435286):0.233551,((6:0.350667,7:0.401255):0.108113,(((((8:0.069395,9:0.047696):0.185595,10:0.210680):0.326856,11:0.648365):0.108606,(12:0.019075,13:0.017632):0.609104):0.161385,((((14:0.863153,((21:0.495429,22:0.512375):0.275461,23:0.687290):0.297903):0.180743,(35:1.287837,(((((((36:0.179238,38:0.091133):0.0665073,37:0.121710):0.452909,39:0.629350):0.348434,((41:0.402362,43:0.099364):0.0484104,42:0.068769):0.750886):0.151474,((49:0.027548,(50:0.070864,51:0.222965):0.0278211):1.08059,52:1.174688):1.51219):0.157153,40:0.987972):0.79996,((44:0.673196,(45:0.677364,46:1.135071):0.146224):0.294501,(47:1.051465,48:0.807733):0.661866):0.362902):0.2772):0.796109):0.427871,(((((16:0.070652,17:0.078820):0.149942,18:0.156504):0.0965948,19:0.246290):0.453163,20:0.482628):0.114721,((((((24:0.067224,25:0.084240):0.187045,26:0.153306):0.0619518,27:0.145776):0.152041,(28:1.203983,29:0.543304):0.19467):0.135739,32:0.635332):0.131799,((30:0.335435,31:0.275579):0.167421,(33:0.201249,34:0.251191):0.123607):0.230806):0.433488):0.0930288):0.214729,15:0.785187):0.26184):0.065826):0.0842009):0.0801279):0.0357559,(2:0.197117,3:0.430802):0.0746956);
 539: 1 -42167.28428 -40821.63552 (0:0.227590,(1:0.205306,((2:0.244530,((4:0.209448,5:0.445688):0.176329,(6:0.338544,7:0.402831):0.264304):0.0747427):0.0440942,(((((8:0.049082,9:0.066836):0.160289,10:0.170661):0.249006,11:0.648898):0.242722,(12:0.015138,13:0.018174):0.55414):0.233279,(((((14:0.976058,((21:0.512236,22:0.854894):0.403972,23:0.738189):0.167328):0.300859,(35:1.390142,(((((((36:0.182257,38:0.091377):0.0642399,37:0.115997):0.478082,39:0.681162):0.209638,((41:0.402431,42:0.120986):0.0526354,43:0.068180):0.74044):0.234948,40:0.985397):0.569246,(((49:0.061081,50:0.062902):0.0758455,51:0.144648):0.921777,52:1.059405):0.503698):0.117985,((44:0.764445,(45:0.912906,46:1.016335):0.239913):0.306863,(47:1.069019,48:0.793315):0.499379):0.580448):0.618819):0.627353):0.356553,(((((((24:0.082354,25:0.096628):0.234475,26:0.160580):0.0757801,27:0.205349):0.0800037,28:1.177150):0.156345,29:0.616597):0.11504,32:0.689894):0.136925,((30:0.295022,31:0.321099):0.278516,(33:0.237345,34:0.239100):0.0785348):0.155503):0.299929):0.329926,((((16:0.064957,17:0.067862):0.152314,18:0.194848):0.21715,19:0.289278):0.27314,20:0.379845):0.0793092):0.182356,15:0.702888):0.316225):0.0717513):0.0802609):0.0988281,3:0.416141);
 540: 3 -42275.68674 -40828.60586 (0:0.205537,(((1:0.185087,((4:0.203337,5:0.304819):0.261683,(6:0.440870,7:0.496216):0.176465):0.0971291):0.0253753,(((((8:0.060783,9:0.066790):0.292823,10:0.173388):0.407559,11:0.656233):0.125492,(12:0.018669,13:0.016422):0.729173):0.288043,(((14:1.136449,((35:1.856868,((44:0.713476,(45:0.784702,46:0.970320):0.22731):0.241673,(47:1.134379,48:0.950774):0.482458):0.387797):0.460954,(((((36:0.140632,38:0.100571):0.129112,37:0.112195):0.386208,(39:0.771533,(41:0.328837,(42:0.119773,43:0.115709):0.0841076):0.764698):0.200623):0.414268,40:0.973552):0.471017,(((49:0.058186,50:0.072828):0.0531875,51:0.114661):0.850567,52:1.264010):0.325501):0.0518606):0.622954):0.580521,15:0.660732):0.00944224,((((((16:0.098570,17:0.064255):0.197116,18:0.159582):0.164332,19:0.286664):0.279024,20:0.628242):0.135582,(((((24:0.034160,25:0.106726):0.267392,(26:0.164640,27:0.169970):0.0435269):0.223151,(28:1.181584,29:0.480094):0.349615):0.154529,32:0.538098):0.116992,((30:0.365347,31:0.352575):0.199878,(33:0.183785,34:0.239322):0.0888528):0.0656426):0.580417):0.164325,((21:0.704441,22:0.805571):0.148288,23:0.801047):0.691494):0.20295):0.307061):0.102675):0.0342793,2:0.280034):0.107763,3:0.556254);
 541: 1 -42002.8642 -40823.7584 (0:0.356942,(1:0.136808,((4:0.249623,5:0.399001):0.220833,((6:0.542408,7:0.403137):0.194351,(((((8:0.098851,9:0.034111):0.256261,10:0.225211):0.363646,11:0.629855):0.21478,(12:0.005352,13:0.038169):0.61564):0.238697,((((((14:1.257711,(35:1.743533,(((((((36:0.171418,38:0.098735):0.0613543,37:0.116001):0.603866,39:0.670433):0.17923,((41:0.439029,43:0.093382):0.0451888,42:0.079751):0.738826):0.341382,40:0.878426):0.190759,(((49:0.034447,50:0.070146):0.128339,51:0.118113):0.706041,52:1.360892):0.542637):0.165759,((44:1.098681,(45:0.935981,46:1.089650):0.136145):0.142072,(47:1.123055,48:0.937262):0.347102):0.631622):0.427338):0.458536):0.271445,((21:0.480656,22:0.699236):0.376213,23:0.433329):0.25397):0.388089,((((((24:0.089890,25:0.090303):0.241434,(26:0.159366,27:0.235665):0.0635711):0.0616041,(28:1.054322,29:0.632222):0.244465):0.249675,32:0.543068):0.153729,(30:0.369304,31:0.243819):0.11774):0.0777664,(33:0.180696,34:0.308415):0.071321):0.37424):0.20634,20:0.661286):0.132972,(((16:0.070233,17:0.072425):0.13666,18:0.211252):0.157186,19:0.232650):0.254349):0.253974,15:0.805790):0.213617):0.20313):0.0627775):0.163637):0.0436298,(2:0.179851,3:0.480442):0.075898);
 542: 4 -38063.16802 -40820.83371 (0:0.238345,(1:0.236343,(((4:0.259948,5:0.299824):0.327694,(6:0.342172,7:0.417108):0.101368):0.0831591,(((((8:0.081368,9:0.074569):0.255961,10:0.199691):0.398682,11:0.654262):0.279969,(12:0.014960,13:0.017591):0.50203):0.281762,(((((14:1.246486,((21:0.552793,22:0.810056):0.259931,23:0.582703):0.338582):0.34489,(((((((24:0.065988,25:0.116050):0.0969517,28:1.207047):0.0724731,26:0.207145):0.0511887,27:0.220098):0.167084,29:0.558214):0.166814,32:0.466952):0.130009,((30:0.238111,31:0.330871):0.252453,(33:0.155101,34:0.282268):0.064131):0.132386):0.476032):0.40963,((((16:0.100407,17:0.070899):0.165789,18:0.165685):0.105005,19:0.292902):0.380347,20:0.498417):0.112395):0.192443,15:0.792099):0.0232181,(35:1.485432,(((((((36:0.228498,37:0.179794):0.0432541,38:0.055476):0.660438,39:0.696000):0.219304,((41:0.408193,42:0.123334):0.0407592,43:0.071070):0.587982):0.252629,40:1.258656):0.530676,(((49:0.038635,50:0.064829):0.0772853,51:0.180978):0.966408,52:1.244666):0.825577):0.454786,((44:0.740509,(45:0.776527,46:1.113513):0.184614):0.287552,(47:0.969075,48:0.811794):0.478024):0.357368):0.461478):0.880924):0.13511):0.115466):0.0945146):0.060784,(2:0.267376,3:0.323174):0.0324482);
 543: 2 -41230.25484 -40823.52651 (0:0.247668,(1:0.153065,((2:0.166432,(((((8:0.079382,9:0.033711):0.243681,10:0.177689):0.30752,11:0.663636):0.228418,(12:0.022100,13:0.040095):0.531342):0.334423,(((((14:1.078046,(35:1.420617,(((((((36:0.154607,38:0.083403):0.0450658,37:0.175629):0.65388,39:0.585362):0.184984,((41:0.377404,42:0.077789):0.0524697,43:0.065095):0.624966):0.324769,40:0.961464):0.207649,(((49:0.033588,50:0.040548):0.12527,51:0.142445):0.700677,52:1.074757):0.869213):0.229988,((44:0.815376,(45:0.690472,46:1.268446):0.177148):0.287278,(47:1.037744,48:0.938076):0.415546):0.439506):0.594668):0.453026):0.139689,((21:0.466429,22:0.677486):0.305778,23:0.495932):0.430201):0.241924,(((((24:0.026948,25:0.108094):0.232833,26:0.184929):0.0515967,27:0.213579):0.0824436,(28:0.923042,29:0.656101):0.153045):0.129851,(((30:0.308074,31:0.239891):0.233566,(33:0.184202,34:0.222710):0.148754):0.196158,32:0.437463):0.156045):0.497691):0.293899,((((16:0.059234,17:0.080206):0.152033,18:0.201767):0.1736,19:0.239955):0.336453,20:0.645151):0.11733):0.131945,15:0.752844):0.256209):0.149322):0.060574,((4:0.267627,5:0.458914):0.194628,(6:0.448288,7:0.481526):0.168161):0.119795):0.0501648):0.0614138,3:0.371426);
 544: 1 -40176.48242 -40832.54328 (0:0.239515,((1:0.170331,(((4:0.244497,5:0.357172):0.228153,(6:0.482193,7:0.402278):0.152467):0.0742241,(((((8:0.075609,9:0.055364):0.306262,10:0.203137):0.284085,11:0.630944):0.201778,(12:0.008563,13:0.016526):0.568235):0.170352,(((((((14:1.280523,(21:0.493552,22:0.834303):0.141878):0.216011,23:0.535112):0.715973,(((((24:0.092153,25:0.062309):0.24564,26:0.129421):0.0538146,27:0.173916):0.148262,(28:1.203489,29:0.382445):0.153568):0.19597,((30:0.269987,31:0.237396):0.193593,(32:0.564033,(33:0.138158,34:0.219573):0.102032):0.130892):0.103479):0.300058):0.242234,(((16:0.097187,17:0.047179):0.171048,18:0.196759):0.133005,19:0.271480):0.334261):0.0326537,20:0.518559):0.156168,15:0.689008):0.0785957,(35:1.479692,((((((36:0.179375,38:0.118864):0.0709393,37:0.099300):0.411182,(39:0.632601,((41:0.391335,43:0.114781):0.0483295,42:0.046217):0.656914):0.218593):0.346511,40:0.937393):0.253506,(((49:0.056689,50:0.071244):0.0990569,51:0.168479):0.848406,52:1.241700):0.573838):0.279741,((44:0.586493,(45:0.801146,46:0.971258):0.252722):0.176703,(47:0.991742,48:0.861972):0.718044):0.500971):0.491479):0.580113):0.171424):0.196328):0.0955783):0.0877894,2:0.257314):0.129349,3:0.352948);
 545: 3 -40650.93566 -40822.51077 (0:0.279823,1:0.178316,((2:0.160083,3:0.397116):0.0730254,(((4:0.146757,5:0.400347):0.286361,(6:0.397904,7:0.314532):0.169706):0.0778926,(((((8:0.037734,9:0.055699):0.232795,10:0.164607):0.377849,11:0.542335):0.206725,(12:0.017217,13:0.015777):0.462804):0.264118,(((((14:0.963827,(35:1.483984,(((((((36:0.163541,38:0.108662):0.0630338,37:0.169434):0.526286,39:0.598747):0.279983,(41:0.385026,(42:0.096042,43:0.087639):0.115882):0.623913):0.216007,40:0.795186):0.305505,((49:0.020360,(50:0.047882,51:0.218367):0.0219791):0.704838,52:1.293922):1.09113):0.354715,((44:0.697811,(47:1.118248,48:0.835664):0.465146):0.169574,(45:0.748969,46:1.110779):0.125357):0.596966):0.443122):0.643841):0.31132,((21:0.681393,22:0.636979):0.173612,23:0.675389):0.324452):0.261147,((((((24:0.091775,25:0.073324):0.24953,26:0.073005):0.0391776,27:0.219067):0.116587,(28:1.199187,29:0.537625):0.185544):0.239827,32:0.689914):0.162751,((30:0.313261,31:0.345064):0.151287,(33:0.235683,34:0.254395):0.0725103):0.155839):0.363427):0.232205,((((16:0.083033,17:0.078479):0.174926,18:0.145757):0.30955,19:0.176799):0.210808,20:0.629105):0.0836275):0.210329,15:0.703152):0.424968):0.114463):0.0919591):0.0314535);
 546: 1 -40373.69185 -40824.70649 (0:0.246192,((1:0.163065,(((4:0.252591,5:0.408422):0.292402,(6:0.520310,7:0.524396):0.192426):0.0264592,(((((8:0.060391,9:0.050817):0.291432,10:0.215866):0.353657,11:0.631209):0.301733,(12:0.016388,13:0.015600):0.630703):0.163459,(((((14:1.105289,((21:0.508319,22:0.698610):0.358712,23:0.720308):0.271512):0.22904,(35:1.454543,(((((((36:0.195842,37:0.190051):0.0706436,38:0.042936):0.695422,39:0.613554):0.213892,(41:0.346867,(42:0.110274,43:0.093644):0.075856):0.731815):0.267176,40:0.968390):0.40345,(((49:0.054286,50:0.060456):0.078287,51:0.158225):0.760571,52:1.214326):0.771069):0.285605,((44:0.845526,(45:0.933122,46:0.926970):0.138522):0.163262,(47:1.016354,48:0.876076):0.634676):0.456703):0.633192):0.557128):0.301018,20:0.457238):0.182143,((((16:0.079859,17:0.062932):0.0927799,18:0.204569):0.0866563,19:0.350109):0.206802,((((((24:0.054625,25:0.081014):0.155272,28:1.227119):0.0905066,(26:0.128334,27:0.189939):0.0335733):0.131362,29:0.587495):0.291653,32:0.521686):0.12461,(((30:0.304457,31:0.417254):0.251042,33:0.194427):0.0530899,34:0.240542):0.140059):0.49539):0.114242):0.161823,15:0.842513):0.337837):0.11415):0.116281):0.112727,2:0.186486):0.059004,3:0.353119);
 547: 1 -41908.65303 -40851.34151 (0:0.183466,((1:0.114402,(((4:0.163718,5:0.497156):0.214105,(6:0.385636,7:0.246234):0.193598):0.0787043,(((((8:0.077049,9:0.031740):0.309953,10:0.147050):0.199265,11:0.679910):0.437543,(12:0.027197,13:0.026982):0.551583):0.237509,((((((14:1.329150,(21:0.716258,22:0.569627):0.163187):0.144808,23:0.677895):0.198988,(35:1.614430,(((((((36:0.174893,37:0.214065):0.0758734,38:0.038566):0.541947,39:0.659898):0.243904,(41:0.369017,(42:0.115821,43:0.135197):0.0954593):0.542597):0.523112,40:0.834507):0.268548,(((49:0.046689,50:0.060037):0.110456,51:0.168220):0.786479,52:1.004565):0.99457):0.361763,((44:0.773029,(45:0.764129,46:1.047979):0.216298):0.350239,(47:0.986515,48:0.688568):0.645356):0.647691):0.215503):0.687062):0.346451,(((((((24:0.080377,25:0.102906):0.254758,26:0.114446):0.104589,27:0.157048):0.106251,28:1.035824):0.107219,29:0.641400):0.227212,32:0.586341):0.114172,((30:0.264496,31:0.288049):0.253426,(33:0.225181,34:0.240498):0.0877171):0.117284):0.548271):0.182136,((((16:0.105451,17:0.106130):0.072518,18:0.174881):0.240814,19:0.348449):0.271349,20:0.600343):0.213934):0.103451,15:0.726709):0.421176):0.14368):0.0493042):0.0435488,2:0.160279):0.0973755,3:0.375127);
 548: 1 -44084.73837 -40824.10674 (0:0.241506,1:0.204180,((2:0.198966,3:0.380857):0.0700291,((4:0.298494,5:0.390386):0.261802,((6:0.437164,7:0.454821):0.0832145,(((((8:0.077286,9:0.048700):0.269321,10:0.213938):0.370772,11:0.717883):0.164364,(12:0.029868,13:0.024913):0.636667):0.141959,(((((14:1.243513,((21:0.727552,22:0.747665):0.227253,23:0.616501):0.281138):0.453913,((((((24:0.086668,25:0.073769):0.186696,(26:0.139093,27:0.230099):0.0914181):0.103987,(28:0.833008,29:0.645674):0.25349):0.327983,32:0.471433):0.169891,(33:0.198833,34:0.251933):0.138537):0.0812114,(30:0.354038,31:0.265752):0.15557):0.442726):0.14571,20:0.510222):0.148604,(((16:0.066832,17:0.062110):0.153862,18:0.171106):0.152415,19:0.266182):0.343116):0.266783,(15:0.401829,(35:1.150967,(((((((36:0.160615,37:0.217905):0.0253142,38:0.087741):0.675779,39:0.591238):0.25026,(41:0.362882,(42:0.113386,43:0.123820):0.0845311):0.55789):0.386732,(((49:0.052309,50:0.064282):0.128737,51:0.061703):1.01084,52:1.058504):1.02671):0.197152,40:0.834192):0.500639,(((44:0.592372,46:1.311144):0.145372,45:0.745478):0.257787,(47:1.151619,48:0.856081):0.367194):0.543882):0.950763):1.224):0.295931):0.164587):0.163135):0.0642141):0.122906):0.0693766);
 549: 1 -41804.58604 -40834.80412 (0:0.285287,(1:0.156508,(((((8:0.067459,9:0.087336):0.246188,10:0.161196):0.255607,11:0.586957):0.286567,(12:0.025544,13:0.026135):0.529744):0.248763,(((((14:1.135810,(21:0.681838,22:0.756110):0.14428):0.0720341,23:0.757406):0.620922,(((((((24:0.085644,25:0.053082):0.183759,(26:0.140129,27:0.249059):0.0677515):0.163203,(28:1.082845,29:0.569341):0.191284):0.270011,32:0.471600):0.12952,33:0.181149):0.0281885,34:0.247052):0.0320402,(30:0.235157,31:0.337458):0.23667):0.418007):0.26053,((((16:0.091329,17:0.094770):0.172641,18:0.065100):0.161148,19:0.330081):0.30457,20:0.379906):0.15349):0.287708,(15:0.601342,(35:1.224150,((((((36:0.107991,(37:0.232348,38:0.125802):0.0561416):0.535448,39:0.768831):0.137423,(41:0.363444,(42:0.169586,43:0.096638):0.0957859):0.635985):0.23321,40:1.062033):0.144251,(((49:0.049574,50:0.071040):0.113964,51:0.064572):1.07033,52:0.890541):0.839196):0.156577,((44:0.635092,(45:0.699993,46:1.161303):0.130005):0.331674,(47:1.032670,48:0.913068):0.542638):0.72594):0.585802):0.703139):0.176209):0.193199):0.0774464):0.0169776,((2:0.143509,7:0.554021):0.0565712,(3:0.349606,((4:0.321701,5:0.282292):0.244003,6:0.413856):0.128277):0.110214):0.0662346);
 550: 2 -43762.89954 -40822.63924 (0:0.289342,(1:0.150116,(2:0.230312,(((4:0.243165,5:0.427076):0.201752,(6:0.519385,7:0.365855):0.221167):0.0878435,(((((8:0.063873,9:0.048774):0.263654,10:0.307683):0.271527,11:0.682649):0.289172,(12:0.014148,13:0.037199):0.619191):0.203509,((((14:1.334224,(21:0.501721,(22:0.600822,23:0.689117):0.165209):0.434233):0.375953,((((((24:0.062922,25:0.130337):0.26853,26:0.131637):0.0924905,27:0.194940):0.136443,(28:0.915379,29:0.530757):0.175889):0.231885,32:0.559593):0.0981826,((30:0.200776,31:0.290439):0.232692,(33:0.181218,34:0.222405):0.0578782):0.0996454):0.426842):0.178172,((((16:0.080888,17:0.072041):0.164312,18:0.152655):0.277024,19:0.202504):0.436502,20:0.370543):0.0532822):0.231967,(15:0.599330,(35:1.520481,(((((((36:0.211581,38:0.090253):0.0804928,37:0.144322):0.482069,39:0.722947):0.154988,((41:0.420151,43:0.098539):0.0572807,42:0.093621):0.599334):0.22826,40:0.962905):0.38355,(((49:0.052699,50:0.063569):0.107434,51:0.131584):0.847748,52:1.317887):0.680485):0.226639,(44:0.741965,((45:0.785827,46:1.130103):0.265357,(47:1.035220,48:0.913028):0.408471):0.0801837):0.613681):0.461087):0.856739):0.191888):0.274426):0.0949421):0.100288):0.0550723):0.0934639,3:0.437970);
 551: 1 -40517.03716 -40827.19221 (0:0.267336,(1:0.170910,(3:0.310439,(((4:0.215002,5:0.441927):0.218728,(6:0.413982,7:0.487878):0.226807):0.11395,(((((8:0.046326,9:0.053083):0.288144,10:0.127551):0.321613,11:0.754566):0.295499,(12:0.049579,13:0.017220):0.508297):0.194415,((((((((14:1.233894,22:0.592369):0.254866,23:0.720167):0.158314,21:0.661765):0.513021,(((((24:0.081628,25:0.101936):0.181532,(26:0.170844,27:0.209293):0.0744936):0.131881,(28:1.120249,29:0.401415):0.297536):0.169898,32:0.534589):0.210241,((30:0.270508,31:0.248927):0.178142,(33:0.244959,34:0.205445):0.145708):0.10596):0.472313):0.222373,20:0.612400):0.085041,(((16:0.091211,17:0.084716):0.139807,18:0.165358):0.170327,19:0.227396):0.252115):0.309839,15:0.717685):0.111004,(35:1.118344,((((((36:0.142262,(37:0.204899,38:0.086469):0.0394021):0.654874,39:0.647714):0.232838,((41:0.446690,42:0.117677):0.0511852,43:0.082496):0.669496):0.352521,40:0.877916):0.388335,((49:0.016128,(50:0.050295,51:0.226394):0.0242731):0.94956,52:1.297850):0.359539):0.274305,((44:0.789117,(45:0.674673,46:1.192085):0.150533):0.224618,(47:1.055012,48:0.769671):0.566742):0.397382):0.647545):0.737926):0.153638):0.24505):0.0467684):0.0817127):0.0360126,2:0.293198);
 552: 1 -39404.19411 -40823.54112 (0:0.171433,((1:0.177147,(((4:0.169995,5:0.494167):0.298605,(6:0.582113,7:0.384714):0.267619):0.063832,(((((8:0.056148,9:0.060469):0.181598,10:0.258742):0.261869,11:0.531441):0.222851,(12:0.022212,13:0.032364):0.732294):0.257971,(((((14:1.335995,(21:0.589805,22:0.724057):0.22708):0.0831434,23:0.416223):0.525741,(((((16:0.074720,17:0.107942):0.168143,18:0.162488):0.182826,19:0.259363):0.319055,20:0.606424):0.129303,((((24:0.049661,25:0.104385):0.155255,(28:0.924521,29:0.606111):0.186138):0.0431714,(26:0.199963,27:0.204293):0.0294148):0.26377,(((30:0.313660,31:0.324027):0.162054,(33:0.180033,34:0.240101):0.118974):0.171218,32:0.518653):0.170246):0.50545):0.104068):0.222424,15:0.740222):0.0265089,(35:1.353759,((((((36:0.118645,(37:0.171935,38:0.096931):0.0748934):0.594446,39:0.723803):0.175209,((41:0.414137,42:0.079520):0.0508449,43:0.053657):0.577064):0.314615,40:1.048754):0.240978,(((49:0.050261,50:0.036460):0.139435,51:0.130732):1.06657,52:1.037735):0.55236):0.202261,((44:0.577198,(45:0.722259,46:1.172856):0.291162):0.156407,(47:0.963653,48:0.997801):0.532292):0.557887):0.428173):0.824866):0.343546):0.0971474):0.0925463):0.0712134,2:0.238509):0.0950022,3:0.396017);
 553: 1 -39264.60316 -40821.8092 (0:0.304333,((1:0.235009,(((4:0.156755,5:0.471719):0.19765,(6:0.426526,7:0.367748):0.223077):0.0965363,(((((8:0.091897,9:0.070869):0.248813,10:0.208279):0.257518,11:0.705943):0.28479,(12:0.034858,13:0.015715):0.646209):0.204808,(((14:1.351999,(35:1.372750,(((((36:0.189198,(37:0.185826,38:0.112646):0.0336058):0.714912,39:0.590939):0.141777,(41:0.332388,(42:0.116806,43:0.093283):0.0874435):0.464184):0.34157,(40:0.891140,(((49:0.041963,50:0.055134):0.0965154,51:0.157780):0.940813,52:1.139685):0.696698):0.158872):0.688329,((44:0.706084,(45:0.745999,46:1.064203):0.314267):0.186966,(47:1.015262,48:0.915807):0.362593):0.536834):0.601389):0.165605):0.359156,15:0.557568):0.144086,((((((16:0.104358,17:0.113207):0.12378,18:0.140865):0.212646,19:0.282081):0.397211,20:0.552945):0.147836,(((((24:0.058267,25:0.071413):0.178852,(26:0.158913,27:0.201446):0.10328):0.111921,(28:0.946263,29:0.613666):0.151104):0.226472,32:0.585709):0.164022,((30:0.303907,31:0.303073):0.187964,(33:0.222277,34:0.222695):0.0817606):0.132683):0.512951):0.0885501,((21:0.535917,22:0.685528):0.397883,23:0.404760):0.534469):0.286406):0.206063):0.118155):0.0736234):0.078147,2:0.156894):0.101041,3:0.347953);
 554: 1 -42236.21008 -40823.98732 (0:0.211705,((1:0.152038,((((4:0.311774,5:0.347917):0.145318,6:0.517708):0.0731613,7:0.402821):0.0948905,(((((8:0.036457,9:0.081099):0.275938,10:0.206866):0.353835,11:0.591544):0.132997,(12:0.024097,13:0.014832):0.479008):0.248064,((((((14:1.062783,(21:0.410613,22:0.644984):0.195785):0.147093,23:0.593393):0.493646,((((((((24:0.036987,25:0.104266):0.102091,28:1.109008):0.103868,26:0.117245):0.0467698,27:0.201759):0.278888,29:0.556190):0.230251,32:0.490698):0.171899,(33:0.217003,34:0.221328):0.140477):0.0750596,(30:0.249915,31:0.273750):0.109237):0.573214):0.464105,20:0.464080):0.0771777,(((16:0.051984,17:0.090375):0.114525,18:0.150550):0.241637,19:0.255973):0.308836):0.272612,(15:0.528965,(35:1.608627,(((((((36:0.189734,38:0.109253):0.0904197,37:0.140670):0.455441,39:0.699456):0.269053,(41:0.300726,(42:0.110591,43:0.079715):0.0814762):0.617495):0.227136,40:0.899556):0.451664,((44:0.664973,(45:0.633844,46:1.255532):0.339675):0.383946,(47:0.977257,48:0.935932):0.383471):0.582877):0.225841,(((49:0.042179,50:0.059233):0.139256,51:0.108712):1.15508,52:1.108995):0.47437):0.246336):0.906243):0.152106):0.178122):0.16737):0.115759):0.0445771,2:0.193309):0.0627513,3:0.399010);
 555: 1 -40095.35677 -40842.18485 (0:0.222725,(1:0.160024,(2:0.179159,(((4:0.144395,5:0.507833):0.219433,(6:0.373638,7:0.458622):0.141424):0.0618,(((((8:0.079650,9:0.105162):0.281466,10:0.206024):0.383613,11:0.617773):0.161112,(12:0.015732,13:0.017701):0.646082):0.353735,((((14:1.400180,((((35:1.366696,(45:0.610260,46:1.024788):0.129481):0.19656,44:0.760170):0.096828,(47:1.024198,48:0.941428):0.498872):0.543593,((((((36:0.179870,38:0.136732):0.08533,37:0.128161):0.585035,39:0.682850):0.229399,((41:0.381721,42:0.106965):0.0410862,43:0.089883):0.535408):0.289334,(((49:0.033478,50:0.073268):0.0938836,51:0.180021):1.07817,52:1.077456):1.02331):0.135942,40:0.969979):0.24868):0.621634):0.201355,((21:0.647243,22:0.485649):0.349878,23:0.561611):0.48623):0.332717,(((((16:0.068685,17:0.083228):0.120862,18:0.156359):0.27587,19:0.259552):0.302087,(((((((24:0.076907,25:0.098124):0.22153,26:0.145247):0.0920477,27:0.152556):0.158671,(28:1.150974,29:0.435069):0.285085):0.317857,32:0.467953):0.148349,(33:0.191096,34:0.274882):0.103528):0.0786125,(30:0.342125,31:0.258269):0.121589):0.597176):0.072468,20:0.567708):0.180663):0.140188,15:0.832579):0.285027):0.118129):0.0989609):0.0831077):0.123447,3:0.450234);
 556: 1 -42627.72958 -40822.87405 (0:0.299449,((1:0.146688,(((4:0.208878,5:0.481554):0.179186,(6:0.504279,7:0.247622):0.188619):0.0558535,(((((8:0.076541,9:0.054631):0.151805,10:0.241608):0.308691,11:0.536092):0.294288,(12:0.061778,13:0.016470):0.531271):0.289686,(((14:1.131049,(35:1.409457,(((((((36:0.214153,38:0.099691):0.0849656,37:0.153435):0.557095,39:0.658248):0.250642,((41:0.386514,42:0.155288):0.0453021,43:0.081172):0.48917):0.17948,40:1.093975):0.269969,(((49:0.040058,50:0.066075):0.0975486,51:0.163048):0.947776,52:1.275826):0.843337):0.397608,((44:0.733800,(45:0.901983,46:1.153711):0.182579):0.227023,(47:1.122692,48:0.867251):0.271384):0.379751):0.658128):0.260047):0.427564,15:0.591236):0.106915,(((((16:0.087728,17:0.070348):0.120919,18:0.134088):0.226365,19:0.216978):0.154744,(((21:0.530118,22:0.777798):0.198186,23:0.548802):0.827375,((((((((24:0.102275,25:0.095730):0.214746,26:0.170948):0.0652149,27:0.208284):0.0852399,28:1.012608):0.153964,29:0.624876):0.280602,32:0.384893):0.164841,(33:0.196820,34:0.319023):0.126796):0.0867588,(30:0.243215,31:0.371467):0.0514688):0.576724):0.229582):0.0908077,20:0.617697):0.221995):0.286662):0.190014):0.0982968):0.0478948,2:0.233849):0.0817645,3:0.393773);
 557: 2 -39072.0213 -40827.51615 (0:0.204944,((1:0.117267,((4:0.132423,5:0.661314):0.187599,(((6:0.523724,7:0.346578):0.155042,((((8:0.060128,9:0.102494):0.356438,10:0.171546):0.250869,11:0.845288):0.231064,(12:0.000003,13:0.040928):0.663536):0.310446):0.0497417,((((14:1.225869,(21:0.579872,(22:0.740458,23:0.878512):0.160724):0.236648):0.319387,(((((24:0.053152,25:0.089622):0.139971,(26:0.201686,27:0.297593):0.0687855):0.118811,(28:0.884064,29:0.572787):0.129945):0.27701,32:0.398988):0.0670976,((30:0.254460,31:0.281029):0.166945,(33:0.246372,34:0.227735):0.131154):0.123954):0.508901):0.186765,((((16:0.079209,17:0.072389):0.213325,18:0.139814):0.220682,19:0.316954):0.374371,20:0.580550):0.163809):0.312007,(15:0.731821,(35:1.186677,((((((36:0.170193,38:0.106746):0.106807,37:0.083924):0.466364,(39:0.567408,(41:0.324120,(42:0.077866,43:0.171645):0.0885895):0.686605):0.271525):0.389681,40:0.872984):0.429818,(((49:0.051197,50:0.056489):0.122932,51:0.105745):1.15254,52:1.288432):0.582129):0.342538,(44:0.711426,((45:0.769303,46:1.107812):0.310567,(47:1.042016,48:0.848911):0.51096):0.0945711):0.5627):0.823992):1.11348):0.179202):0.187247):0.0648477):0.0965328):0.0800838,2:0.205907):0.10674,3:0.347143);
 558: 1 -39716.3913 -40839.07799 (0:0.241186,(((1:0.141838,(((4:0.230833,5:0.516521):0.226285,7:0.622087):0.0445077,(((((8:0.082940,9:0.087000):0.19589,10:0.217694):0.398974,11:0.572108):0.24143,(12:0.029754,13:0.034964):0.48862):0.123605,((((14:1.089124,(35:1.188561,(((((36:0.145195,(37:0.211363,38:0.128867):0.0727345):0.559157,(39:0.764525,((41:0.422691,43:0.119389):0.0599307,42:0.059200):0.648724):0.214164):0.217437,40:1.111749):0.291693,(((49:0.048203,50:0.069664):0.100774,51:0.176871):1.19629,52:1.041238):0.569603):0.298034,((44:0.765861,(45:0.773885,46:1.253557):0.256048):0.0907689,(47:1.064844,48:0.903348):0.632168):0.648011):0.371045):0.496116):0.27804,((21:0.533895,22:0.723481):0.125026,23:0.694648):0.311708):0.347161,(((((16:0.114740,17:0.118992):0.181499,18:0.158989):0.163138,19:0.358533):0.267875,20:0.510762):0.138817,(((((24:0.074533,25:0.075484):0.120025,(26:0.177123,27:0.164016):0.0665391):0.194049,(28:0.891905,29:0.503128):0.16475):0.151206,32:0.542953):0.100058,((30:0.310837,31:0.344035):0.213086,(33:0.244432,34:0.209573):0.0849995):0.11631):0.542585):0.108597):0.166357,15:0.761180):0.284122):0.0458232):0.0491304):0.0397445,2:0.229447):0.144375,3:0.398579):0.049118,6:0.686785);
 559: 1 -42609.80684 -40827.71692 (0:0.143795,((1:0.171612,(((4:0.099248,5:0.469612):0.282449,((((8:0.062986,9:0.073126):0.198902,10:0.188961):0.270408,11:0.565519):0.327681,((12:0.022295,13:0.024794):0.474823,(((((14:1.617219,((21:0.633046,22:0.620428):0.185499,23:0.601019):0.403789):0.245947,(((((((((24:0.060799,25:0.113433):0.127206,28:1.144496):0.134432,26:0.197809):0.0312916,27:0.178771):0.230681,29:0.712096):0.262199,32:0.599420):0.168661,(30:0.315376,31:0.371260):0.125577):0.134985,33:0.174393):0.040627,34:0.252130):0.461005):0.211047,(((16:0.099244,17:0.113432):0.167289,18:0.155527):0.22797,19:0.271265):0.355482):0.0810589,20:0.535940):0.188759,(15:0.551226,(35:1.385495,(((((((36:0.165259,38:0.094780):0.0724046,37:0.153561):0.447453,39:0.656415):0.236619,((41:0.337800,43:0.120105):0.0598647,42:0.053877):0.587778):0.378089,40:0.814689):0.340361,(44:0.552543,((45:0.713844,46:1.073725):0.324705,(47:1.274445,48:0.957461):0.275332):0.120927):0.80498):0.254326,(((49:0.069481,50:0.052967):0.142131,51:0.114085):1.34147,52:1.128659):0.547581):0.33275):0.765584):0.226494):0.225771):0.150774):0.0755827):0.0393277,(6:0.470579,7:0.294539):0.197491):0.0898884):0.0769778,2:0.203175):0.139467,3:0.356140);
 560: 1 -39267.3461 -40827.03606 (0:0.255802,((1:0.146423,(((4:0.298940,5:0.404751):0.289851,(6:0.472438,7:0.407413):0.212894):0.082297,(((((8:0.044356,9:0.038235):0.267164,10:0.163097):0.281182,11:0.753456):0.266149,(12:0.005909,13:0.020996):0.692554):0.290571,((((14:0.879154,((35:1.620875,((44:0.866918,(45:0.639092,46:1.183046):0.217407):0.150321,(47:1.028320,48:1.020444):0.514988):0.335213):0.324164,((((((36:0.182057,38:0.105412):0.0529809,37:0.176989):0.57245,39:0.643196):0.26577,((41:0.469591,42:0.064531):0.0606413,43:0.097888):0.706689):0.217989,(((49:0.048262,50:0.067058):0.134384,51:0.076449):0.735111,52:1.276539):1.21958):0.282517,40:0.749087):0.353705):0.914175):0.103476,((21:0.573852,22:0.759895):0.383903,23:0.522436):0.281117):0.526362,15:0.715336):0.116426,((((16:0.103047,17:0.051868):0.176604,18:0.193597):0.150756,19:0.262365):0.376945,(20:0.530649,(((((((24:0.126225,25:0.063746):0.246967,26:0.098618):0.0588584,27:0.194815):0.1639,(28:1.025775,29:0.557906):0.144891):0.1924,32:0.663940):0.179731,(33:0.185260,34:0.343404):0.0721851):0.124824,(30:0.293211,31:0.305877):0.14702):0.603706):0.0621039):0.171132):0.398341):0.0875785):0.101776):0.0568994,2:0.205649):0.0575106,3:0.442463);
 561: 1 -42644.79341 -40823.05093 (0:0.186706,((1:0.163403,((((4:0.215108,5:0.349136):0.161939,6:0.437691):0.0721827,7:0.375293):0.0517032,(((((8:0.051076,9:0.039663):0.283929,10:0.121456):0.404375,11:0.597889):0.201029,(12:0.031103,13:0.016674):0.582011):0.197116,((((((14:1.175833,(21:0.620436,22:0.562319):0.415836):0.137271,23:0.543194):0.84562,((((24:0.088471,25:0.077532):0.218423,(28:1.045017,29:0.517273):0.308278):0.0177133,(26:0.082011,27:0.231261):0.0419789):0.231727,(((30:0.315772,31:0.314553):0.130877,(33:0.220024,34:0.233232):0.187483):0.19319,32:0.426956):0.206011):0.357687):0.309242,(((16:0.072218,17:0.069001):0.162407,18:0.176396):0.217237,19:0.305142):0.224415):0.183062,20:0.684862):0.285214,(15:0.720168,(35:1.627619,(((((((36:0.187896,38:0.085019):0.10262,37:0.102834):0.620846,39:0.652861):0.147674,((41:0.381460,42:0.126480):0.054418,43:0.054165):0.673341):0.231669,40:1.018828):0.336528,(((49:0.037936,50:0.071390):0.057333,51:0.176905):0.756433,52:1.304462):0.755421):0.339439,((44:0.829047,(45:0.710538,46:1.346942):0.209791):0.194962,(47:1.055255,48:0.906164):0.373532):0.649399):0.674339):0.748166):0.0854231):0.24585):0.186896):0.0462401):0.04454,2:0.173150):0.0967221,3:0.313928);
 562: 1 -41957.93849 -40829.56258 (0:0.193554,((1:0.159526,((4:0.151544,5:0.566861):0.241975,((6:0.404424,7:0.457761):0.20581,(((((8:0.051500,9:0.073077):0.237606,10:0.202246):0.462992,11:0.820612):0.121894,(12:0.012133,13:0.017917):0.632203):0.183072,(((((14:1.254421,(35:1.220409,(((((((36:0.163095,38:0.083723):0.0761905,37:0.149927):0.565247,39:0.707095):0.220782,((41:0.434810,42:0.077635):0.0513758,43:0.063710):0.624089):0.217813,(((49:0.040648,50:0.071970):0.0900686,51:0.116974):0.839117,52:1.165988):0.897061):0.0655597,40:0.942418):0.588047,((44:0.778848,(45:0.769686,46:1.051385):0.272606):0.238057,(47:1.144270,48:1.050915):0.433876):0.425178):0.392845):0.526029):0.147946,((21:0.337543,22:0.688750):0.366735,23:0.510159):0.294977):0.316532,(((((((24:0.077332,25:0.081229):0.194841,26:0.163208):0.0924879,27:0.172902):0.0404669,28:1.223030):0.204237,29:0.598296):0.163153,32:0.480453):0.165882,(((30:0.327977,31:0.325146):0.277793,33:0.142063):0.0808314,34:0.193610):0.0663501):0.504568):0.176588,((((16:0.056698,17:0.094904):0.128193,18:0.131342):0.156538,19:0.319557):0.323415,20:0.496281):0.091451):0.17711,15:0.798024):0.185627):0.119882):0.0856772):0.0582392):0.0593807,2:0.172086):0.124526,3:0.346482);
 563: 1 -40263.86966 -40826.8528 (0:0.206350,((1:0.122524,(((4:0.163577,5:0.423473):0.225494,(6:0.422590,7:0.387348):0.202246):0.0948426,(((((8:0.063713,9:0.084914):0.285187,10:0.184370):0.300421,11:0.625932):0.222405,(12:0.013425,13:0.028404):0.628419):0.16384,((((14:1.187514,((21:0.507685,22:0.505795):0.246344,23:0.651934):0.357509):0.334811,(((((16:0.105758,17:0.068150):0.170551,18:0.172325):0.116265,19:0.242222):0.398673,(((((((24:0.074476,25:0.105790):0.125205,28:1.263296):0.115646,26:0.122926):0.0508459,27:0.134802):0.379535,29:0.450593):0.0954943,32:0.699012):0.163462,((30:0.275909,31:0.246743):0.19284,(33:0.199602,34:0.214562):0.105614):0.0999748):0.608286):0.104759,20:0.480031):0.193549):0.125622,15:0.699285):0.0568853,(35:1.541630,(((((((36:0.211064,37:0.162241):0.0403574,38:0.071500):0.593604,39:0.676951):0.210886,((41:0.391511,42:0.085634):0.0545393,43:0.081407):0.601645):0.193304,40:1.007844):0.505887,((44:0.746647,(45:0.707916,46:0.966296):0.221625):0.134121,(47:0.942882,48:0.914655):0.38216):0.553098):0.137061,(((49:0.038956,51:0.251604):0.0275717,50:0.049881):0.970538,52:1.162387):0.428793):0.475596):0.542428):0.251705):0.162341):0.0479721):0.0494214,2:0.214106):0.055282,3:0.364541);
 564: 1 -42961.41499 -40827.29278 (0:0.249081,(1:0.169262,(((4:0.297090,5:0.388847):0.214081,(6:0.374380,7:0.440172):0.226292):0.106633,(((((8:0.026349,9:0.061834):0.215207,10:0.210155):0.403207,11:0.593238):0.128802,(12:0.027569,13:0.020196):0.702599):0.163436,(((((14:0.971636,((21:0.665984,22:0.575462):0.328405,23:0.608674):0.274779):0.251501,(35:1.256579,(((((((36:0.164088,38:0.104995):0.0777674,37:0.128437):0.56846,39:0.669223):0.27279,((41:0.412257,42:0.121675):0.0689371,43:0.033298):0.719322):0.229921,(((49:0.045255,50:0.054154):0.140145,51:0.130038):1.42517,52:0.982965):1.07303):0.168956,40:0.999829):0.723663,((44:0.676603,(45:0.879366,46:1.211674):0.16617):0.295152,(47:1.047476,48:0.955493):0.342443):0.576181):0.50725):0.480449):0.299859,(((((((((24:0.068386,25:0.078056):0.224568,26:0.160418):0.0425536,27:0.192129):0.0659102,28:1.292378):0.0864204,29:0.617754):0.191479,32:0.554931):0.259606,33:0.152488):0.0667867,34:0.194241):0.186757,(30:0.267687,31:0.382124):0.146558):0.437111):0.286282,((((16:0.071757,17:0.101790):0.148646,18:0.124829):0.20521,19:0.243311):0.230019,20:0.576181):0.126206):0.210164,15:0.753962):0.368044):0.130441):0.0302491):0.0912511,(2:0.156314,3:0.335269):0.0763018);
 565: 1 -39569.57134 -40827.13168 (0:0.269464,(1:0.151543,(((4:0.220979,5:0.433031):0.287936,((6:0.442660,7:0.478598):0.106757,((((8:0.048602,9:0.057370):0.271137,10:0.169125):0.366275,(12:0.016124,13:0.024272):0.61264):0.177002,11:0.577431):0.312096):0.0598956):0.0545869,((((14:1.200310,((21:0.571976,22:0.505989):0.120846,23:0.713574):0.271453):0.348914,(((((16:0.088836,17:0.093685):0.13312,18:0.148975):0.200594,19:0.237119):0.148277,(((((((24:0.067303,25:0.094559):0.147314,28:1.176405):0.12827,26:0.194195):0.0226401,27:0.180750):0.281912,29:0.587203):0.158622,32:0.547188):0.102098,((30:0.243381,31:0.301711):0.176813,(33:0.194046,34:0.235820):0.131312):0.0816569):0.676469):0.239975,20:0.392245):0.0992333):0.235251,(35:1.452341,(((((((36:0.158351,37:0.170655):0.0601214,38:0.036771):0.699807,39:0.694102):0.235698,((41:0.453534,42:0.138996):0.0661493,43:0.079682):0.515941):0.291658,(((49:0.042365,50:0.058900):0.101649,51:0.101440):0.915029,52:1.225552):0.680302):0.104673,((44:0.785817,(45:0.807140,46:1.068284):0.271045):0.354722,(47:1.157553,48:0.975162):0.232531):0.717232):0.154033,40:1.113355):0.464026):0.895772):0.0128766,15:0.618408):0.360125):0.0760181):0.038921,(2:0.231668,3:0.407831):0.0604116);
 566: 2 -39526.59855 -40823.16949 (0:0.279825,(1:0.112052,((4:0.297876,5:0.337820):0.304163,((6:0.475760,7:0.440735):0.189961,(((((8:0.071710,9:0.060517):0.230953,10:0.218136):0.216786,11:0.763551):0.222204,(12:0.039565,13:0.012735):0.654142):0.259678,((((((14:1.065363,((21:0.451356,22:0.674771):0.310604,23:0.516855):0.240074):0.468276,20:0.479634):0.195119,(((((24:0.067123,25:0.099742):0.145536,(28:0.981415,29:0.580781):0.183973):0.0526445,(26:0.135874,27:0.244265):0.0428183):0.200618,32:0.453858):0.112333,((30:0.412684,31:0.286989):0.277412,(33:0.222810,34:0.185363):0.170448):0.119315):0.514667):0.167743,(((16:0.097587,17:0.133763):0.166464,18:0.128489):0.205066,19:0.336902):0.151089):0.414413,15:0.736970):0.0959107,(35:1.273724,((((((36:0.172158,37:0.191099):0.0638954,38:0.052954):0.538915,(39:0.657207,((41:0.437911,43:0.112152):0.0468996,42:0.079113):0.715046):0.13908):0.421422,40:1.088437):0.292912,(((49:0.049567,50:0.053911):0.127081,51:0.118769):1.07156,52:1.111274):0.510306):0.248385,(44:0.720619,((45:0.715068,46:1.221009):0.29549,(47:0.974115,48:0.901658):0.618283):0.0261579):0.928497):0.358912):0.644051):0.260056):0.20365):0.031255):0.076153):0.0694325,(2:0.147074,3:0.359624):0.0847657);
 567: 1 -42274.49654 -40840.8248 (0:0.250203,(((((1:0.169047,(4:0.179679,5:0.511870):0.285039):0.0556287,(((((14:1.254480,(35:1.399179,((((((36:0.204563,38:0.095171):0.0647482,37:0.164922):0.374139,(39:0.603861,((41:0.433311,43:0.105864):0.0566896,42:0.096117):0.901528):0.278139):0.361659,40:0.939736):0.313153,((49:0.008327,(50:0.064356,51:0.232607):0.0477885):0.988907,52:1.095575):0.896472):0.222288,((44:0.832640,(45:0.780659,46:1.242784):0.131495):0.159381,(47:1.065218,48:0.834570):0.563989):0.750073):0.452806):0.715716):0.256474,((21:0.582911,22:0.665067):0.400753,23:0.716113):0.20011):0.293295,((((((24:0.093796,25:0.101354):0.219031,(26:0.144800,27:0.229982):0.093483):0.108935,(28:0.975292,29:0.584851):0.176345):0.286264,32:0.308805):0.228535,(33:0.227761,34:0.301846):0.192389):0.0933943,(30:0.213456,31:0.299445):0.138002):0.452638):0.243156,((((16:0.089544,17:0.095282):0.230494,18:0.204287):0.244249,19:0.211887):0.346224,20:0.493425):0.0881972):0.324141,15:0.782472):0.529689):0.0519057,(7:0.432100,((((8:0.084482,9:0.071149):0.241641,10:0.158411):0.358652,11:0.747845):0.203046,(12:0.028960,13:0.011056):0.720028):0.248856):0.112196):0.0445707,2:0.223209):0.12382,3:0.335092):0.0628897,6:0.550007);
 568: 1 -40707.13162 -40837.31548 (0:0.310562,(1:0.122053,2:0.170295):0.0429852,(3:0.261289,(((4:0.196694,5:0.389920):0.340813,((6:0.489559,7:0.367953):0.0391688,(((8:0.033083,9:0.094247):0.141757,10:0.229001):0.375871,11:0.623629):0.427913):0.0556086):0.0674087,((12:0.021333,13:0.018245):0.532012,((((14:1.572227,(35:1.419966,(((((((36:0.218707,38:0.115883):0.0726724,37:0.163491):0.553399,39:0.638602):0.283075,((41:0.475530,42:0.107239):0.0600377,43:0.073179):0.734519):0.119615,(((49:0.036613,50:0.044125):0.107204,51:0.114533):0.915401,52:1.199484):0.855743):0.138166,40:0.996952):0.437598,((44:0.753640,(45:0.850856,46:1.151518):0.15928):0.28244,(47:1.089295,48:0.804963):0.381177):0.49583):0.464395):0.462663):0.131234,((21:0.447136,22:0.716352):0.324557,23:0.752997):0.334283):0.4116,15:0.699710):0.101917,(((((16:0.088847,17:0.052354):0.171829,18:0.135687):0.136503,19:0.329498):0.211076,(((((24:0.078377,25:0.064542):0.216285,26:0.133665):0.0894614,27:0.158835):0.131322,(28:0.900692,29:0.527689):0.22788):0.156492,(((30:0.341387,31:0.319404):0.186529,(33:0.255931,34:0.226516):0.141512):0.143344,32:0.549688):0.17454):0.56499):0.152892,20:0.662297):0.234997):0.214515):0.263455):0.0376862):0.0365059);
 569: 1 -41746.57657 -40830.97539 (0:0.263196,(1:0.205444,(((4:0.244580,5:0.430934):0.273467,(6:0.454303,7:0.367590):0.206807):0.038324,(((((8:0.057774,9:0.062884):0.328465,10:0.111032):0.295024,11:0.644605):0.184967,(12:0.019488,13:0.016315):0.467775):0.23199,(((14:1.288170,(35:1.465373,(((((((36:0.144886,38:0.117650):0.0717273,37:0.145570):0.59501,39:0.585317):0.144773,((41:0.388932,42:0.100048):0.0416846,43:0.091089):0.677732):0.218636,40:0.960871):0.3385,(((49:0.038510,50:0.078878):0.117656,51:0.125022):0.963724,52:1.219115):0.593043):0.340909,((44:0.830460,(45:0.732822,46:1.127793):0.244255):0.201127,(47:1.152054,48:0.787439):0.401182):0.514212):0.280209):0.393838):0.301372,15:0.593672):0.0431767,(((((16:0.099037,17:0.059938):0.138325,18:0.168467):0.163789,19:0.251879):0.296633,(((21:0.499161,22:0.620681):0.352462,23:0.573067):0.620289,((((24:0.067620,25:0.071092):0.239241,(26:0.156109,27:0.196285):0.0245284):0.135536,(28:1.104291,29:0.430000):0.279041):0.327517,(((30:0.323652,31:0.418230):0.142936,(33:0.218404,34:0.286382):0.180756):0.0665988,32:0.570864):0.155979):0.492717):0.121992):0.079884,20:0.605724):0.197078):0.3018):0.0936007):0.0770293):0.0181361,(2:0.172725,3:0.470946):0.0550363);
 570: 1 -40350.29597 -40829.4847 (0:0.211544,((1:0.139471,(((4:0.230095,5:0.515632):0.213531,(6:0.522438,7:0.450538):0.274576):0.0618549,((((8:0.045314,9:0.060206):0.196304,10:0.239752):0.358371,11:0.677002):0.406363,((12:0.025811,13:0.009212):0.547647,((((14:1.308403,(((21:0.634839,22:0.557308):0.18545,23:0.662029):0.383788,(35:1.526662,(((((((36:0.194444,37:0.195293):0.0539481,38:0.049316):0.670014,39:0.599462):0.236275,(41:0.388855,(42:0.089603,43:0.129244):0.062779):0.472378):0.415485,(((49:0.040398,50:0.053396):0.136434,51:0.062742):0.781701,52:1.164784):0.841581):0.182279,40:0.822272):0.399968,((44:0.818477,(45:0.681245,46:1.217797):0.221489):0.346851,(47:0.941807,48:0.941555):0.46689):0.56724):0.459691):0.569531):0.213631):0.228798,((((((24:0.032998,25:0.090988):0.292354,26:0.148593):0.0675323,27:0.165088):0.136194,(28:1.143994,29:0.524819):0.197488):0.288443,32:0.476778):0.112451,(((30:0.247706,31:0.320338):0.279166,33:0.176630):0.0536793,34:0.230392):0.149839):0.538455):0.310197,((((16:0.146665,17:0.041425):0.130995,18:0.200922):0.163468,19:0.217848):0.211974,20:0.522414):0.0804897):0.230025,15:0.611909):0.218772):0.219899):0.127471):0.0906341):0.0880653,2:0.226935):0.0916335,3:0.401192);
 571: 1 -41422.80881 -40823.40282 (0:0.134362,((1:0.128145,((4:0.208408,5:0.582699):0.201704,((6:0.567623,7:0.391022):0.15062,(((((8:0.059400,9:0.060140):0.274371,10:0.141352):0.52713,11:0.684850):0.20986,(12:0.033727,13:0.021090):0.538633):0.316661,(((((14:1.204565,(35:1.446105,(((((((36:0.173450,38:0.097839):0.0780403,37:0.167252):0.552744,39:0.653443):0.329468,((41:0.449742,42:0.095099):0.0442863,43:0.093234):0.593865):0.164312,40:1.182916):0.2818,(((49:0.073451,50:0.063943):0.0662533,51:0.210069):0.770459,52:1.179271):1.22665):0.138186,((44:0.925775,(45:0.694054,46:1.243541):0.20034):0.287155,(47:1.110487,48:0.918696):0.470196):0.521105):0.348844):0.572382):0.243484,((21:0.416703,22:0.683133):0.353093,23:0.652467):0.34768):0.160345,((((((24:0.067756,25:0.131027):0.220689,26:0.186564):0.0908014,27:0.186116):0.108349,(28:1.047445,29:0.551428):0.190121):0.285645,32:0.635281):0.147548,(((30:0.215224,31:0.372528):0.232127,33:0.095402):0.0686221,34:0.246954):0.110081):0.554287):0.213171,((((16:0.103269,17:0.074337):0.131559,18:0.164339):0.191114,19:0.273799):0.302885,20:0.500686):0.0718562):0.186431,15:0.782461):0.237163):0.235265):0.0504625):0.0692133):0.12563,2:0.211439):0.097911,3:0.416790);
 572: 2 -41247.84997 -40823.2799 (0:0.233168,((1:0.162229,(((4:0.187032,5:0.422988):0.163014,(6:0.514176,7:0.343042):0.189242):0.0758062,(((((8:0.063271,9:0.049485):0.227232,10:0.227201):0.427016,11:0.500057):0.244442,(12:0.025157,13:0.016882):0.60093):0.216187,(((14:1.317901,(35:1.405178,((((((36:0.194524,37:0.197007):0.0352417,38:0.095322):0.482516,(39:0.674337,((41:0.342565,42:0.135033):0.0461979,43:0.063363):0.726966):0.0750016):0.325908,40:0.982424):0.258702,(((49:0.044815,50:0.038317):0.11559,51:0.162807):1.04051,52:1.366252):0.560518):0.43867,((44:0.644220,(45:0.875323,46:1.163141):0.383799):0.126903,(47:1.133058,48:0.913267):0.655157):0.485712):0.357686):0.378792):0.244618,(((((16:0.096331,17:0.098835):0.154643,18:0.146223):0.226121,19:0.219320):0.401848,20:0.523740):0.110361,(((21:0.545550,22:0.636538):0.29466,23:0.601824):0.433975,(((((((24:0.082838,25:0.095942):0.235257,27:0.187627):0.0535938,26:0.130578):0.156109,(28:1.024834,29:0.492987):0.182543):0.317974,32:0.513728):0.131056,(30:0.257317,31:0.277123):0.131773):0.0730634,(33:0.214026,34:0.266397):0.112793):0.554938):0.102338):0.238074):0.0462948,15:0.832523):0.356642):0.171568):0.0917109):0.0382685,2:0.200310):0.10696,3:0.428858);
 573: 1 -42112.12402 -40827.29278 (0:0.173719,((1:0.201519,2:0.170396):0.0900266,((4:0.321881,5:0.234374):0.306515,((6:0.532467,7:0.298271):0.159117,(((((8:0.035241,9:0.093801):0.190095,10:0.187873):0.274552,11:0.757332):0.18501,(12:0.035880,13:0.022147):0.51964):0.260961,((((((14:1.216311,((21:0.750373,22:0.758465):0.238401,23:0.372520):0.32133):0.278157,(35:1.146182,(((((((36:0.172571,37:0.205607):0.0407488,38:0.088025):0.580594,39:0.586487):0.241184,((41:0.378403,42:0.096157):0.041725,43:0.068769):0.694798):0.149509,(((49:0.042182,50:0.074488):0.138588,51:0.146742):0.924555,52:0.867835):1.04135):0.127015,40:1.048776):0.482527,((44:0.864319,(45:0.740146,46:1.110948):0.19893):0.238203,(47:0.972489,48:0.961389):0.409602):0.444135):0.24906):0.625136):0.267202,20:0.567251):0.163663,(((((((24:0.053554,25:0.116126):0.233651,(26:0.169169,27:0.319332):0.0522821):0.14012,(28:0.928225,29:0.557833):0.194108):0.313692,32:0.479040):0.188764,33:0.207410):0.0792787,34:0.237526):0.145666,(30:0.249171,31:0.400218):0.214389):0.453402):0.0948969,(((16:0.058810,17:0.103881):0.217308,18:0.095149):0.20916,19:0.317463):0.23931):0.224123,15:0.572918):0.266864):0.0966173):0.0375468):0.183237):0.072685,3:0.335827);
 574: 1 -40909.19263 -40838.15238 (0:0.270354,1:0.228641,(((2:0.220859,3:0.441238):0.0446092,6:0.618615):0.0377473,(((4:0.244947,5:0.391553):0.179986,7:0.644643):0.0927975,(((((8:0.061150,9:0.061058):0.29632,10:0.168974):0.212149,11:0.653780):0.272405,(12:0.024312,13:0.038993):0.607569):0.289328,(((((((14:0.977951,(35:1.432668,(((((((36:0.192632,37:0.177859):0.0526898,38:0.067296):0.614715,39:0.582230):0.296871,(41:0.353547,(42:0.090902,43:0.141650):0.119939):0.506968):0.263599,(((49:0.063054,50:0.063289):0.147714,51:0.122705):1.04337,52:0.984118):0.961684):0.142529,40:0.903909):0.43117,((44:0.783558,(45:0.844920,46:1.133907):0.112691):0.199321,(47:1.020401,48:0.880063):0.713467):0.574324):0.0286603):0.799108):0.272737,23:0.605749):0.154484,(21:0.558246,22:0.754530):0.188013):0.631619,(((((24:0.050056,25:0.099108):0.16643,(26:0.169003,27:0.228575):0.0881454):0.212956,(28:1.208321,29:0.589910):0.0863343):0.216471,32:0.630134):0.139998,(((30:0.231153,31:0.321518):0.354798,33:0.118499):0.0800969,34:0.216346):0.177235):0.635432):0.117409,(((16:0.108828,17:0.093220):0.14623,18:0.154153):0.179289,19:0.271875):0.365471):0.100066,20:0.517421):0.395155,15:0.893008):0.196895):0.159209):0.0713221):0.0344417);
 575: 1 -39567.51427 -40825.07843 (0:0.253693,((1:0.160064,2:0.216869):0.0268528,((4:0.236107,5:0.439981):0.37081,((6:0.503508,7:0.374609):0.130906,(((((8:0.054466,9:0.061053):0.215345,10:0.228884):0.285624,11:0.629834):0.195222,(12:0.023008,13:0.070715):0.633502):0.155873,((((14:1.480923,(35:1.373701,((((((36:0.182927,37:0.233260):0.0482657,38:0.083112):0.502672,(39:0.841148,((41:0.435963,42:0.127192):0.0657047,43:0.055720):0.992023):0.256102):0.209296,40:1.149912):0.18389,(((49:0.066616,50:0.066894):0.13539,51:0.122742):1.27059,52:1.143477):0.895431):0.200966,((44:0.759806,(45:0.710294,46:1.030244):0.238662):0.21939,(47:1.068079,48:0.840051):0.295824):0.643482):0.311792):0.322232):0.10502,((21:0.628179,22:0.630736):0.234085,23:0.590125):0.375318):0.49998,(((((16:0.097425,17:0.124312):0.127354,18:0.126641):0.177696,19:0.284054):0.276069,20:0.581735):0.0440857,(((((((24:0.035007,25:0.078505):0.112695,28:1.177565):0.0705349,26:0.185689):0.106741,27:0.155493):0.180646,29:0.658992):0.191084,32:0.474557):0.157256,((30:0.236106,31:0.365940):0.189533,(33:0.122336,34:0.259817):0.127288):0.0910381):0.542222):0.168922):0.251116,15:0.557989):0.295672):0.168097):0.0644368):0.0715479):0.0572211,3:0.365602);
 576: 1 -39858.8537 -40821.14421 (0:0.230052,((1:0.188623,(((4:0.204778,5:0.366256):0.22884,(6:0.532031,7:0.382357):0.197968):0.0599012,(((((8:0.053223,9:0.079918):0.285667,10:0.194050):0.245232,11:0.769644):0.27323,(12:0.029664,13:0.015793):0.561325):0.261867,(((14:1.213046,((21:0.535526,22:0.620956):0.0678901,23:0.743279):0.328276):0.520554,((((16:0.094031,17:0.061911):0.146265,18:0.188761):0.238411,19:0.326560):0.278876,(20:0.536584,((((((((24:0.068706,25:0.122373):0.257907,26:0.130654):0.0979771,27:0.194916):0.157092,(28:0.990600,29:0.424259):0.280103):0.286246,32:0.571019):0.182721,33:0.167565):0.0576452,34:0.235916):0.174235,(30:0.292212,31:0.312781):0.0994555):0.672949):0.0699511):0.154272):0.13413,(15:0.692340,(35:1.574373,((((((36:0.204272,38:0.098265):0.0741066,37:0.120892):0.553159,39:0.740236):0.0986573,(40:1.093751,((41:0.458688,42:0.106764):0.0436356,43:0.047410):0.779557):0.16906):0.321738,(((49:0.047463,50:0.069199):0.0913521,51:0.122432):1.21305,52:1.127495):0.448076):0.352746,((44:0.520812,(45:0.794809,46:1.168470):0.237723):0.259685,(47:1.232161,48:0.902338):0.569715):0.455328):0.320834):0.690271):0.129248):0.195733):0.0647768):0.0605506):0.0499348,2:0.233238):0.0968077,3:0.377342);
 577: 2 -40157.22823 -40821.18084 (0:0.228038,((1:0.164861,(((4:0.227844,5:0.458809):0.202164,(6:0.514716,7:0.329572):0.101874):0.113657,(((((8:0.073404,9:0.049528):0.233623,10:0.255684):0.436341,11:0.541766):0.291349,(12:0.019250,13:0.012005):0.627225):0.197975,(((((14:1.523932,((21:0.565308,22:0.673401):0.22803,23:0.809378):0.258467):0.182035,(35:1.467394,(((((((36:0.169844,38:0.093105):0.0662784,37:0.167510):0.456284,39:0.713963):0.307297,((41:0.436838,42:0.133369):0.0320913,43:0.041976):0.69596):0.127853,40:1.203375):0.302403,(((49:0.040984,50:0.060852):0.0901884,51:0.151181):0.959963,52:1.067306):0.750243):0.426124,((44:0.761690,(45:0.751142,46:1.118547):0.37332):0.138722,(47:1.061424,48:0.866273):0.543542):0.430039):0.647563):0.451221):0.145602,(((((((24:0.083743,25:0.121604):0.237045,26:0.110155):0.0861196,27:0.162358):0.17773,28:1.112865):0.100703,29:0.522571):0.146075,32:0.577509):0.129471,((30:0.281962,31:0.363487):0.243046,(33:0.165760,34:0.279092):0.151251):0.134222):0.507486):0.212817,((((16:0.102049,18:0.235205):0.0469057,17:0.066175):0.212812,19:0.342287):0.238243,20:0.574943):0.134759):0.212714,15:0.623610):0.314088):0.195542):0.0693166):0.0460542,2:0.244475):0.094252,3:0.401866);
 578: 2 -41014.67468 -40820.83371 (0:0.206688,((1:0.148866,(((4:0.228528,5:0.417267):0.259394,(6:0.531171,7:0.366444):0.11265):0.080081,(((((8:0.050673,9:0.072948):0.195732,10:0.246280):0.282459,11:0.681473):0.241317,(12:0.030217,13:0.000003):0.487275):0.127854,((((((((14:1.611271,23:0.433657):0.144906,21:0.493960):0.102371,22:0.689893):0.627463,20:0.205127):0.15349,((((((((24:0.087771,25:0.086192):0.158403,(26:0.186768,27:0.208297):0.0395914):0.0696941,28:0.967627):0.186346,29:0.753177):0.210418,32:0.476969):0.125729,(33:0.246303,34:0.239090):0.074988):0.137925,30:0.337263):0.0402809,31:0.369656):0.820569):0.145296,(((16:0.073052,17:0.123173):0.184985,18:0.112009):0.355589,19:0.162438):0.319655):0.238839,15:0.707716):0.160601,(35:1.374875,(((((((36:0.164826,37:0.177926):0.0482275,38:0.036836):0.647492,39:0.522406):0.144187,((41:0.384966,43:0.083948):0.0297776,42:0.148881):0.624863):0.343115,40:1.000115):0.198825,((49:0.004219,(50:0.066215,51:0.313895):0.0340972):1.02822,52:1.313917):0.597436):0.150874,(44:0.809900,((45:0.774229,46:1.062748):0.185099,(47:1.186810,48:0.954004):0.579701):0.103572):0.699069):0.602709):0.670597):0.123879):0.258453):0.0960907):0.0576889,2:0.232729):0.124339,3:0.454215);
 579: 1 -44129.05277 -40829.96902 (0:0.186064,((1:0.187029,((4:0.191585,5:0.413958):0.22188,(((6:0.446845,7:0.338924):0.0946318,((((8:0.085078,9:0.065709):0.228889,10:0.198769):0.215952,11:0.746012):0.150208,(12:0.008062,13:0.057381):0.677176):0.268743):0.113074,(((14:1.295184,(35:1.042034,(((((((36:0.160989,37:0.177923):0.0502989,38:0.065072):0.533063,39:0.718874):0.203925,((41:0.462026,43:0.111108):0.0601422,42:0.099626):0.762713):0.252784,(((49:0.044543,50:0.072235):0.133672,51:0.067652):1.05645,52:0.972960):1.05842):0.0882569,40:0.884238):0.436478,((44:0.574123,(45:0.756936,46:0.985967):0.295415):0.242278,(47:1.032445,48:0.953311):0.498652):0.445314):0.655342):0.759936):0.295738,15:1.002399):0.025792,(((((16:0.108609,17:0.099353):0.162345,18:0.173099):0.158878,19:0.255785):0.265439,(((((24:0.101249,25:0.105989):0.306543,26:0.182150):0.0353279,27:0.200013):0.0857064,(28:1.006654,29:0.515971):0.215827):0.194685,(((30:0.305387,31:0.322921):0.166125,(33:0.105555,34:0.227255):0.14626):0.135976,32:0.528502):0.148759):0.499922):0.141525,(20:0.454911,(21:0.732086,(22:0.649279,23:0.732019):0.149384):0.725088):0.202803):0.275589):0.225507):0.0269678):0.0976877):0.100807,2:0.152067):0.0751021,3:0.324980);
 580: 1 -40717.1557 -40831.38276 (0:0.240028,((1:0.121695,((4:0.240065,5:0.337594):0.197943,(((6:0.469594,7:0.418463):0.0716856,((((8:0.081482,9:0.053995):0.14257,10:0.288603):0.316644,11:0.511379):0.212332,(12:0.019335,13:0.054209):0.729302):0.152374):0.0764881,((((((14:0.989681,(35:1.418041,((((((36:0.097987,(37:0.257723,38:0.111688):0.069847):0.497412,39:0.823596):0.222327,((41:0.460808,42:0.123213):0.0553665,43:0.100584):0.66594):0.375381,40:1.174998):0.141094,(((49:0.038832,50:0.075918):0.188646,51:0.082779):0.647111,52:1.559453):0.832266):0.181886,((44:0.739783,(45:0.846061,46:1.074900):0.0818657):0.25844,(47:1.152145,48:0.789984):0.586172):0.477078):0.377388):0.618868):0.207414,(21:0.589873,(22:0.721649,23:0.799080):0.19227):0.450422):0.446996,20:0.448058):0.173782,(((16:0.097282,17:0.093415):0.133603,18:0.140039):0.226709,19:0.300630):0.277689):0.128183,(((((((24:0.047697,25:0.121523):0.202154,26:0.142984):0.0652822,27:0.175308):0.15904,28:0.914330):0.121878,29:0.529624):0.154508,32:0.631711):0.0390111,(((30:0.224791,31:0.366102):0.219536,33:0.181739):0.0904865,34:0.235162):0.170606):0.551793):0.17002,15:0.598390):0.248385):0.03033):0.0696652):0.0531386,2:0.186348):0.06151,3:0.304761);
 581: 3 -37650.91854 -40830.96448 (0:0.276196,(1:0.179673,(2:0.216384,(((4:0.181495,5:0.538777):0.176878,((((8:0.054877,9:0.050756):0.223408,10:0.252245):0.41976,11:0.559989):0.315932,((12:0.013918,13:0.039329):0.539482,(((((((14:1.294149,(21:0.525851,22:0.957773):0.372951):0.160971,23:0.595310):0.644133,((((((24:0.072887,25:0.136341):0.223305,26:0.233337):0.0424801,27:0.190513):0.193652,(28:0.969644,29:0.503295):0.206751):0.158789,32:0.529708):0.14213,((30:0.247765,31:0.296740):0.144993,(33:0.135463,34:0.323824):0.118656):0.160577):0.554729):0.169011,(((16:0.088043,17:0.072842):0.156266,18:0.174517):0.114576,19:0.342839):0.292663):0.142015,20:0.438315):0.254266,15:0.828736):0.0711011,(35:1.448405,(((((((36:0.157821,38:0.104091):0.0599696,37:0.163682):0.604132,39:0.703263):0.203176,((41:0.399565,42:0.127950):0.0624775,43:0.053168):0.603507):0.15846,(((49:0.059199,50:0.059000):0.084531,51:0.145583):1.27534,52:1.099831):0.945602):0.159278,40:0.921724):0.403092,((44:0.825750,(45:0.781405,46:1.263349):0.161336):0.176466,(47:1.203421,48:0.744195):0.50339):0.858922):0.650644):1.0624):0.0532914):0.222367):0.187058):0.0251176,(6:0.545380,7:0.407174):0.174836):0.0615841):0.0731625):0.128328,3:0.403907);
 582: 1 -40314.63938 -40840.88395 (0:0.224371,(((1:0.155101,((4:0.190377,5:0.431203):0.228648,(6:0.511486,7:0.504809):0.123948):0.145692):0.0425584,(((((8:0.093227,9:0.087864):0.225081,10:0.194253):0.343901,11:0.671202):0.24556,(12:0.039797,13:0.013233):0.579597):0.236918,((((14:1.162791,((21:0.326539,22:0.680141):0.431297,23:0.664271):0.353727):0.587345,((((16:0.061823,18:0.277851):0.0643234,17:0.017381):0.149266,19:0.432333):0.316973,(20:0.445450,(((((((24:0.111470,25:0.125910):0.207644,(26:0.164033,27:0.246721):0.0869486):0.150979,(28:1.087846,29:0.362105):0.263438):0.274645,32:0.436647):0.193693,33:0.157735):0.026917,34:0.236893):0.136266,(30:0.266899,31:0.297166):0.140024):0.457432):0.189027):0.0437976):0.238396,15:0.721348):2.58708e-06,(35:1.486428,((((((36:0.159598,37:0.216153):0.0969722,38:0.013688):0.60497,39:0.693247):0.138393,(41:0.368040,(42:0.119802,43:0.079507):0.0959932):0.633244):0.31353,40:0.887771):0.221422,(((44:0.763126,(45:0.765928,46:1.038305):0.24969):0.0558477,(47:1.156976,48:0.960713):0.388217):0.649181,(((49:0.045764,50:0.064760):0.0703374,51:0.165686):0.87716,52:1.275022):0.711273):0.0148372):0.662278):0.4643):0.20834):0.188189):0.0440058,2:0.210104):0.0733335,3:0.327720);
 583: 2 -41496.41668 -40827.05643 (0:0.171952,((1:0.133267,((((4:0.296992,5:0.362246):0.225098,6:0.475563):0.0889689,7:0.296394):0.0864575,(((((8:0.044928,9:0.066032):0.281757,10:0.114181):0.37929,11:0.610896):0.167038,(12:0.022499,13:0.004149):0.507439):0.180843,((((((14:1.379059,(21:0.500392,22:0.713353):0.192016):0.264234,23:0.853378):0.33979,(((((24:0.094469,25:0.058945):0.171011,(26:0.177599,27:0.144975):0.092929):0.144592,(28:0.778224,29:0.433052):0.216177):0.29752,32:0.443954):0.118433,((30:0.215127,31:0.372887):0.221695,(33:0.252184,34:0.209060):0.0771077):0.074657):0.421691):0.20104,((((16:0.074588,17:0.081863):0.169433,18:0.114725):0.199627,19:0.221754):0.416118,20:0.449858):0.140256):0.339932,15:0.759123):0.104582,(35:1.628579,(((((((36:0.208160,38:0.098330):0.0898273,37:0.081331):0.522314,39:0.779342):0.282261,(41:0.328187,(42:0.121730,43:0.097713):0.104889):0.49935):0.233226,40:1.116190):0.351223,(((49:0.042640,50:0.060348):0.0724604,51:0.165356):0.941151,52:1.426842):0.678247):2.36508e-06,((44:0.669416,(45:0.745252,46:1.174524):0.29702):0.257477,(47:0.936491,48:0.859508):0.612013):0.526141):0.530005):0.706147):0.331955):0.169609):0.0745515):0.0801711,2:0.242604):0.113849,3:0.383298);
 584: 1 -41954.98302 -40828.31251 (0:0.312556,(1:0.167593,2:0.211938):0.0745825,(3:0.386973,(((4:0.273499,5:0.363462):0.181403,(6:0.542151,7:0.541848):0.124597):0.0929723,(((((8:0.102140,9:0.079532):0.217308,10:0.211188):0.301724,11:0.678050):0.300808,(12:0.049821,13:0.005326):0.558934):0.191689,(((((14:1.345280,((21:0.490282,22:0.613450):0.215502,23:0.616947):0.239072):0.441148,((((((24:0.114789,25:0.081614):0.157562,(26:0.140825,27:0.281167):0.0955505):0.165485,(28:0.833514,29:0.452809):0.279482):0.252198,32:0.481889):0.219305,(33:0.256703,34:0.220375):0.165469):0.0769391,(30:0.321228,31:0.318348):0.122738):0.457229):0.17005,((((16:0.090577,17:0.090482):0.176764,18:0.153763):0.167889,19:0.296884):0.34704,20:0.438858):0.133707):0.225564,15:0.750060):0.104887,(35:1.373114,(((((((36:0.212371,38:0.100858):0.0821653,37:0.126923):0.553114,39:0.563633):0.217108,(41:0.355136,(42:0.103949,43:0.096826):0.0786423):0.660447):0.182377,40:1.113284):0.244855,(((49:0.036069,50:0.048779):0.0786869,51:0.176031):1.00875,52:1.040208):0.713383):0.267364,((44:0.631728,(45:0.723426,46:1.219109):0.330674):0.131398,(47:1.187963,48:0.839672):0.551139):0.629735):0.614616):0.59042):0.155614):0.0919407):0.0601191):0.0954154);
 585: 1 -41145.76945 -40832.77764 (0:0.306564,((((1:0.176470,(4:0.236163,5:0.411231):0.309705):0.0834103,((14:1.355938,(((((16:0.093340,17:0.116688):0.128939,18:0.130198):0.131936,19:0.262271):0.441097,(((((((((24:0.074789,25:0.054398):0.214948,26:0.189387):0.0410816,27:0.196414):0.14593,28:0.997758):0.150888,29:0.612735):0.18345,32:0.545307):0.154749,33:0.192546):0.0373488,34:0.264072):0.160412,(30:0.253701,31:0.299375):0.175055):0.460422):0.0688254,(20:0.426773,((21:0.574592,22:0.651793):0.17547,23:0.578342):0.581785):0.12104):0.178404):0.144997,(15:0.702736,(35:1.413727,(((((((36:0.254479,37:0.178799):0.0357967,38:0.053130):0.565748,39:0.773655):0.161116,((41:0.448528,42:0.114891):0.035978,43:0.073118):0.765189):0.274012,40:1.122809):0.215621,(((49:0.044652,50:0.070427):0.076842,51:0.169072):0.967404,52:1.265361):0.642736):0.196907,(44:0.591920,((45:0.747931,46:1.203124):0.231271,(47:1.033775,48:0.925806):0.403312):0.108009):0.819645):0.347159):0.62178):0.151852):0.237011):0.0105809,((6:0.579225,7:0.503217):0.150824,((((8:0.060528,9:0.061708):0.266941,10:0.170289):0.338512,11:0.687225):0.290065,(12:0.010986,13:0.050381):0.678807):0.1332):0.13882):0.043869,2:0.258684):0.139206,3:0.398633);
 586: 1 -41851.85647 -40824.01908 (0:0.224712,((1:0.153983,(((4:0.177372,5:0.442467):0.212337,(6:0.479762,7:0.460977):0.192274):0.0838202,(((((8:0.076798,9:0.064046):0.312372,10:0.109611):0.251453,11:0.716441):0.239957,(12:0.022494,13:0.033173):0.593482):0.182988,(((14:1.286864,(35:1.432456,((((((36:0.187372,38:0.121966):0.0788096,37:0.138931):0.427575,(39:0.645146,((41:0.416630,43:0.104001):0.0615401,42:0.036406):0.754724):0.17867):0.377909,(((49:0.049544,50:0.052794):0.121718,51:0.115396):0.968294,52:1.149182):0.643851):0.173198,40:1.027021):0.224456,((44:0.667243,(45:0.646539,46:1.108408):0.276576):0.272497,(47:1.102630,48:0.824382):0.381204):0.542646):0.36241):0.465167):0.342556,15:0.781656):2.51931e-06,((((((16:0.087347,17:0.127231):0.173347,18:0.147876):0.246865,19:0.215952):0.303994,((((((24:0.102047,25:0.082025):0.228576,26:0.193415):0.0797148,27:0.165115):0.183971,(28:1.045163,29:0.521901):0.219061):0.214352,32:0.407197):0.085326,((30:0.244669,31:0.358583):0.205715,(33:0.149461,34:0.225338):0.104751):0.117553):0.599684):0.102695,20:0.542436):0.0807425,((21:0.476485,22:0.587869):0.257686,23:0.616539):0.509833):0.217102):0.30038):0.122255):0.0134032):0.0337334,2:0.145889):0.0992183,3:0.336234);
 587: 1 -40187.78794 -40830.16114 (0:0.218268,(1:0.195706,(((4:0.213327,5:0.381071):0.248166,(6:0.361833,7:0.425250):0.161764):0.0981671,(((((8:0.068084,9:0.054441):0.183176,10:0.175966):0.266448,11:0.583307):0.16281,(12:0.013949,13:0.047371):0.79016):0.265617,((14:1.542602,(15:0.553470,((35:1.550472,((44:0.920609,(45:0.656042,46:1.242429):0.135785):0.179333,(47:1.052089,48:0.917260):0.503138):0.665218):0.274826,(((((36:0.144106,(37:0.200869,38:0.115393):0.0320447):0.564346,39:0.655329):0.223963,((41:0.352607,42:0.095830):0.0363837,43:0.091532):0.670817):0.492615,40:0.740269):0.266995,(((49:0.059152,50:0.059751):0.107053,51:0.125915):0.806615,52:1.485708):0.662607):0.306207):0.990766):0.458668):0.0412841,((((((16:0.063179,17:0.067677):0.200926,18:0.125746):0.183522,19:0.334637):0.364255,(((((((24:0.042415,25:0.126492):0.202243,28:1.131519):0.0252086,27:0.192239):0.0664049,26:0.143832):0.18422,29:0.601420):0.159132,32:0.639309):0.0297733,((30:0.327546,31:0.254773):0.153326,(33:0.240636,34:0.273297):0.185443):0.127021):0.586633):0.190948,20:0.558330):0.0672776,((21:0.533640,22:0.839567):0.383907,23:0.571251):0.974919):0.250642):0.226646):0.0911319):0.0363981):0.06291,(2:0.228972,3:0.371255):0.0681932);
 588: 2 -41759.12359 -40836.67501 (0:0.250223,((1:0.210683,(((4:0.174554,5:0.470993):0.275258,7:0.513338):0.0471701,(((((8:0.069873,9:0.061248):0.14746,10:0.267023):0.369648,11:0.614599):0.221396,(12:0.012875,13:0.026174):0.543321):0.275101,((((14:1.444428,((21:0.570726,22:0.659918):0.385979,23:0.415780):0.269402):0.0944375,(35:1.221435,(((((((36:0.190744,37:0.184432):0.0710027,38:0.061074):0.630626,39:0.705391):0.227705,((41:0.376592,42:0.150173):0.0362863,43:0.086433):0.671434):0.301316,(((49:0.029445,50:0.077618):0.101842,51:0.125537):1.03687,52:1.261813):0.534214):0.122858,40:0.894103):0.365879,((44:0.721773,(45:0.661581,46:1.117687):0.330916):0.15033,(47:1.100379,48:0.864594):0.375785):0.540264):0.56933):0.478654):0.316573,(((((16:0.090440,17:0.117162):0.190191,18:0.146902):0.125124,19:0.403949):0.321738,(((((24:0.079439,25:0.070177):0.285854,26:0.107854):0.0681182,27:0.207686):0.0651314,(28:1.127816,29:0.597504):0.213774):0.166374,(((30:0.236443,31:0.250383):0.171899,(33:0.194033,34:0.280723):0.134239):0.140325,32:0.407448):0.201724):0.740032):0.130286,20:0.559125):0.123949):0.189927,15:0.902969):0.236987):0.118724):0.0900719):0.0647073,2:0.146470):0.109052,(3:0.375532,6:0.651389):0.0637928);
 589: 1 -39512.53153 -40837.54928 (0:0.309770,1:0.189139,(2:0.160797,(3:0.425449,((((4:0.308827,5:0.339173):0.199219,6:0.432741):0.117198,7:0.506620):0.128394,(((((8:0.061825,9:0.081447):0.307521,10:0.183187):0.386896,11:0.818281):0.296001,(12:0.015853,13:0.032206):0.574967):0.220019,(((((14:1.445762,((21:0.435356,22:0.756240):0.499916,23:0.457160):0.49195):0.245537,20:0.442888):0.121281,((((((24:0.068263,25:0.070744):0.189404,26:0.195292):0.0817633,27:0.168493):0.0942074,(28:0.832006,29:0.523998):0.269544):0.197273,32:0.528699):0.12996,(((30:0.263175,31:0.267559):0.279373,33:0.182225):0.0971643,34:0.178410):0.215971):0.655419):0.148486,(((16:0.087775,17:0.078972):0.112705,18:0.208425):0.152432,19:0.287940):0.315605):0.251362,(15:0.542288,(35:1.240872,(((((((36:0.189818,38:0.115792):0.0596192,37:0.142187):0.639813,39:0.575455):0.212242,((41:0.403729,42:0.109125):0.0816952,43:0.073598):0.728785):0.198676,40:1.054987):0.284287,((49:0.007803,(50:0.045291,51:0.224126):0.0404505):0.832576,52:1.279657):0.534387):0.267079,((44:0.951503,(45:0.853743,46:1.031122):0.25906):0.156717,(47:1.095511,48:0.869698):0.410015):0.478268):0.420721):0.806703):0.163848):0.153018):0.205228):0.0272424):0.0681396):0.0656116);
 590: 1 -40997.66299 -40843.35146 (0:0.245563,((1:0.145467,2:0.257856):0.0455082,(((4:0.219451,5:0.410299):0.279576,(6:0.423901,7:0.430355):0.183712):0.0674932,(((((8:0.064119,9:0.043420):0.254848,10:0.246644):0.347658,11:0.532169):0.107861,(12:0.018001,13:0.008373):0.591467):0.34057,((((14:0.930008,((21:0.532648,22:0.682726):0.343687,23:0.446895):0.417037):0.226619,((((35:1.562327,(45:0.755697,46:1.074282):0.0951201):0.125545,44:0.724471):0.198164,(47:1.272708,48:0.835462):0.495492):0.314685,(((((36:0.155997,(37:0.200612,38:0.100524):0.0285272):0.510084,39:0.726221):0.141509,((41:0.415256,42:0.080630):0.0476202,43:0.074572):0.707771):0.239797,40:1.093019):0.241334,(((49:0.036232,50:0.055259):0.10405,51:0.156846):1.02551,52:1.330114):0.863616):0.252667):0.870042):0.496806,15:0.730672):0.0569303,(((((16:0.054370,17:0.089494):0.173406,18:0.148177):0.155499,19:0.237642):0.306562,((((((24:0.089153,25:0.102431):0.223251,26:0.138466):0.0666588,27:0.230187):0.119918,(28:0.946105,29:0.598998):0.198586):0.3166,32:0.547802):0.0565876,((30:0.286642,31:0.256165):0.155728,(33:0.202236,34:0.263172):0.127249):0.128422):0.575244):0.176623,20:0.426532):0.221302):0.190517):0.0797094):0.0792064):0.0419436,3:0.344311);
 591: 1 -41000.46794 -40825.82908 (0:0.300825,(1:0.213443,(((4:0.214265,5:0.433587):0.270055,((((((14:0.905588,(21:0.587952,22:0.519318):0.409845):0.153227,23:0.541809):0.15221,(35:1.444956,(((((((36:0.136378,37:0.178541):0.0511895,38:0.079241):0.499025,39:0.647509):0.153684,((41:0.503188,42:0.076972):0.0369615,43:0.103602):0.691451):0.227523,40:1.101287):0.182371,(((49:0.055471,50:0.067042):0.090182,51:0.164844):1.3524,52:1.158227):0.935269):0.359686,((44:0.738324,(45:0.740168,46:0.989148):0.159142):0.145164,(47:1.013145,48:1.022075):0.577763):0.514661):0.308639):0.576809):0.408645,(((((24:0.015441,28:1.257616):0.0615856,25:0.071887):0.274351,26:0.140540):0.0740343,27:0.172822):0.0976658,(29:0.645423,((((30:0.244339,31:0.303815):0.234338,33:0.156596):0.0533448,34:0.221652):0.180455,32:0.519358):0.180333):0.174932):0.526522):0.31111,((((16:0.129741,17:0.053530):0.181043,18:0.168354):0.15911,19:0.284684):0.249706,20:0.444574):0.090955):0.166628,15:0.567920):0.313167):0.0518513,((6:0.467734,7:0.390754):0.148351,((((8:0.077964,9:0.051852):0.250918,10:0.151075):0.36392,11:0.653053):0.245948,(12:0.024956,13:0.041776):0.564071):0.222867):0.158174):0.0633012):0.020197,(2:0.224003,3:0.373009):0.0603053);
 592: 1 -42546.71515 -40831.87414 (0:0.143748,(((1:0.137057,((4:0.163153,5:0.441075):0.266837,(7:0.550697,(((((8:0.073168,9:0.043773):0.216593,10:0.256352):0.300427,11:0.654436):0.283896,(12:0.021794,13:0.027337):0.63011):0.259033,(((((14:1.365378,((21:0.591334,22:0.604522):0.221433,23:0.611728):0.234892):0.468983,((((((24:0.079971,25:0.074997):0.219232,(26:0.180280,27:0.269420):0.0425774):0.153766,(28:1.049201,29:0.509684):0.180332):0.27089,32:0.547928):0.187085,(33:0.195793,34:0.280576):0.113739):0.105198,(30:0.351062,31:0.392354):0.0890067):0.458232):0.296793,(((16:0.124059,17:0.069605):0.19623,18:0.121827):0.248505,19:0.247306):0.336532):0.128547,20:0.432427):0.37059,(15:0.694920,(35:1.973511,(((((((36:0.166510,38:0.093011):0.0856205,37:0.187775):0.591586,39:0.795100):0.087553,((41:0.448584,42:0.121428):0.0458448,43:0.064492):0.685191):0.309918,40:1.140818):0.170656,(((49:0.052593,50:0.059347):0.136205,51:0.111399):1.14493,52:1.224714):0.439131):0.297627,((44:0.593465,(45:0.731340,46:1.252654):0.34013):0.155362,(47:1.040690,48:0.890574):0.42398):0.834405):0.704095):0.44309):0.118895):0.214783):0.132471):0.0113788):0.110536):0.0988811,2:0.200896):0.107534,3:0.407449):0.0455388,6:0.595614);
 593: 1 -38805.95379 -40839.77945 (0:0.191186,((1:0.153078,(((4:0.261145,5:0.308676):0.242716,((((14:0.990106,(35:2.150367,((((((36:0.224772,38:0.059424):0.0931105,37:0.173406):0.506156,(39:0.721276,((41:0.439740,43:0.102459):0.0706607,42:0.078602):0.87874):0.235974):0.395739,40:1.154388):0.139338,(((49:0.056553,50:0.050332):0.104524,51:0.090154):0.781167,52:1.551903):0.555322):0.506924,((44:0.770104,(45:0.649186,46:1.170234):0.197876):0.201227,(47:1.305780,48:0.633300):0.493355):0.54836):0.279337):0.332348):0.237408,((21:0.645663,22:0.474679):0.256627,23:0.538207):0.137121):0.410719,(((((16:0.120049,17:0.090440):0.197771,18:0.147916):0.282283,19:0.196663):0.308049,20:0.573287):0.148168,(((((24:0.068262,25:0.125766):0.209425,(26:0.177587,27:0.233447):0.0602475):0.108142,(28:1.119216,29:0.390585):0.183063):0.208148,32:0.443408):0.188221,((30:0.342598,31:0.331736):0.100682,(33:0.197060,34:0.251396):0.132427):0.0464874):0.49128):0.231783):0.262343,15:0.532431):0.532984):0.00941028,((6:0.460546,7:0.510722):0.0661582,(((8:0.092294,9:0.052668):0.245964,10:0.186927):0.243777,(11:0.659072,(12:0.022832,13:0.035252):0.558652):0.116892):0.412441):0.0660768):0.177002):0.068542,2:0.226058):0.109973,3:0.350952);
 594: 1 -40720.80049 -40834.64454 (0:0.244167,1:0.175590,(2:0.212521,((3:0.297489,(((((8:0.050599,9:0.035710):0.207481,10:0.211246):0.332294,11:0.538573):0.253718,(12:0.031342,13:0.010930):0.453291):0.254302,((((((14:1.245245,(21:0.606217,22:0.626525):0.387063):0.437849,23:0.528798):0.258669,(35:1.091075,((((((36:0.151627,(37:0.157751,38:0.080689):0.0414685):0.629518,39:0.606261):0.190541,(41:0.300227,(42:0.121159,43:0.086309):0.1173):0.517352):0.347258,40:0.781869):0.527917,(((49:0.025287,50:0.054806):0.10234,51:0.119177):0.858287,52:1.433043):1.01056):0.0722236,((44:0.830985,(45:0.815443,46:1.198942):0.179145):0.217679,(47:1.109427,48:0.934654):0.514959):0.704762):0.688652):0.599109):0.414507,((((((24:0.052671,25:0.106520):0.195516,26:0.153353):0.0910736,27:0.164664):0.0469463,29:0.738112):0.0936435,((((30:0.347692,31:0.181226):0.327271,33:0.150209):0.0491673,34:0.293169):0.190064,32:0.623788):0.274711):0.0653704,28:0.971516):0.413939):0.235121,((((16:0.047217,17:0.076773):0.181166,18:0.142061):0.184919,19:0.305921):0.32821,20:0.717335):0.113253):0.245092,15:0.716509):0.137512):0.182935):0.0948387,((4:0.216840,5:0.380560):0.249798,(6:0.413735,7:0.494723):0.170048):0.141237):0.0558129):0.0566592);
 595: 1 -38944.97097 -40824.11085 (0:0.244180,(1:0.173651,(((4:0.132074,5:0.386571):0.282621,(6:0.381121,7:0.394071):0.201457):0.111789,(((((8:0.074749,9:0.035550):0.300652,10:0.160760):0.317975,11:0.741608):0.242862,(12:0.019432,13:0.022075):0.741174):0.245504,(((14:1.414336,((35:1.729458,((44:0.581454,(45:0.752074,46:1.121114):0.311347):0.0842541,(47:1.089556,48:0.897745):0.435033):0.537848):0.0640285,((((((36:0.189164,37:0.144001):0.0410597,38:0.057641):0.621211,39:0.718279):0.256099,((41:0.450594,42:0.111296):0.0692311,43:0.060378):0.585082):0.45925,40:0.914462):0.277834,((49:0.039367,(50:0.063212,51:0.219417):0.0106028):0.891899,52:1.518344):0.635051):0.445059):0.668847):0.433285,15:0.629776):0.0084446,((((((16:0.056386,17:0.081461):0.210857,18:0.092121):0.167286,19:0.263784):0.297484,20:0.514243):0.0836523,(((((24:0.072936,25:0.065941):0.237813,26:0.127365):0.0300283,(28:1.001712,29:0.737612):0.217134):0.0696944,27:0.219277):0.366426,(((30:0.254588,31:0.320894):0.143473,(33:0.154829,34:0.236351):0.212583):0.168662,32:0.550764):0.159799):0.502245):0.154059,((21:0.735858,22:0.671469):0.397764,23:0.694624):0.369562):0.301953):0.342726):0.153458):0.0101997):0.0374101,(2:0.194440,3:0.318045):0.0400856);
 596: 1 -38985.88237 -40838.92414 (0:0.212995,(((1:0.148006,2:0.210525):0.0540999,((4:0.213360,5:0.564876):0.303125,(7:0.480631,(((((8:0.083757,9:0.038838):0.132858,10:0.271426):0.24629,11:0.596447):0.312791,(12:0.023414,13:0.037563):0.644531):0.205722,(((14:1.293402,(((21:0.434434,22:0.694057):0.149398,23:0.572435):0.34517,(35:1.401576,(((((((36:0.184490,38:0.088012):0.0940367,37:0.124560):0.538698,39:0.690836):0.246592,40:1.214944):0.036061,((41:0.391588,42:0.126634):0.0554833,43:0.080601):0.515981):0.285496,(((49:0.042643,50:0.054593):0.11674,51:0.112614):1.14353,52:1.217905):0.574823):0.261994,((44:0.768253,(45:0.650908,46:1.071365):0.211544):0.227572,(47:1.190047,48:0.721069):0.420551):0.437247):0.508235):0.688421):0.103265):0.28412,(((((16:0.078560,17:0.103506):0.167446,18:0.176449):0.201337,19:0.238088):0.223868,(((((24:0.060298,25:0.071772):0.242356,(26:0.119515,27:0.215082):0.0711363):0.121173,(28:1.050238,29:0.588943):0.200305):0.191669,((30:0.281764,31:0.347034):0.209701,(33:0.231710,34:0.191784):0.0924173):0.131987):0.0640057,32:0.610742):0.659896):0.097111,20:0.518166):0.204886):0.199463,15:0.628176):0.350162):0.0947179):0.0950871):0.0371703):0.068398,3:0.273542):0.0663151,6:0.568995);
 597: 1 -40874.57183 -40821.90783 (0:0.224069,((1:0.140241,(((4:0.251615,5:0.387071):0.21009,(6:0.513087,7:0.348953):0.130589):0.0731008,(((((8:0.060396,9:0.060342):0.160957,10:0.265681):0.224934,11:0.556832):0.263842,(12:0.042045,13:0.001642):0.634306):0.18608,((((((14:1.179779,(35:1.291932,(((((((36:0.200850,38:0.073897):0.0631416,37:0.119155):0.647191,39:0.620562):0.208409,((41:0.427897,43:0.080008):0.0537277,42:0.108466):0.640835):0.158807,40:1.084091):0.356246,(((49:0.048156,50:0.070438):0.086583,51:0.155420):0.794563,52:1.139022):0.724063):0.568638,((44:0.738071,(47:1.097415,48:0.878778):0.556987):0.151697,(45:0.823339,46:0.866511):0.196509):0.412032):0.176672):0.814718):0.252019,((21:0.556858,22:0.605121):0.187984,23:0.483746):0.336832):0.477764,(((((((24:0.065427,25:0.108379):0.138472,28:1.140264):0.0958488,26:0.140410):0.0454933,27:0.172601):0.215604,29:0.678028):0.216093,32:0.504274):0.123805,((30:0.346469,31:0.320032):0.159196,(33:0.245649,34:0.235664):0.153208):0.0384234):0.394487):0.222334,(((16:0.094242,17:0.074765):0.156212,18:0.132820):0.137114,19:0.277824):0.245307):0.137028,20:0.544219):0.231072,15:0.894662):0.322699):0.0728719):0.119221):0.0698686,2:0.246118):0.0798761,3:0.297228);
 598: 2 -39729.00164 -40823.0112 (0:0.250623,(1:0.134065,(2:0.176407,((4:0.170782,5:0.473085):0.248395,((6:0.562316,7:0.421013):0.172358,(((((8:0.075165,9:0.050075):0.248535,10:0.162045):0.434056,11:0.473123):0.10325,(12:0.029558,13:0.011692):0.671946):0.191852,((((((14:1.282451,(21:0.657697,22:0.608756):0.264394):0.116652,23:0.586665):0.462424,(((((((((24:0.051935,25:0.085823):0.138488,28:1.097291):0.147904,26:0.164588):0.0353449,27:0.185226):0.305732,29:0.592654):0.301991,32:0.496600):0.12291,(30:0.225312,31:0.346996):0.136775):0.168092,33:0.182041):0.0624384,34:0.244774):0.454509):0.374292,20:0.426099):0.0917563,(((16:0.043670,17:0.093467):0.137143,18:0.162887):0.227678,19:0.206924):0.332057):0.286452,(15:0.339590,(35:1.663392,(((((((36:0.193643,37:0.207629):0.0753366,38:0.036836):0.684639,39:0.510236):0.16426,(41:0.358135,(42:0.121739,43:0.079054):0.0882755):0.632072):0.363544,40:0.867785):0.311038,(((49:0.041095,50:0.069090):0.068807,51:0.191818):1.12604,52:0.957955):0.58172):0.649255,(((44:0.783380,46:1.092426):0.190135,45:0.737615):0.232414,(47:1.247220,48:0.795589):0.471546):0.612255):0.29029):0.80381):0.366167):0.409306):0.132165):0.0355882):0.110373):0.061316):0.138173,3:0.358838);
 599: 1 -42839.72678 -40829.4847 (0:0.188960,((1:0.129718,((4:0.165250,5:0.359875):0.261246,((6:0.451481,7:0.285218):0.196664,((((8:0.058844,9:0.077992):0.212659,10:0.189659):0.272489,11:0.548099):0.280225,((12:0.021345,13:0.006118):0.439827,((((((14:1.459238,(21:0.562152,22:0.640965):0.127737):0.252399,23:0.455525):0.604228,(35:1.145319,(((((((36:0.178766,37:0.219984):0.0444287,38:0.069193):0.512391,39:0.683821):0.205035,((41:0.441707,43:0.091575):0.0408118,42:0.078367):0.758844):0.39016,40:0.873624):0.393733,(((49:0.037407,50:0.058952):0.0741516,51:0.150324):0.962603,52:1.272867):0.552882):0.163619,((44:0.651733,(45:0.910602,46:1.211530):0.224005):0.336289,(47:1.112457,48:0.992935):0.331618):0.893793):0.521311):0.542371):0.396369,(((((((24:0.066421,25:0.116882):0.20151,(26:0.192780,27:0.204987):0.0643828):0.155988,28:1.045852):0.164349,29:0.600546):0.211173,32:0.613531):0.116646,(33:0.232883,34:0.239495):0.0974659):0.115053,(30:0.373415,31:0.310392):0.0994173):0.371243):0.319715,((((16:0.118554,17:0.060053):0.155246,18:0.159555):0.199252,19:0.228102):0.370454,20:0.419189):0.0405028):0.301226,15:0.872358):0.0976391):0.221324):0.209332):0.0307523):0.097574):0.0554985,2:0.259609):0.132668,3:0.364508);
 600: 2 -40613.90274 -40829.56258 (0:0.198384,((1:0.134012,((4:0.153726,5:0.508624):0.232354,((6:0.492634,7:0.516156):0.153306,(((((8:0.075463,9:0.036678):0.175286,10:0.318208):0.380946,11:0.763740):0.0917766,(12:0.009883,13:0.046318):0.642958):0.25548,(((((14:0.999664,((35:1.585768,((44:0.846996,(45:0.818377,46:1.118995):0.105718):0.235699,(47:1.158913,48:0.890671):0.365808):0.270165):0.175377,(((((36:0.144970,(37:0.182664,38:0.126970):0.0339203):0.517537,39:0.644899):0.235218,(41:0.350428,(42:0.122913,43:0.121742):0.109905):0.613376):0.322869,40:0.996662):0.254699,(((49:0.048083,50:0.057427):0.105446,51:0.100981):0.724523,52:1.069658):0.723694):0.38793):0.883728):0.117817,((21:0.594202,22:0.790845):0.30761,23:0.537227):0.286344):0.396167,((((((24:0.065067,25:0.139752):0.192116,28:1.079611):0.0770934,(26:0.216980,27:0.223362):0.0526402):0.197779,29:0.664654):0.160172,32:0.575874):0.106981,((30:0.331688,31:0.320988):0.158691,(33:0.232993,34:0.230259):0.0737575):0.0685144):0.523587):0.158247,((((16:0.077989,17:0.047030):0.183391,18:0.151095):0.2042,19:0.290848):0.39081,20:0.556689):0.0609502):0.150882,15:0.852583):0.218806):0.110279):0.0974476):0.056255):0.0658059,2:0.220153):0.115307,3:0.471419);
 601: 1 -40237.59415 -40818.97178 (0:0.253777,(1:0.135245,(((4:0.205445,5:0.348519):0.280825,(6:0.364929,7:0.458890):0.187433):0.0803726,(((((8:0.101815,9:0.092013):0.272959,10:0.220042):0.315933,11:0.802612):0.163737,(12:0.025108,13:0.031839):0.713589):0.291084,(((((14:1.376542,(21:0.646378,(22:0.806587,23:0.774823):0.12407):0.374088):0.361648,((((((24:0.073704,25:0.103518):0.209924,(26:0.146064,27:0.196611):0.105223):0.217249,(28:1.023818,29:0.469873):0.259196):0.248803,32:0.512504):0.103447,(33:0.211593,34:0.217224):0.148579):0.105155,(30:0.262354,31:0.301296):0.114646):0.397804):0.282457,20:0.566059):0.0640137,(((16:0.061463,17:0.078313):0.134968,18:0.157407):0.107568,19:0.186952):0.352252):0.229889,(15:0.467177,(35:1.562358,(((((((36:0.197089,38:0.116952):0.113542,37:0.073012):0.52935,39:0.746897):0.19252,((41:0.447472,42:0.093053):0.0670549,43:0.082133):0.607225):0.210717,40:1.084476):0.317862,(((49:0.033910,50:0.074861):0.0940993,51:0.152798):0.95378,52:1.450208):0.594768):0.179998,((44:0.685046,(45:0.804772,46:1.261469):0.233614):0.303639,(47:1.069860,48:0.949436):0.356224):0.499206):0.427683):0.842986):0.235862):0.297092):0.0930956):0.06043):0.0281805,(2:0.226761,3:0.352377):0.0607122);
 602: 1 -39695.57613 -40845.93462 (0:0.237346,(1:0.144080,2:0.224947):0.0761157,(3:0.351390,(((4:0.243208,5:0.423255):0.195862,6:0.554855):0.0724976,((7:0.328595,((12:0.038755,13:0.018532):0.503641,(((((((14:1.204197,23:0.339197):0.137047,(21:0.544393,22:0.879780):0.344864):0.487008,(((((((24:0.083301,25:0.080672):0.178442,26:0.195854):0.107278,27:0.188948):0.120913,(28:1.050583,29:0.458550):0.245742):0.302748,32:0.519765):0.190286,(33:0.154209,34:0.239016):0.102193):0.0504368,(30:0.222097,31:0.338855):0.218817):0.336766):0.298122,20:0.537170):0.127112,(((16:0.134927,17:0.065765):0.139753,18:0.243479):0.0684637,19:0.325545):0.227367):0.1417,15:0.743184):0.0874835,(35:1.056813,(((((((36:0.180038,38:0.091766):0.0744069,37:0.158771):0.657377,39:0.763354):0.10217,((41:0.406664,42:0.076008):0.0595933,43:0.075375):0.671811):0.205602,(((49:0.053265,50:0.052560):0.109934,51:0.129445):0.849169,52:1.199561):0.787475):0.111311,40:1.047402):0.305501,((44:0.761200,(45:0.924757,46:1.111013):0.167564):0.30974,(47:1.025602,48:0.784982):0.326747):0.624774):0.707763):0.671971):0.159443):0.222768):0.0908092,(((8:0.083622,9:0.066438):0.208151,10:0.207231):0.331912,11:0.665881):0.400776):0.122216):0.0709987):0.0638073);
 603: 2 -40162.10435 -40829.09671 (0:0.271199,(1:0.173635,(((4:0.316440,5:0.400373):0.162634,((((14:0.757948,((21:0.549743,22:0.869313):0.2157,23:0.579054):0.436141):0.252406,(35:1.183901,(((((((36:0.155673,37:0.162040):0.0602604,38:0.046433):0.519707,39:0.665028):0.293515,((41:0.356970,42:0.102366):0.034242,43:0.078150):0.743203):0.109831,40:1.158921):0.203708,(((49:0.043027,50:0.059721):0.108743,51:0.121924):0.980107,52:1.074407):0.776137):0.63577,(((44:0.725132,45:0.833468):0.152075,46:1.062163):0.182066,(47:0.936541,48:0.785890):0.562841):0.421239):0.364995):0.46124):0.505756,(((((16:0.092692,17:0.077153):0.138115,18:0.164858):0.151652,19:0.247962):0.162249,20:0.603683):0.168792,((((((24:0.074329,25:0.099440):0.255974,26:0.187619):0.0732464,27:0.198000):0.166314,(28:0.930555,29:0.342883):0.246876):0.131778,32:0.624331):0.107322,((30:0.241661,31:0.366681):0.219512,(33:0.203628,34:0.182901):0.103984):0.15058):0.491672):0.208097):0.0865983,15:0.575581):0.272788):0.0210159,(6:0.503577,(7:0.397167,((((8:0.061462,9:0.035687):0.131411,10:0.233691):0.443173,11:0.391349):0.149964,(12:0.028133,13:0.021366):0.621862):0.160779):0.0554978):0.155469):0.12081):0.0661794,(2:0.112459,3:0.460868):0.082176);
 604: 1 -41298.32592 -40839.57038 (0:0.228772,(1:0.179125,((4:0.248990,5:0.463408):0.206293,((6:0.503537,7:0.335574):0.121514,((((8:0.066065,9:0.052774):0.249502,10:0.137322):0.305942,11:0.704947):0.285994,((12:0.011984,13:0.039190):0.64533,((((((14:1.174750,(21:0.605517,22:0.516381):0.355859):0.255347,23:0.635293):0.623078,20:0.416995):0.153449,(((((((24:0.082730,25:0.113501):0.297373,26:0.138225):0.0740065,27:0.161642):0.157077,(28:1.105859,29:0.549712):0.255622):0.231148,32:0.586601):0.162785,(33:0.200448,34:0.293646):0.0780292):0.139019,(30:0.286737,31:0.341967):0.0976752):0.42955):0.084157,(((16:0.074158,17:0.094589):0.170938,18:0.150709):0.115556,19:0.279154):0.37853):0.107546,(15:0.610204,(35:2.097924,(((((((36:0.191145,38:0.079866):0.0713929,37:0.114668):0.531133,39:0.768381):0.139026,((41:0.476438,42:0.075639):0.0914334,43:0.080490):0.741813):0.318004,40:1.094193):0.341865,(((49:0.033304,50:0.061294):0.0702926,51:0.167429):0.75573,52:1.359068):0.751341):0.0210085,((44:0.610313,(45:0.676401,46:1.161738):0.249021):0.418447,(47:1.079024,48:0.950422):0.439626):0.574839):0.0756704):0.862701):0.168688):0.340137):0.20793):0.108164):0.0509779):0.108636):0.0735819,(2:0.196357,3:0.436486):0.0462881);
 605: 3 -40197.93638 -40840.2497 (0:0.160091,(((1:0.174289,(((4:0.156403,5:0.535794):0.293403,7:0.555729):0.0560958,(((((8:0.062646,9:0.057048):0.143588,10:0.304659):0.359019,11:0.518373):0.168591,(12:0.017042,13:0.011998):0.58446):0.320513,((((14:1.121366,((21:0.730267,22:0.711949):0.273336,23:0.498994):0.4362):0.262971,(35:1.753028,(((((((36:0.211031,38:0.088612):0.0824909,37:0.151580):0.52041,39:0.636241):0.2064,((41:0.360035,42:0.103570):0.0758721,43:0.073577):0.567311):0.274426,40:0.924369):0.140106,(((49:0.032239,50:0.048426):0.149027,51:0.063820):1.1119,52:1.090101):0.872051):0.404279,((44:0.761919,(45:0.710135,46:1.605605):0.167305):0.270279,(47:1.069303,48:1.032909):0.366044):0.790991):0.259464):0.687508):0.476399,20:0.465909):0.0845785,(15:0.807429,((((16:0.044377,17:0.125363):0.16045,18:0.120476):0.268054,19:0.231420):0.21452,(((((24:0.075867,25:0.102485):0.258359,26:0.132244):0.0820717,27:0.200593):0.16123,(28:0.973788,29:0.523463):0.133668):0.233143,(((30:0.288548,31:0.301083):0.148852,(33:0.155288,34:0.207544):0.187987):0.14207,32:0.515086):0.12549):0.675624):0.163429):0.113426):0.359811):0.0560351):0.0747338):0.0437314,2:0.202426):0.0976712,3:0.331007):0.0469814,6:0.579090);
 606: 1 -40970.79 -40828.03364 (0:0.244725,((1:0.170675,((((4:0.268923,5:0.358034):0.237422,(6:0.522219,7:0.352870):0.178435):0.0768234,(((((8:0.047603,9:0.064614):0.296429,10:0.171279):0.354195,11:0.733335):0.239698,(12:0.032531,13:0.016756):0.51044):0.279227,(35:1.055550,(((((((36:0.154421,38:0.112868):0.0647615,37:0.130038):0.532945,39:0.670723):0.28744,((41:0.416025,43:0.113829):0.0536603,42:0.070327):0.570037):0.170487,(((49:0.039926,50:0.074497):0.102806,51:0.170256):1.05118,52:1.214948):0.860245):0.116873,40:1.063590):0.229635,((44:0.762843,(45:0.952423,46:1.039321):0.119519):0.270651,(47:0.942227,48:0.964285):0.42529):0.6287):0.66699):0.794418):0.0998052):0.0184281,((((14:1.589775,((21:0.488149,22:0.626743):0.132726,23:0.821703):0.307747):0.318761,((((24:0.066951,25:0.102188):0.175843,(28:0.982144,29:0.639665):0.175165):0.0505568,(26:0.114552,27:0.241378):0.0177777):0.305804,((((30:0.310228,31:0.353267):0.259199,33:0.158022):0.0687233,34:0.234440):0.179892,32:0.507681):0.125219):0.394446):0.204962,((((16:0.066049,17:0.118405):0.144161,18:0.127906):0.226985,19:0.298060):0.289745,20:0.479339):0.148191):0.180606,15:0.766871):0.249881):0.0423324):0.0659485,2:0.206159):0.112049,3:0.312125);
 607: 1 -39684.47096 -40825.58374 (0:0.245412,((1:0.269731,(((4:0.203414,5:0.443666):0.289586,((14:1.405228,(35:1.386123,((((((36:0.090549,(37:0.160868,38:0.084002):0.0508934):0.669279,39:0.733594):0.143236,((41:0.433479,42:0.114501):0.0660621,43:0.078232):0.651464):0.190167,40:0.994236):0.205547,(((49:0.028144,50:0.072983):0.128134,51:0.130069):0.879237,52:0.982143):0.769791):0.276728,((44:0.648399,(45:0.800997,46:1.199968):0.204714):0.269196,(47:0.997390,48:1.032674):0.377127):0.464809):0.615427):0.62253):0.393793,(15:1.071404,((((((16:0.084888,17:0.115917):0.118423,18:0.123638):0.177546,19:0.187876):0.259502,20:0.609386):0.258263,((21:0.542729,22:0.615986):0.390739,23:0.741648):0.709332):0.0216007,((((((24:0.047435,25:0.124311):0.232678,27:0.184798):0.0672541,26:0.154236):0.253273,(28:1.106234,29:0.507583):0.110783):0.206356,32:0.586232):0.100355,(((30:0.307149,31:0.310699):0.262097,33:0.187891):0.0887657,34:0.216154):0.0780842):0.714787):0.214401):0.0662319):0.136311):0.0113596,((6:0.527662,7:0.528723):0.159611,((((8:0.062902,9:0.060748):0.245204,10:0.176473):0.28689,(12:0.021260,13:0.062536):0.691506):0.105603,11:0.671509):0.295305):0.135991):0.0778214):0.08111,2:0.177148):0.0695347,3:0.399716);
 608: 4 -38061.87324 -40820.02918 (0:0.209023,((1:0.120394,((((4:0.291355,5:0.361839):0.26209,6:0.511828):0.0800569,7:0.490369):0.110501,(((((8:0.066676,9:0.067405):0.259186,10:0.203772):0.266159,11:0.709323):0.142862,(12:0.036083,13:0.026824):0.629034):0.142994,(((14:1.279693,((21:0.543760,22:0.609282):0.184665,23:0.654522):0.540443):0.280385,(((((16:0.080315,17:0.083714):0.133112,18:0.160456):0.229754,19:0.179483):0.187531,20:0.585234):0.222145,(((((((((24:0.069241,25:0.093081):0.200809,26:0.131496):0.100918,27:0.169492):0.059412,28:1.236739):0.0864218,29:0.516877):0.272182,32:0.541576):0.162329,33:0.188481):0.0860056,34:0.263056):0.139471,(30:0.324186,31:0.425749):0.141306):0.691172):0.0932897):0.222053,(15:0.509054,(35:1.359186,(((((((36:0.184162,38:0.116431):0.0891791,37:0.124926):0.541462,39:0.674204):0.149204,((41:0.396642,43:0.104712):0.0540746,42:0.099263):0.787575):0.218429,40:1.183073):0.389544,(((49:0.053057,50:0.054046):0.0718147,51:0.184098):1.19823,52:0.962501):0.391769):0.584771,((44:0.657327,(45:0.801702,46:1.078475):0.245907):0.302758,(47:1.058825,48:0.885062):0.316226):0.446477):0.359527):0.662212):0.216469):0.279308):0.104514):0.182406):0.0428005,2:0.177196):0.0758131,3:0.423401);
 609: 1 -39524.02497 -40838.20177 (0:0.186564,((1:0.100598,(((4:0.088025,5:0.398268):0.229333,(6:0.386519,7:0.390631):0.156786):0.0444789,(((((8:0.094972,9:0.064420):0.22505,10:0.166128):0.346661,11:0.478745):0.32149,(12:0.024106,13:0.028918):0.441838):0.238429,((((14:0.982877,((21:0.477528,22:0.685895):0.185783,23:0.423756):0.20189):0.642859,((((16:0.087974,17:0.083665):0.0983633,18:0.167518):0.11335,19:0.310119):0.279997,((((((((24:0.086235,25:0.054066):0.214872,26:0.154401):0.0739747,27:0.188741):0.0920961,28:1.066188):0.196878,29:0.572030):0.101314,32:0.571244):0.207387,(33:0.147574,34:0.266802):0.0794996):0.115697,(30:0.311165,31:0.248049):0.0707427):0.641152):0.081519):0.0898255,20:0.488054):0.249389,(15:0.602298,(35:1.122870,((((((36:0.171120,38:0.078977):0.0775704,37:0.148863):0.554457,(39:0.724556,((41:0.381658,43:0.093302):0.0585903,42:0.072189):0.614584):0.171025):0.322258,40:1.004512):0.419021,(((49:0.033201,50:0.072369):0.0995023,51:0.128079):0.912238,52:1.052249):0.623831):0.273737,((44:0.733169,(45:0.959541,46:1.025512):0.155623):0.227274,(47:1.088629,48:0.855464):0.478548):0.430021):0.195174):0.919423):0.0719351):0.171531):0.205611):0.0768535):0.0484634,2:0.138906):0.0901719,3:0.299699);
 610: 1 -42115.02771 -40828.92736 (0:0.219270,(((1:0.226047,(((4:0.207421,5:0.431757):0.182436,6:0.457755):0.0886286,7:0.592788):0.0964139):0.0184521,(((((8:0.073294,9:0.039676):0.281842,10:0.237122):0.201495,11:0.743650):0.311561,(12:0.044419,13:0.000003):0.57045):0.265704,((((14:1.369388,((21:0.473591,22:0.758750):0.147493,23:0.736468):0.310378):0.415925,20:0.404714):0.136042,((((16:0.080271,17:0.080107):0.166426,18:0.163487):0.178455,19:0.290438):0.374051,(((((((24:0.063186,25:0.099724):0.0781462,28:1.388107):0.15191,26:0.204536):0.0480772,27:0.197940):0.202898,29:0.711872):0.333414,32:0.567434):0.115176,((30:0.305143,31:0.393894):0.196856,(33:0.154633,34:0.230766):0.113414):0.0854331):0.630515):0.16969):0.193639,(15:0.615932,(35:1.894085,(((((((36:0.203095,38:0.106707):0.0613411,37:0.135064):0.450635,39:0.743519):0.224007,(41:0.359658,(42:0.159804,43:0.061032):0.0981851):0.689025):0.205174,40:0.956656):0.359741,(((49:0.049797,50:0.049390):0.130363,51:0.134526):0.795652,52:1.112927):0.733892):0.101897,((44:0.562611,(45:0.806886,46:1.152715):0.247998):0.310969,(47:1.148075,48:0.989222):0.336464):0.670236):0.569612):0.751959):0.276028):0.132065):0.0698184):0.0640294,2:0.193889):0.113254,3:0.314966);
 611: 1 -40353.55873 -40822.30929 (0:0.277361,(1:0.151701,(((4:0.189586,5:0.357156):0.239432,(6:0.464071,7:0.416321):0.11695):0.118367,(((((8:0.071315,9:0.109189):0.281811,10:0.156523):0.249372,11:0.740348):0.201371,(12:0.026725,13:0.028627):0.574628):0.366844,(((14:1.049423,((21:0.574880,22:0.602761):0.415881,23:0.460488):0.258543):0.575824,(((((16:0.095744,17:0.069020):0.180411,18:0.194206):0.141137,19:0.251317):0.385439,((((((24:0.087648,25:0.126506):0.285614,26:0.117661):0.0734502,27:0.212272):0.176393,(28:0.956015,29:0.432916):0.290622):0.187119,32:0.650115):0.0606719,((30:0.353204,31:0.232629):0.122913,(33:0.230855,34:0.252258):0.111669):0.15981):0.41553):0.142199,20:0.687675):0.0661338):0.217086,(15:0.730816,(35:1.661832,(((((((36:0.190607,37:0.165009):0.0708397,38:0.036906):0.516635,39:0.776463):0.152132,((41:0.448563,42:0.137521):0.028251,43:0.104554):0.657616):0.238366,40:0.934831):0.34288,((49:0.026571,(50:0.072542,51:0.236594):0.0207397):1.18575,52:1.232857):0.550101):0.252611,((44:0.695423,(45:0.643014,46:1.312655):0.250224):0.0654295,(47:0.967627,48:0.771658):0.609097):0.85731):0.173589):0.688364):0.172385):0.237717):0.0659563):0.099032):0.0667217,(2:0.137277,3:0.391706):0.117075);
 612: 3 -37619.86732 -40824.55989 (0:0.198743,((1:0.190797,((4:0.212739,5:0.446317):0.161163,((6:0.472244,7:0.389260):0.149919,(((((8:0.092324,9:0.058526):0.195286,10:0.236372):0.246775,11:0.678764):0.159284,(12:0.022809,13:0.032426):0.747377):0.248922,(((14:1.314788,(35:1.668847,(((((((36:0.166616,37:0.176180):0.051645,38:0.049902):0.625446,39:0.540481):0.191408,((41:0.431938,42:0.092982):0.0446822,43:0.090016):0.475942):0.277412,40:1.158726):0.188833,(((49:0.046157,50:0.063396):0.131145,51:0.145885):1.08968,52:0.992240):0.788646):0.234669,((44:0.720326,(45:0.755875,46:1.072391):0.285691):0.134984,(47:0.954922,48:0.950929):0.559265):0.501593):0.568643):0.210414):0.167535,((((((16:0.078491,17:0.109770):0.138907,18:0.142012):0.194348,19:0.355544):0.292247,20:0.585714):0.135572,(((((24:0.113508,25:0.077025):0.164626,26:0.187170):0.155676,27:0.189890):0.141026,(28:1.029825,29:0.293575):0.375416):0.293477,(((30:0.302683,31:0.348670):0.119277,(33:0.162070,34:0.258854):0.130136):0.0892121,32:0.511680):0.0999173):0.525129):0.0420459,((21:0.534860,22:0.565924):0.175406,23:0.753949):0.775319):0.24822):0.0917298,15:0.809614):0.281652):0.0737007):0.074081):0.0862806):0.0568069,2:0.183947):0.141296,3:0.315131);
 613: 2 -42289.53356 -40824.77796 (0:0.233109,(1:0.166824,(((4:0.217665,5:0.334238):0.218257,(6:0.390704,7:0.341209):0.196241):0.03381,(((((8:0.045943,9:0.056918):0.22841,10:0.199596):0.304155,11:0.691584):0.225454,(12:0.015059,13:0.035450):0.644027):0.329253,((((14:1.039533,((21:0.400621,22:0.695968):0.197798,23:0.558356):0.220177):0.479774,(((((16:0.067258,17:0.109070):0.16516,18:0.141685):0.238637,19:0.195515):0.336555,20:0.533658):0.115966,((((((24:0.089272,25:0.093231):0.242535,26:0.161304):0.0631872,27:0.156822):0.126091,(28:1.084458,29:0.623484):0.128611):0.253474,32:0.542920):0.131199,((30:0.259320,31:0.373874):0.210352,(33:0.224530,34:0.216050):0.092129):0.126523):0.558185):0.096754):0.180895,(35:1.167748,(((((((36:0.203471,38:0.087067):0.0962379,37:0.110448):0.569632,39:0.573972):0.226772,((41:0.392334,43:0.106058):0.0515888,42:0.071234):0.59322):0.315737,40:0.896358):0.386945,(((49:0.050394,50:0.075014):0.0769422,51:0.147347):1.00336,52:1.030384):0.681355):0.669788,(44:0.718396,((45:0.800529,46:1.314617):0.18408,(47:1.081348,48:0.811961):0.548862):0.100759):0.474912):0.533672):0.801981):0.0642139,15:0.773222):0.290159):0.0766439):0.102856):0.0557566,(2:0.174793,3:0.368271):0.0842718);
 614: 1 -38292.76984 -40834.29466 (0:0.172856,(((1:0.179129,(((4:0.220702,5:0.575709):0.245107,(((((14:1.499443,((21:0.540710,22:0.531216):0.226611,23:0.572530):0.263983):0.188432,(((((((24:0.064698,25:0.096062):0.224418,26:0.218336):0.0666893,27:0.212338):0.118264,28:1.208889):0.0925879,29:0.691811):0.169546,32:0.497344):0.155573,((30:0.288579,31:0.352602):0.305028,(33:0.237923,34:0.190432):0.106839):0.108322):0.55851):0.230179,((((16:0.075971,18:0.291304):0.109007,17:0.096579):0.353916,19:0.287723):0.381175,20:0.576138):0.181898):0.201203,15:0.758197):0.14534,(35:1.440193,(((((((36:0.169506,37:0.227182):0.0374323,38:0.069726):0.589688,39:0.737012):0.278783,((41:0.356655,42:0.111095):0.0397814,43:0.062649):0.629753):0.2071,40:1.296034):0.288656,(((49:0.033745,50:0.066878):0.134812,51:0.170199):1.0184,52:1.278080):0.62207):0.28785,(44:0.682272,((45:0.844434,46:1.196534):0.205906,(47:0.977682,48:0.793831):0.614437):0.0848889):0.600016):0.570004):0.530505):0.326815):0.0196412,(7:0.571968,((((8:0.058012,9:0.033334):0.198407,10:0.194534):0.265287,11:0.681723):0.180106,(12:0.009086,13:0.017548):0.535279):0.299074):0.119958):0.0481114):0.0967607,2:0.203613):0.174103,6:0.589444):0.067904,3:0.385203);
 615: 2 -40397.14955 -40825.41994 (0:0.135285,((1:0.183509,(((4:0.256711,5:0.345080):0.30764,(6:0.486767,7:0.395532):0.159762):0.113532,(((((8:0.061549,9:0.051742):0.236417,10:0.188206):0.323134,11:0.555436):0.139943,(12:0.034431,13:0.018359):0.547972):0.236828,(((((14:1.130768,(21:0.632668,22:0.635192):0.145452):0.14664,23:0.482016):0.35007,(35:1.559360,(((((((36:0.183948,38:0.088902):0.0474183,37:0.153308):0.545265,39:0.570726):0.274594,((41:0.462449,42:0.117094):0.0435336,43:0.071638):0.704401):0.17347,40:0.924127):0.380048,((49:0.018091,(50:0.052689,51:0.243963):0.0244422):0.790957,52:1.129921):0.66594):0.323845,((44:0.908468,(45:0.921738,46:1.178173):0.181981):0.265158,(47:1.212660,48:0.841557):0.344404):0.530635):0.403001):0.518675):0.302924,15:0.623454):0.137169,(((((16:0.076889,17:0.090714):0.123099,18:0.142988):0.244538,19:0.208906):0.264913,20:0.522807):0.101855,(((((24:0.068567,25:0.103265):0.159446,((26:0.129196,27:0.235648):0.0500883,28:1.226656):0.0292341):0.201014,29:0.727250):0.161732,32:0.450174):0.168931,((30:0.235602,31:0.315788):0.129058,(33:0.168194,34:0.171002):0.133957):0.137127):0.600322):0.116602):0.405012):0.178911):0.0754263):0.081876,2:0.198082):0.10995,3:0.429512);
 616: 2 -40791.95507 -40823.78595 (0:0.217585,(1:0.156051,(((4:0.310048,5:0.404176):0.26406,(6:0.472135,7:0.464091):0.177741):0.045167,(((((8:0.062430,9:0.091725):0.337476,10:0.218372):0.33802,11:0.680648):0.19989,(12:0.016034,13:0.038253):0.753647):0.279976,(((14:0.977392,(35:1.342934,(((((((36:0.209027,37:0.180105):0.0496476,38:0.059444):0.673762,39:0.747569):0.232185,((41:0.413378,42:0.091072):0.0306042,43:0.122486):0.581712):0.343824,40:0.943131):0.237702,(((49:0.034748,50:0.079042):0.0778954,51:0.140413):0.965248,52:1.191418):0.392103):0.391093,((44:0.673631,(45:0.904547,46:0.970848):0.132016):0.269895,(47:1.107137,48:1.112429):0.484767):0.441603):0.447048):0.369599):0.618493,15:0.739639):2.04518e-06,(((((16:0.074812,17:0.091038):0.168592,18:0.125488):0.242503,19:0.185098):0.310574,20:0.528799):0.179432,(((21:0.488411,22:0.730557):0.272752,23:0.594157):0.401503,((((24:0.080712,25:0.111191):0.108621,(28:1.072230,29:0.513778):0.281894):0.0758652,(26:0.120975,27:0.257775):0.0276761):0.344394,(((30:0.290414,31:0.367904):0.235223,(33:0.146982,34:0.292644):0.12575):0.116337,32:0.620675):0.165664):0.510615):0.122897):0.223425):0.325706):0.127779):0.0768347):0.0393585,(2:0.196718,3:0.511746):0.0909618);
 617: 2 -39772.83869 -40835.07665 (0:0.231829,1:0.196768,(2:0.291046,((3:0.344961,((4:0.210725,5:0.510105):0.205619,(6:0.424467,7:0.436294):0.148974):0.0249444):0.039809,(((((8:0.055801,9:0.085538):0.267761,10:0.122269):0.350954,11:0.590106):0.31697,(12:0.030338,13:0.003895):0.531133):0.262012,((((((14:0.982019,(21:0.476119,(22:0.730791,23:0.968564):0.227813):0.374358):0.721978,(((((24:0.080320,25:0.082117):0.168343,26:0.160304):0.0522039,27:0.224789):0.203507,(28:1.232936,29:0.422365):0.181606):0.103423,(((30:0.408524,31:0.248755):0.213092,(33:0.273393,34:0.180985):0.112939):0.218532,32:0.616007):0.136627):0.380361):0.320176,(((16:0.076636,17:0.098068):0.157172,18:0.127374):0.150756,19:0.188685):0.344613):0.101844,20:0.474098):0.195252,15:0.871584):0.16773,(35:1.327818,(((((36:0.170429,(37:0.162536,38:0.078093):0.0523213):0.566503,39:0.596445):0.249129,((41:0.386742,42:0.096221):0.0363205,43:0.062650):0.504536):0.372879,(40:0.877454,((49:0.007643,(50:0.056066,51:0.270051):0.0293645):0.94848,52:1.235221):0.751554):0.18548):0.392988,(44:0.606848,((45:0.700771,46:1.210800):0.256105,(47:1.078406,48:0.769644):0.766344):0.137228):0.774388):1.01545):0.687749):0.147689):0.188444):0.0829571):0.0427254);
 618: 1 -40598.2446 -40820.03004 (0:0.272199,((1:0.199125,((4:0.211455,5:0.383089):0.201553,((6:0.451844,7:0.310060):0.16512,(((((8:0.098114,9:0.028306):0.151125,10:0.229081):0.316955,11:0.652682):0.193231,(12:0.026663,13:0.041746):0.585666):0.205186,(((((14:1.389557,(35:0.894797,(((((((36:0.160049,38:0.120580):0.0708224,37:0.125738):0.53702,39:0.775898):0.233298,((41:0.457061,42:0.105315):0.0503068,43:0.096170):0.714666):0.168974,(((49:0.040465,50:0.075576):0.125893,51:0.143125):0.845299,52:1.191546):1.17192):0.0677476,40:1.166457):0.373584,((44:0.725923,(45:0.772760,46:1.187100):0.197167):0.210661,(47:0.923977,48:0.923618):0.627715):0.601787):0.641658):0.490969):0.128525,((21:0.589852,22:0.829493):0.16793,23:0.620358):0.47495):0.218571,((((((24:0.092057,25:0.105925):0.216468,26:0.200166):0.11369,27:0.194490):0.113103,(28:0.949377,29:0.499528):0.269627):0.231193,32:0.657627):0.12288,(((30:0.226534,31:0.291552):0.297948,33:0.183114):0.0570485,34:0.229858):0.199987):0.459126):0.221669,((((16:0.096123,17:0.055769):0.160597,18:0.257388):0.122606,19:0.267727):0.248442,20:0.627727):0.250386):0.168287,15:0.936182):0.14773):0.0902355):0.0540022):0.0988923):0.0650735,2:0.251324):0.110313,3:0.407619);
 619: 1 -40107.52069 -40840.37988 (0:0.164015,(1:0.139785,(2:0.165473,(((4:0.193576,5:0.518026):0.176035,((((((14:1.280684,(35:1.324081,(((((((36:0.189371,38:0.088807):0.0662047,37:0.148184):0.534599,39:0.613323):0.218503,(41:0.334392,(42:0.103934,43:0.072813):0.0768753):0.65212):0.373167,40:0.814111):0.331247,(((49:0.032619,50:0.057541):0.139415,51:0.110276):0.776656,52:1.532065):0.821997):0.302422,((44:0.833947,46:0.975433):0.115665,(45:0.735146,(47:1.105839,48:0.814523):0.505034):0.136228):0.52831):0.325086):0.761987):0.20127,23:0.678134):0.126891,(21:0.511644,22:0.691132):0.382444):0.380113,(((((((24:0.100731,25:0.090135):0.240788,26:0.203108):0.101916,27:0.191886):0.154197,(28:0.841535,29:0.509936):0.142553):0.416664,32:0.426215):0.106169,(33:0.190389,34:0.244120):0.149097):0.147677,(30:0.212595,31:0.307052):0.195113):0.480106):0.201312,((((16:0.031809,17:0.109883):0.212558,18:0.107570):0.234172,19:0.314977):0.364661,20:0.499646):0.0729919):0.249804,15:0.826742):0.394008):0.0307315,((6:0.555951,7:0.420302):0.0837557,((((8:0.057960,9:0.049829):0.309464,10:0.189412):0.197908,11:0.673958):0.210368,(12:0.021351,13:0.013296):0.701248):0.260312):0.139791):0.068416):0.0312623):0.0967921,3:0.336873);
 620: 1 -38937.22448 -40843.43102 (0:0.319421,1:0.144487,((2:0.193897,3:0.376139):0.079741,(((4:0.244730,5:0.355422):0.232059,(((((14:1.437966,((21:0.557241,22:0.835324):0.282816,23:0.806474):0.192861):0.306819,((((((24:0.080812,25:0.116708):0.128504,(26:0.172135,27:0.231434):0.0626394):0.15295,28:1.163426):0.106219,29:0.608032):0.258947,32:0.620286):0.078108,((30:0.275752,31:0.383712):0.138516,(33:0.234952,34:0.297875):0.12418):0.0998405):0.610864):0.150052,20:0.521346):0.11983,(((16:0.137605,17:0.075899):0.108956,18:0.220056):0.125845,19:0.297317):0.347985):0.252319,15:0.823578):0.142371):0.0669447,((6:0.521819,7:0.322058):0.154085,(((((8:0.056756,9:0.068450):0.164084,10:0.206055):0.321021,11:0.682282):0.201545,(12:0.019258,13:0.021234):0.599606):0.111542,(35:0.856330,(((((((36:0.182013,38:0.086672):0.072499,37:0.134310):0.422308,39:0.557310):0.262912,((41:0.431288,43:0.104061):0.053851,42:0.105093):0.540388):0.273624,40:1.090033):0.450329,(((49:0.058958,50:0.053347):0.0967199,51:0.193069):1.06874,52:1.262673):0.517604):0.161214,(44:0.750253,((45:0.770926,46:1.158949):0.239287,(47:1.080773,48:0.880508):0.503104):0.16462):0.588281):0.964824):0.758235):0.100774):0.0884135):0.0565449):0.0552273);
 621: 1 -40462.36885 -40840.09443 (0:0.167186,((1:0.138349,(2:0.213851,(((4:0.232476,5:0.476973):0.189296,7:0.492663):0.0648551,(((((8:0.066234,9:0.075738):0.209447,10:0.302629):0.259316,11:0.551430):0.232554,(12:0.008418,13:0.023628):0.609098):0.189089,((((14:1.249925,((21:0.518954,22:0.635209):0.126432,23:0.526869):0.407723):0.129122,((35:1.580511,((44:0.745664,(45:0.850439,46:1.357029):0.156605):0.304573,(47:1.274367,48:0.703614):0.384519):0.378643):0.192069,(((((36:0.189422,38:0.079346):0.0689994,37:0.135526):0.441134,(39:0.620726,((41:0.359052,43:0.114022):0.0531699,42:0.071532):0.87328):0.198999):0.314417,40:0.956786):0.347525,(((49:0.046295,50:0.073339):0.0536421,51:0.156781):0.885334,52:1.118876):0.653959):0.430297):0.69444):0.250649,15:0.773031):0.117386,(((((16:0.052981,17:0.092682):0.182911,18:0.192450):0.233536,19:0.257217):0.237283,(((((24:0.019831,25:0.089257):0.217966,26:0.160982):0.055225,27:0.165142):0.204667,(28:1.004087,29:0.510471):0.227838):0.123657,(((30:0.280585,31:0.273476):0.156871,(33:0.184572,34:0.276980):0.145505):0.158089,32:0.565422):0.155255):0.571368):0.149438,20:0.560019):0.128548):0.316851):0.0860143):0.0611991):0.0620913):0.083032,3:0.376656):0.0973007,6:0.571594);
 622: 1 -41680.33177 -40827.3983 (0:0.252341,1:0.135134,(((2:0.178416,3:0.421996):0.0242593,(((4:0.194272,5:0.436195):0.245922,6:0.504148):0.124825,7:0.539953):0.120883):0.0388801,(((((8:0.045113,9:0.061904):0.317975,10:0.261180):0.292222,11:0.439660):0.193075,(12:0.015200,13:0.020488):0.547272):0.278385,(((14:1.364891,(35:1.661771,(((((((36:0.182732,38:0.119020):0.119772,37:0.115504):0.56013,39:0.732435):0.187987,((41:0.381788,42:0.080609):0.0897189,43:0.065636):0.519474):0.309185,(((49:0.041968,50:0.050261):0.0864235,51:0.161879):1.14926,52:0.999493):0.647997):0.117686,40:1.011312):0.258547,(44:0.693471,((45:0.795326,46:1.106685):0.20096,(47:1.118411,48:0.994958):0.681838):0.223974):0.646381):0.416898):0.442283):0.452264,15:0.663674):2.44157e-06,(((((16:0.081017,17:0.102942):0.158187,18:0.154650):0.187914,19:0.274167):0.240604,20:0.565747):0.139975,(((21:0.589167,22:0.733205):0.275773,23:0.780017):0.54774,((((((24:0.064458,25:0.081455):0.216152,26:0.157206):0.062628,27:0.199489):0.143276,(28:0.997796,29:0.525410):0.159303):0.235489,32:0.463783):0.0886503,((30:0.281052,31:0.352179):0.165485,(33:0.164719,34:0.280012):0.123632):0.127781):0.317795):0.212365):0.268704):0.276308):0.199235):2.56834e-06);
 623: 1 -39224.99875 -40823.07047 (0:0.161303,((1:0.152582,(((4:0.270936,5:0.384962):0.214947,(6:0.561541,7:0.414376):0.217579):0.0610657,(((((8:0.031489,9:0.074324):0.318816,10:0.239449):0.257179,11:0.703621):0.260722,(12:0.026474,13:0.007809):0.715158):0.229947,(((((14:1.570489,(21:0.614041,22:0.596555):0.276718):0.0779044,23:0.806766):0.444526,(((((((24:0.079795,25:0.104614):0.145811,28:1.201722):0.162299,26:0.153963):0.0461922,27:0.158472):0.181039,29:0.628982):0.29081,32:0.528193):0.0526192,(((30:0.316322,31:0.322689):0.168659,33:0.190521):0.0554941,34:0.273271):0.0850998):0.43987):0.27787,((((16:0.083568,17:0.094320):0.148985,18:0.126692):0.134205,19:0.283787):0.224643,20:0.538747):0.149247):0.345984,(15:0.649094,(35:1.194920,(((((((36:0.203208,37:0.158088):0.0353672,38:0.052512):0.623128,39:0.627436):0.26921,((41:0.498892,42:0.129987):0.0416127,43:0.086493):0.635206):0.310373,40:1.145607):0.136069,(((49:0.052048,50:0.075837):0.133307,51:0.132270):1.12629,52:1.158091):0.6985):0.46918,((44:0.597825,(45:0.701236,46:1.125011):0.161292):0.345664,(47:1.114386,48:1.040515):0.284319):0.593692):0.519337):0.800647):0.180686):0.234753):0.0466577):0.124294):0.0932329,2:0.143209):0.0950619,3:0.422796);
 624: 1 -41200.37363 -40821.45179 (0:0.236700,((1:0.190051,(((4:0.219655,5:0.438501):0.250329,(6:0.435849,7:0.366627):0.132979):0.0807767,(((((8:0.062325,9:0.057143):0.136637,10:0.248557):0.427384,11:0.542774):0.273571,(12:0.004987,13:0.047685):0.619851):0.144586,(((((14:1.161396,(35:1.515302,(((((((36:0.181619,38:0.098469):0.0724795,37:0.147979):0.62273,39:0.769964):0.157481,((41:0.411100,42:0.075668):0.0848702,43:0.061560):0.830488):0.29336,(((49:0.045856,50:0.078081):0.127336,51:0.125068):0.710646,52:1.338470):1.01692):0.0880733,40:0.984420):0.450289,((44:0.863248,(45:0.930517,46:1.320291):0.15461):0.198104,(47:1.224106,48:0.935779):0.457242):0.654046):0.412537):0.555831):0.177225,((21:0.585342,22:0.538135):0.283581,23:0.626681):0.215869):0.422057,((((((24:0.067485,25:0.073874):0.243634,26:0.222621):0.0426869,27:0.192339):0.0893409,(28:0.936330,29:0.609665):0.201447):0.249321,32:0.569542):0.103842,((30:0.221364,31:0.290583):0.156727,(33:0.172606,34:0.197987):0.118816):0.0982368):0.371739):0.275586,((((16:0.125386,17:0.117091):0.15889,18:0.208233):0.270883,19:0.225833):0.378123,20:0.525857):0.0896428):0.265629,15:0.791289):0.214549):0.0662622):0.0848672):0.0660581,2:0.241053):0.0973043,3:0.381520);
 625: 1 -40348.70702 -40840.28007 (0:0.127250,((1:0.151467,(4:0.225316,5:0.347849):0.255172):0.0413124,((2:0.113674,(6:0.525396,7:0.508850):0.177117):0.0708139,(((((8:0.061153,9:0.036306):0.130242,10:0.216042):0.285127,11:0.596191):0.239529,(12:0.030909,13:0.018679):0.571727):0.25511,(((((14:1.283874,((21:0.518597,22:0.710749):0.322655,23:0.521451):0.309887):0.102345,((35:1.787107,((44:0.662463,(45:0.768376,46:1.233034):0.0810718):0.350797,(47:1.161231,48:0.833082):0.394861):0.347397):0.377393,((((((36:0.213163,38:0.071710):0.0796825,37:0.151702):0.488652,39:0.787112):0.10138,((41:0.393087,42:0.093442):0.0631257,43:0.070389):0.736341):0.323124,(((49:0.043715,50:0.053831):0.133048,51:0.139504):0.946064,52:1.266744):0.823525):0.151289,40:0.895216):0.173581):0.94019):0.328823,(((((24:0.071371,25:0.070386):0.270307,26:0.128426):0.0592276,27:0.185037):0.114098,(28:0.873831,29:0.573548):0.100407):0.0980533,((((30:0.217428,31:0.325892):0.267462,34:0.197593):0.0771089,33:0.160839):0.164826,32:0.440119):0.210291):0.380823):0.109878,((((16:0.090642,17:0.051388):0.147649,18:0.116978):0.242888,19:0.255173):0.312172,20:0.575669):0.0918744):0.278544,15:0.626481):0.270473):0.0965049):0.0761916):0.0822845,3:0.375642);
 626: 1 -39547.71456 -40827.18205 (0:0.261697,(1:0.184319,(2:0.180814,(((4:0.187299,5:0.436889):0.232438,(6:0.440168,7:0.331581):0.214399):0.153276,(((((8:0.041974,9:0.047104):0.249357,10:0.267387):0.286785,11:0.627052):0.286129,(12:0.021171,13:0.016028):0.487833):0.222925,((((((14:1.607188,(21:0.548507,22:0.652614):0.188854):0.323103,23:0.363384):0.353432,(35:1.334057,(((((((36:0.181796,38:0.139755):0.0686827,37:0.118351):0.447863,39:0.773191):0.218144,((41:0.380985,43:0.065525):0.0504031,42:0.074734):0.733322):0.237547,40:0.866119):0.296409,(((49:0.023966,50:0.065864):0.10191,51:0.154077):1.02496,52:1.343332):0.625489):0.466177,((44:0.682235,(47:1.096992,48:0.641950):0.559999):0.0917861,(45:0.672418,46:1.222429):0.276009):0.52451):0.307799):0.645464):0.209147,((((((24:0.058998,25:0.109596):0.255096,26:0.160744):0.0805491,27:0.181796):0.140918,(28:0.988132,29:0.544801):0.171442):0.19272,32:0.670239):0.125379,((30:0.312436,31:0.383413):0.17842,(33:0.185373,34:0.250483):0.0989671):0.104275):0.324499):0.628759,((((16:0.082693,17:0.114005):0.14736,18:0.184145):0.246184,19:0.245748):0.26954,20:0.499820):0.132035):0.147515,15:0.825366):0.14962):0.104405):0.0603975):0.0932821):0.0881498,3:0.435423);
 627: 1 -42056.08848 -40839.25261 (0:0.258451,(1:0.184868,(((4:0.246980,5:0.349734):0.189669,(6:0.407387,7:0.491086):0.200835):0.0993698,(((((8:0.077860,9:0.113930):0.244265,10:0.160006):0.33948,11:0.666899):0.20054,(12:0.039139,13:0.011464):0.639209):0.298793,((((14:0.987075,((21:0.655590,22:0.508359):0.163301,23:0.651936):0.431815):0.784525,(((((16:0.100967,17:0.056202):0.17508,18:0.189261):0.154104,19:0.304970):0.211295,(((((24:0.098096,25:0.110365):0.23002,(26:0.128336,27:0.244672):0.0741666):0.270505,(28:1.195255,29:0.383520):0.228031):0.201884,(32:0.683342,(33:0.274871,34:0.216879):0.125624):0.0913292):0.108904,(30:0.302037,31:0.262519):0.172075):0.690321):0.159235,20:0.551326):0.0268036):0.220432,15:0.798299):0.0992537,(35:1.200727,(((((((36:0.177868,38:0.122747):0.0677073,37:0.106703):0.695503,39:0.592323):0.181187,((41:0.416905,43:0.142764):0.0534551,42:0.064544):0.68189):0.175967,40:1.159182):0.467063,(((49:0.044759,50:0.084336):0.067234,51:0.164647):0.904796,52:1.045974):0.751097):0.273137,((44:0.746885,(45:0.755796,46:1.070652):0.198251):0.375708,(47:0.963633,48:0.993084):0.419231):0.604713):0.354531):0.974158):0.223846):0.0385016):0.0605348):0.0588702,(2:0.211422,3:0.339218):0.0826555);
 628: 2 -41973.45605 -40822.13295 (0:0.179000,(1:0.184889,(2:0.213824,((4:0.246530,5:0.482890):0.268085,((6:0.600808,7:0.316365):0.126558,(((((8:0.052874,9:0.070124):0.199245,10:0.241646):0.270715,11:0.618094):0.301071,(12:0.009635,13:0.014993):0.666634):0.152408,((((14:1.119237,((21:0.557935,22:0.694002):0.318539,23:0.751184):0.339844):0.160582,(35:1.788982,(((((((36:0.173197,38:0.069247):0.061876,37:0.120477):0.608003,39:0.734658):0.221907,((41:0.428661,42:0.125871):0.0660451,43:0.065448):0.508191):0.242998,40:0.953271):0.160744,(((49:0.039563,50:0.069751):0.0811391,51:0.148530):1.03609,52:0.970758):0.73424):0.38521,((44:0.715348,(45:0.606252,46:1.230012):0.277589):0.154688,(47:1.095706,48:0.949081):0.646536):0.688521):0.333881):0.733441):0.454823,(((((16:0.033636,17:0.081834):0.181059,18:0.134446):0.1754,19:0.209220):0.417407,20:0.591544):0.15293,((((((((24:0.090579,25:0.082145):0.22682,26:0.119944):0.0534033,27:0.152835):0.0710114,(28:0.930645,29:0.559571):0.296705):0.413472,32:0.488374):0.225995,33:0.197831):0.0536974,34:0.295987):0.0769506,(30:0.230148,31:0.406734):0.144975):0.619013):0.155711):0.17117,15:0.810311):0.271577):0.166558):0.135349):0.0686617):0.0888774):0.107582,3:0.318969);
 629: 1 -39724.89673 -40827.34737 (0:0.239838,(((1:0.085097,((4:0.239724,5:0.451743):0.275511,(6:0.537689,7:0.503563):0.198307):0.0679698):0.0589443,(((((8:0.066019,9:0.059805):0.154401,10:0.296761):0.344439,11:0.693715):0.165347,(12:0.026229,13:0.030682):0.577989):0.369076,((((14:0.991191,(35:1.728981,(((((((36:0.169971,37:0.191608):0.0602263,38:0.054873):0.611304,39:0.617184):0.335094,(41:0.345462,(42:0.132008,43:0.103706):0.0835745):0.526787):0.17391,(((49:0.040182,50:0.065778):0.0884667,51:0.142976):1.23643,52:1.026337):0.813108):0.16171,40:0.997571):0.610523,((44:0.835406,(45:0.657145,46:1.231347):0.170789):0.178071,(47:1.067488,48:0.841088):0.453545):0.445704):0.410381):0.547137):0.272129,((21:0.351084,22:0.750319):0.327736,23:0.533511):0.53637):0.313591,((((16:0.060456,17:0.087255):0.167448,18:0.186933):0.254916,19:0.187049):0.341541,(20:0.458541,((((((24:0.052832,25:0.100501):0.204343,(26:0.131720,27:0.217773):0.0720367):0.170922,(28:0.997353,29:0.534915):0.21594):0.292617,32:0.357988):0.159578,(30:0.259803,31:0.274927):0.15077):0.044496,(33:0.160896,34:0.221434):0.0644619):0.77852):0.12645):0.179277):0.230012,15:0.759451):0.241529):0.144837):0.0880262,2:0.267120):0.0885499,3:0.372524);
 630: 1 -40292.92036 -40830.26834 (0:0.201680,((1:0.188655,(((4:0.183652,5:0.442175):0.265661,((6:0.580855,7:0.414222):0.0902515,((((8:0.070551,9:0.068793):0.254524,10:0.138892):0.329449,11:0.756557):0.120835,(12:0.007758,13:0.053320):0.628482):0.350429):0.158004):0.0223679,(((14:1.271026,(35:1.345006,((((((36:0.125027,(37:0.204688,38:0.065706):0.0295279):0.567749,39:0.807773):0.210203,((41:0.379850,42:0.110771):0.0404587,43:0.057760):0.664757):0.285148,(((49:0.058391,50:0.044403):0.10077,51:0.128242):1.27843,52:1.005564):0.524241):0.134849,40:1.021556):0.330666,((44:0.734690,(45:0.647998,46:1.052343):0.273962):0.314601,(47:1.123762,48:0.955604):0.378606):0.743923):0.507309):0.5855):0.158429,15:0.772091):0.0276249,(((((16:0.076870,17:0.100701):0.218701,18:0.131493):0.205195,19:0.256424):0.331954,(20:0.548064,(((((24:0.077295,25:0.112912):0.16814,26:0.179217):0.062779,27:0.177995):0.121806,(28:0.898384,29:0.433411):0.283511):0.207237,(((30:0.315061,31:0.229589):0.24479,(33:0.205772,34:0.213062):0.125022):0.0868929,32:0.544636):0.0764999):0.587221):0.0379069):0.155134,((21:0.511774,22:0.580578):0.340822,23:0.586247):0.689896):0.148697):0.235653):0.0599285):0.051696,2:0.274744):0.0597307,3:0.429126);
 631: 1 -41537.61692 -40832.42286 (0:0.186926,((1:0.188820,((4:0.215006,5:0.400505):0.224421,((6:0.463176,7:0.435441):0.111713,(((((8:0.036736,9:0.082553):0.247992,10:0.215856):0.339796,11:0.568805):0.208146,(12:0.017147,13:0.035915):0.519554):0.248139,(((((14:0.972253,(35:1.541936,(((((((36:0.202827,37:0.202071):0.0440199,38:0.102385):0.618001,39:0.603761):0.154315,(41:0.419116,(42:0.150537,43:0.098796):0.0799594):0.649377):0.351635,((49:0.019583,(50:0.062192,51:0.266883):0.0320935):1.125,52:1.030969):0.887195):0.129249,40:0.877073):0.656829,((44:0.819212,(45:0.926295,46:0.986970):0.22544):0.261074,(47:1.038185,48:0.851049):0.40811):0.41815):0.139195):0.668867):0.266016,((21:0.657392,22:0.694662):0.232589,23:0.589746):0.419784):0.185428,(((((((24:0.063803,25:0.124656):0.13801,28:1.117711):0.135432,26:0.167640):0.066411,27:0.216082):0.18121,29:0.621955):0.139183,32:0.598929):0.173941,(((30:0.225133,31:0.361175):0.293442,33:0.200301):0.0885734,34:0.263273):0.0770749):0.487706):0.214925,((((16:0.100734,17:0.086042):0.161027,18:0.102998):0.186312,19:0.307221):0.235717,20:0.552324):0.180176):0.204913,15:0.818363):0.250007):0.1468):0.061089):0.0813349):0.050208,2:0.250065):0.114529,3:0.453218);
 632: 1 -41356.00762 -40832.3214 (0:0.279081,(1:0.168222,(((4:0.165235,5:0.395455):0.274147,(6:0.526025,7:0.471025):0.18505):0.0771053,(((((8:0.067947,9:0.062164):0.305926,10:0.106228):0.288202,11:0.792377):0.163143,(12:0.032799,13:0.026133):0.719338):0.243938,(((((14:1.384381,((21:0.612126,22:0.707891):0.331822,23:0.536058):0.547714):0.288655,((((((24:0.056058,25:0.125497):0.24236,26:0.150761):0.0574606,27:0.231294):0.0888371,28:0.931995):0.15824,29:0.510557):0.185009,(((30:0.326222,31:0.473068):0.188791,32:0.652907):0.109847,(33:0.262839,34:0.232459):0.160393):0.188861):0.412111):0.1976,((((16:0.084477,17:0.090472):0.199032,18:0.122169):0.231872,19:0.330735):0.19154,20:0.660399):2.84142e-06):0.382707,15:0.901185):0.154121,(35:1.099189,(((((((36:0.170993,38:0.120345):0.0917427,37:0.159426):0.692786,39:0.585963):0.29898,((41:0.448462,43:0.121552):0.0646301,42:0.080144):0.72161):0.434596,40:0.891946):0.352079,(((49:0.042643,50:0.088439):0.0743735,51:0.156856):0.896053,52:1.373341):0.628521):0.325708,((44:0.692072,(45:0.874028,46:0.986474):0.223623):0.193702,(47:1.025999,48:0.927380):0.431303):0.570634):0.44042):1.11382):0.200895):0.123673):0.0458909):0.0721436,(2:0.211199,3:0.409540):0.10658);
 633: 1 -39163.22214 -40821.30863 (0:0.244338,(1:0.133074,(3:0.413324,(((4:0.201891,5:0.430388):0.165094,(6:0.333214,7:0.378102):0.19952):0.105071,(((((8:0.071856,9:0.056031):0.292767,10:0.148561):0.227181,11:0.767414):0.249931,(12:0.016205,13:0.024634):0.497371):0.269524,(((((14:1.142322,(35:0.914545,(((((((36:0.183162,38:0.140286):0.0903127,37:0.139788):0.585059,39:0.564148):0.266752,(41:0.394948,(42:0.130882,43:0.115114):0.0987495):0.625363):0.391377,40:0.839857):0.386537,(((49:0.033381,50:0.081197):0.104479,51:0.148002):0.79579,52:1.132534):0.610333):0.402358,((44:0.699334,(45:0.762341,46:0.974443):0.212135):0.365134,(47:0.988164,48:0.856899):0.341662):0.596026):0.540739):0.655693):0.35465,((21:0.476837,22:0.822232):0.295287,23:0.915156):0.2405):0.218253,(((((24:0.098098,25:0.100950):0.184151,((26:0.149243,27:0.260546):0.0736905,28:1.069077):0.0544224):0.209551,29:0.718701):0.248621,32:0.499091):0.191087,((30:0.273426,31:0.348769):0.166719,(33:0.235711,34:0.235964):0.101309):0.117119):0.489459):0.224012,((((16:0.090019,17:0.067957):0.159558,18:0.116158):0.200433,19:0.214821):0.308526,20:0.521440):0.0926087):0.206931,15:0.676487):0.229764):0.109686):0.0440794):0.0510253):0.0660713,2:0.169149);
 634: 1 -43072.63401 -40833.19896 (0:0.268869,1:0.164058,(2:0.200679,((3:0.322470,(((((8:0.078077,9:0.089734):0.245946,10:0.185462):0.399082,11:0.684767):0.213805,(12:0.036832,13:0.017803):0.465026):0.274276,((((((14:1.080034,(21:0.632190,22:0.623715):0.334607):0.229984,23:0.696744):0.458288,((((((24:0.063018,25:0.082539):0.188792,(26:0.123225,27:0.222587):0.0811856):0.14829,28:1.291030):0.098827,29:0.593961):0.158122,32:0.623130):0.0922351,((30:0.330033,31:0.303319):0.204584,(33:0.211217,34:0.251719):0.11623):0.136423):0.462072):0.268518,((((16:0.066539,17:0.126992):0.115134,18:0.151613):0.194001,19:0.309971):0.284323,20:0.672314):0.272107):0.19936,15:0.694807):0.0277053,(35:1.276613,((((((36:0.199501,37:0.225267):0.072636,38:0.091730):0.484303,39:0.731215):0.134206,((41:0.445067,42:0.137777):0.0409618,43:0.079701):0.676532):0.356081,(40:0.940950,(((49:0.038223,50:0.065298):0.0811332,51:0.136845):0.814451,52:1.285995):0.68217):0.229767):0.392934,((44:0.645602,(45:0.792794,46:0.998400):0.256456):0.204564,(47:1.015878,48:1.063665):0.412013):0.650647):0.615491):0.741408):0.194711):0.131497):0.065379,((4:0.256203,5:0.392319):0.149217,(6:0.475235,7:0.417209):0.187801):0.044645):0.100005):0.0323377);
 635: 1 -39949.211 -40829.13989 (0:0.258008,(1:0.125169,((4:0.259494,5:0.370396):0.298148,(((6:0.486572,7:0.366795):0.213937,((((14:1.018057,((21:0.445890,22:0.760517):0.123621,23:0.702527):0.291877):0.444046,(((((16:0.064829,17:0.030891):0.180827,18:0.155586):0.159565,19:0.267926):0.250072,20:0.443977):0.093293,(((((24:0.101439,25:0.069029):0.195813,26:0.078073):0.0362063,27:0.214474):0.149351,(28:0.965853,29:0.426180):0.230787):0.24939,((30:0.236710,31:0.361337):0.144055,(32:0.519188,(33:0.191925,34:0.241963):0.110546):0.0760663):0.182976):0.536055):0.179861):0.155897,15:0.706125):0.0723779,(35:1.303132,(((((((36:0.196109,38:0.075159):0.0911257,37:0.119512):0.529557,39:0.662182):0.190084,((41:0.444754,42:0.129336):0.0382575,43:0.065131):0.670741):0.129399,((49:0.005103,(50:0.044968,51:0.263148):0.0434018):1.32629,52:0.995537):0.786705):0.0962519,40:0.957753):0.437324,(44:0.753295,((45:0.651115,46:1.342596):0.319001,(47:1.077718,48:0.841093):0.627084):0.142588):0.607719):0.615655):0.604764):0.259993):0.0337887,((((8:0.031204,9:0.058350):0.218333,10:0.236888):0.375029,11:0.612287):0.0571633,(12:0.025417,13:0.003417):0.54394):0.375754):2.28637e-06):0.0759785):0.0822189,(2:0.283805,3:0.356049):0.0837794);
 636: 1 -42263.21099 -40828.13801 (0:0.270504,(1:0.155751,2:0.267473):0.0950301,(3:0.401459,(((4:0.238586,5:0.339739):0.225797,(6:0.408822,7:0.504657):0.261938):0.0587151,(((((8:0.088067,9:0.073986):0.259348,10:0.251639):0.192695,11:0.721434):0.234194,(12:0.019114,13:0.019939):0.710194):0.361439,((((14:0.894354,((21:0.605863,22:0.603917):0.286986,23:0.621321):0.409984):0.565224,(((((16:0.078264,17:0.092414):0.132904,18:0.159039):0.210342,19:0.187898):0.310656,20:0.529740):0.179975,(((((((24:0.104046,25:0.121277):0.25081,26:0.147227):0.0382773,27:0.249653):0.108492,(28:1.021389,29:0.589211):0.278746):0.296503,32:0.611162):0.169019,(33:0.172118,34:0.230708):0.162803):0.0599041,(30:0.309427,31:0.309716):0.111899):0.582923):0.102791):0.168587,15:0.814247):0.0249553,(35:1.118696,((((((36:0.149547,(37:0.185637,38:0.113055):0.054588):0.442307,39:0.685128):0.104232,((41:0.421329,43:0.106192):0.0847632,42:0.041518):0.846701):0.352896,(((49:0.047082,50:0.051757):0.0965978,51:0.122049):1.24876,52:0.921432):0.953686):0.147657,40:0.856343):0.490557,((44:0.709112,(45:0.605689,46:1.207636):0.206308):0.396262,(47:1.032659,48:0.831586):0.489868):0.683068):0.4322):0.960321):0.239054):0.140611):0.0669995):0.040806);
 637: 1 -42785.16169 -40821.70092 (0:0.183555,((1:0.137556,((4:0.246517,5:0.380800):0.227528,((6:0.502910,7:0.378884):0.136315,((((8:0.061845,9:0.049532):0.20752,10:0.272642):0.300105,11:0.625545):0.316545,((12:0.028906,13:0.001595):0.512637,(((((14:1.409306,((21:0.585105,22:0.617143):0.351944,23:0.504149):0.25694):0.690521,(((((24:0.080554,25:0.089227):0.243986,26:0.090702):0.0500603,27:0.216983):0.154982,(28:1.147956,29:0.444085):0.257927):0.192357,(((30:0.278206,31:0.333447):0.14076,(33:0.199267,34:0.233342):0.130815):0.108538,32:0.605920):0.115489):0.435635):0.282472,(((16:0.096631,17:0.110352):0.139629,18:0.165495):0.263889,19:0.290872):0.278093):0.107492,20:0.497357):0.336766,(15:0.956326,(35:1.097433,(((((((36:0.177496,37:0.211736):0.0225117,38:0.070553):0.484187,39:0.676167):0.231392,(41:0.355577,(42:0.139452,43:0.091534):0.101679):0.702698):0.218541,40:1.047802):0.232963,(((49:0.064534,50:0.068221):0.140705,51:0.101308):1.0897,52:0.998718):0.784682):0.477219,((44:0.659412,(45:0.742666,46:1.068438):0.225754):0.21776,(47:0.830229,48:1.012886):0.668791):0.642191):0.405431):0.712317):0.116946):0.0662763):0.175901):0.181246):0.054636):0.115193):0.0486975,2:0.205706):0.103175,3:0.342545);
 638: 3 -40227.01829 -40821.52926 (0:0.237930,((1:0.189112,(((4:0.292954,5:0.331977):0.204836,6:0.431992):0.0725227,7:0.355674):0.129292):0.042548,(((((8:0.050695,9:0.052399):0.246212,10:0.172882):0.399022,11:0.675158):0.174762,(12:0.029552,13:0.032604):0.527698):0.262546,(((((14:1.138945,(35:1.362906,(((((((36:0.146013,38:0.118720):0.10589,37:0.118014):0.665751,39:0.586314):0.385068,((41:0.379369,42:0.098824):0.059481,43:0.061707):0.512915):0.328866,(((49:0.022608,50:0.066274):0.0993304,51:0.121314):0.793098,52:1.144806):0.989822):0.0950955,40:1.166881):0.441236,((44:0.747389,(45:0.691042,46:1.065425):0.220674):0.445428,(47:1.153560,48:0.959842):0.306029):0.294567):0.440533):0.49595):0.237095,((21:0.644234,22:0.538944):0.216441,23:0.556240):0.40048):0.417424,((((((24:0.078452,25:0.088809):0.185858,26:0.174275):0.0459145,27:0.223540):0.0727659,(28:1.001659,29:0.512117):0.143606):0.247707,32:0.487171):0.141743,((30:0.306688,31:0.344532):0.160728,(33:0.220003,34:0.256720):0.128489):0.0892412):0.317961):0.350747,((((16:0.082054,17:0.054818):0.124653,18:0.112454):0.186095,19:0.234774):0.178656,20:0.599343):0.114234):0.218309,15:0.649385):0.280403):0.134159):0.0441626,(2:0.147153,3:0.327394):0.0748647);
 639: 2 -39569.79221 -40818.73039 (0:0.228943,((1:0.160082,(((4:0.223630,5:0.438844):0.19801,(6:0.435440,7:0.377064):0.183228):0.0869405,((((8:0.054105,9:0.035972):0.190976,10:0.185978):0.323236,11:0.638256):0.324838,((12:0.015361,13:0.024875):0.654601,(((((14:1.313975,((21:0.927967,22:0.488666):0.308289,23:0.636812):0.272762):0.349289,((((((24:0.083616,25:0.101930):0.223023,26:0.172843):0.0658161,27:0.204288):0.089383,(28:0.856504,29:0.632014):0.193685):0.247844,32:0.662386):0.0950934,((30:0.293064,31:0.286971):0.208492,(33:0.196478,34:0.215429):0.125992):0.102325):0.406371):0.41695,20:0.552798):0.105082,(((16:0.092278,17:0.115363):0.112326,18:0.181120):0.253415,19:0.280249):0.396865):0.138045,(15:0.552076,(35:1.373871,(((((((36:0.180599,38:0.098402):0.052657,37:0.134585):0.552292,39:0.575701):0.167908,((41:0.429090,42:0.114254):0.068144,43:0.063213):0.692191):0.308587,40:1.147928):0.489252,(((49:0.034882,50:0.079528):0.108709,51:0.158320):0.944142,52:1.423152):0.775703):0.315461,((44:0.830974,(45:0.834864,46:1.078195):0.233026):0.139154,(47:1.068251,48:0.962975):0.480605):0.440187):0.595434):0.822988):0.242171):0.190686):0.126498):0.13874):0.0624106):0.0870537,2:0.183899):0.097854,3:0.319179);
 640: 1 -40959.01981 -40826.05942 (0:0.205366,(1:0.180343,(((4:0.271904,5:0.364405):0.257893,(6:0.491212,7:0.390230):0.188624):0.107621,(((((8:0.068239,9:0.076403):0.319448,10:0.210769):0.357173,11:0.605647):0.18381,(12:0.006260,13:0.043013):0.579327):0.23868,(((14:1.567972,(35:1.460149,(((((((36:0.224470,38:0.092803):0.070917,37:0.144869):0.552694,39:0.716140):0.249248,((41:0.405314,42:0.088708):0.047715,43:0.094288):0.548697):0.276622,40:1.049182):0.312425,(((49:0.047046,50:0.054949):0.0755322,51:0.146369):0.78788,52:1.191166):0.730696):0.0662098,((44:0.738588,(45:0.810494,46:1.048877):0.2488):0.28361,(47:1.074007,48:0.979534):0.603242):0.736936):0.461728):0.508057):0.383717,15:0.700287):0.0136394,((((16:0.068174,17:0.099426):0.141245,18:0.141786):0.143541,19:0.251825):0.31491,((20:0.462956,(((((((24:0.085008,25:0.133853):0.234571,26:0.145093):0.0458147,(28:1.144024,29:0.554995):0.276981):0.0402487,27:0.176850):0.307044,32:0.469578):0.261038,(30:0.233308,31:0.300427):0.182815):0.0504187,(33:0.149514,34:0.288994):0.0671152):0.58106):0.041822,((21:0.439889,22:0.846600):0.328466,23:0.537268):0.646919):0.099914):0.298011):0.197144):0.215635):0.0532546):0.0538887,(2:0.232628,3:0.422691):0.0484381);
 641: 2 -39136.87735 -40838.20177 (0:0.239047,((1:0.231255,(((4:0.288230,5:0.316492):0.217185,(6:0.552853,7:0.470736):0.142574):0.0831111,((((((8:0.040711,9:0.047310):0.243596,10:0.229614):0.299446,11:0.604919):0.218487,(12:0.046638,13:0.007197):0.402813):0.157801,(35:0.783840,((((((36:0.215960,38:0.089759):0.0889216,37:0.118163):0.458809,(39:0.717954,((41:0.427593,43:0.097952):0.0471248,42:0.081153):0.79625):0.123925):0.512711,40:0.738969):0.115891,(((49:0.050254,50:0.042249):0.143065,51:0.121459):0.966051,52:1.136108):0.743861):0.630278,((44:0.759210,(45:0.794396,46:1.053819):0.177293):0.187699,(47:0.968642,48:1.067915):0.57003):0.573999):0.511944):1.03756):0.133734,(((((14:1.255236,((21:0.640748,22:0.557135):0.335525,23:0.377905):0.29883):0.506063,(((((((24:0.066505,25:0.132006):0.125657,28:1.156641):0.0798908,26:0.170507):0.11719,27:0.166604):0.162979,29:0.530961):0.256672,32:0.534491):0.194874,(((30:0.373184,31:0.222289):0.264215,33:0.163294):0.0369014,34:0.253837):0.0673846):0.433194):0.237875,20:0.596315):0.0816064,(((16:0.080838,17:0.095420):0.126687,18:0.167777):0.247556,19:0.276167):0.273058):0.220902,15:0.881731):0.211612):0.201389):0.103869):0.0509554,2:0.221187):0.0677559,3:0.404336);
 642: 1 -41761.78735 -40822.97122 (0:0.250923,((1:0.208209,((4:0.175270,5:0.499654):0.255039,((6:0.538188,7:0.398847):0.131935,(((((8:0.081552,9:0.058470):0.278558,10:0.184109):0.387816,11:0.654360):0.201247,(12:0.019140,13:0.033168):0.598091):0.187708,((((14:1.265465,(35:1.433609,(((((((36:0.193510,38:0.092335):0.0714872,37:0.128638):0.526165,39:0.642520):0.186649,((41:0.468070,42:0.088352):0.0522175,43:0.093367):0.729526):0.467705,40:0.803870):0.313944,(((49:0.048862,50:0.073694):0.107232,51:0.110569):0.818938,52:1.201530):0.700119):0.253673,((44:0.719174,(45:0.847371,46:0.984412):0.212345):0.253491,(47:1.082936,48:0.893731):0.507975):0.410213):0.425193):0.649166):0.0607924,((21:0.472798,22:0.919140):0.511828,23:0.604483):0.363337):0.399984,(((((16:0.057098,17:0.110564):0.108015,18:0.231815):0.170091,19:0.276279):0.383999,20:0.545463):0.239504,(((((24:0.048277,25:0.089927):0.16841,(26:0.139944,27:0.171686):0.0985779):0.162286,(28:1.034568,29:0.467221):0.238091):0.318061,32:0.511404):0.102163,((30:0.276694,31:0.412550):0.208051,(33:0.225041,34:0.266213):0.0911221):0.119014):0.593442):0.195569):0.0390703,15:0.894480):0.228515):0.130065):0.1036):0.0805555):0.0302651,2:0.204986):0.147702,3:0.383131);
 643: 1 -40175.7298 -40826.48712 (0:0.285022,(1:0.231287,((4:0.287077,5:0.393367):0.184059,(((6:0.320012,7:0.427250):0.211397,((((8:0.044433,9:0.064360):0.184569,10:0.201812):0.212085,11:0.635080):0.149077,(12:0.000003,13:0.034567):0.755776):0.322155):0.0669305,(((((14:1.351109,((21:0.563269,22:0.749711):0.331453,23:0.687056):0.252193):0.470322,((((((24:0.053150,25:0.072291):0.120207,(28:0.986598,29:0.584208):0.339429):0.0634667,(26:0.156458,27:0.253540):0.0660188):0.453533,32:0.482012):0.15905,(33:0.207704,34:0.204036):0.0954411):0.098312,(30:0.337184,31:0.290100):0.144613):0.236307):0.368167,((((16:0.105319,17:0.081288):0.129408,18:0.162251):0.0510894,19:0.364239):0.340206,20:0.527654):0.097678):0.265043,15:0.760249):0.0968167,(35:0.899643,(((((36:0.165051,(37:0.178526,38:0.116157):0.0380871):0.654206,39:0.746452):0.231253,(41:0.385730,(42:0.103033,43:0.106874):0.0873789):0.542451):0.260923,(40:0.945220,(((49:0.049625,50:0.070089):0.131393,51:0.162372):0.996055,52:1.387444):0.692999):0.269642):0.490772,(((44:0.803505,45:0.779207):0.165145,(47:1.110327,48:0.927545):0.523565):0.14263,46:1.005134):0.362682):0.806631):0.802807):0.213693):0.044053):0.0374565):0.0588008,(2:0.160870,3:0.351840):0.0569871);
 644: 1 -38914.57872 -40831.87414 (0:0.179188,((1:0.196043,(((4:0.185469,5:0.497511):0.18546,7:0.530442):0.0459255,(((((8:0.052134,9:0.050814):0.248199,10:0.153736):0.226244,11:0.643887):0.28195,(12:0.009054,13:0.028457):0.675448):0.236828,((((14:1.177741,((21:0.630907,22:0.472998):0.223986,23:0.493873):0.302911):0.457995,((((((((24:0.074865,25:0.079001):0.271588,26:0.166206):0.0517537,27:0.219713):0.109999,(28:0.952295,29:0.612947):0.287881):0.355195,32:0.542578):0.1443,33:0.222498):0.0295961,34:0.249805):0.153279,(30:0.258417,31:0.399001):0.118036):0.363569):0.299704,((((16:0.090255,17:0.111683):0.182985,18:0.128151):0.247428,19:0.226592):0.286804,20:0.520028):0.128548):0.152935,(15:0.742512,(35:1.416012,(((((((36:0.177592,37:0.168981):0.0414054,38:0.088541):0.485032,39:0.691575):0.174601,((41:0.398753,42:0.084004):0.0377641,43:0.094148):0.642887):0.220475,40:1.006479):0.367385,(((49:0.052068,50:0.066895):0.0756103,51:0.177704):0.909829,52:0.989459):0.696646):0.299977,((44:0.746937,(45:0.735989,46:1.010288):0.239461):0.287496,(47:1.061649,48:1.017686):0.475826):0.597801):0.576801):0.599985):0.099324):0.232183):0.121893):0.0774753):0.0742431,2:0.192310):0.114655,(3:0.418026,6:0.543069):0.0640469);
 645: 1 -39489.6694 -40823.84573 (0:0.279231,((1:0.130707,((((4:0.227843,5:0.366834):0.137948,6:0.425962):0.0812499,7:0.349825):0.0852271,(((((8:0.052277,9:0.051667):0.276352,10:0.226291):0.218946,11:0.670284):0.272448,(12:0.014535,13:0.020841):0.589493):0.218608,((((14:1.341402,((21:0.648375,22:0.776519):0.259989,23:0.552681):0.290235):0.371713,((((((24:0.058907,25:0.121625):0.158158,28:0.977004):0.117662,(26:0.132585,27:0.261309):0.0495535):0.2472,29:0.738926):0.146072,32:0.556663):0.125166,((30:0.230817,31:0.338807):0.107285,(33:0.160283,34:0.247408):0.164813):0.113663):0.509949):0.165368,((((16:0.086161,17:0.073750):0.161976,18:0.120870):0.156696,19:0.247167):0.224976,20:0.582933):0.0811096):0.133021,(15:0.787293,(35:1.316449,((((((36:0.120947,(37:0.177857,38:0.092175):0.0612759):0.477054,39:0.640586):0.219089,((41:0.444124,42:0.098709):0.0339616,43:0.067656):0.590317):0.321065,40:1.017950):0.307956,((49:0.002965,(50:0.059501,51:0.245575):0.0497854):0.986255,52:1.282754):0.772793):0.353516,((44:0.777241,(45:0.740992,46:1.230772):0.241193):0.207123,(47:1.039815,48:0.913160):0.43805):0.478291):0.205019):0.611566):0.155888):0.264117):0.122412):0.142588):0.07206,2:0.260801):0.0768861,3:0.269336);
 646: 1 -40736.20933 -40830.26834 (0:0.248980,((1:0.178434,(((4:0.232514,5:0.386937):0.242234,(((14:1.264786,(35:1.880519,(((((((36:0.173061,38:0.112852):0.11399,37:0.058685):0.575905,39:0.733062):0.170881,((41:0.394366,43:0.114646):0.043841,42:0.068228):0.671269):0.371064,40:1.002096):0.300929,(((49:0.040972,50:0.076433):0.117885,51:0.129905):0.876316,52:1.208999):0.673558):0.186771,(44:0.703652,((45:0.829561,46:1.086133):0.233702,(47:0.892578,48:0.911539):0.629636):0.113121):0.524065):0.380866):0.590864):0.289781,15:0.821482):0.0383242,((((((16:0.070625,17:0.100689):0.134347,18:0.177173):0.182579,19:0.279004):0.289698,20:0.616587):0.127752,((((((24:0.102078,25:0.072703):0.192244,26:0.143518):0.109704,27:0.144732):0.162439,(28:0.954463,29:0.431532):0.168465):0.139074,32:0.554552):0.1409,((30:0.352282,31:0.300821):0.226223,(33:0.233818,34:0.229946):0.140159):0.135181):0.600467):0.063293,((21:0.523352,22:0.540310):0.374803,23:0.532109):0.793072):0.143629):0.27258):0.0442182,(6:0.545128,(7:0.383265,((((8:0.117438,9:0.080895):0.260353,10:0.189783):0.406813,11:0.668392):0.0752933,(12:0.011754,13:0.012747):0.771025):0.207137):0.0919861):0.0858447):0.145218):0.0519402,2:0.212555):0.0977275,3:0.319701);
 647: 1 -38795.39053 -40820.78903 (0:0.200557,(1:0.121685,(((4:0.168547,5:0.472409):0.230785,(6:0.452411,7:0.281840):0.221717):0.0761763,(((((8:0.043722,9:0.069181):0.306713,10:0.106727):0.312477,11:0.684504):0.295152,(12:0.034013,13:0.017816):0.584712):0.289399,((((14:1.074631,((21:0.544504,22:0.554254):0.293376,23:0.512143):0.32722):0.620996,20:0.335682):0.240628,((((16:0.059550,17:0.087373):0.170826,18:0.126447):0.127187,19:0.306325):0.255944,((((((24:0.073947,25:0.103376):0.247343,26:0.155363):0.0519352,27:0.141241):0.149181,(28:1.053588,29:0.557178):0.214723):0.249079,32:0.566676):0.104679,((30:0.342071,31:0.305683):0.23909,(33:0.125636,34:0.214289):0.0699216):0.110645):0.626362):0.157231):0.312736,(15:0.889510,(35:1.424837,((((((((36:0.216405,38:0.101275):0.146757,37:0.110652):0.641,39:0.748086):0.122735,((41:0.389082,42:0.090292):0.0572866,43:0.078643):0.75077):0.185624,40:0.929557):0.273698,52:1.526861):0.427719,((49:0.040519,50:0.081616):0.0926833,51:0.152599):1.38775):0.162713,((44:0.767159,(45:0.710278,46:1.116619):0.169758):0.272027,(47:1.160590,48:0.759744):0.396576):0.357965):0.690608):0.615052):0.0136549):0.170395):0.12932):0.0590387):0.0862585,(2:0.239805,3:0.322214):0.0406049);
 648: 1 -41272.42047 -40834.9179 (0:0.122895,(((1:0.114212,((4:0.211337,5:0.444480):0.246373,(7:0.525599,(((((8:0.072626,9:0.036710):0.321333,10:0.247937):0.195413,11:0.829978):0.311536,(12:0.020757,13:0.023847):0.551322):0.262642,(((((14:1.281682,((21:0.434840,22:0.671693):0.119507,23:0.584107):0.338069):0.39139,(((((((24:0.099947,25:0.067049):0.281662,26:0.104633):0.0549569,27:0.245093):0.10121,28:1.224427):0.119853,29:0.627717):0.205411,32:0.573129):0.137535,((30:0.274153,31:0.328481):0.248004,(33:0.205638,34:0.196431):0.138225):0.0655094):0.476098):0.23649,((((16:0.069677,18:0.286436):0.0720297,17:0.035407):0.249211,19:0.293779):0.267159,20:0.488447):0.104847):0.184829,15:0.767130):0.0959642,(35:1.459083,(((((((36:0.129558,37:0.187564):0.0495495,38:0.070387):0.52884,39:0.703676):0.231877,((41:0.405307,42:0.095907):0.0551002,43:0.066336):0.505375):0.176611,40:1.116916):0.278915,((44:0.715520,(45:0.735025,46:1.192129):0.209541):0.173775,(47:1.343150,48:1.058505):0.537083):0.982388):0.219881,(((49:0.043749,50:0.065458):0.0937343,51:0.169344):1.10726,52:1.017053):0.758865):0.687339):0.67946):0.0941806):0.227876):0.0737625):0.0742948):0.0411501,2:0.237699):0.148347,3:0.401629):0.0700422,6:0.625388);
 649: 1 -39610.04816 -40824.10425 (0:0.206498,((1:0.119594,2:0.180263):0.0705161,(((4:0.152003,5:0.459421):0.22493,6:0.602413):0.0621201,((7:0.494566,((((8:0.060375,9:0.086690):0.14055,10:0.277599):0.348292,11:0.458137):0.218988,(12:0.006013,13:0.027076):0.698054):0.182913):0.0599519,(((((14:1.265894,((21:0.500688,22:0.600443):0.270016,23:0.634121):0.374405):0.179656,((((((24:0.049976,25:0.092722):0.0927519,28:1.190777):0.208812,26:0.103980):0.0808057,27:0.170903):0.177023,29:0.707227):0.146988,(((30:0.238290,31:0.357296):0.129553,32:0.542191):0.112287,(33:0.216205,34:0.260739):0.0995786):0.16306):0.360999):0.285949,((((16:0.071730,17:0.068228):0.166212,18:0.170809):0.245528,19:0.239170):0.309945,20:0.494779):0.155897):0.24789,15:0.593635):0.175249,(35:0.996999,((((((36:0.197146,38:0.116898):0.0992938,37:0.112899):0.534152,(39:0.731191,((41:0.372964,43:0.099631):0.0774041,42:0.076757):0.787061):0.131176):0.303796,(((49:0.038681,50:0.055758):0.0798041,51:0.147764):1.26462,52:1.294887):0.761706):0.130194,40:0.841162):0.909569,((44:0.614377,(45:0.710270,46:1.161896):0.369214):0.142438,(47:0.898944,48:1.093351):0.557512):0.514521):0.165044):1.15055):0.297634):2.16006e-06):0.121332):0.11405,3:0.332171);
 650: 2 -40573.74107 -40826.787 (0:0.243510,((1:0.135045,(((4:0.251633,5:0.446979):0.247975,(6:0.460206,7:0.338107):0.246208):0.0644204,((((8:0.064611,9:0.066503):0.277991,10:0.251300):0.41057,(11:0.631935,(12:0.031511,13:0.007213):0.613867):0.159377):0.271848,((((14:1.079518,((21:0.559102,22:0.678408):0.365705,23:0.508895):0.166804):0.263395,((((((((24:0.070869,25:0.098863):0.233273,26:0.166871):0.0456527,27:0.212526):0.135086,(28:0.937226,29:0.699333):0.195837):0.253125,32:0.445470):0.290551,33:0.162990):0.0763386,34:0.213368):0.147442,(30:0.269880,31:0.420265):0.161337):0.494845):0.422921,((((16:0.061352,17:0.101559):0.165932,18:0.109367):0.20421,19:0.168946):0.250841,20:0.551716):0.0805388):0.266821,(15:0.485026,(35:1.032771,(((((((36:0.158121,37:0.199365):0.0948824,38:0.025355):0.611997,39:0.672349):0.150283,((41:0.374760,42:0.115470):0.0244503,43:0.071395):0.681451):0.144729,40:1.078530):0.29906,((49:0.025396,(50:0.066648,51:0.212072):0.037512):1.0616,52:0.840485):0.883335):0.447919,((44:0.788220,(45:0.864166,46:0.959980):0.196347):0.161635,(47:1.026592,48:0.854457):0.371595):0.674376):0.53015):0.774169):0.247065):0.229517):0.163823):0.0676145):0.0848645,2:0.200694):0.101716,3:0.340303);
 651: 1 -42862.90241 -40825.111 (0:0.205776,((1:0.180589,(((4:0.187983,5:0.408142):0.196536,(6:0.466085,7:0.424640):0.162822):0.161099,(((((8:0.065201,9:0.039768):0.247923,10:0.184022):0.123472,11:0.723629):0.296403,(12:0.003016,13:0.036544):0.665869):0.266852,((((14:1.450294,((21:0.565561,22:0.645671):0.26273,23:0.573865):0.19148):0.672356,((((((24:0.050787,28:1.137853):0.0414533,25:0.083575):0.111865,(26:0.137543,27:0.251655):0.0887068):0.226493,29:0.601075):0.206646,32:0.513201):0.074601,((30:0.335973,31:0.337566):0.203319,(33:0.235203,34:0.180267):0.176532):0.153172):0.43797):0.148404,((((16:0.066130,17:0.139849):0.148291,18:0.158920):0.244636,19:0.154466):0.421719,20:0.499556):0.141211):0.391629,(15:0.697460,(((35:1.896418,((44:0.780670,(45:0.750385,46:1.143927):0.213901):0.193363,(47:0.954543,48:0.862991):0.620171):0.481173):0.191734,(((((36:0.208369,37:0.242826):0.0640818,38:0.048693):0.576079,39:0.707909):0.283792,((41:0.406744,42:0.084016):0.0568556,43:0.113081):0.53983):0.314379,40:1.101581):0.287465):0.736084,(((49:0.044215,51:0.190280):0.0298811,50:0.027727):1.00159,52:0.784366):0.509481):0.916004):0.14818):0.299473):0.10678):0.0425949):0.0314312,2:0.193026):0.10262,3:0.355145);
 652: 1 -42526.53007 -40827.45314 (0:0.256723,(1:0.135627,((((4:0.308010,5:0.379611):0.194018,6:0.521203):0.0950194,7:0.396677):0.0893794,(((((8:0.089164,9:0.071480):0.211677,10:0.191116):0.375265,11:0.639752):0.212298,(12:0.031114,13:0.015485):0.552774):0.33538,(((14:1.406598,(35:1.438703,(((((((36:0.223092,37:0.215410):0.0335825,38:0.072766):0.511103,39:0.842545):0.34713,((41:0.492105,42:0.147729):0.0302072,43:0.073524):0.568781):0.330668,40:1.014278):0.148718,(((49:0.044241,50:0.076940):0.108715,51:0.115625):0.987597,52:0.987294):0.655216):0.197127,((44:0.619069,(45:0.634260,46:1.222007):0.194469):0.112622,(47:1.049818,48:0.822723):0.5158):0.662588):0.499295):0.296598):0.279021,15:0.656160):0.0718392,((((((16:0.068136,17:0.103290):0.198398,18:0.133126):0.187968,19:0.222838):0.403322,20:0.625344):0.174615,(((((((24:0.090301,25:0.073933):0.255532,26:0.145030):0.0588564,27:0.223256):0.140086,(28:1.105140,29:0.511865):0.14523):0.237629,32:0.476842):0.100887,(33:0.168506,34:0.310888):0.107352):0.100806,(30:0.275702,31:0.291780):0.116597):0.585153):0.108253,((21:0.620886,22:0.738366):0.258916,23:0.686504):0.517265):0.282433):0.293207):0.0839495):0.121563):0.0816566,(2:0.171077,3:0.390387):0.102729);
 653: 1 -42242.3495 -40822.97122 (0:0.150539,((1:0.173189,(((4:0.190267,5:0.404656):0.274612,(6:0.413419,7:0.420124):0.15682):0.0562717,(((((8:0.074151,9:0.078229):0.277694,10:0.197061):0.288646,11:0.754754):0.169338,(12:0.039962,13:0.008648):0.536438):0.401534,((((14:1.338655,(35:1.302525,(((((((36:0.202025,38:0.116264):0.0831201,37:0.132695):0.574782,39:0.666662):0.153833,((41:0.421520,42:0.086284):0.0718944,43:0.087051):0.693868):0.34873,40:1.225791):0.226153,(((49:0.055755,50:0.058179):0.100123,51:0.137463):0.94998,52:1.100552):0.652732):0.400595,((44:0.747230,(45:0.813537,46:1.140168):0.109925):0.18691,(47:1.030622,48:0.731714):0.561044):0.554461):0.386679):0.304641):0.193007,((21:0.703342,22:0.717253):0.257937,23:0.662561):0.403303):0.365046,(((((16:0.076837,17:0.115525):0.165585,18:0.178757):0.224733,19:0.254341):0.36261,20:0.444935):0.0709649,(((((24:0.059116,25:0.071462):0.154893,(26:0.176502,27:0.259762):0.0750403):0.124927,(28:1.103972,29:0.510007):0.27296):0.187967,32:0.571067):0.0879426,((30:0.314722,31:0.271488):0.140476,(33:0.189372,34:0.204761):0.14578):0.159278):0.667135):0.158204):0.111593,15:0.765497):0.204092):0.118126):0.0520635):0.0600733,2:0.233465):0.129295,3:0.388778);
 654: 1 -43053.17329 -40826.62757 (0:0.251913,((1:0.134285,(((4:0.188059,5:0.414171):0.219316,(6:0.495184,7:0.404519):0.226231):0.0580583,(((((8:0.042800,9:0.049817):0.383505,10:0.205688):0.376026,11:0.610118):0.145289,(12:0.028895,13:0.016167):0.575235):0.238393,((((14:1.356014,(35:1.662155,(((((((36:0.164434,37:0.217309):0.03894,38:0.063766):0.508996,39:0.695117):0.397604,((41:0.417145,42:0.116879):0.0487908,43:0.056831):0.639304):0.18997,(((49:0.038750,50:0.052094):0.137149,51:0.098745):1.16513,52:0.973014):0.82465):0.132192,40:1.016221):0.443599,((44:0.849638,(45:0.848507,46:1.035819):0.193505):0.232631,(47:0.946037,48:1.027419):0.391518):0.556201):0.504263):0.354973):0.262469,((21:0.541453,22:0.683206):0.111928,23:0.624361):0.364469):0.376741,(((((16:0.075488,17:0.109560):0.131967,18:0.192628):0.197107,19:0.294483):0.29642,(((((((24:0.068509,25:0.109451):0.245008,26:0.165041):0.0335466,27:0.163369):0.171518,(28:1.058121,29:0.422003):0.126677):0.254828,32:0.506444):0.0834329,(33:0.159434,34:0.234678):0.124868):0.0580174,(30:0.242642,31:0.297265):0.133852):0.683851):0.14018,20:0.487624):0.213289):0.286893,15:0.829437):0.248636):0.0843363):0.0836367):0.0757491,2:0.247237):0.0883012,3:0.448481);
 655: 1 -40426.77308 -40838.15764 (0:0.257425,((1:0.181631,(((4:0.326736,5:0.383351):0.175471,(6:0.476535,7:0.430940):0.185144):0.108748,(((((8:0.124191,9:0.055220):0.293919,10:0.191157):0.43824,11:0.719175):0.109674,(12:0.015511,13:0.043844):0.558668):0.247658,((((14:1.209959,((21:0.486294,22:0.671142):0.225052,23:0.546335):0.213979):0.63222,(((((16:0.053921,17:0.077761):0.128985,18:0.176461):0.189667,19:0.217388):0.321791,20:0.649196):0.0728883,(((((24:0.030856,25:0.113844):0.195542,26:0.194918):0.0693489,27:0.200272):0.221027,(29:0.628260,(((30:0.355490,31:0.303231):0.146086,(33:0.203330,34:0.273157):0.112836):0.17261,32:0.542226):0.161416):0.0909898):0.211249,28:0.817284):0.507876):0.0744449):0.168849,(35:1.235890,(((((((36:0.169280,38:0.091346):0.0328337,37:0.151667):0.669907,39:0.680764):0.143844,((41:0.391352,42:0.111126):0.0841499,43:0.036206):0.793821):0.287375,40:1.045852):0.424205,(((49:0.030655,50:0.064118):0.0530014,51:0.174170):0.881007,52:1.311361):0.65165):0.223163,((44:0.822973,(45:0.798211,46:1.165113):0.201102):0.12513,(47:1.093050,48:0.878025):0.482491):0.734941):0.544622):0.875312):0.011798,15:0.655194):0.163991):0.119219):0.0849164):0.0463278,2:0.204422):0.0779702,3:0.344992);
 656: 1 -39465.51949 -40840.40199 (0:0.088818,(((1:0.127540,(((4:0.170504,5:0.436350):0.221882,((((14:0.984639,(35:1.337478,(((((((36:0.193115,38:0.114435):0.0819157,37:0.115175):0.445921,39:0.712954):0.37638,((41:0.434644,42:0.116990):0.050342,43:0.074779):0.495003):0.284876,40:0.954831):0.1603,((49:0.013775,(50:0.062769,51:0.200884):0.031043):0.981687,52:1.108623):0.830956):0.114379,((44:0.719692,(45:0.916480,46:1.068679):0.126921):0.31841,(47:0.976144,48:0.896066):0.504639):0.562371):0.457532):0.575284):0.198268,((21:0.594754,22:0.710530):0.148412,23:0.666548):0.385838):0.342242,(((((16:0.050155,18:0.256564):0.0595622,17:0.035861):0.272204,19:0.289865):0.294139,((((((24:0.087484,25:0.058324):0.162805,28:1.127765):0.0726918,(26:0.154795,27:0.261068):0.0578219):0.257767,32:0.598888):0.0825905,29:0.693333):0.123103,((30:0.255675,31:0.359165):0.206444,(33:0.226319,34:0.209692):0.114365):0.129265):0.571486):0.0863265,20:0.651581):0.072551):0.103216,15:0.721108):0.342685):0.035881,(7:0.377269,((((8:0.080980,9:0.057954):0.203644,10:0.198593):0.270565,11:0.657145):0.21873,(12:0.021738,13:0.022889):0.609278):0.311692):0.109634):0.0544639):0.0551287,2:0.186314):0.0968542,3:0.396921):0.0852019,6:0.598572);
 657: 1 -39764.84481 -40823.5047 (0:0.196762,((1:0.163671,(((4:0.301018,5:0.322690):0.236248,(6:0.488367,7:0.502343):0.181671):0.0854572,(((((8:0.120159,9:0.052539):0.236299,10:0.239992):0.190922,11:0.736382):0.288605,(12:0.013636,13:0.025773):0.700465):0.167908,(((((14:1.248782,23:0.373535):0.172877,(21:0.591239,22:0.677782):0.309377):0.677137,((((((24:0.088531,25:0.076703):0.217553,(26:0.126458,27:0.275823):0.0635406):0.100135,(28:0.920988,29:0.565547):0.208964):0.344088,32:0.548171):0.157368,(30:0.271868,31:0.349942):0.220522):0.0838082,(33:0.222010,34:0.232110):0.0868275):0.395412):0.108673,((((16:0.103014,17:0.096386):0.15243,18:0.118396):0.239432,19:0.305678):0.275166,20:0.557756):0.125595):0.276176,(15:0.608586,(35:1.293968,(((((((36:0.179845,38:0.130292):0.0648763,37:0.137052):0.605919,39:0.785695):0.195673,((41:0.409394,43:0.069964):0.060828,42:0.065264):0.659809):0.353381,40:0.969089):0.400886,((49:0.028234,(50:0.066752,51:0.287066):0.0358594):0.889551,52:1.447884):0.491319):0.345563,((44:0.839162,(45:0.731818,46:1.193324):0.269712):0.18297,(47:1.191771,48:0.744345):0.457191):0.490977):0.355406):0.780154):0.127596):0.179534):0.12371):0.128592):0.0739458,2:0.180606):0.151903,3:0.440513);
 658: 1 -40446.84784 -40835.88855 (0:0.247666,((1:0.262823,2:0.200715):0.0473682,(((4:0.244912,5:0.351868):0.181142,(6:0.471515,7:0.411492):0.203127):0.110645,(((((8:0.077289,9:0.073093):0.256075,10:0.270409):0.340335,11:0.637293):0.297384,(12:0.012747,13:0.037413):0.809256):0.148707,(((((14:1.497641,(35:1.376030,(((((((36:0.159339,38:0.099657):0.0908006,37:0.104132):0.592661,39:0.746133):0.113289,((41:0.422283,42:0.098897):0.0477419,43:0.052685):0.780356):0.376286,(((49:0.051363,50:0.075026):0.158234,51:0.094285):0.955714,52:1.133053):0.724537):0.10335,40:0.815954):0.289539,((44:0.772346,(45:0.778753,46:1.070019):0.20628):0.192305,(47:1.310285,48:0.687944):0.460568):0.640775):0.610137):0.453152):0.199634,((21:0.647122,22:0.989737):0.359228,23:0.619763):0.277554):0.370139,((((((24:0.043763,25:0.119436):0.22354,26:0.204693):0.0454317,27:0.237691):0.105613,(28:0.979820,29:0.576354):0.288922):0.374295,32:0.589516):0.156346,(((30:0.257449,31:0.341027):0.316388,33:0.137078):0.0877272,34:0.184838):0.191113):0.295408):0.2323,((((16:0.036852,18:0.292383):0.0657308,17:0.050727):0.247411,19:0.275828):0.244344,20:0.546512):0.189827):0.15129,15:0.803309):0.179179):0.123483):0.0585266):0.0882788,3:0.385299);
 659: 1 -41970.48498 -40819.53615 (0:0.263960,((1:0.151074,2:0.270731):0.0528033,(((4:0.197413,5:0.465109):0.234661,(6:0.468477,7:0.424172):0.17755):0.0812613,(((((8:0.077223,9:0.050632):0.343905,10:0.094553):0.463095,11:0.654275):0.27659,(12:0.031794,13:0.023383):0.675563):0.242247,(((((14:1.276713,((21:0.561580,22:0.673978):0.464669,23:0.600265):0.219867):0.269346,((((((24:0.059115,25:0.109658):0.259118,27:0.249873):0.028008,26:0.145006):0.168304,(28:1.041419,29:0.547595):0.29097):0.305544,32:0.543495):0.0920634,((30:0.374671,31:0.301373):0.151076,(33:0.215566,34:0.239851):0.161054):0.094584):0.446613):0.227204,20:0.549099):0.0848529,(((16:0.100627,17:0.138421):0.15317,18:0.148745):0.265813,19:0.232958):0.412694):0.279211,(15:0.692485,(35:1.316079,(((((((36:0.189962,38:0.070235):0.0860749,37:0.138056):0.673817,39:0.712078):0.195333,((41:0.431785,42:0.088528):0.0445871,43:0.067288):0.579962):0.297847,(((49:0.046071,50:0.066242):0.0922076,51:0.178785):0.970194,52:1.344928):0.874053):0.0774634,40:0.922545):0.549603,((44:0.869707,(45:0.830194,46:1.153778):0.166578):0.223246,(47:1.023720,48:1.012069):0.375869):0.466964):0.671974):0.551845):0.163443):0.36846):0.104858):0.0900649):0.140416,3:0.393478);
 660: 2 -40646.56786 -40826.62757 (0:0.229177,((1:0.161823,2:0.247990):0.0657759,((((4:0.333918,5:0.377178):0.146524,6:0.484941):0.135747,7:0.545663):0.102173,(((((8:0.056243,9:0.042767):0.322644,10:0.228884):0.281711,11:0.610844):0.27994,(12:0.025395,13:0.042275):0.506031):0.16303,((((14:1.485166,((21:0.547299,22:0.775595):0.172232,23:0.564002):0.420718):0.132693,(35:1.491142,(((((((36:0.127604,37:0.196185):0.0876074,38:0.062836):0.622127,39:0.586130):0.337913,(41:0.353872,(42:0.115705,43:0.114314):0.0858359):0.41457):0.212339,((49:0.024587,(50:0.046349,51:0.239887):0.0213609):1.09757,52:0.710285):1.2417):0.127907,40:1.177401):0.357342,((44:0.747998,(45:0.748720,46:1.159178):0.16224):0.38839,(47:1.158503,48:0.881289):0.614885):0.515406):0.288713):0.821622):0.495516,(((((16:0.084019,17:0.107389):0.140637,18:0.129609):0.162252,19:0.248133):0.258034,(((((24:0.089764,25:0.099525):0.171165,26:0.139352):0.0421155,27:0.262986):0.0851188,(28:0.952734,29:0.549744):0.246151):0.201839,(((30:0.336276,31:0.282030):0.163625,(33:0.168803,34:0.304611):0.16022):0.0602243,32:0.574342):0.148897):0.587524):0.0996686,20:0.625501):0.110659):0.0829447,15:0.739690):0.161815):0.247005):0.0507218):0.0964762,3:0.366655);
 661: 1 -40349.31451 -40834.36716 (0:0.235820,((1:0.171182,((4:0.175776,5:0.484418):0.249456,(((6:0.437813,7:0.356813):0.11536,(((8:0.054811,9:0.077069):0.199144,10:0.169558):0.274501,11:0.617244):0.390609):0.117152,((12:0.016144,13:0.012235):0.467755,(((14:1.153940,(35:1.202160,(((((((36:0.170858,37:0.166830):0.0596577,38:0.077310):0.478144,39:0.737494):0.192491,((41:0.374500,43:0.093165):0.03597,42:0.090403):0.632345):0.189089,40:1.103366):0.221522,(((49:0.048004,50:0.080645):0.117055,51:0.151611):0.85279,52:1.290405):1.01327):0.177248,((44:0.736270,(45:0.896085,46:0.882170):0.208954):0.13623,(47:0.984813,48:1.015692):0.448747):0.372155):0.474916):0.411332):0.387206,15:0.869324):0.120302,(((16:0.087996,17:0.062349):0.139082,(18:0.178609,19:0.500703):0.0362247):0.287385,(20:0.472825,(((21:0.558517,22:0.611424):0.203298,23:0.550670):0.704103,(((((((24:0.062989,25:0.114571):0.160992,(28:0.792524,29:0.446860):0.390755):0.0784748,26:0.157801):0.0785172,27:0.166395):0.44371,32:0.543999):0.156656,(33:0.176972,34:0.237863):0.0723774):0.0921248,(30:0.330726,31:0.326021):0.195253):0.491684):0.181905):0.140693):0.119581):0.111518):0.200327):0.0358464):0.0933663):0.0558043,2:0.208258):0.125358,3:0.337544);
 662: 2 -42368.65424 -40822.50777 (0:0.243181,((1:0.168284,(((4:0.213952,5:0.454312):0.21318,(((((14:1.014153,((21:0.658961,22:0.645283):0.350518,23:0.475721):0.397531):0.200165,(35:1.541984,(((((((36:0.145032,38:0.110104):0.0946455,37:0.155716):0.664625,39:0.521947):0.151159,((41:0.430744,42:0.083083):0.0484214,43:0.074760):0.643023):0.298079,40:0.889990):0.26084,(((49:0.051746,50:0.053690):0.127586,51:0.132781):0.567886,52:1.486011):0.798393):0.124456,((44:0.576922,(45:0.860059,46:1.074518):0.196453):0.0931388,(47:0.989824,48:0.996152):0.606564):0.512467):0.505445):0.476909):0.349838,((((((24:0.051149,25:0.129530):0.229583,26:0.158982):0.0488984,27:0.224635):0.159776,(28:0.847388,29:0.536391):0.216153):0.29229,32:0.617521):0.0764146,((30:0.283146,31:0.301395):0.149189,(33:0.176771,34:0.212023):0.138505):0.083249):0.416264):0.247627,((((16:0.055192,17:0.076678):0.176605,18:0.146714):0.236348,19:0.255904):0.43392,20:0.488834):0.0892918):0.164462,15:0.789462):0.260563):0.0218163,((6:0.471794,7:0.400120):0.128005,((((8:0.061392,9:0.039649):0.26471,10:0.193505):0.242964,11:0.744898):0.163835,(12:0.002910,13:0.040493):0.643068):0.307567):0.118068):0.0580324):0.054909,2:0.199578):0.0794611,3:0.457294);
 663: 1 -40013.18472 -40824.30475 (0:0.203427,((1:0.144309,((4:0.211088,5:0.567319):0.244307,(((6:0.547173,7:0.335354):0.200905,((((8:0.083520,9:0.070207):0.265002,10:0.199451):0.24918,11:0.677217):0.199573,(12:0.029773,13:0.014137):0.706144):0.241913):0.0786213,((14:1.500070,(35:1.084402,(((((((36:0.171513,37:0.192803):0.0360087,38:0.101182):0.71607,39:0.663754):0.104746,((41:0.424165,42:0.160566):0.0418542,43:0.071502):0.698635):0.266204,40:0.921134):0.466889,((49:0.013596,(50:0.052038,51:0.253125):0.0265436):0.872375,52:1.025695):0.951051):0.24614,((44:0.819724,(45:0.866473,46:1.077922):0.11971):0.146054,(47:1.218609,48:1.164428):0.495733):0.531093):0.590366):0.365891):0.500122,(15:0.797284,(((((16:0.089194,17:0.052485):0.236784,18:0.148943):0.21512,19:0.206126):0.271547,(20:0.348750,((21:0.527235,22:0.656418):0.238729,23:0.820176):0.645311):0.25891):0.0379165,((((24:0.081440,25:0.069221):0.116863,(26:0.158878,27:0.223249):0.106225):0.164953,(28:0.828226,29:0.557768):0.291257):0.12195,(((30:0.199579,31:0.290445):0.222554,(33:0.175861,34:0.223264):0.114263):0.145189,32:0.486800):0.126841):0.68665):0.245967):0.117551):0.189195):0.0656505):0.0773557):0.0583284,2:0.266351):0.108754,3:0.437976);
 664: 1 -37166.73943 -40830.65503 (0:0.267838,((1:0.122674,(((4:0.268667,5:0.435020):0.283605,(6:0.524968,7:0.421943):0.147599):0.0932132,(((((8:0.054632,9:0.048170):0.184161,10:0.218059):0.242219,11:0.702366):0.32191,(12:0.019903,13:0.017694):0.529322):0.188869,((((((14:1.245928,(35:1.671536,(((((((36:0.218668,38:0.105588):0.101124,37:0.096716):0.640633,39:0.540821):0.219082,((41:0.410126,42:0.071069):0.0760674,43:0.052164):0.483983):0.346789,(((49:0.049581,50:0.062294):0.13428,51:0.103656):0.934019,52:1.348392):0.886333):0.11466,40:0.825338):0.7126,(((44:0.710160,46:1.150657):0.102064,45:0.745634):0.191983,(47:1.275526,48:0.931787):0.503455):0.0904857):0.526057):0.233755):0.342682,((21:0.436731,22:0.864939):0.31551,23:0.475289):0.316971):0.272455,((((((24:0.064757,25:0.115318):0.241297,26:0.142587):0.0697718,27:0.248794):0.0912955,(28:1.026144,29:0.488609):0.234453):0.326545,32:0.514787):0.062619,((30:0.242752,31:0.359835):0.238756,(33:0.151674,34:0.245940):0.0558305):0.164247):0.473768):0.206652,20:0.479737):0.106882,((16:0.123679,17:0.060080):0.133257,(18:0.180645,19:0.359037):0.0603086):0.346557):0.246232,15:0.769305):0.171674):0.110435):0.118341):0.0539901,2:0.190483):0.0954602,3:0.368486);
 665: 2 -39284.54618 -40830.04414 (0:0.169115,((1:0.144261,((((4:0.216405,5:0.334679):0.233908,6:0.468203):0.0912506,7:0.492353):0.0719498,(((((8:0.063937,9:0.072393):0.227754,10:0.159584):0.279465,11:0.700207):0.273818,(12:0.006742,13:0.036332):0.600306):0.246738,(((((14:1.139929,(35:0.995646,((((((36:0.209911,37:0.210656):0.0498476,38:0.068732):0.648811,39:0.697694):0.237606,((41:0.362784,42:0.114049):0.0538278,43:0.094066):0.730699):0.203208,(40:0.793814,(((49:0.033120,50:0.054540):0.10855,51:0.089641):1.10943,52:1.275230):0.525261):0.170147):0.521091,(((44:0.817983,45:0.910486):0.210049,46:1.092947):0.306847,(47:1.033990,48:1.082340):0.398688):0.451199):0.277708):0.687771):0.219404,(21:0.536295,(22:0.543073,23:0.613763):0.183095):0.466033):0.193141,(((((24:0.040614,25:0.097922):0.307667,26:0.161491):0.079322,27:0.231567):0.0955152,(28:0.880108,29:0.693312):0.211654):0.225336,(((30:0.249822,31:0.327314):0.209406,(33:0.158423,34:0.219578):0.119468):0.111462,32:0.505593):0.0968781):0.585688):0.134792,15:0.790114):0.117332,((((16:0.080921,17:0.090094):0.168303,18:0.117043):0.221267,19:0.194575):0.267575,20:0.570695):0.161788):0.310084):0.113272):0.0720511):0.055549,2:0.181985):0.111044,3:0.345578);
 666: 1 -40261.81252 -40823.2687 (0:0.238356,((1:0.135437,(((4:0.258983,5:0.416049):0.139337,(6:0.379494,7:0.440798):0.178553):0.120592,(((((8:0.085072,9:0.046005):0.226364,10:0.201593):0.308217,11:0.710102):0.235915,(12:0.031616,13:0.039077):0.728987):0.259976,(((14:1.226895,(35:1.282012,(((((((36:0.191272,38:0.135313):0.0654845,37:0.168490):0.532649,39:0.684368):0.258625,((41:0.452609,42:0.079857):0.0461255,43:0.078623):0.609776):0.362886,40:1.140931):0.316012,(((49:0.049130,50:0.053102):0.100962,51:0.150821):0.927673,52:1.055425):0.353174):0.358678,((44:0.655369,(45:0.756458,46:1.203326):0.196158):0.342387,(47:0.920056,48:0.845487):0.522275):0.465158):0.515989):0.454338):0.309428,15:0.715237):0.0939731,((((((16:0.089727,18:0.259644):0.0623906,17:0.055851):0.200521,19:0.318705):0.197655,20:0.532770):0.137576,(((((24:0.068819,25:0.100288):0.169486,(28:0.982269,29:0.514734):0.24301):0.0664702,(26:0.191882,27:0.191809):0.0786733):0.335237,32:0.559024):0.0817893,((30:0.328016,31:0.327095):0.158307,(33:0.185176,34:0.288257):0.073946):0.163399):0.495296):0.0923877,((21:0.415253,22:1.005649):0.299018,23:0.624511):0.610663):0.178237):0.277326):0.0783691):0.0735936):0.046232,2:0.265670):0.111105,3:0.414275);
 667: 3 -41601.83186 -40826.1086 (0:0.205934,((1:0.162168,(((4:0.215100,5:0.415130):0.175119,(6:0.477874,7:0.447486):0.151144):0.126977,(((((8:0.083017,9:0.089611):0.221757,10:0.152490):0.308482,11:0.659282):0.0911214,(12:0.029285,13:0.036950):0.745957):0.303006,((((14:1.136309,((21:0.558449,22:0.650662):0.23722,23:0.615770):0.282803):0.36936,(((((16:0.072912,17:0.105022):0.12561,18:0.149770):0.219336,19:0.276817):0.317473,20:0.631265):0.206443,(((((24:0.046943,25:0.109441):0.202108,26:0.139772):0.0402593,27:0.156205):0.149007,(28:0.855713,29:0.509439):0.241209):0.183779,(((30:0.368464,31:0.419489):0.128916,(33:0.226543,34:0.247734):0.0934594):0.176356,32:0.627045):0.151147):0.540978):0.117907):0.125527,15:0.753919):0.178273,(35:1.408089,(((((((36:0.202556,38:0.069774):0.063108,37:0.138610):0.555534,39:0.647938):0.256928,((41:0.414453,42:0.134244):0.0278636,43:0.067685):0.660768):0.271258,40:1.047481):0.28408,((49:0.000002,(50:0.073348,51:0.287685):0.0432411):1.06263,52:1.371631):0.48217):0.117419,((44:0.737778,(45:0.731063,46:1.187155):0.146278):0.152485,(47:1.009094,48:0.945489):0.325554):0.814907):0.496276):0.712178):0.320262):0.0531896):0.0625974):0.0763505,2:0.199835):0.114011,3:0.423656);
 668: 2 -41148.3175 -40827.20863 (0:0.195372,((1:0.158694,((4:0.231765,5:0.584040):0.384136,(((6:0.546382,7:0.399880):0.147668,((((8:0.066454,9:0.032308):0.278311,10:0.182075):0.410578,11:0.598828):0.12566,(12:0.025019,13:0.012107):0.691349):0.324084):0.0845585,((((((14:1.209805,(21:0.655155,22:0.733128):0.400275):0.17929,23:0.715112):0.333497,((((((24:0.064102,25:0.069891):0.163723,26:0.186169):0.0545598,27:0.171370):0.156575,28:0.996229):0.093664,29:0.696939):0.133656,(((30:0.313766,31:0.336825):0.171878,(33:0.289911,34:0.222245):0.0757996):0.189767,32:0.579786):0.127459):0.321359):0.213398,((((16:0.068280,17:0.083146):0.210122,18:0.157852):0.258629,19:0.158586):0.343647,20:0.472251):0.226503):0.202836,15:0.689737):0.0726077,(35:1.352363,(((((((36:0.195581,37:0.191777):0.0419611,38:0.048593):0.570031,39:0.709704):0.18089,((41:0.408800,42:0.085237):0.0405498,43:0.067329):0.665671):0.281416,(((49:0.038901,50:0.067004):0.0878821,51:0.143294):1.20105,52:0.991108):0.860354):0.147735,40:0.884112):0.471325,((44:0.599133,(45:0.723591,46:1.224501):0.19528):0.247945,(47:1.175322,48:0.966491):0.315804):0.492857):0.483855):1.15291):0.286232):0.0650949):0.0949427):0.0486014,2:0.233644):0.125501,3:0.418563);
 669: 1 -41624.88638 -40837.78331 (0:0.206599,((1:0.178299,(((4:0.259075,5:0.414390):0.223769,(6:0.544370,7:0.428877):0.203741):0.0446774,(((((8:0.059594,9:0.051473):0.259196,10:0.225660):0.152559,11:0.752067):0.219977,(12:0.029183,13:0.012172):0.710078):0.293091,(((((14:1.365477,(35:1.092456,((((((((36:0.133203,37:0.210486):0.0684272,38:0.046035):0.66777,39:0.598937):0.169937,(41:0.385721,(42:0.130387,43:0.102185):0.0647168):0.62557):0.48194,40:0.906925):0.140579,52:1.462961):0.488802,((49:0.056701,50:0.072308):0.0860279,51:0.218232):1.27435):0.415517,((44:0.789113,(45:0.745937,46:1.053761):0.16001):0.189938,(47:0.901487,48:0.856049):0.549372):0.365148):0.30179):0.530407):0.175443,((21:0.665332,22:0.533072):0.382759,23:0.543888):0.363688):0.296117,((((((((24:0.049579,25:0.071243):0.108314,28:1.150694):0.0874605,(26:0.155492,27:0.174460):0.0353417):0.221395,29:0.598486):0.189997,32:0.485267):0.19229,33:0.164333):0.0290075,34:0.305766):0.144413,(30:0.209440,31:0.441514):0.0997303):0.674053):0.22184,((((16:0.071055,17:0.097410):0.165941,18:0.103802):0.212324,19:0.254649):0.291481,20:0.510157):0.0573728):0.250537,15:0.903858):0.319053):0.0919207):0.0800188):0.0507146,2:0.195868):0.115291,3:0.417629);
 670: 1 -42544.57224 -40820.02984 (0:0.247432,(1:0.138761,(((4:0.226886,5:0.347690):0.242619,(6:0.570188,7:0.361900):0.17721):0.0876944,(((((8:0.079868,9:0.054762):0.178341,10:0.156531):0.287606,11:0.502992):0.228866,(12:0.017958,13:0.036529):0.572241):0.199019,((((((14:1.208946,((21:0.592098,22:0.679061):0.23426,23:0.595028):0.226151):0.606357,(((((24:0.059400,25:0.079597):0.193958,(26:0.126494,27:0.207290):0.0554888):0.159007,(28:1.010211,29:0.521804):0.155964):0.227809,32:0.599769):0.0414093,((30:0.344960,31:0.274630):0.203126,(33:0.182901,34:0.258628):0.121906):0.0501498):0.335476):0.228674,20:0.546119):0.12381,(((16:0.095339,17:0.059471):0.190515,18:0.146726):0.0848195,19:0.328913):0.361566):0.278162,15:0.701683):0.111337,(35:1.310832,(((((((36:0.149794,38:0.083390):0.0617623,37:0.151434):0.532276,39:0.631434):0.180966,((41:0.394918,42:0.100309):0.0775165,43:0.054439):0.579098):0.336158,40:0.975645):0.358902,(((49:0.040522,50:0.075799):0.132258,51:0.151501):0.944572,52:1.145765):0.775657):0.114895,((44:0.666799,(45:0.803937,46:1.109843):0.23338):0.303389,(47:0.944556,48:0.977509):0.576831):0.9361):0.665004):0.50063):0.153855):0.159661):0.0945805):0.0369001,(2:0.223176,3:0.400395):0.078901);
 671: 1 -40626.07946 -40820.24753 (0:0.235489,(1:0.203570,(2:0.190848,(((4:0.269484,5:0.359390):0.180992,(6:0.545553,7:0.500551):0.123835):0.0785466,(((((8:0.069888,9:0.051047):0.21276,10:0.160551):0.362021,11:0.793064):0.19984,(12:0.011398,13:0.021623):0.505787):0.237219,(((((14:1.135906,(35:1.381326,(((((((36:0.203382,38:0.088066):0.0615757,37:0.143231):0.503175,39:0.719865):0.212036,((41:0.432886,42:0.110992):0.0436602,43:0.073319):0.846824):0.361607,40:0.912048):0.271126,(((49:0.048499,50:0.045847):0.105965,51:0.103240):0.767632,52:1.429211):0.628793):0.103637,((44:0.767936,(45:0.825662,46:1.088671):0.147019):0.274864,(47:0.999993,48:0.844300):0.511976):0.587209):0.368686):0.384271):0.279505,((21:0.522173,22:0.750799):0.404403,23:0.512978):0.260162):0.352252,((((24:0.022293,25:0.119382):0.200156,(26:0.119432,27:0.174190):0.0790317):0.162332,(28:1.030999,29:0.366277):0.245338):0.183643,(((30:0.309731,31:0.381436):0.155794,(33:0.269595,34:0.236232):0.0605699):0.144331,32:0.492775):0.151237):0.286159):0.257657,((((16:0.067779,17:0.074461):0.112395,18:0.203502):0.147699,19:0.289205):0.2541,20:0.569995):0.128969):0.164992,15:0.623894):0.164794):0.0693249):0.0778346):0.0637314):0.119689,3:0.408257);
 672: 3 -40130.13437 -40833.61542 (0:0.205731,(1:0.183031,(((4:0.258901,5:0.339523):0.27751,((6:0.412420,(((8:0.070027,9:0.031114):0.212548,10:0.200951):0.199125,11:0.788225):0.285356):0.0897212,7:0.558698):0.162812):2.73291e-06,((12:0.010404,13:0.027263):0.801612,(((14:1.184485,(35:1.314966,(((((((36:0.184266,38:0.104162):0.0805227,37:0.103650):0.470139,39:0.733795):0.237033,(41:0.385041,(42:0.065421,43:0.120320):0.112014):0.7312):0.293184,40:0.977629):0.400194,(((49:0.037475,50:0.058751):0.0937022,51:0.118879):0.955356,52:1.096287):0.52022):0.337028,(44:0.541510,((45:0.860718,46:1.031090):0.339619,(47:1.082154,48:0.850350):0.737097):0.137182):0.62353):0.442197):0.733056):0.203297,15:0.616686):0.0748937,(((((16:0.094134,17:0.068073):0.141302,18:0.184250):0.117292,19:0.220533):0.387886,20:0.520280):0.119198,(((21:0.719214,22:0.574626):0.122671,23:0.766919):0.81791,((((((24:0.074954,25:0.066515):0.096784,28:1.302113):0.121372,(26:0.162591,27:0.162362):0.0567263):0.186376,29:0.638392):0.270432,32:0.543810):0.11457,((30:0.283840,31:0.401055):0.179163,(33:0.162497,34:0.307710):0.104974):0.0972118):0.360248):0.161798):0.289432):0.187896):0.235677):0.0803977):0.0306425,(2:0.214394,3:0.379110):0.0775381);
 673: 1 -40832.6034 -40823.24673 (0:0.251949,((1:0.181708,((((4:0.238897,5:0.380826):0.201688,6:0.452116):0.099632,7:0.461306):0.0916224,(((((8:0.098812,9:0.054470):0.196809,10:0.176232):0.328878,11:0.566418):0.155448,(12:0.037856,13:0.008514):0.577147):0.16708,(((((14:1.436098,((21:0.492224,22:0.904076):0.211259,23:0.651667):0.329237):0.56131,((((((24:0.075101,25:0.118063):0.0815297,28:0.987738):0.109106,27:0.188178):0.0745922,26:0.203167):0.204546,29:0.607501):0.143461,((30:0.287874,31:0.309971):0.139013,(32:0.590590,(33:0.278587,34:0.231528):0.115358):0.0771869):0.135879):0.303832):0.266635,(((16:0.096103,17:0.119037):0.16156,18:0.120009):0.191873,19:0.244643):0.238721):0.173567,20:0.428596):0.294401,(15:0.515036,(35:1.323488,(((((((36:0.147320,37:0.191852):0.0484065,38:0.044739):0.504667,39:0.630538):0.21521,(41:0.439425,(42:0.137377,43:0.109649):0.0866493):0.707916):0.101621,(((49:0.032327,50:0.098897):0.113874,51:0.148783):1.02707,52:1.046497):1.02007):0.209074,40:1.089828):0.532771,((44:0.705183,(47:1.021595,48:1.061533):0.687547):0.0401609,(45:0.763138,46:1.134109):0.191041):0.436243):0.512721):0.810886):0.318071):0.172852):0.135059):0.0885596):0.0569004,2:0.257206):0.139926,3:0.371023);
 674: 1 -41440.7639 -40821.41032 (0:0.200831,((1:0.176014,(((4:0.230372,5:0.419834):0.307904,((6:0.598916,7:0.370053):0.104261,((((8:0.065874,9:0.055419):0.185092,10:0.297934):0.301004,11:0.710800):0.315075,(12:0.014967,13:0.029196):0.658849):0.264576):0.111845):0.0234647,(((((14:1.174501,(21:0.303502,22:0.867887):0.408844):0.153474,23:0.629992):0.486736,((((((24:0.077825,25:0.130535):0.254765,26:0.200869):0.0539872,27:0.175242):0.0764434,(28:0.926476,29:0.431942):0.260255):0.274911,32:0.557424):0.119647,((30:0.190876,31:0.276060):0.229553,(33:0.172700,34:0.193644):0.0828655):0.133001):0.50338):0.155942,((((16:0.067651,18:0.317313):0.0754769,17:0.061140):0.286464,19:0.247399):0.277324,20:0.531168):0.155727):0.37821,(15:0.680844,(35:1.426783,((((((36:0.158834,38:0.082996):0.0602426,37:0.163641):0.652436,(39:0.702128,((41:0.451297,42:0.088218):0.0655025,43:0.043979):0.770194):0.0801357):0.218233,(((49:0.042377,50:0.074066):0.143455,51:0.084872):1.02406,52:1.137427):0.603205):0.108482,40:1.049876):0.392727,(44:0.674080,((45:0.746539,46:1.093448):0.185005,(47:0.984092,48:0.795806):0.626721):0.100554):0.681501):0.712965):0.75471):0.185253):0.313858):0.108546):0.0482036,2:0.254426):0.125856,3:0.454909);
 675: 1 -40372.50124 -40823.0791 (0:0.159005,((1:0.154925,(((4:0.260714,5:0.374791):0.252508,(6:0.604066,7:0.420267):0.158638):0.0442175,(((((8:0.045217,9:0.056893):0.286988,10:0.167375):0.36047,(12:0.018567,13:0.043500):0.568733):0.120097,11:0.922796):0.26144,((((14:1.028415,(35:1.517676,(((((((36:0.160845,38:0.123220):0.0745728,37:0.102500):0.654355,39:0.683864):0.255908,((41:0.451086,42:0.090371):0.0347995,43:0.100427):0.569652):0.226343,40:0.987545):0.537634,(((49:0.046647,50:0.077233):0.0750688,51:0.174485):0.76684,52:1.170901):0.719996):0.249793,((44:0.825843,(45:0.912922,46:1.034221):0.278189):0.278861,(47:1.119565,48:1.173155):0.448268):0.505204):0.171096):0.771636):0.187563,((21:0.470686,22:0.700328):0.150173,23:0.658363):0.470902):0.25772,(((((16:0.071395,17:0.089344):0.220068,18:0.107609):0.237543,19:0.250009):0.272727,(((((24:0.087325,25:0.116058):0.205787,(26:0.158084,27:0.259004):0.0689779):0.135801,(28:0.998859,29:0.449196):0.287181):0.242215,32:0.473907):0.0537175,((30:0.320182,31:0.275740):0.15188,(33:0.198232,34:0.224848):0.138894):0.130487):0.471911):0.170733,20:0.460522):0.117829):0.103182,15:0.784844):0.312215):0.03481):0.0741788):0.0608021,2:0.257330):0.0753702,3:0.387526);
 676: 1 -42048.94844 -40822.45342 (0:0.247157,((1:0.141221,(((4:0.219777,5:0.318223):0.237676,(6:0.488995,7:0.347727):0.205746):0.0589795,(((((8:0.062128,9:0.069425):0.174011,10:0.210214):0.233974,11:0.786743):0.211128,(12:0.035035,13:0.020792):0.656363):0.276806,((((14:1.188314,(35:1.607883,(((((((36:0.240390,37:0.203885):0.0659187,38:0.043898):0.500697,39:0.764825):0.252222,(41:0.436749,(42:0.126072,43:0.121283):0.0731321):0.700329):0.237101,40:0.925660):0.297886,(((49:0.045596,50:0.082403):0.0985202,51:0.121758):0.870743,52:1.120847):0.670915):0.191765,((44:0.824594,(45:0.922749,46:1.166828):0.117655):0.21878,(47:1.252349,48:0.885087):0.467127):0.340337):0.317142):0.407376):0.190647,((21:0.524475,22:0.711480):0.2755,23:0.436771):0.54588):0.353864,15:0.658658):0.128177,(((((16:0.102555,17:0.096811):0.143675,18:0.139106):0.216903,19:0.175173):0.25803,20:0.576741):0.0596872,(((((24:0.055326,25:0.092897):0.316425,26:0.090141):0.0874574,27:0.149717):0.132911,(28:1.054786,29:0.559425):0.230878):0.169629,((((30:0.267721,31:0.314809):0.265603,33:0.141390):0.0488693,34:0.212372):0.174108,32:0.568393):0.080313):0.622753):0.21919):0.379101):0.0510703):0.110241):0.0889617,2:0.188022):0.066792,3:0.362797);
 677: 1 -40425.09271 -40827.45314 (0:0.283697,((1:0.151976,((((4:0.207368,5:0.429329):0.198673,6:0.489022):0.176124,7:0.549005):0.102146,(((((8:0.062782,9:0.064130):0.208777,10:0.198467):0.292647,11:0.605073):0.19445,(12:0.035873,13:0.015501):0.575283):0.283543,(((14:1.427146,(35:1.691131,(((((((36:0.192027,38:0.134311):0.0790733,37:0.117864):0.465002,39:0.597829):0.230216,(41:0.277807,(42:0.134567,43:0.098813):0.117579):0.581703):0.458531,40:0.655635):0.340872,(((49:0.036741,50:0.055489):0.0550291,51:0.171629):0.700841,52:1.095978):0.525052):0.224009,((44:0.711182,(45:0.792226,46:1.208930):0.327113):0.182054,(47:1.124974,48:0.975113):0.494906):0.717889):0.256334):0.442744):0.466947,15:0.855324):0.0540662,((((((16:0.085289,17:0.049324):0.197386,18:0.191415):0.106307,19:0.349280):0.309378,(((((24:0.084452,25:0.120766):0.204105,(26:0.137869,27:0.263108):0.0902301):0.211725,(28:1.006710,29:0.435041):0.216625):0.147957,32:0.473265):0.10232,((30:0.327398,31:0.312411):0.214265,(33:0.177723,34:0.252127):0.117856):0.221637):0.538125):0.0984054,20:0.556023):0.153183,((21:0.343722,22:0.804193):0.502194,23:0.545311):0.535764):0.157905):0.29065):0.0958538):0.045099):0.0873362,2:0.156283):0.088152,3:0.235034);
 678: 1 -41966.32334 -40825.78131 (0:0.236103,(1:0.152302,2:0.250082):0.0657108,(3:0.326380,(((4:0.322354,5:0.287649):0.279613,(6:0.566066,7:0.469174):0.186852):0.126356,(((((8:0.072700,9:0.068268):0.262815,10:0.296012):0.348673,11:0.666137):0.222191,(12:0.025824,13:0.025932):0.592098):0.159251,(((((14:1.320476,((21:0.396240,22:0.916212):0.196723,23:0.649114):0.356617):0.515071,(((((((24:0.080248,25:0.106048):0.239315,26:0.143985):0.0558942,27:0.238968):0.130763,28:1.228420):0.106895,29:0.429287):0.255561,32:0.555156):0.0834156,((30:0.279399,31:0.353293):0.251169,(33:0.225439,34:0.273858):0.0417059):0.111591):0.376847):0.265116,((((16:0.093009,17:0.061741):0.147055,18:0.179885):0.15886,19:0.313706):0.278257,20:0.523015):0.122532):0.367286,15:0.534303):0.0342051,(35:1.520737,((((((36:0.193450,38:0.059764):0.0919711,37:0.132378):0.488571,(39:0.665125,((41:0.406122,42:0.119618):0.0535541,43:0.080210):0.799934):0.213419):0.422521,40:0.943945):0.264207,(((49:0.041615,50:0.079689):0.106238,51:0.119386):1.03037,52:1.224204):0.4587):0.12863,((44:0.752775,(45:0.629873,46:1.214307):0.205311):0.295195,(47:1.192348,48:0.827663):0.433366):0.821801):0.273469):0.947237):0.262853):0.183979):0.0714154):0.0805309);
 679: 3 -42167.20105 -40830.19365 (0:0.187234,(((1:0.119202,2:0.206107):0.0219472,(((4:0.304362,5:0.391130):0.143335,7:0.452692):0.0504317,(((((8:0.070597,9:0.063397):0.263577,10:0.153345):0.294433,11:0.713836):0.149609,(12:0.033602,13:0.013821):0.508186):0.261048,((((((14:1.274333,((21:0.496318,22:0.763458):0.272482,23:0.653189):0.255609):0.37477,((((((((24:0.063133,25:0.076460):0.223215,26:0.118377):0.090935,27:0.176991):0.123881,(28:1.014042,29:0.617704):0.231324):0.226034,32:0.475171):0.182882,33:0.223790):0.0457321,34:0.211263):0.104346,(30:0.262225,31:0.303673):0.257699):0.417929):0.201497,20:0.423807):0.107317,(((16:0.045093,18:0.261762):0.0644804,17:0.035371):0.163363,19:0.309075):0.231756):0.317986,15:0.662877):0.0629662,(35:1.230592,(((((((36:0.186348,37:0.206170):0.041498,38:0.091320):0.677008,39:0.590550):0.250917,(41:0.366206,(42:0.110145,43:0.109446):0.0932983):0.555553):0.511791,40:0.995269):0.323146,((49:0.000003,(50:0.056313,51:0.230236):0.0412261):0.73184,52:1.381112):0.743068):0.306563,((44:0.683526,(45:0.771750,46:1.081028):0.185678):0.333327,(47:1.094495,48:1.005600):0.405865):0.396929):0.5137):0.904745):0.120806):0.0823323):0.0564223):0.065943,3:0.338766):0.043494,6:0.527882);
 680: 1 -40326.71847 -40829.46605 (0:0.329633,(((1:0.177516,2:0.225235):0.12728,(((4:0.238685,5:0.454389):0.297053,6:0.482897):0.106003,(7:0.499968,(((8:0.076722,9:0.060190):0.206479,10:0.189598):0.206428,11:0.809618):0.559117):0.0555192):0.0890856):0.0592347,((12:0.041349,13:0.025141):0.641409,(((((14:1.508961,((21:0.472048,22:0.752386):0.301121,23:0.671686):0.184633):0.496438,(((((((24:0.076629,25:0.086470):0.113619,28:1.001615):0.105151,26:0.247138):0.0347095,27:0.214561):0.156178,29:0.682050):0.217692,32:0.593664):0.184686,((30:0.226756,31:0.384798):0.184172,(33:0.150772,34:0.250496):0.0789784):0.132924):0.490221):0.243866,20:0.433604):0.11478,(((16:0.067042,17:0.122605):0.155473,18:0.118815):0.25041,19:0.226708):0.29177):0.378348,(15:0.544857,(35:1.139503,(((((((36:0.153330,37:0.180484):0.0387502,38:0.051242):0.641423,39:0.573562):0.211194,((41:0.443368,42:0.120169):0.0539774,43:0.071163):0.753805):0.198305,40:1.060954):0.263502,(((49:0.052304,50:0.065057):0.140035,51:0.141552):0.786046,52:1.077997):0.930486):0.264581,((44:0.760699,(45:0.828289,46:1.120135):0.223377):0.234034,(47:1.157807,48:0.840573):0.318808):0.369255):0.7737):0.688349):0.104716):0.201511):0.303251):0.0777286,3:0.266898);
 681: 1 -40473.03125 -40825.11766 (0:0.184950,((1:0.151492,(((4:0.141465,5:0.461276):0.324468,(6:0.506995,7:0.365242):0.214624):0.0599693,(((((8:0.062346,9:0.101626):0.243946,10:0.134758):0.372281,11:0.554467):0.233178,(12:0.028140,13:0.012924):0.54996):0.247328,((((14:1.352941,((21:0.419583,22:0.875923):0.376711,23:0.734379):0.216756):0.17193,(35:1.385257,((((((36:0.179545,(37:0.210155,38:0.084679):0.0334425):0.586117,39:0.550330):0.348054,((41:0.419232,42:0.110653):0.0496252,43:0.065504):0.480368):0.428746,(((49:0.039980,50:0.066783):0.134037,51:0.073837):0.961812,52:1.122824):0.814837):0.091469,40:0.855680):0.297852,((44:0.639256,(45:0.684455,46:1.115047):0.287612):0.25417,(47:1.055526,48:0.717831):0.420492):0.573816):0.778125):0.326492):0.528989,(((((16:0.063339,17:0.095777):0.17402,18:0.173306):0.142823,19:0.280886):0.494723,20:0.456445):0.116399,((((((24:0.070133,25:0.100496):0.189255,(26:0.166648,27:0.232586):0.08062):0.16898,(28:1.083991,29:0.534229):0.169478):0.348333,32:0.550385):0.153176,(33:0.215777,34:0.254833):0.104258):0.0700299,(30:0.222493,31:0.293341):0.117289):0.736468):0.283455):0.100176,15:0.614020):0.361645):0.110571):0.0469079):0.0487764,2:0.191515):0.077056,3:0.375115);
 682: 4 -40887.29667 -40823.07047 (0:0.252881,((1:0.156327,(((4:0.226463,5:0.402421):0.179853,6:0.507505):0.130875,(7:0.493085,(((((8:0.072298,9:0.053562):0.198182,10:0.242251):0.268026,11:0.696125):0.181617,(12:0.016517,13:0.046072):0.792685):0.163981,((((((14:1.221726,(21:0.565612,22:0.722439):0.150528):0.168101,23:0.458629):0.807574,((((((((24:0.069213,25:0.095148):0.155578,28:1.234364):0.116717,26:0.115008):0.0689951,27:0.151446):0.17458,29:0.730506):0.227763,32:0.641981):0.163747,(33:0.176763,34:0.298435):0.0962779):0.13718,(30:0.356187,31:0.324253):0.0826821):0.42111):0.210601,((((16:0.063001,17:0.097122):0.133417,18:0.159108):0.169806,19:0.279266):0.396128,20:0.562998):0.186582):0.289358,15:0.779137):0.143805,(35:0.873730,(((((((36:0.174807,38:0.101878):0.0766512,37:0.103224):0.481634,39:0.756543):0.182247,((41:0.374816,43:0.100079):0.0501975,42:0.063477):0.689457):0.172878,40:1.072306):0.31473,(((49:0.043675,50:0.067965):0.10103,51:0.178583):1.07526,52:1.017387):0.77775):0.490351,((44:0.655944,(45:0.739749,46:0.952542):0.183683):0.202164,(47:1.158022,48:0.847569):0.619146):0.427866):0.380152):0.975703):0.18381):0.102908):0.0648342):0.149778):0.0632057,2:0.191418):0.0639495,3:0.395199);
 683: 1 -41739.91605 -40830.52499 (0:0.283892,((1:0.186070,2:0.195531):0.0302914,(((4:0.270053,5:0.557056):0.212678,(6:0.503432,7:0.471755):0.173613):0.103275,((((8:0.089175,9:0.050003):0.210019,10:0.280313):0.504212,11:0.652266):0.371324,((12:0.020090,13:0.027468):0.610609,(((14:1.312996,(35:1.563524,(((((((36:0.157263,37:0.199948):0.0586717,38:0.031733):0.680751,39:0.752012):0.215828,((41:0.426303,42:0.081819):0.032644,43:0.120087):0.68209):0.39385,40:0.934195):0.330625,((44:0.702892,(45:0.806555,46:1.012532):0.12974):0.280823,(47:0.970580,48:1.044303):0.520658):0.723797):0.402595,(((49:0.038284,50:0.095094):0.106032,51:0.123427):0.915711,52:0.928057):0.425608):0.670991):0.537573):0.377819,15:0.784115):0.016764,((((((16:0.074274,17:0.081106):0.146011,18:0.147113):0.116063,19:0.358414):0.165837,20:0.535386):0.245167,((((((24:0.049331,25:0.087070):0.19871,26:0.203409):0.0431079,27:0.168848):0.123811,28:1.089509):0.106008,29:0.491708):0.172826,((((30:0.290496,31:0.326886):0.253606,34:0.294019):0.0561756,33:0.160899):0.178147,32:0.567405):0.169902):0.577664):0.074533,((21:0.570528,22:0.697034):0.423331,23:0.664258):0.641055):0.142788):0.178007):0.242876):0.162189):0.0705099):0.0959005,3:0.392901);
 684: 1 -43181.15385 -40830.06945 (0:0.216583,(((1:0.157453,((4:0.249475,5:0.372928):0.255535,(((((8:0.054783,9:0.035428):0.264428,10:0.303340):0.290278,11:0.543588):0.303687,(12:0.029766,13:0.021251):0.588494):0.147094,((((((14:1.379977,(((35:1.831940,((44:0.627134,(45:0.766281,46:1.182163):0.245668):0.312111,(47:1.064080,48:1.112179):0.419498):0.528027):0.247595,((((36:0.158983,(37:0.169547,38:0.077771):0.0515447):0.640654,39:0.759221):0.187201,((41:0.408409,42:0.107463):0.0386162,43:0.076397):0.655901):0.286104,(((49:0.056499,50:0.069524):0.147403,51:0.071025):1.07519,52:1.014440):0.98878):0.186394):0.373072,40:0.881129):0.779006):0.141929,((21:0.506319,22:0.568691):0.28905,23:0.538327):0.214438):0.482973,(((((((24:0.092126,25:0.063172):0.26224,26:0.112971):0.0854346,27:0.196669):0.111174,(28:0.985367,29:0.489857):0.218874):0.236962,32:0.450847):0.208213,(33:0.173443,34:0.251187):0.0397743):0.0571701,(30:0.233262,31:0.350520):0.210627):0.642949):0.0920424,20:0.571867):0.0982903,((16:0.119044,17:0.054347):0.0656199,(18:0.160087,19:0.458287):0.0612553):0.30278):0.274851,15:1.027399):0.120073):0.194617):0.0762163):0.0557794,(6:0.499145,7:0.386919):0.261603):0.0538114,2:0.169517):0.0831918,3:0.345357);
 685: 1 -41280.36386 -40820.34957 (0:0.202185,(((1:0.123978,(4:0.208287,5:0.502575):0.22664):0.075905,((6:0.451264,7:0.446963):0.157564,(((((8:0.074974,9:0.042571):0.237243,10:0.231408):0.328961,11:0.575192):0.185169,(12:0.040574,13:0.017565):0.768462):0.138232,(((((14:1.078669,((21:0.672466,22:0.506747):0.269165,23:0.590427):0.291478):0.437507,(((((((24:0.068428,25:0.100595):0.173234,26:0.176778):0.0773478,27:0.170349):0.0530557,28:1.156079):0.199646,29:0.598284):0.323644,32:0.557762):0.167543,((30:0.248720,31:0.392541):0.162737,(33:0.202061,34:0.258715):0.11518):0.0786982):0.705941):0.165852,((((16:0.067152,17:0.106074):0.166794,18:0.171033):0.236431,19:0.220436):0.301035,20:0.452125):0.150042):0.315098,15:0.700242):0.066646,(35:1.150308,(((((((36:0.172005,37:0.192885):0.0472608,38:0.041017):0.543859,39:0.643281):0.134162,((41:0.411856,42:0.095552):0.0610336,43:0.054607):0.626436):0.402619,40:1.116248):0.371282,(((49:0.036205,50:0.080270):0.114913,51:0.148083):1.10714,52:1.109818):0.622946):0.467501,(((44:0.676429,45:0.888910):0.133741,46:1.127559):0.216307,(47:0.940695,48:0.914702):0.69925):0.258327):0.283176):0.861824):0.255957):0.124301):0.104276):0.0496211,2:0.209045):0.0936411,3:0.396023);
 686: 1 -39930.68618 -40839.45465 (0:0.168553,((1:0.162339,(2:0.221879,(((4:0.161709,5:0.561672):0.300904,7:0.543686):0.0552226,(((((8:0.053572,9:0.040676):0.199076,10:0.175438):0.388022,11:0.707182):0.22236,(12:0.002815,13:0.040226):0.518039):0.120653,((((14:1.191639,((21:0.473920,22:0.675101):0.084569,23:0.860120):0.620757):0.165664,(35:1.639772,(((((((36:0.211785,37:0.194684):0.0295029,38:0.061679):0.523871,39:0.641615):0.257356,((41:0.379567,42:0.107793):0.0676331,43:0.067103):0.586075):0.330162,40:0.892288):0.266916,(((49:0.041650,50:0.061619):0.101802,51:0.149522):0.942683,52:1.252991):0.694096):0.289772,((44:0.758020,(45:0.897966,46:1.073537):0.20819):0.392315,(47:1.074710,48:0.842343):0.32286):0.403955):0.338495):0.506179):0.35258,15:0.502812):0.348534,(((((16:0.097422,17:0.075234):0.104116,18:0.154064):0.158336,19:0.320300):0.271526,20:0.517402):0.0602604,((((((24:0.058197,25:0.074808):0.238011,26:0.134899):0.0755391,27:0.172191):0.146416,(28:1.091283,29:0.468911):0.191504):0.147166,32:0.651391):0.167129,((30:0.417603,31:0.269410):0.142665,(33:0.280945,34:0.203643):0.11201):0.167287):0.559776):0.146748):0.23195):0.233044):0.139423):0.0488701):0.139948,3:0.463337):0.0994197,6:0.615881);
 687: 1 -40585.73791 -40825.41994 (0:0.300056,(((1:0.170665,((4:0.236890,5:0.436804):0.179712,(6:0.349022,7:0.533105):0.201889):0.189826):0.0287381,((((8:0.043631,9:0.087729):0.290463,10:0.216012):0.284493,11:0.820392):0.209479,((12:0.018044,13:0.027558):0.859864,((((14:1.269283,((21:0.462502,22:0.965981):0.178541,23:0.706124):0.248628):0.112639,(35:1.623933,((((((36:0.130643,(37:0.205848,38:0.108181):0.044161):0.481944,39:0.808102):0.170884,((41:0.440922,42:0.119938):0.0727224,43:0.081900):0.845064):0.250721,(((49:0.042604,50:0.071996):0.105917,51:0.124390):1.02803,52:1.384254):1.06576):0.260306,40:0.743282):0.554594,((44:0.824925,(45:0.655823,46:1.240034):0.13735):0.254464,(47:0.977249,48:0.825077):0.47752):0.409951):0.152428):0.620879):0.452181,(((((16:0.063031,17:0.073815):0.179842,18:0.129213):0.135565,19:0.221503):0.3351,20:0.279423):0.193776,(((((((24:0.049294,25:0.121581):0.108997,28:1.360786):0.0665556,(26:0.132923,27:0.234267):0.0768686):0.27742,29:0.570498):0.260018,32:0.536520):0.158857,(33:0.252255,34:0.180423):0.0870397):0.120908,(30:0.304664,31:0.373480):0.138994):0.51765):0.205218):0.0859116,15:0.753948):0.29932):0.16465):0.162026):0.0578891,3:0.477126):0.0503263,2:0.224229);
 688: 1 -39249.72947 -40820.36335 (0:0.221541,((1:0.252393,(((4:0.220526,5:0.395685):0.179245,(6:0.351669,7:0.445162):0.19459):0.0665856,(((((8:0.055905,9:0.050239):0.249153,10:0.218958):0.452029,(12:0.018732,13:0.020578):0.651851):0.12814,11:0.877894):0.19225,((((14:1.274647,((21:0.585852,22:0.647040):0.292035,23:0.549280):0.323296):0.483033,((((((24:0.083263,25:0.071355):0.160571,28:1.208717):0.103252,(26:0.147175,27:0.209153):0.0418031):0.224576,29:0.668557):0.207098,32:0.513438):0.108577,((30:0.260757,31:0.338010):0.193755,(33:0.163975,34:0.219143):0.0829682):0.0915264):0.370961):0.136909,((((16:0.087022,17:0.078074):0.163778,18:0.133425):0.181351,19:0.266719):0.412253,20:0.499363):0.0664366):0.165588,(15:0.596850,(35:1.332441,(((((((36:0.184708,37:0.190318):0.0552198,38:0.063347):0.50327,39:0.614691):0.282766,((41:0.446563,42:0.151061):0.0639082,43:0.065028):0.554024):0.296987,40:0.820756):0.377142,(((49:0.057283,50:0.056607):0.116948,51:0.172860):0.89218,52:1.277856):0.664962):0.292451,((44:0.790516,(45:0.836378,46:1.059099):0.119683):0.252747,(47:0.900220,48:0.917404):0.504646):0.358365):0.354358):0.911993):0.35478):0.206965):0.0720255):0.0993895):0.0738935,2:0.215087):0.0896098,3:0.386941);
 689: 1 -39065.61175 -40838.21828 (0:0.276593,((1:0.190446,(((4:0.238223,5:0.303865):0.183656,(6:0.453464,7:0.335827):0.26782):0.147478,(((((8:0.062754,9:0.060374):0.293314,10:0.129134):0.382968,11:0.842680):0.0973301,(12:0.020743,13:0.018985):0.515821):0.275681,((((((14:1.245443,22:0.665737):0.0982082,21:0.556592):0.20109,23:0.489482):0.540967,((((((24:0.067306,25:0.121058):0.169244,(26:0.169703,27:0.280532):0.0439773):0.0989193,28:1.188015):0.211676,29:0.571759):0.223989,32:0.541274):0.0981959,((30:0.349489,31:0.305824):0.209843,(33:0.238398,34:0.230535):0.0438438):0.116774):0.461032):0.230714,((((16:0.067394,17:0.114974):0.212651,18:0.145644):0.202291,19:0.204250):0.322284,20:0.432344):0.056083):0.257428,(15:0.541459,(35:1.560350,(((((((36:0.164823,38:0.147048):0.0834421,37:0.086330):0.409732,39:0.646261):0.263979,((41:0.459606,42:0.098875):0.0421326,43:0.110534):0.552708):0.302188,40:0.931620):0.485524,((49:0.029197,(50:0.076798,51:0.253910):0.0305306):0.884383,52:0.999765):0.508895):0.180631,(44:0.719702,((45:0.820581,46:0.950264):0.48277,(47:0.998781,48:0.800956):0.439395):0.0530467):0.795632):0.242223):0.682622):0.287621):0.18609):0.0201062):0.071559):0.0846562,2:0.217199):0.141575,3:0.372110);
 690: 2 -41934.40064 -40822.01343 (0:0.222842,((1:0.139267,(((4:0.193824,5:0.475669):0.17871,(6:0.496559,7:0.425834):0.142059):0.134492,(((((8:0.053234,9:0.056910):0.262174,10:0.212582):0.294015,11:0.489995):0.3692,(12:0.033010,13:0.018332):0.580616):0.231839,(((((14:1.041446,((35:1.230141,(44:0.836650,((45:0.677113,(47:0.990335,48:0.867179):0.653688):0.124198,46:1.126802):0.105593):0.399521):0.31594,(((((36:0.167638,(37:0.210624,38:0.081163):0.0436165):0.618305,39:0.718140):0.363362,((41:0.373821,42:0.104060):0.0401192,43:0.074569):0.519244):0.263751,40:0.981731):0.215429,((49:0.022478,(50:0.054479,51:0.212093):0.0313067):1.06745,52:1.448681):0.824032):0.351506):0.931875):0.347414,((21:0.486054,22:0.757783):0.142774,23:0.596006):0.422897):0.354768,(((((24:0.037610,25:0.111231):0.180226,26:0.175988):0.0679722,27:0.206437):0.0945765,28:1.147946):0.102921,(29:0.760110,((((30:0.311301,31:0.282536):0.2241,33:0.108402):0.0536082,34:0.272908):0.182396,32:0.586339):0.171111):0.0710418):0.426891):0.165617,((((16:0.114957,17:0.093815):0.171752,18:0.149315):0.192666,19:0.217712):0.363086,20:0.441407):0.139518):0.130547,15:0.777570):0.366421):0.0920536):0.0915752):0.0417942,2:0.236749):0.12222,3:0.377808);
 691: 1 -39674.8595 -40832.42316 (0:0.310824,((1:0.192179,(((4:0.267116,5:0.400130):0.171872,(6:0.425429,7:0.351366):0.176438):0.0340789,(((((8:0.051100,9:0.042757):0.265749,10:0.157443):0.335412,11:0.556932):0.146475,(12:0.015046,13:0.054381):0.483616):0.281913,(((14:1.136942,(35:1.598535,(((((((36:0.232949,37:0.190779):0.0609379,38:0.041016):0.632019,39:0.707810):0.267647,40:0.989155):0.13564,(41:0.390778,(42:0.130560,43:0.132784):0.100444):0.682977):0.299147,(((49:0.041718,50:0.062804):0.0659032,51:0.141751):0.916586,52:1.147816):0.684177):0.249929,((44:0.764897,(45:0.791480,46:1.094307):0.188927):0.206504,(47:1.240094,48:0.841921):0.322619):0.549652):0.476266):0.694497):0.42657,15:0.614995):0.248158,((((((16:0.080006,17:0.097540):0.157555,18:0.099749):0.258163,19:0.197807):0.319102,20:0.509274):0.154711,((21:0.556569,22:0.769942):0.0942432,23:0.690376):0.636292):0.0838887,(((((((24:0.103533,25:0.074306):0.240611,26:0.106049):0.0450536,27:0.205013):0.130141,(28:0.984412,29:0.497854):0.15407):0.26173,32:0.415646):0.210226,(33:0.180692,34:0.276813):0.086819):0.0951512,(30:0.242958,31:0.361937):0.158368):0.661156):0.23948):0.144729):0.159583):0.0889236):0.0715139,3:0.423563):0.0582571,2:0.133833);
 692: 3 -38561.32081 -40831.68642 (0:0.267637,((1:0.190165,((4:0.235580,5:0.532395):0.254919,(((6:0.513075,7:0.483227):0.167879,(((8:0.084330,9:0.077848):0.300465,10:0.202793):0.406636,(11:0.840871,(12:0.033062,13:0.019257):0.6529):0.149996):0.336695):0.0294984,((((14:0.823764,((21:0.513160,22:0.556113):0.465576,23:0.465200):0.318814):0.310927,(35:1.145525,(((((((36:0.203689,38:0.087893):0.0528098,37:0.161580):0.707682,39:0.574410):0.142819,((41:0.363604,42:0.108539):0.0402134,43:0.089181):0.600824):0.437588,40:0.853663):0.269961,(((49:0.035704,50:0.092217):0.161856,51:0.076477):0.979257,52:1.118977):0.734163):0.56293,((44:0.713425,(45:0.731015,46:1.148855):0.0994028):0.246603,(47:0.986499,48:1.134405):0.489402):0.599618):0.441686):0.451226):0.275877,((((16:0.077801,17:0.073884):0.179778,18:0.215717):0.244934,19:0.246109):0.357493,(20:0.571864,((((24:0.075445,25:0.076135):0.149569,((26:0.142514,27:0.199261):0.0623849,(28:1.017733,29:0.595765):0.269154):0.0599572):0.326811,32:0.466075):0.221433,((30:0.276897,31:0.344707):0.116459,(33:0.141552,34:0.307666):0.18116):0.10586):0.604101):0.0473946):0.120924):0.0641962,15:1.017592):0.318622):0.05066):0.0734457):0.0735822,2:0.246935):0.122771,3:0.387776);
 693: 1 -39316.2172 -40825.58247 (0:0.190357,1:0.196002,(2:0.280836,(3:0.496620,(((4:0.263083,5:0.329389):0.264208,(6:0.456424,7:0.483445):0.142721):0.0285609,((((8:0.054281,9:0.069876):0.138309,10:0.370908):0.194099,11:0.793598):0.470697,((12:0.027686,13:0.016851):0.61048,((((((14:0.981676,(35:1.506351,(((((((36:0.171447,38:0.090894):0.0707641,37:0.088297):0.422012,39:0.631620):0.23093,(41:0.329888,(42:0.109136,43:0.093265):0.0800041):0.585576):0.170708,40:0.898314):0.191324,(((49:0.054357,50:0.049026):0.109654,51:0.131155):1.16327,52:1.386745):0.709214):0.359462,((44:0.596544,(45:0.842516,46:1.061261):0.285275):0.235202,(47:1.008611,48:0.958434):0.632328):0.457099):0.253114):0.675381):0.268067,((21:0.625942,22:0.904352):0.0800118,23:0.732252):0.32486):0.449577,((((((24:0.099308,25:0.073083):0.216848,26:0.121114):0.0324663,27:0.170339):0.129373,(28:0.974373,29:0.658911):0.116472):0.304588,32:0.611791):0.124831,((30:0.417071,31:0.277170):0.182118,(33:0.224758,34:0.264844):0.163911):0.0541698):0.464598):0.276683,(((16:0.096684,17:0.044808):0.119752,18:0.186880):0.096225,19:0.210021):0.321147):0.0664817,20:0.465330):0.20593,15:0.717570):0.145331):0.198438):0.128068):0.0543282):0.0433081):0.0452667);
 694: 1 -38131.59907 -40838.75709 (0:0.196314,((1:0.141014,(((4:0.151254,5:0.464322):0.279198,(6:0.455610,7:0.434268):0.207413):0.0628847,(((((8:0.090179,9:0.060099):0.226295,10:0.146055):0.407285,11:0.629959):0.298796,(12:0.040029,13:0.026671):0.540714):0.225552,((((((14:1.379764,(35:1.176668,(((((((36:0.226585,38:0.107238):0.0756835,37:0.148256):0.52941,39:0.622034):0.23239,((41:0.360842,42:0.111047):0.0655722,43:0.052262):0.545747):0.409264,40:1.115913):0.19058,(((49:0.033056,50:0.059008):0.133927,51:0.097450):1.18443,52:1.231261):0.340288):0.3402,(44:0.742587,((45:0.814606,(47:0.961348,48:0.939897):0.683935):0.21895,46:1.168136):0.154888):0.521315):0.64544):0.201924):0.305878,((21:0.523359,22:0.607011):0.31421,23:0.533768):0.521834):0.215148,(((((24:0.073236,25:0.130191):0.213542,26:0.174881):0.0702198,27:0.255110):0.139322,(28:1.069205,29:0.633493):0.165423):0.157615,(((30:0.215738,31:0.280869):0.303293,(33:0.128430,34:0.216884):0.078877):0.195072,32:0.488011):0.0875641):0.45736):0.328134,(((16:0.100162,18:0.266690):0.0693765,17:0.023678):0.185997,19:0.372122):0.312041):0.134386,20:0.652381):0.214296,15:0.815087):0.134067):0.156477):0.0439284):0.0719467,2:0.206272):0.103091,3:0.303713);
 695: 3 -39640.5254 -40823.18889 (0:0.247140,((1:0.136082,((((4:0.297654,5:0.371285):0.167919,(6:0.397304,7:0.417078):0.180154):0.083005,(((((14:1.056611,(35:1.293551,(((((((36:0.217225,38:0.129962):0.0706132,37:0.143591):0.590407,39:0.723786):0.161364,((41:0.406626,42:0.097130):0.0391362,43:0.060815):0.602326):0.282615,40:0.778996):0.270959,((49:0.018730,(50:0.052592,51:0.234614):0.0288895):1.03905,52:1.237821):0.818422):0.266235,((44:0.808644,(45:0.764484,46:1.018839):0.273616):0.0670707,(47:0.931364,48:1.047514):0.517288):0.61675):0.385576):0.345403):0.250028,((21:0.578238,22:0.590237):0.327622,23:0.438282):0.326376):0.287798,((((((24:0.060900,25:0.087557):0.245844,26:0.146541):0.0945905,27:0.164536):0.136931,(28:1.063252,29:0.564697):0.126246):0.27151,32:0.548189):0.127472,(((30:0.246512,31:0.267159):0.243833,33:0.095654):0.0875755,34:0.172704):0.110757):0.372202):0.257264,((((16:0.075894,17:0.086609):0.126689,18:0.193818):0.198025,19:0.268672):0.297458,20:0.496732):0.128964):0.218529,15:0.752660):0.220083):2.77849e-06,((((8:0.074524,9:0.064725):0.18341,10:0.220294):0.207532,11:0.862511):0.158828,(12:0.029657,13:0.016321):0.625903):0.331771):0.0918687):0.0451543,2:0.200640):0.0682782,3:0.303446);
 696: 1 -41049.87065 -40823.36608 (0:0.191244,((1:0.187896,(((4:0.251448,5:0.382212):0.249522,(6:0.502960,7:0.490404):0.249655):0.0596241,(((((8:0.068671,9:0.066103):0.227562,10:0.239997):0.31477,11:0.716797):0.176799,(12:0.014127,13:0.034207):0.643041):0.191038,((((14:1.042061,((21:0.529456,22:0.705078):0.236496,23:0.749289):0.310227):0.364219,(((((16:0.073205,17:0.106136):0.159669,18:0.133055):0.16512,19:0.260815):0.273634,(((((((24:0.093801,25:0.094699):0.161623,(26:0.180970,27:0.209474):0.0614905):0.113279,(28:0.910276,29:0.525291):0.168834):0.366716,32:0.464483):0.174986,33:0.171793):0.0357113,34:0.260625):0.148381,(30:0.285209,31:0.374126):0.14786):0.514339):0.116084,20:0.630371):0.282183):0.121238,15:0.802623):0.0925078,(35:1.085941,(((((((36:0.169301,38:0.127340):0.091667,37:0.099071):0.564627,39:0.688793):0.304355,(41:0.362933,(42:0.098205,43:0.116873):0.0884471):0.651758):0.206738,40:1.061057):0.289819,(((49:0.034708,51:0.261609):0.0144943,50:0.049487):0.989632,52:1.163157):0.803537):0.208554,((44:0.632809,(45:0.715199,46:1.112031):0.250856):0.210477,(47:1.263126,48:0.690592):0.611706):0.436588):0.60373):0.790528):0.123254):0.0821215):0.0427411):0.0670314,2:0.238363):0.0687651,3:0.355150);
 697: 1 -39990.75414 -40821.70092 (0:0.214344,(1:0.151359,(((4:0.231687,5:0.427746):0.257469,(6:0.421341,7:0.408808):0.191598):0.0611103,(((((8:0.058821,9:0.069343):0.23589,10:0.192322):0.395876,11:0.541919):0.158145,(12:0.017334,13:0.008264):0.551102):0.169378,((((14:1.126271,(21:0.610146,(22:0.691875,23:0.777581):0.205136):0.285829):0.445418,((((((24:0.056568,25:0.120678):0.262079,26:0.151071):0.0649101,27:0.210850):0.161699,28:1.141860):0.159259,29:0.485125):0.105996,(((30:0.317493,31:0.286670):0.228447,(33:0.243210,34:0.246293):0.120163):0.0804337,32:0.606146):0.136302):0.436295):0.193293,((((16:0.098327,17:0.093586):0.166156,18:0.174986):0.143964,19:0.314776):0.272305,20:0.478008):0.123403):0.260342,(15:0.484457,(35:1.419242,((((((36:0.197893,37:0.205596):0.0388084,38:0.044449):0.62394,(39:0.617850,(41:0.296524,(42:0.127108,43:0.072604):0.140203):0.688956):0.186283):0.415308,40:1.203450):0.200937,(((49:0.047715,50:0.044623):0.121094,51:0.140528):0.845514,52:1.271477):0.640777):0.674776,((44:0.740828,(45:0.902830,46:1.081581):0.19698):0.322858,(47:0.936793,48:0.952004):0.441319):0.737465):0.254477):0.770111):0.264781):0.181981):0.101242):0.0687043):0.0823902,(2:0.099511,3:0.379516):0.123698);
 698: 2 -38646.75851 -40827.62735 (0:0.172226,((1:0.140662,((((4:0.202907,5:0.460888):0.231238,6:0.492101):0.112003,7:0.440394):0.0734232,((((8:0.045854,9:0.040809):0.199715,10:0.150187):0.348868,11:0.509095):0.294554,((12:0.007392,13:0.019788):0.562192,(((((14:1.377050,(35:1.674788,(((((((36:0.203346,38:0.081658):0.0722987,37:0.139307):0.557136,39:0.785180):0.158928,(41:0.377693,(42:0.095071,43:0.105619):0.0643452):0.608826):0.34316,(((49:0.039392,50:0.051962):0.0716574,51:0.137622):0.933428,52:0.834732):0.836404):0.10098,40:0.746314):0.528507,((44:0.722562,(45:0.661597,46:1.270508):0.279444):0.162685,(47:1.121169,48:0.810953):0.547736):0.768548):0.338033):0.603776):0.130748,((21:0.363032,22:0.881764):0.396475,23:0.609274):0.149424):0.224185,(((((24:0.100310,25:0.113369):0.202748,(26:0.164219,27:0.241951):0.0781997):0.140182,(28:0.871253,29:0.590098):0.161401):0.209747,32:0.519488):0.0819996,(((30:0.307608,31:0.334165):0.18188,33:0.275711):0.0647801,34:0.246209):0.188271):0.333978):0.189535,((((16:0.108943,17:0.107456):0.165362,18:0.206382):0.140468,19:0.280606):0.2689,20:0.483719):0.2364):0.246505,15:0.783678):0.305917):0.190292):0.200401):0.0979435):0.079199,2:0.175878):0.126695,3:0.354535);
 699: 1 -42423.80112 -40822.22172 (0:0.292357,((1:0.198456,(((4:0.414384,5:0.423473):0.2164,(6:0.474635,7:0.351449):0.230056):0.113211,(((((8:0.077029,9:0.078212):0.222477,10:0.159804):0.329912,11:0.760660):0.363128,(12:0.024470,13:0.053175):0.592257):0.223248,((((((14:1.229046,22:0.591425):0.149904,21:0.626895):0.112945,23:0.593764):0.623431,(((((16:0.095090,17:0.130434):0.0784173,18:0.164811):0.162623,19:0.303110):0.36544,20:0.524639):0.087077,(((((((24:0.055478,25:0.082779):0.0830616,28:1.169764):0.0936708,(26:0.179059,27:0.204065):0.0609991):0.303913,29:0.686567):0.198786,32:0.497706):0.137017,(33:0.176685,34:0.233369):0.132335):0.101353,(30:0.328464,31:0.290055):0.138027):0.64835):0.0916342):0.207898,15:0.683415):0.0907799,(35:1.324029,(((((((36:0.175818,38:0.085096):0.0932447,37:0.167720):0.668592,39:0.589166):0.359003,((41:0.423308,43:0.087108):0.0371034,42:0.044480):0.650765):0.233456,40:0.973960):0.497968,(((49:0.052672,50:0.081700):0.0774965,51:0.150421):0.817829,52:1.403727):0.72439):0.108271,((44:0.672438,(45:0.931057,46:1.249419):0.232407):0.080788,(47:1.173929,48:0.700511):0.625423):0.518386):0.346508):0.844453):0.218894):0.153755):0.0699267):0.119126,2:0.214317):0.101149,3:0.380484);
 700: 1 -38659.06593 -40828.31217 (0:0.183996,((1:0.131874,((((4:0.259865,5:0.446787):0.165772,6:0.576117):0.106659,7:0.552059):0.0730471,((((8:0.083651,9:0.042270):0.273766,10:0.237953):0.30513,11:0.824375):0.350475,((12:0.037032,13:0.022045):0.517901,((((((14:1.284958,((21:0.511011,22:0.754097):0.170425,23:0.596549):0.469485):0.570682,(((((24:0.048922,25:0.111552):0.122984,(26:0.172103,27:0.202576):0.0959803):0.153677,(28:1.140945,29:0.546506):0.212845):0.226809,32:0.411486):0.176464,((30:0.336874,31:0.263396):0.166866,(33:0.155328,34:0.249690):0.204869):0.102732):0.43354):0.246035,20:0.585770):0.131643,(((16:0.076914,17:0.072213):0.10801,18:0.153086):0.108255,19:0.312221):0.254227):0.242155,15:0.599300):0.0914294,(35:1.160737,(((((((36:0.226702,37:0.187893):0.0559892,38:0.082647):0.600601,39:0.735190):0.187281,((41:0.439003,42:0.112218):0.0488102,43:0.072780):0.661623):0.184524,40:1.211060):0.311618,(((49:0.032606,50:0.077627):0.0863776,51:0.139495):1.32155,52:0.760478):0.763545):0.449687,((44:0.819475,(45:0.955518,46:1.149776):0.167592):0.286076,(47:1.050625,48:1.055687):0.43739):0.689306):0.769075):0.912159):0.0342482):0.29156):0.111454):0.0857261):0.0209108,2:0.209542):0.0579233,3:0.407317);
 701: 1 -39905.84121 -40829.55966 (0:0.239204,((1:0.273294,((((4:0.301736,5:0.383147):0.274088,6:0.484247):0.218374,7:0.456777):0.0391824,(((((8:0.100429,9:0.060945):0.219247,10:0.202916):0.378319,11:0.664383):0.127552,(12:0.002797,13:0.059190):0.637398):0.169754,((((14:1.458419,((21:0.502386,22:0.709756):0.199764,23:0.555476):0.249927):0.380492,((((((24:0.033897,25:0.112253):0.180495,27:0.235190):0.0601968,26:0.163437):0.110396,(28:1.134422,29:0.507970):0.221326):0.187955,32:0.520132):0.116675,(((30:0.262083,31:0.259042):0.192461,33:0.241100):0.0274168,34:0.239097):0.147765):0.408849):0.132928,((((16:0.092618,17:0.120918):0.181598,18:0.147166):0.264265,19:0.172384):0.205027,20:0.461101):0.243636):0.295322,(15:0.530418,((35:1.520694,((44:0.789831,(45:0.732690,46:1.069699):0.284775):0.0958113,(47:1.062516,48:0.786556):0.584133):0.283753):0.24567,((((((36:0.178459,37:0.226434):0.0391536,38:0.050827):0.549898,39:0.757910):0.246355,(41:0.390942,(42:0.133013,43:0.126658):0.106575):0.708871):0.318524,(((49:0.052295,50:0.074257):0.139497,51:0.119464):1.05527,52:1.108752):0.716031):0.0767736,40:1.237630):0.288298):1.26578):0.134389):0.291346):0.123644):0.122626):0.0536734,2:0.219151):0.138655,3:0.409925);
 702: 2 -40778.95214 -40824.0749 (0:0.208794,((1:0.158585,((4:0.251439,5:0.365193):0.318718,((6:0.555823,7:0.363802):0.199344,(((((8:0.068947,9:0.030697):0.14587,10:0.239368):0.223984,11:0.686073):0.214781,(12:0.010955,13:0.062365):0.692336):0.157677,((((14:0.921697,((21:0.568315,22:0.725572):0.292444,23:0.721268):0.307476):0.430917,(((((24:0.074121,25:0.086188):0.263346,(26:0.152137,27:0.245663):0.0564694):0.0757655,(28:1.033543,29:0.547682):0.224125):0.244614,32:0.597930):0.137095,((30:0.232042,31:0.315931):0.171742,(33:0.181321,34:0.233725):0.145411):0.146942):0.515758):0.192698,((((16:0.075401,17:0.053205):0.164941,18:0.130028):0.247016,19:0.200618):0.276832,20:0.625950):0.128539):0.152837,(15:0.542911,(35:1.291662,((((((36:0.169973,37:0.206474):0.037175,38:0.057026):0.65797,39:0.586498):0.293977,((41:0.440850,42:0.109392):0.044226,43:0.110560):0.639482):0.248973,(40:0.754982,((49:0.007956,(50:0.054794,51:0.210307):0.0346035):1.05184,52:1.167990):0.722284):0.246208):0.407202,((44:0.751136,(45:0.739245,46:1.364063):0.202978):0.226888,(47:1.020717,48:0.770202):0.566926):0.658498):0.391783):1.08206):0.270984):0.427241):0.173284):0.0772954):0.106738):0.0640035,2:0.248785):0.0901939,3:0.435237);
 703: 2 -41699.3639 -40830.34809 (0:0.297399,(1:0.129571,(((4:0.179557,5:0.384249):0.201183,(6:0.454599,7:0.434665):0.332146):0.0674328,(((((8:0.070430,9:0.027006):0.23283,10:0.200927):0.187843,11:0.720657):0.248922,(12:0.017599,13:0.032965):0.760091):0.238241,((((14:1.214248,((21:0.608613,22:0.614365):0.285923,23:0.671222):0.380396):0.146818,(((((24:0.052968,25:0.099160):0.225295,(26:0.141847,27:0.246744):0.0618238):0.124922,(28:0.976606,29:0.572485):0.175331):0.268044,32:0.580112):0.112732,((30:0.302030,31:0.267048):0.169343,(33:0.167155,34:0.229377):0.118666):0.0410207):0.347804):0.245037,((((16:0.108516,17:0.069861):0.152281,18:0.134265):0.230213,19:0.204824):0.30824,20:0.560528):0.121546):0.332794,(15:0.384468,(35:1.573103,(((((((36:0.174776,37:0.164681):0.0852861,38:0.043650):0.629443,39:0.708070):0.204928,((41:0.468807,42:0.094234):0.0277182,43:0.112703):0.49578):0.321142,(((49:0.057018,50:0.068005):0.145689,51:0.091310):1.09659,52:1.138317):0.594741):0.217393,((44:0.633296,(45:0.773928,46:1.240412):0.317912):0.109931,(47:1.080490,48:0.856655):0.531138):0.888323):0.170375,40:0.934847):0.684411):0.714008):0.359011):0.280406):0.0906536):0.0874315):0.0548925,(2:0.237606,3:0.388032):0.0675951);
 704: 1 -41046.73173 -40834.55153 (0:0.214035,(((1:0.219564,(((4:0.265593,5:0.465144):0.245338,7:0.422871):0.0169873,(((((8:0.073369,9:0.067205):0.288,10:0.120887):0.305855,11:0.725359):0.284183,(12:0.036764,13:0.016500):0.679101):0.24861,(((((((14:1.349274,22:0.661332):0.137064,23:0.702873):0.258204,21:0.621796):0.49302,((((24:0.057526,25:0.078990):0.233923,(26:0.165114,27:0.255591):0.0680253):0.143095,(28:0.966324,29:0.734734):0.184455):0.190406,(((30:0.308386,31:0.328634):0.338704,(33:0.121876,34:0.317018):0.0601675):0.183888,32:0.601067):0.199943):0.448044):0.117562,((((16:0.074487,17:0.120697):0.134465,18:0.127008):0.229871,19:0.262769):0.243453,20:0.613613):0.265727):0.252442,15:0.566082):0.162164,(35:1.560249,((((((36:0.109609,(37:0.224658,38:0.095736):0.0573407):0.58068,39:0.673646):0.214392,(41:0.321649,(42:0.125371,43:0.100954):0.0653146):0.670313):0.345567,40:0.966582):0.402616,((49:0.002564,(50:0.061234,51:0.275730):0.0442436):0.870932,52:1.190430):0.5475):0.0745933,((44:0.611838,(45:0.847252,46:1.131670):0.201969):0.357779,(47:0.961074,48:0.838869):0.458912):0.543028):0.652203):0.57596):0.112966):0.102249):0.0786048):0.0596209,2:0.244786):0.0921879,3:0.369573):0.0278275,6:0.635030);
 705: 1 -41877.72809 -40846.793 (0:0.187637,((1:0.131477,((4:0.172473,5:0.406746):0.213539,((6:0.418760,7:0.405780):0.156914,(((((8:0.122927,9:0.060995):0.261708,10:0.150083):0.150546,11:0.763523):0.269545,(12:0.032495,13:0.032821):0.752175):0.315438,(((((14:1.065751,((21:0.430952,22:0.703551):0.3293,23:0.711388):0.136772):0.702757,(((16:0.088285,17:0.051038):0.119154,18:0.213306):0.127513,19:0.340468):0.285314):0.0769077,(20:0.772900,(((((24:0.078299,25:0.102192):0.194963,((26:0.165022,27:0.201341):0.025932,28:1.102318):0.0501199):0.190724,29:0.663118):0.174859,32:0.698097):0.112857,(((30:0.316603,31:0.349876):0.263913,33:0.204691):0.112618,34:0.145723):0.237224):0.573449):0.172064):0.374712,15:0.807408):0.0758122,(35:1.476350,(((((((36:0.192690,38:0.090529):0.0448086,37:0.172026):0.600472,39:0.642606):0.158745,((41:0.534323,43:0.083662):0.0380042,42:0.091888):0.60774):0.217111,40:1.258099):0.238298,(((49:0.051498,50:0.068951):0.13778,51:0.127430):1.1232,52:1.095399):0.834416):0.336313,((44:0.644874,(45:0.556846,46:1.121779):0.19529):0.264403,(47:1.098202,48:0.879590):0.568924):0.699638):0.711614):0.785438):0.180444):0.206823):0.111182):0.086023):0.0498591,2:0.230142):0.115408,3:0.355487);
 706: 1 -41518.13974 -40838.00227 (0:0.264498,(1:0.232496,2:0.229960):0.0681564,(3:0.376494,((4:0.301627,5:0.401158):0.177491,((6:0.387009,7:0.416911):0.174516,(((((8:0.060070,9:0.064574):0.271593,10:0.135434):0.36652,11:0.667444):0.189854,(12:0.029991,13:0.029748):0.655152):0.254343,(((((14:1.273744,(35:1.200017,((((((((36:0.208497,38:0.102693):0.0656652,37:0.113661):0.592353,39:0.783975):0.316202,((41:0.399272,42:0.115888):0.0475947,43:0.078479):0.73858):0.283804,40:1.099341):0.110486,52:1.872447):0.261616,((44:0.659515,(45:0.783191,46:1.154545):0.164505):0.138684,(47:0.865714,48:0.937347):0.553519):0.423629):0.0790891,((49:0.052060,50:0.074243):0.102101,51:0.163533):1.56071):0.76377):0.570916):0.327935,((21:0.461957,22:0.630329):0.511447,23:0.696221):0.258485):0.308892,(((((((24:0.071604,25:0.064041):0.11983,28:1.173220):0.104841,26:0.133848):0.111195,27:0.151261):0.175536,29:0.599906):0.141505,32:0.707898):0.154806,(((30:0.334446,31:0.351299):0.213055,33:0.175340):0.0550863,34:0.212052):0.153235):0.453659):0.208206,((((16:0.087606,17:0.082744):0.123174,18:0.229440):0.142897,19:0.285632):0.254578,20:0.621884):0.188983):0.218601,15:0.746577):0.291486):0.209999):0.0617713):0.103323):0.100699);
 707: 1 -40444.69019 -40828.94576 (0:0.239259,((1:0.135134,2:0.266737):0.0711901,((4:0.119146,5:0.442710):0.19999,((6:0.516301,7:0.419629):0.0651924,(((((8:0.099990,9:0.056219):0.261595,10:0.253009):0.393599,11:0.543574):0.149847,(12:0.025055,13:0.036254):0.594732):0.30152,((((14:0.728436,(35:1.343363,(((((((36:0.171951,38:0.070242):0.0829397,37:0.135818):0.61652,39:0.615282):0.202667,((41:0.432879,43:0.114320):0.0601841,42:0.062066):0.531413):0.458966,40:0.770804):0.395081,(((49:0.040563,50:0.076786):0.108746,51:0.127489):0.945358,52:1.154313):0.868013):0.209834,((44:0.833669,(45:0.853212,46:1.138403):0.137172):0.14583,(47:1.072947,48:0.926975):0.631758):0.616708):0.51615):0.744907):0.184984,((21:0.654162,22:0.833370):0.193204,23:0.679108):0.293244):0.564108,((((16:0.063207,17:0.100947):0.155118,18:0.139038):0.173356,19:0.328629):0.176731,(20:0.612414,(((((((24:0.005497,28:1.201208):0.0727062,25:0.093540):0.160769,(26:0.100809,27:0.218758):0.0679284):0.29731,29:0.570658):0.276525,32:0.424689):0.204734,(33:0.175051,34:0.293591):0.164467):0.125936,(30:0.234988,31:0.342720):0.0589029):0.527015):0.126834):0.134983):0.171299,15:0.652363):0.252083):0.154107):0.0517873):0.101943):0.0737759,3:0.389986);
 708: 1 -40637.75172 -40841.96443 (0:0.226306,((1:0.139675,(((4:0.286672,5:0.401598):0.215847,(6:0.520679,7:0.367034):0.1658):0.0542258,(((((8:0.088162,9:0.047930):0.196361,10:0.257308):0.352012,11:0.545008):0.255318,(12:0.011057,13:0.022414):0.659695):0.123557,(((14:1.178099,((21:0.503375,22:0.699582):0.130351,23:0.712434):0.240795):0.455917,(((((16:0.058486,17:0.085581):0.167076,18:0.188563):0.173629,19:0.346436):0.310335,20:0.497364):0.187021,((((((24:0.082630,25:0.108431):0.15431,28:1.068856):0.0798896,26:0.147116):0.0381097,27:0.147845):0.129117,29:0.723918):0.190364,((((30:0.273453,31:0.397014):0.166543,33:0.184265):0.0603178,34:0.273386):0.230699,32:0.486634):0.167776):0.474174):0.0812735):0.293774,(15:0.771964,(35:1.120180,(((((36:0.120853,(37:0.184053,38:0.134197):0.0721619):0.500325,39:0.701728):0.276283,(40:1.266020,((41:0.438795,42:0.136636):0.036784,43:0.059518):0.663138):0.0959098):0.22698,(((49:0.051472,50:0.073981):0.0834442,51:0.157864):1.34766,52:1.044310):0.864826):0.402333,((44:0.719118,(45:0.788643,46:1.075460):0.15673):0.201265,(47:1.109139,48:0.924909):0.281183):0.402221):0.341881):0.851302):0.133358):0.225698):0.0674038):0.0805538):0.0759671,2:0.166546):0.111467,3:0.416975);
 709: 1 -41624.15285 -40833.64665 (0:0.272722,((1:0.120982,((4:0.207591,5:0.383575):0.310559,((6:0.460345,7:0.283857):0.169693,(((((8:0.049087,9:0.075683):0.332656,10:0.161021):0.321235,11:0.735739):0.203589,(12:0.008911,13:0.051307):0.584451):0.185262,(((14:1.308409,(35:1.307325,(((((((36:0.169162,37:0.206602):0.06605,38:0.061650):0.607411,40:1.159781):0.216518,39:0.535508):0.209741,((41:0.348766,42:0.111786):0.0595456,43:0.065476):0.555869):0.533371,(((49:0.027664,50:0.079968):0.0476676,51:0.206324):1.06419,52:1.283371):0.635076):0.322648,((44:0.780310,(45:0.748108,46:1.017750):0.203434):0.141403,(47:1.119100,48:0.994668):0.407125):0.332715):0.454698):0.459072):0.401979,(((((16:0.084398,17:0.081968):0.138953,18:0.187100):0.140131,19:0.308087):0.136362,(((((((24:0.096234,25:0.100482):0.159509,26:0.163837):0.0380749,27:0.233498):0.113202,28:0.957286):0.171275,29:0.591648):0.156951,32:0.561721):0.114063,((30:0.259482,31:0.302943):0.260072,(33:0.290309,34:0.206131):0.0586323):0.0747404):0.711209):0.0556501,(20:0.387813,((21:0.620849,22:0.820195):0.265231,23:0.532948):0.888731):0.117288):0.330197):0.0380978,15:0.779448):0.15736):0.179071):0.054072):0.0992783):0.0707521,3:0.455954):0.0380381,2:0.197909);
 710: 2 -40097.69824 -40821.36734 (0:0.196936,((1:0.075148,((4:0.213052,5:0.524614):0.298153,((6:0.502643,7:0.277199):0.16007,(((((8:0.123423,9:0.020120):0.27454,10:0.221510):0.377706,11:0.746440):0.125719,(12:0.032213,13:0.035820):0.634636):0.25717,(((((((14:1.093092,(21:0.366837,22:0.780963):0.474281):0.0287813,23:0.697812):0.627437,(((((24:0.107674,25:0.095269):0.17555,(26:0.130333,(27:0.268681,28:1.252627):0.00413311):0.0621939):0.151372,29:0.635576):0.14308,32:0.550900):0.182007,((30:0.282461,31:0.352727):0.196601,(33:0.250162,34:0.154525):0.13436):0.0807633):0.321675):0.303014,20:0.451955):0.113725,(((16:0.060650,17:0.076883):0.182301,18:0.130864):0.267126,19:0.245836):0.239498):0.314957,15:0.895665):0.0927982,(35:1.233222,(((((((36:0.190374,38:0.084082):0.077846,37:0.168980):0.592561,39:0.709315):0.285825,((41:0.482043,43:0.069227):0.0628264,42:0.114224):0.677822):0.196514,40:0.942552):0.189948,(((49:0.032014,50:0.054341):0.102786,51:0.148727):0.951794,52:0.975126):0.837552):0.368696,((44:0.677444,(45:0.744374,46:1.121281):0.332477):0.173896,(47:1.008501,48:0.971316):0.495114):0.6665):0.87061):0.679804):0.116767):0.291206):0.0844821):0.0944328):0.124433,2:0.183024):0.135128,3:0.395169);
 711: 1 -38846.77834 -40827.61771 (0:0.277830,(1:0.105230,((((4:0.235941,5:0.402538):0.162167,6:0.535847):0.115905,7:0.476607):0.0334571,(((((8:0.050061,9:0.037321):0.285308,10:0.131725):0.319819,11:0.596452):0.295531,(12:0.036403,13:0.005261):0.450545):0.21044,((((((14:0.985259,((21:0.581272,22:0.513556):0.174194,23:0.424307):0.172357):0.489442,(((((((((24:0.071835,25:0.139989):0.16439,26:0.185963):0.0832901,27:0.228176):0.0744302,28:0.995865):0.20627,29:0.675655):0.249262,32:0.468639):0.159711,(33:0.186686,34:0.293730):0.13477):0.147055,31:0.317531):0.0381366,30:0.219780):0.538672):0.271381,(((16:0.093438,17:0.095471):0.196523,18:0.118242):0.198661,19:0.225005):0.349631):0.156671,20:0.628217):0.299888,15:0.715475):0.0399808,(35:1.230586,((((((36:0.154421,37:0.195634):0.0689743,38:0.042774):0.703156,(39:0.454478,40:1.422131):0.157536):0.395285,((41:0.453829,42:0.112239):0.0588339,43:0.054816):0.338798):0.406485,(((44:0.798000,45:0.807561):0.240917,46:0.990946):0.206091,(47:0.938687,48:1.131083):0.569487):0.458734):0.500951,(((49:0.052727,50:0.073348):0.0912182,51:0.153179):0.958893,52:1.148319):0.740164):0.483427):0.523051):0.093571):0.157247):0.0788213):0.0504713,(2:0.156289,3:0.348931):0.0473836);
 712: 1 -38956.40488 -40841.4344 (0:0.222666,(1:0.125148,(2:0.193475,(((4:0.282915,5:0.445319):0.208738,(6:0.447931,7:0.427997):0.113464):0.0839963,(((((8:0.057978,9:0.045904):0.221921,10:0.369198):0.267777,11:0.566350):0.25665,(12:0.007236,13:0.040473):0.68847):0.173196,((((14:1.122850,(21:0.407547,22:0.713225):0.21397):0.209759,(23:0.540633,(35:1.719095,(((((((36:0.162001,38:0.120229):0.0771819,37:0.134799):0.608563,39:0.541495):0.246702,((41:0.466076,42:0.118711):0.0819129,43:0.056062):0.59897):0.229693,40:0.921616):0.308311,(((49:0.052521,50:0.064422):0.0821927,51:0.148267):1.17164,52:1.231923):0.657063):0.156229,((44:0.644736,(45:0.664465,46:1.075108):0.150874):0.193526,(47:1.066877,48:0.829829):0.515797):0.522789):0.129831):0.658182):0.188768):0.531053,(((((16:0.062491,17:0.066674):0.1812,18:0.162425):0.148768,19:0.317083):0.245043,(((((((24:0.034672,28:1.327567):0.0487867,25:0.080161):0.247776,26:0.131670):0.0919312,27:0.157746):0.271687,29:0.491819):0.179643,32:0.467420):0.087609,(((30:0.271758,31:0.295452):0.257374,33:0.134676):0.109111,34:0.113513):0.148028):0.657956):0.104988,20:0.470418):0.264852):0.0934837,15:0.976003):0.298701):0.0998401):0.0752296):0.042612):0.0702667,3:0.349713);
 713: 1 -40947.31789 -40827.80406 (0:0.234227,((1:0.175250,2:0.192331):0.025116,(((4:0.152489,5:0.460132):0.188591,(6:0.412886,7:0.395693):0.268666):0.112117,(((((8:0.071721,9:0.045613):0.19727,10:0.167731):0.325545,11:0.613762):0.467527,(12:0.025016,13:0.020294):0.652993):0.170314,(((14:1.650097,(((21:0.641448,22:0.547351):0.225837,23:0.407988):0.52821,(35:1.549429,((((((36:0.121977,(37:0.220740,38:0.075320):0.0606488):0.580228,39:0.626399):0.310155,((41:0.422656,42:0.134897):0.0864865,43:0.056331):0.549084):0.317806,(((49:0.038680,50:0.068123):0.13283,51:0.088208):1.02639,52:1.236212):1.15451):0.179597,40:0.900389):0.262213,((44:0.883367,(45:0.761963,46:1.279304):0.191077):0.230169,(47:1.099913,48:0.924714):0.396475):0.634087):0.434717):0.354871):0.213533):0.377217,(((((16:0.062839,17:0.057962):0.204452,18:0.144268):0.153236,19:0.291875):0.27711,((((((24:0.046901,25:0.059013):0.178222,26:0.129769):0.0897401,27:0.199213):0.131029,28:1.090556):0.11226,29:0.833218):0.180562,(((30:0.276771,31:0.335884):0.225056,(33:0.209798,34:0.262377):0.123931):0.123296,32:0.642444):0.15665):0.499019):0.204113,20:0.599796):0.175641):0.161431,15:0.958421):0.18787):0.100239):0.0441199):0.109062,3:0.311583);
 714: 1 -39207.01937 -40834.893 (0:0.257380,((1:0.221859,((4:0.162797,5:0.617416):0.263069,(((6:0.461322,7:0.406898):0.112153,(((8:0.056497,9:0.053026):0.0695978,10:0.260545):0.277111,11:0.570686):0.337172):0.157885,((12:0.024444,13:0.027910):0.605803,(((14:1.086002,(35:1.547855,(((((((36:0.190064,37:0.198912):0.074711,38:0.028088):0.528624,39:0.632202):0.298534,((41:0.449418,42:0.108696):0.0601682,43:0.076485):0.517381):0.18051,(((49:0.043701,50:0.041408):0.095509,51:0.147518):0.747388,52:1.379059):1.1614):0.103665,40:0.977962):0.372616,((44:0.945953,(45:0.615343,46:1.191474):0.306998):0.161864,(47:1.083144,48:0.782966):0.54109):0.325956):0.659188):0.586022):0.17689,15:0.812127):2.30902e-06,(((((16:0.109818,17:0.084959):0.216708,18:0.132182):0.231178,19:0.286462):0.296884,20:0.470413):0.228917,(((21:0.648041,22:0.619007):0.27636,23:0.611604):0.668992,((((((((24:0.082688,25:0.074954):0.366434,26:0.130409):0.110632,27:0.252575):0.105101,(28:0.946565,29:0.484157):0.243207):0.290367,32:0.636305):0.202667,33:0.188728):0.0473957,34:0.289145):0.119718,(30:0.245857,31:0.332062):0.136905):0.463941):0.148837):0.216762):0.298922):0.188221):0.0197427):0.101976):0.0434819,2:0.276399):0.121295,3:0.394609);
 715: 1 -41199.20721 -40834.55153 (0:0.177400,(((1:0.156649,(((4:0.200730,5:0.379077):0.315089,7:0.478413):0.0456992,((((8:0.052597,9:0.071661):0.30909,10:0.216510):0.288702,11:0.713873):0.267629,((12:0.021585,13:0.031559):0.615264,((((14:1.321538,((21:0.668612,22:0.671112):0.162086,23:0.807474):0.149589):0.629079,20:0.431871):0.19996,((((16:0.091735,17:0.090532):0.134349,18:0.192948):0.236207,19:0.317437):0.333987,(((((24:0.096383,25:0.087275):0.209072,26:0.181078):0.0656583,27:0.202485):0.105622,(28:0.960610,29:0.526738):0.251426):0.142353,((((30:0.276071,31:0.304648):0.268506,33:0.153412):0.0747883,34:0.206061):0.249127,32:0.574771):0.228452):0.713018):0.0956595):0.25167,(15:0.730460,(35:1.686539,(((((((36:0.175098,37:0.198621):0.0565879,38:0.068919):0.564825,39:0.654210):0.199432,(41:0.352551,(42:0.118410,43:0.092692):0.114154):0.539945):0.269186,40:1.000658):0.137675,(((49:0.050510,50:0.082316):0.142418,51:0.121784):1.20269,52:0.957328):0.919022):0.232026,((44:0.715070,(45:0.698790,46:1.002756):0.368805):0.302347,(47:1.146423,48:0.941826):0.33107):0.813017):0.478193):0.867901):0.196731):0.116295):0.226482):0.212973):0.0605208):0.036858,2:0.269805):0.117993,3:0.404238):0.0531211,6:0.629866);
 716: 2 -37729.78445 -40826.7778 (0:0.204801,((1:0.138565,((((4:0.291072,5:0.327800):0.210485,6:0.521079):0.100759,7:0.625856):0.0230672,(((((8:0.047502,9:0.083552):0.233481,10:0.255280):0.272945,(12:0.017778,13:0.018210):0.642136):0.106076,11:0.711959):0.24199,((((((14:1.269312,(21:0.569216,22:0.751270):0.165267):0.182331,23:0.482943):0.430576,(35:1.372422,(((((((36:0.172182,37:0.156898):0.0581234,38:0.034219):0.503817,39:0.624333):0.208546,((41:0.353054,42:0.102553):0.0360911,43:0.089025):0.66042):0.204347,40:1.032998):0.299529,(((49:0.027065,50:0.072939):0.155421,51:0.139000):1.12644,52:1.089985):0.555088):0.3886,((44:0.735800,(45:0.767811,46:0.994326):0.0959686):0.405664,(47:1.086574,48:0.918363):0.418798):0.448946):0.368612):0.383963):0.148936,((((24:0.037150,25:0.102292):0.250909,(26:0.168489,27:0.167472):0.0696639):0.126056,(28:0.937218,29:0.349484):0.242624):0.213972,((30:0.288940,31:0.306576):0.191303,(32:0.556243,(33:0.169050,34:0.215992):0.0867879):0.101287):0.16727):0.454914):0.163939,((((16:0.064604,17:0.075457):0.144247,18:0.143993):0.186356,19:0.306349):0.207414,20:0.585947):0.151282):0.135925,15:0.595980):0.218902):0.0530925):0.0882048):0.0967322,2:0.184999):0.0579919,3:0.355031);
 717: 1 -41398.87776 -40823.16927 (0:0.238297,((1:0.164741,(((4:0.244411,5:0.445100):0.22142,(6:0.546318,7:0.464713):0.168152):0.108434,(((((8:0.053843,9:0.056905):0.146647,10:0.252239):0.263057,11:0.634489):0.331599,(12:0.015058,13:0.007617):0.596729):0.207317,((((14:1.462536,(35:1.228894,(((((36:0.160379,(37:0.169864,38:0.099289):0.0493229):0.583353,39:0.765395):0.126759,(((41:0.391208,42:0.113895):0.0380699,43:0.043864):0.501093,(((49:0.041447,50:0.036221):0.162658,51:0.100309):1.22072,52:0.923549):1.09002):0.190416):0.250189,40:0.873360):0.405052,((44:0.732733,(45:0.703984,46:1.040235):0.205676):0.205136,(47:1.123612,48:0.895009):0.486147):0.252604):0.369226):0.337527):0.346845,((21:0.560479,22:0.659506):0.176077,23:0.544667):0.549978):0.21708,15:0.707176):0.186929,((((16:0.075970,18:0.263280):0.0518705,17:0.070765):0.165787,19:0.337300):0.342442,(20:0.479612,(((((((24:0.086385,25:0.106957):0.202072,26:0.153799):0.0317406,27:0.167997):0.13791,28:1.174651):0.154201,29:0.627550):0.201185,32:0.568330):0.0441556,((30:0.269503,31:0.312065):0.197383,(33:0.162970,34:0.234769):0.133817):0.0947874):0.577541):0.0894787):0.20596):0.201815):0.126272):0.0730874):0.0227855,2:0.250842):0.126084,3:0.327727);
 718: 1 -39661.1592 -40835.54347 (0:0.165965,((1:0.138134,(((4:0.156962,5:0.443749):0.220537,(6:0.372511,7:0.429696):0.194938):0.0560123,(((((8:0.045401,9:0.050904):0.240931,10:0.141937):0.252159,11:0.707950):0.248262,(12:0.013663,13:0.015449):0.692894):0.192867,((((((14:1.464325,((21:0.612071,22:0.547054):0.30459,23:0.525211):0.286985):0.620704,((((((24:0.083424,25:0.107018):0.18042,(26:0.140051,27:0.290119):0.105518):0.143421,(28:0.864982,29:0.632812):0.215277):0.35796,32:0.464909):0.27093,(33:0.197710,34:0.250242):0.116322):0.118728,(30:0.356428,31:0.334443):0.0898131):0.522686):0.250776,20:0.371444):0.232284,(((16:0.086852,17:0.069089):0.182245,18:0.175488):0.277733,19:0.251568):0.448154):0.194451,15:0.811009):0.140691,(35:0.803183,(((((((36:0.163318,37:0.201798):0.0289999,38:0.089725):0.63963,39:0.612024):0.0925917,((41:0.418910,43:0.074721):0.0396764,42:0.085089):0.757278):0.375223,40:0.934694):0.498668,((49:0.004182,(50:0.073935,51:0.252834):0.0332806):0.915324,52:1.420165):0.855924):0.457191,((44:0.702208,(45:0.798723,46:1.004543):0.191162):0.24044,(47:0.809683,48:1.055288):0.584615):0.466992):0.573994):1.12219):0.179204):0.136627):0.0694848):0.0379451,2:0.152064):0.111175,3:0.336658);
 719: 4 -39776.17734 -40826.50146 (0:0.273572,(((1:0.101343,((4:0.256943,5:0.418501):0.212888,(6:0.481774,7:0.370543):0.142493):0.104362):0.0524691,(((((8:0.049445,9:0.024631):0.270176,10:0.189339):0.365047,11:0.678279):0.160038,(12:0.019006,13:0.033559):0.602155):0.251755,(((((14:0.947642,(35:1.598715,((((((36:0.148488,(37:0.203960,38:0.090240):0.0539581):0.592879,39:0.702818):0.231025,((41:0.414088,42:0.115715):0.0386803,43:0.078638):0.546449):0.211488,(((49:0.040883,50:0.075813):0.0277839,51:0.230780):0.8694,52:1.173122):0.687407):0.103423,40:1.019677):0.357776,((44:0.927586,(45:0.614257,46:1.081778):0.283386):0.157421,(47:1.033266,48:0.843093):0.452608):0.410959):0.293232):0.810574):0.216371,((21:0.528656,22:0.606449):0.309495,23:0.552868):0.112367):0.3371,(((((24:0.072718,25:0.146710):0.179106,26:0.185942):0.0336122,27:0.161971):0.103725,(28:1.133191,29:0.511836):0.151929):0.231326,(((30:0.200673,31:0.332101):0.142949,(33:0.199945,34:0.223445):0.074818):0.158711,32:0.415182):0.0940454):0.481802):0.320534,((((16:0.085076,17:0.098665):0.127428,18:0.153224):0.182959,19:0.203113):0.239056,20:0.632866):0.126088):0.220251,15:0.556779):0.378902):0.16147):0.0283946,2:0.256490):0.0685245,3:0.483937);
 720: 2 -38996.44464 -40823.84573 (0:0.168218,((1:0.135041,((4:0.120266,5:0.353494):0.337731,((6:0.496553,7:0.334514):0.106091,(((((8:0.079071,9:0.087968):0.261975,10:0.197502):0.365586,11:0.622637):0.14499,(12:0.026741,13:0.036015):0.601993):0.266881,(((14:0.926904,((21:0.646760,22:0.597973):0.154695,23:0.738427):0.294714):0.519546,((((16:0.077322,17:0.088521):0.166369,18:0.128289):0.222753,19:0.293179):0.351991,(20:0.548995,((((((((24:0.095930,25:0.087630):0.103991,28:1.200356):0.132636,26:0.150657):0.0354858,27:0.196005):0.20965,29:0.595541):0.278315,32:0.459017):0.191936,(30:0.278683,31:0.316172):0.0895841):0.0394293,(33:0.267198,34:0.272951):0.0956929):0.532761):0.0722961):0.121553):0.172846,(15:0.491211,(35:1.366982,(((((((36:0.179956,38:0.106900):0.0840289,37:0.150369):0.676991,39:0.652785):0.145767,40:1.059402):0.159883,((41:0.395113,42:0.118638):0.0450435,43:0.076318):0.638182):0.512782,((49:0.018491,(50:0.045132,51:0.227376):0.0374472):1.01833,52:1.088018):0.422024):0.305662,((44:0.722957,(45:0.861476,46:1.204686):0.427327):0.126253,(47:1.097506,48:0.851998):0.454594):0.501674):0.47327):0.652658):0.251398):0.292374):0.181272):0.0694967):0.148385):0.103437,2:0.229035):0.0982789,3:0.513630);
 721: 1 -44062.57383 -40821.99231 (0:0.199634,((1:0.198461,(((4:0.244470,5:0.410983):0.215936,(6:0.512679,7:0.385375):0.101816):0.111209,(((((8:0.061161,9:0.032885):0.264897,10:0.147271):0.2803,11:0.589443):0.30517,(12:0.010582,13:0.035688):0.707771):0.157833,((((((14:1.100881,(35:1.411531,(((((((36:0.217529,38:0.089676):0.0563859,37:0.162128):0.531893,39:0.805344):0.187481,((41:0.390651,42:0.104734):0.0519269,43:0.067109):0.775044):0.363623,40:0.776294):0.290789,(((49:0.058364,50:0.066710):0.176212,51:0.105885):0.826329,52:1.388007):0.775222):0.360129,((44:0.814956,(45:0.971351,46:1.052837):0.168962):0.258516,(47:1.166737,48:0.750821):0.635145):0.327799):0.349895):0.534885):0.246939,((21:0.555264,22:0.529464):0.180867,23:0.555259):0.419799):0.273112,((((((((24:0.095536,25:0.074919):0.149116,28:1.056871):0.118651,26:0.170204):0.061602,27:0.202651):0.153529,29:0.666174):0.315311,32:0.415173):0.169365,(33:0.172803,34:0.289468):0.161035):0.0983376,(30:0.342661,31:0.278610):0.179236):0.288431):0.29432,20:0.480889):0.110666,(((16:0.111376,17:0.052747):0.161046,18:0.163999):0.122529,19:0.324210):0.385091):0.228144,15:0.755074):0.274174):0.133154):0.0812548):0.0746472,2:0.177167):0.0936155,3:0.302773);
 722: 1 -41861.2048 -40836.98079 (0:0.259100,((1:0.177675,(((4:0.193917,5:0.475408):0.236183,((6:0.469055,7:0.339244):0.0808733,(((8:0.047961,9:0.043727):0.182095,10:0.263570):0.245451,(11:0.501676,(12:0.029421,13:0.029478):0.679711):0.15127):0.282395):0.121584):0.0541907,(((((14:0.990894,((35:1.817664,((44:0.734006,(45:0.693330,46:1.152585):0.235955):0.200127,(47:1.014457,48:0.889321):0.337355):0.533359):0.206987,(((((36:0.102419,(37:0.168314,38:0.100573):0.0913):0.58527,39:0.817362):0.157035,(41:0.367559,(42:0.160318,43:0.063437):0.0697039):0.559157):0.440581,40:0.952369):0.217271,(((49:0.039494,50:0.059620):0.12291,51:0.132732):0.912319,52:1.046186):0.665487):0.207449):0.837648):0.359936,((21:0.368606,22:0.706303):0.163797,23:0.580397):0.098379):0.382044,(((((24:0.090700,25:0.097584):0.21968,26:0.189828):0.0656064,27:0.259336):0.204657,(28:0.935042,29:0.411755):0.103004):0.115337,((((30:0.207704,31:0.316937):0.269339,33:0.207141):0.0239068,34:0.204634):0.156298,32:0.639134):0.188279):0.313219):0.203615,((((16:0.085242,17:0.107322):0.18636,18:0.136488):0.32521,19:0.240668):0.227207,20:0.373399):0.216073):0.117392,15:0.713371):0.367789):0.0524378):0.0293424,2:0.220418):0.0988488,3:0.316083);
 723: 1 -40687.94761 -40840.28007 (0:0.187241,((1:0.177072,(4:0.256832,5:0.543913):0.161229):0.0306858,(2:0.153422,((6:0.595364,7:0.485773):0.204575,(((((8:0.070793,9:0.025726):0.233709,10:0.191706):0.249538,11:0.813672):0.216268,(12:0.001870,13:0.039379):0.612472):0.244614,((((((14:1.320855,(21:0.527387,22:0.886026):0.288099):0.132685,23:0.472048):0.296311,(35:1.222642,(((((((36:0.131369,37:0.222220):0.0690164,38:0.047235):0.548836,39:0.757462):0.166611,((41:0.385395,43:0.088188):0.0433622,42:0.099654):0.527071):0.423259,(((49:0.035422,50:0.063634):0.109415,51:0.119254):1.20752,52:1.140834):0.811914):0.260527,40:0.884130):0.273856,((44:0.749258,(47:1.051331,48:1.128004):0.525745):0.0846785,(45:0.790183,46:1.049610):0.150417):0.697101):0.355989):0.782076):0.522764,((((((24:0.087652,25:0.110474):0.205068,26:0.119621):0.0659503,27:0.271384):0.079232,(28:0.980777,29:0.591771):0.292996):0.275434,32:0.588131):0.110718,((30:0.360634,31:0.276131):0.180459,(33:0.214400,34:0.280591):0.165825):0.127764):0.337434):0.267433,((((16:0.096541,17:0.101448):0.207271,18:0.181354):0.228408,19:0.284235):0.41515,20:0.621634):0.0418971):0.336417,15:0.734911):0.248511):0.144617):0.13252):0.0846392):0.216467,3:0.457567);
 724: 2 -40868.67055 -40823.79484 (0:0.139664,((1:0.132737,((4:0.178642,5:0.392737):0.271677,((6:0.498332,7:0.341756):0.105476,(((((8:0.065261,9:0.057233):0.216968,10:0.211322):0.320237,11:0.564732):0.22638,(12:0.020792,13:0.019477):0.59735):0.142688,((14:1.362736,(35:1.491875,((((((36:0.165310,(37:0.201919,38:0.110110):0.0332246):0.463026,39:0.602391):0.154636,((41:0.430832,42:0.115431):0.0600688,43:0.082627):0.664824):0.383614,40:1.144803):0.181009,(((49:0.046662,50:0.048994):0.153179,51:0.128412):1.02156,52:1.058913):0.728746):0.330903,((44:0.670528,(45:0.866028,46:1.171551):0.215294):0.311096,(47:0.989631,48:0.849908):0.577661):0.467428):0.540311):0.445723):0.148023,(15:0.806136,(((((16:0.094769,17:0.117195):0.159988,18:0.105878):0.297215,19:0.143500):0.346217,20:0.559873):0.216229,(((21:0.638623,22:0.597078):0.313172,23:0.582201):0.52489,(((((24:0.078749,25:0.083406):0.221153,26:0.188549):0.0618252,(28:0.871574,29:0.709961):0.152608):0.0429663,27:0.199753):0.221732,((((30:0.185843,31:0.340381):0.32617,34:0.286671):0.0500518,33:0.210962):0.123163,32:0.471357):0.231512):0.525321):0.15472):0.192801):0.136368):0.198395):0.207362):0.0535476):0.0947054):0.0538591,2:0.172662):0.115169,3:0.393677);
 725: 1 -40900.27048 -40829.47431 (0:0.215586,((1:0.226043,(((4:0.120208,5:0.396509):0.266675,(6:0.508458,7:0.411759):0.250767):0.0458042,(((((8:0.056382,9:0.050927):0.265691,10:0.131059):0.305945,11:0.790382):0.146942,(12:0.040826,13:0.020456):0.664799):0.280729,(((14:1.539150,(35:1.202100,((((((36:0.208167,37:0.198010):0.0499225,38:0.052495):0.608147,(39:0.604282,(41:0.327400,(42:0.136827,43:0.097848):0.075907):0.647296):0.196175):0.321775,40:1.066480):0.401564,(((49:0.053295,50:0.064864):0.113537,51:0.157720):0.984628,52:1.143083):0.643311):0.403686,((44:0.737824,(45:0.834593,46:1.013756):0.225215):0.169465,(47:0.971929,48:0.877803):0.661953):0.377005):0.381036):0.716504):0.0969349,15:0.721030):0.0273352,((((((16:0.113085,17:0.088241):0.165555,18:0.095663):0.229141,19:0.245267):0.272941,20:0.629905):0.152481,((((((24:0.125660,25:0.064386):0.20327,(26:0.160338,27:0.299844):0.054635):0.0583717,(28:1.080743,29:0.515143):0.311339):0.322099,32:0.458153):0.243275,(33:0.186990,34:0.315473):0.154183):0.046839,(30:0.246293,31:0.287670):0.122172):0.579895):0.0989888,((21:0.573767,22:0.521313):0.208683,23:0.792111):0.816365):0.276773):0.284023):0.204579):0.0535514):0.054063,2:0.213348):0.0855882,3:0.312289);
 726: 1 -39063.26872 -40836.28199 (0:0.259429,((1:0.155702,(((4:0.160388,5:0.520013):0.17634,6:0.599736):0.101534,7:0.574459):0.0733539):0.0465597,(2:0.196024,(((((8:0.073421,9:0.078153):0.220236,10:0.229887):0.38484,11:0.720124):0.258149,(12:0.021141,13:0.014540):0.654459):0.181129,((((((14:1.097094,(35:1.584431,((((((36:0.168802,38:0.121287):0.087447,37:0.154833):0.558223,(39:0.754060,((41:0.399966,42:0.085373):0.057814,43:0.060069):0.84084):0.182599):0.33793,40:0.919782):0.233316,((49:0.014464,(50:0.063836,51:0.248942):0.0282686):0.748728,52:1.392597):0.841668):0.194696,((44:0.844537,(47:0.995990,48:0.895549):0.625955):0.086223,(45:0.760135,46:0.997719):0.198559):0.733748):0.310772):0.633381):0.321749,((21:0.377971,22:0.683453):0.5279,23:0.439912):0.201001):0.334181,((((((24:0.048902,25:0.133428):0.171647,26:0.185124):0.0392189,27:0.126471):0.12085,(28:0.999380,29:0.613224):0.261614):0.243405,32:0.499046):0.0663361,(((30:0.302027,31:0.285347):0.248817,33:0.129933):0.0890497,34:0.235014):0.210351):0.289387):0.430007,(((16:0.101516,17:0.075711):0.104705,18:0.239419):0.145594,19:0.305304):0.262383):0.228038,20:0.593674):0.204024,15:1.028388):0.184712):0.18814):0.0495057):0.14444,3:0.301710);
 727: 1 -42561.21428 -40828.10956 (0:0.175615,((1:0.174661,(((4:0.197910,5:0.433922):0.241634,((((((14:0.998373,((21:0.533219,22:0.599990):0.392287,23:0.633260):0.207134):0.281962,(((((24:0.090826,25:0.133529):0.131968,(26:0.159843,27:0.251696):0.0980912):0.102267,(28:1.132180,29:0.387312):0.368587):0.216542,32:0.592362):0.130505,((30:0.329288,31:0.364166):0.163383,(33:0.176526,34:0.214611):0.14662):0.0672249):0.388481):0.111627,20:0.531286):0.102591,(((16:0.072266,17:0.082916):0.201415,18:0.153329):0.163188,19:0.331598):0.367067):0.237636,15:0.753609):0.198662,(35:1.209038,((((((36:0.189928,(37:0.185856,38:0.113881):0.0511152):0.517027,39:0.695264):0.274622,(41:0.409136,(42:0.128065,43:0.132334):0.0921419):0.513613):0.362142,40:0.934393):0.255965,(((49:0.048152,50:0.047895):0.0868413,51:0.156521):0.883227,52:1.148368):0.564581):0.245161,((44:0.656864,(45:0.665747,46:1.196253):0.342165):0.276486,(47:1.018841,48:1.150439):0.490741):0.478675):0.415145):1.01089):0.135315):0.0182069,((6:0.578019,7:0.376432):0.0947231,((((8:0.092220,9:0.074732):0.281916,10:0.139090):0.397736,11:0.887509):0.132427,(12:0.000002,13:0.046035):0.583184):0.275554):0.14219):0.132415):0.0622947,2:0.187251):0.110262,3:0.417281);
 728: 1 -40586.47797 -40830.26834 (0:0.181058,((1:0.181678,((4:0.200595,5:0.541428):0.295801,(((6:0.572158,7:0.390125):0.0632525,((((8:0.067315,9:0.058135):0.24072,10:0.227949):0.380341,11:0.756707):0.277542,(12:0.017600,13:0.033368):0.634056):0.294117):0.14396,(((14:1.091790,(35:1.506303,(((((((36:0.166438,38:0.094469):0.103344,37:0.128153):0.485083,39:0.630245):0.164367,(41:0.386326,(42:0.123088,43:0.112908):0.108925):0.499429):0.252761,40:0.945773):0.388211,((49:0.029677,(50:0.064622,51:0.236072):0.0288496):0.72359,52:1.174615):0.769015):0.0997582,((44:0.819944,(45:0.991366,46:1.041650):0.145035):0.229152,(47:1.137567,48:0.997636):0.27485):0.562097):0.514262):0.464152):0.284443,15:0.839015):0.129692,((((((16:0.065585,17:0.075180):0.178866,18:0.169297):0.124485,19:0.328974):0.400308,((((((24:0.057791,25:0.126652):0.195482,(26:0.186220,27:0.171290):0.0834161):0.118915,(28:0.983326,29:0.578957):0.224226):0.367535,32:0.503389):0.167973,(30:0.289270,31:0.276446):0.119242):0.055337,(33:0.160446,34:0.233821):0.170309):0.585555):0.0975129,20:0.519004):0.123837,((21:0.541960,22:0.874237):0.259314,23:0.699350):0.59992):0.11176):0.226807):0.0282829):0.0472082):0.0472512,2:0.216146):0.161882,3:0.437282);
 729: 1 -42060.39975 -40821.12077 (0:0.204386,((1:0.136313,(((4:0.266081,5:0.468631):0.181525,(6:0.392395,7:0.446061):0.2067):0.0947783,(((((8:0.063459,9:0.036644):0.238202,10:0.201277):0.374208,11:0.665614):0.121674,(12:0.032280,13:0.000002):0.57676):0.198537,(((((14:0.981441,((21:0.467769,22:0.659547):0.254479,23:0.831663):0.273706):0.463954,((((((24:0.062292,25:0.063264):0.273792,26:0.099820):0.0772589,27:0.161105):0.139103,(28:0.981753,29:0.422510):0.265326):0.240706,32:0.428596):0.144912,((30:0.288646,31:0.319645):0.130213,(33:0.194146,34:0.228607):0.1015):0.122358):0.399712):0.272205,((((16:0.082674,17:0.053675):0.161328,18:0.205027):0.135404,19:0.225277):0.280656,20:0.466813):0.138988):0.220242,15:0.651395):0.0941175,(35:1.465724,(((((((36:0.194001,38:0.094088):0.0612862,37:0.153144):0.520571,39:0.694381):0.293974,((41:0.452838,42:0.072868):0.0470335,43:0.104841):0.461563):0.320411,(((49:0.046665,50:0.067586):0.0854826,51:0.132133):0.87941,52:1.291798):0.872077):0.168494,40:0.971342):0.488951,((44:0.698315,(45:0.773992,46:1.131329):0.157236):0.341204,(47:0.995578,48:0.917206):0.413361):0.552002):0.481598):1.1171):0.167321):0.163513):0.0532686):0.0934198,2:0.229853):0.109422,3:0.351500);
 730: 1 -42389.36072 -40824.96655 (0:0.219714,((1:0.210106,2:0.222226):0.0503663,(((((8:0.075126,9:0.042228):0.197349,10:0.312616):0.384258,11:0.573123):0.284823,(12:0.035782,13:0.032151):0.735211):0.126247,(((((14:1.127595,(35:1.738684,(((((((36:0.205422,38:0.093987):0.132768,37:0.112384):0.581182,39:0.677898):0.203398,((41:0.435570,42:0.102366):0.0623848,43:0.053883):0.734194):0.325466,40:1.071990):0.370547,(((49:0.039919,50:0.047240):0.118655,51:0.099524):0.958893,52:1.486466):0.782844):0.211451,((44:0.678683,(45:0.905916,46:1.093618):0.0728063):0.122821,(47:1.104999,48:0.849849):0.820228):0.393699):0.161174):0.90843):0.333414,((21:0.560541,22:0.783982):0.338785,23:0.662733):0.363424):0.192275,(((((24:0.049173,28:1.251952):0.0180389,25:0.099202):0.194267,(26:0.124794,27:0.244501):0.0540888):0.233958,29:0.590943):0.198641,(((30:0.259497,31:0.307809):0.130702,(33:0.200898,34:0.253685):0.103182):0.239775,32:0.575362):0.134708):0.396104):0.272039,((((16:0.057678,17:0.077990):0.174364,18:0.159188):0.238236,19:0.235475):0.254905,20:0.523752):0.22785):0.143165,15:0.675861):0.277615):0.187289):0.0761152,(3:0.325247,((4:0.311762,5:0.322963):0.20265,(6:0.346099,7:0.517438):0.230669):0.142407):0.0688694);
 731: 3 -41005.41449 -40821.60167 (0:0.264834,((((1:0.153038,(4:0.144610,5:0.472368):0.246735):0.0409772,(((((8:0.070589,9:0.071697):0.175025,10:0.200098):0.273879,11:0.587783):0.204418,(12:0.041821,13:0.021592):0.495978):0.304727,(((((14:1.237799,((21:0.566636,22:0.643565):0.422981,23:0.647306):0.147571):0.349032,(((((24:0.044020,25:0.115258):0.208753,26:0.123307):0.0608762,27:0.177718):0.0895228,(28:0.871943,29:0.527028):0.250282):0.125799,((((30:0.255075,31:0.249290):0.24924,33:0.177836):0.0607558,34:0.225033):0.140159,32:0.510758):0.166641):0.505894):0.207187,(((16:0.075435,17:0.094944):0.143654,18:0.113820):0.267495,19:0.253958):0.329744):0.112731,20:0.506782):0.400845,(15:0.659737,(35:0.990337,(((((((36:0.213553,38:0.100969):0.0657833,37:0.137029):0.495347,39:0.735847):0.224818,((41:0.433413,42:0.114008):0.0356658,43:0.110654):0.752801):0.222395,(((49:0.042474,50:0.054848):0.127366,51:0.136820):1.13539,52:0.911104):0.894095):0.134006,40:0.900086):0.387531,((44:0.729968,(45:0.559638,46:1.324682):0.208162):0.194148,(47:1.118504,48:0.792701):0.556666):0.51013):0.628086):0.683686):0.159631):0.21766):0.160753):0.0539521,2:0.152034):0.0904721,(6:0.334957,7:0.414722):0.2467):0.0332507,3:0.375427);
 732: 1 -40072.70365 -40823.91061 (0:0.264138,((1:0.154671,(((4:0.231096,5:0.432214):0.224652,(6:0.508631,7:0.400094):0.123901):0.0404022,(((((8:0.090477,9:0.071747):0.288929,10:0.202546):0.366454,11:0.713490):0.259528,(12:0.000003,13:0.064400):0.502766):0.27103,(((14:1.210809,(35:1.556453,(((((((36:0.152139,38:0.105975):0.0541567,37:0.150276):0.60779,39:0.687566):0.105535,((41:0.411128,42:0.089223):0.0495555,43:0.081423):0.596477):0.515688,40:0.733538):0.264413,(((49:0.040730,50:0.073144):0.125943,51:0.127290):0.764573,52:1.281546):0.646955):0.287205,((44:0.720604,(45:0.801223,46:1.043972):0.322453):0.221729,(47:1.181189,48:0.838622):0.336401):0.7317):0.370496):0.633672):0.267862,((((((16:0.074138,17:0.051987):0.209956,18:0.135103):0.18903,19:0.376943):0.381565,20:0.479753):0.155716,((((((24:0.080243,25:0.134639):0.18366,28:1.163940):0.0981414,(26:0.120544,27:0.273997):0.0215847):0.294836,29:0.643467):0.276031,32:0.474295):0.073131,((30:0.273854,31:0.279723):0.108559,(33:0.176397,34:0.302241):0.126549):0.0767496):0.380905):0.0621405,((21:0.638543,22:0.543989):0.247938,23:0.600830):0.451275):0.176745):2.77532e-06,15:0.781166):0.26402):0.116541):0.0686469):0.0605584,2:0.214123):0.0881471,3:0.383249);
 733: 1 -40227.80261 -40842.46495 (0:0.225589,(1:0.166573,(2:0.189093,(((4:0.296111,5:0.402384):0.191921,(6:0.609531,7:0.467853):0.174922):0.0974718,(((((8:0.078164,9:0.041361):0.226514,10:0.243581):0.433343,11:0.604859):0.32067,(12:0.040637,13:0.018250):0.542913):0.157453,(((((14:1.006174,(35:1.262603,((((((36:0.093496,(37:0.200894,38:0.090411):0.041754):0.547339,39:0.654599):0.120383,((41:0.402658,42:0.094588):0.0365529,43:0.057885):0.709048):0.315781,40:0.951595):0.179556,(((49:0.040792,50:0.042176):0.100643,51:0.124620):0.978773,52:1.085641):0.604324):0.448377,((44:0.853551,(45:0.784864,46:1.089594):0.203862):0.122779,(47:1.159993,48:0.727223):0.565214):0.614467):0.342576):0.40431):0.2442,((21:0.421639,22:0.758440):0.294765,23:0.427644):0.352777):0.301439,(((((24:0.086312,25:0.130416):0.199286,26:0.177412):0.101524,27:0.210251):0.208486,(28:0.941549,29:0.479036):0.187237):0.124846,(((30:0.285557,31:0.271948):0.151354,(33:0.133824,34:0.254157):0.10863):0.125396,32:0.518086):0.132903):0.282614):0.285729,(((16:0.077306,17:0.021948):0.113437,18:0.134729):0.0940253,(19:0.255630,20:0.652959):0.136953):0.271743):0.187271,15:0.726541):0.185358):0.189636):0.0916284):0.0587338):0.086073,3:0.456169);
 734: 2 -39337.23486 -40822.48808 (0:0.200387,((1:0.153671,(((4:0.208958,5:0.506474):0.31051,(((((8:0.052728,9:0.048312):0.316787,10:0.194219):0.282822,11:0.523832):0.305933,(12:0.034748,13:0.002753):0.61867):0.197782,((((((14:1.121769,((21:0.570705,22:0.612918):0.21804,23:0.560764):0.180493):0.458908,(((((((((24:0.075003,25:0.070635):0.0951062,28:1.251501):0.119493,26:0.089281):0.0879738,27:0.183449):0.284674,29:0.596507):0.27126,32:0.484968):0.236318,33:0.104242):0.0730529,34:0.221743):0.0862343,(30:0.247811,31:0.403330):0.189852):0.640001):0.193428,(((16:0.056211,17:0.124342):0.122046,18:0.136218):0.155685,19:0.330807):0.376925):0.0848815,20:0.446508):0.349817,15:0.728850):0.0581461,(35:1.081840,((((((36:0.166493,(37:0.199031,38:0.067863):0.0468225):0.657513,39:0.642874):0.193122,((41:0.411090,43:0.087752):0.0359223,42:0.075201):0.549525):0.521643,40:0.740067):0.358903,(((49:0.050899,50:0.081133):0.111543,51:0.157051):0.89889,52:1.019340):0.689907):0.105942,((44:0.711548,(45:0.798605,46:1.164205):0.22902):0.189802,(47:1.008316,48:0.982746):0.456402):0.769791):0.696429):0.792246):0.175938):0.087099):0.038673,(6:0.582198,7:0.408688):0.233768):0.125249):0.0368937,2:0.154032):0.0920285,3:0.323066);
 735: 1 -40904.4411 -40839.23771 (0:0.169861,((1:0.140312,(((4:0.184239,5:0.392206):0.216434,6:0.482296):0.059436,(7:0.415703,(((((8:0.056771,9:0.060071):0.260578,10:0.162493):0.348913,11:0.622660):0.222589,(12:0.023477,13:0.010539):0.554281):0.221846,((((((14:1.102546,(35:1.472336,(((((((36:0.174997,37:0.157655):0.0570545,38:0.061682):0.48593,39:0.694823):0.171979,(41:0.346213,(42:0.125519,43:0.108201):0.0764206):0.73493):0.324373,40:0.830994):0.305311,((49:0.023346,(50:0.040660,51:0.245008):0.0200557):0.894129,52:1.316521):0.665018):0.308907,((44:0.681903,(47:0.969733,48:0.900849):0.599746):0.11806,(45:0.737260,46:1.055205):0.16353):0.485094):0.189945):0.431004):0.214393,((21:0.523940,22:0.594370):0.467566,23:0.339907):0.339504):0.111581,((((((24:0.078488,25:0.056455):0.270229,26:0.117537):0.077228,27:0.181278):0.163713,(28:1.030089,29:0.455354):0.306879):0.148624,32:0.591556):0.0761051,((30:0.345877,31:0.242255):0.225395,(33:0.181719,34:0.229920):0.101986):0.109798):0.390393):0.383928,15:0.883925):0.0863722,(((16:0.093281,17:0.078056):0.104807,18:0.154207):0.122873,19:0.392657):0.292273):0.0483712,20:0.634306):0.301786):0.140361):0.0286584):0.105961):0.0923219,2:0.117317):0.118156,3:0.358343);
 736: 2 -40487.95182 -40828.31795 (0:0.273201,(1:0.138991,2:0.231744):0.0887715,(3:0.411024,(((4:0.348964,5:0.456876):0.144507,((14:1.128410,(35:1.445510,(((((((36:0.170198,38:0.123213):0.0840149,37:0.117332):0.637002,39:0.729798):0.149935,40:1.233090):0.0431848,((41:0.431921,42:0.114117):0.0413457,43:0.091625):0.70045):0.408038,(((49:0.051878,50:0.045639):0.100984,51:0.155293):0.96077,52:1.399240):0.453159):0.489693,((44:0.759486,(45:0.882583,46:1.079814):0.185111):0.236554,(47:1.013432,48:0.915462):0.647312):0.425466):0.542358):0.453848):0.471929,(15:0.855683,(((((16:0.049015,17:0.072333):0.124246,18:0.235701):0.173456,19:0.323665):0.274518,(20:0.493668,(((((((24:0.071797,25:0.112293):0.191706,26:0.178046):0.0327853,27:0.172698):0.10527,(28:1.027869,29:0.360736):0.290051):0.516571,32:0.503903):0.110204,(30:0.356284,31:0.374107):0.16893):0.0718506,(33:0.213434,34:0.215746):0.110155):0.446861):0.0767708):0.120006,((21:0.429042,22:0.710475):0.0699549,23:0.916681):0.795968):0.111804):2.01013e-06):0.25947):0.0470239,((6:0.543423,7:0.350310):0.106364,((((8:0.078251,9:0.068708):0.323915,10:0.223321):0.340553,(12:0.018208,13:0.017687):0.803147):0.079829,11:0.635012):0.333214):0.130124):0.120869):0.0633079);
 737: 1 -39964.40063 -40827.13168 (0:0.201975,(1:0.110877,(((4:0.161196,5:0.418812):0.2899,(6:0.381270,7:0.459391):0.165055):0.0344028,(((((8:0.069066,9:0.034321):0.190256,10:0.251709):0.298896,11:0.621479):0.33781,(12:0.017815,13:0.011248):0.670079):0.240388,(((((14:1.178903,((21:0.713906,22:0.574790):0.263205,23:0.587175):0.413432):0.323553,((((((24:0.041670,25:0.055176):0.178021,(26:0.133997,(27:0.185366,28:1.341952):0.00723666):0.0733391):0.280387,29:0.663042):0.218264,32:0.632686):0.124746,(30:0.281846,31:0.317614):0.20505):0.0305846,(33:0.148424,34:0.347873):0.106993):0.527533):0.250869,(((16:0.078866,17:0.039650):0.193604,18:0.190810):0.159217,19:0.217415):0.38754):0.154805,20:0.532277):0.221368,(15:0.556962,(35:1.831773,((((((36:0.123180,(37:0.199764,38:0.104381):0.0494619):0.553218,39:0.596602):0.16049,((41:0.466347,42:0.105599):0.0560091,43:0.039684):0.653442):0.320527,40:1.054805):0.374786,(((49:0.043959,50:0.069326):0.133253,51:0.123440):1.13833,52:1.118814):0.575852):0.318883,((44:0.649549,(45:0.817482,46:1.081920):0.281027):0.296103,(47:0.998036,48:1.040664):0.346724):0.652574):0.592503):0.593049):0.0628155):0.247731):0.12689):0.0570119):0.0489513,(2:0.208602,3:0.355315):0.0690711);
 738: 1 -40792.06035 -40828.63055 (0:0.226905,((1:0.195645,((((4:0.176935,5:0.520373):0.343553,6:0.605539):0.106805,7:0.504948):0.0335419,(((((8:0.021145,9:0.083867):0.254805,10:0.182436):0.22034,11:0.798022):0.18668,(12:0.006941,13:0.017390):0.578765):0.261925,((((14:1.185443,(21:0.536487,22:0.880476):0.44441):0.23566,(23:0.641099,(35:1.492134,(((((((36:0.198800,37:0.264666):0.0606389,38:0.077729):0.55448,39:0.712867):0.149909,((41:0.427438,42:0.113453):0.0471995,43:0.055397):0.698246):0.228224,40:1.072497):0.135201,(((49:0.029670,50:0.054224):0.0896773,51:0.149058):1.13844,52:1.287930):0.57093):0.274775,(((44:0.975599,45:0.847154):0.202162,46:1.152237):0.255213,(47:1.120507,48:0.965469):0.482203):0.563988):0.457548):0.50304):0.30978):0.592733,(((((16:0.099300,17:0.091492):0.140119,18:0.104893):0.108785,19:0.299989):0.250791,((((((24:0.066594,25:0.096629):0.177639,(26:0.137902,27:0.181374):0.048725):0.110793,(28:0.959655,29:0.490211):0.195816):0.290297,32:0.509398):0.230473,(33:0.273637,34:0.253943):0.111451):0.142785,(30:0.293805,31:0.358291):0.14669):0.584988):0.0715545,20:0.653099):0.174451):0.127631,15:0.664347):0.322355):0.115659):0.0809315):0.0465729,2:0.199985):0.0935095,3:0.377489);
 739: 2 -40561.12827 -40834.55153 (0:0.207925,(((1:0.216085,((((4:0.264001,5:0.451715):0.188444,7:0.403449):0.0771783,((((8:0.060200,9:0.094701):0.169483,10:0.236485):0.196239,11:0.591168):0.276214,(12:0.018210,13:0.002511):0.561659):0.340356):2.09464e-06,((((((14:1.012048,(21:0.546088,22:0.523352):0.302408):0.158128,23:0.633244):0.583435,20:0.462987):0.147073,((((16:0.084487,17:0.100519):0.129231,18:0.194809):0.116851,19:0.300402):0.331693,(((((24:0.059184,25:0.080673):0.238036,26:0.104952):0.05575,27:0.172412):0.144035,(28:0.901331,29:0.447012):0.189639):0.13913,(((30:0.290762,31:0.226327):0.163938,(33:0.147629,34:0.210685):0.197062):0.106726,32:0.545919):0.201277):0.421559):0.204076):0.232604,15:0.834061):0.133121,(35:1.692270,((((((36:0.180233,38:0.099135):0.0732033,37:0.113249):0.568218,39:0.800045):0.170232,(41:0.329363,(42:0.138357,43:0.081865):0.0915701):0.641435):0.308634,(40:0.874668,(((49:0.054720,50:0.072299):0.107494,51:0.149592):1.25555,52:1.135964):0.513933):0.22424):0.227458,((44:0.780218,(45:0.850674,46:1.082279):0.286592):0.130864,(47:1.073861,48:0.841989):0.472984):0.621351):0.757858):0.384146):0.214465):0.0541355):0.0339642,2:0.218637):0.0999079,3:0.341079):0.0524292,6:0.656933);
 740: 1 -41294.9105 -40824.30475 (0:0.262938,((1:0.163394,(((4:0.187755,5:0.502838):0.206321,((14:1.335266,(15:0.853393,(35:1.689721,(((((((36:0.176152,38:0.079342):0.040662,37:0.189755):0.455885,39:0.672695):0.143274,((41:0.414504,42:0.116692):0.030968,43:0.087437):0.739293):0.277066,40:0.840038):0.262932,(((49:0.041597,50:0.063280):0.104248,51:0.141542):0.965034,52:1.002240):0.673739):0.286309,((44:0.656006,(45:0.690437,46:1.290529):0.225438):0.224534,(47:1.072027,48:0.773404):0.300054):0.829275):0.593442):0.468974):0.102795):0.0341565,(((((16:0.090295,17:0.089989):0.192437,18:0.198180):0.130385,19:0.298095):0.263206,((((((24:0.057307,25:0.108063):0.252209,26:0.142232):0.0687359,27:0.187132):0.0937705,(28:0.810136,29:0.570811):0.163417):0.26578,32:0.488342):0.103768,((30:0.333222,31:0.312444):0.208017,(33:0.153269,34:0.245067):0.0945993):0.0926719):0.576714):0.0769113,(20:0.320881,((21:0.614118,22:0.401558):0.288394,23:0.622085):0.486022):0.339066):0.294756):0.261056):0.0324811,((6:0.633110,7:0.331975):0.199567,((((8:0.070824,9:0.051397):0.193333,10:0.197200):0.304688,11:0.550899):0.223135,(12:0.020741,13:0.022561):0.669779):0.287909):0.0279021):0.113896):0.0751225,2:0.168290):0.108107,3:0.370587);
 741: 2 -41257.37185 -40827.3343 (0:0.230533,((1:0.212259,((4:0.212646,5:0.385200):0.271087,((6:0.482193,(7:0.448758,((((8:0.069207,9:0.053210):0.201951,10:0.193754):0.308802,11:0.640327):0.095889,(12:0.026500,13:0.022652):0.664574):0.334524):0.0636122):0.0814691,(((((14:1.246396,((21:0.421598,22:0.619848):0.469795,23:0.438949):0.145):0.249638,((35:1.448983,((44:0.833244,(45:0.571932,46:1.336515):0.140951):0.175886,(47:0.900268,48:1.004184):0.564847):0.339745):0.180082,((((((36:0.139489,38:0.117752):0.069722,37:0.173444):0.522913,39:0.665001):0.268139,((41:0.462586,42:0.116547):0.0374894,43:0.066911):0.630312):0.334909,(((49:0.039611,50:0.076609):0.108552,51:0.167181):0.833587,52:1.095534):0.878634):0.0961387,40:0.978694):0.427062):0.664989):0.440277,(((((24:0.061532,25:0.132084):0.208624,26:0.161124):0.0711623,27:0.155882):0.149643,(28:1.015602,29:0.426116):0.21848):0.207768,(((30:0.217233,31:0.301662):0.151742,32:0.549244):0.0366799,(33:0.147513,34:0.269564):0.0803185):0.17198):0.470953):0.271827,((((16:0.076452,17:0.072511):0.165998,18:0.189944):0.181825,19:0.338050):0.305172,20:0.548679):0.12742):0.193237,15:0.814802):0.250317):0.0611):0.100383):0.0630495,2:0.211721):0.109199,3:0.425410);
 742: 1 -42166.93577 -40820.98345 (0:0.211374,((1:0.168779,(((4:0.253856,5:0.393526):0.223459,(6:0.457729,7:0.331910):0.178563):0.113359,(((((8:0.108117,9:0.055125):0.337095,10:0.166481):0.343568,11:0.638863):0.162705,(12:0.033859,13:0.017864):0.567056):0.173433,(((14:1.259354,(21:0.522781,(22:0.800700,23:0.522042):0.155052):0.267274):0.460242,(((((16:0.053363,17:0.110187):0.178385,18:0.136541):0.228542,19:0.208480):0.40728,20:0.485546):0.163553,(((((((24:0.060205,25:0.093646):0.223156,(26:0.193538,27:0.256205):0.0997129):0.167795,(28:0.902908,29:0.554199):0.160573):0.301586,32:0.503580):0.262085,33:0.210731):0.0398788,34:0.195325):0.164932,(30:0.336815,31:0.401222):0.127132):0.567854):0.112186):0.121092,(15:0.627441,(35:1.655637,(((((((36:0.168124,38:0.108592):0.0710488,37:0.120064):0.494477,39:0.667276):0.294925,((41:0.442208,42:0.128410):0.060067,43:0.073373):0.599339):0.201354,40:1.022444):0.316165,((49:0.019283,(50:0.058389,51:0.239609):0.031051):0.91341,52:0.953877):0.905699):0.377148,((44:0.812902,(45:0.757166,46:1.211991):0.347407):0.124508,(47:0.974087,48:0.936142):0.559408):0.435738):0.25268):0.730254):0.236323):0.134744):0.149551):0.0603892):0.0547269,2:0.203172):0.133208,3:0.419097);
 743: 1 -40286.84135 -40836.15652 (0:0.161480,(((1:0.113475,((4:0.209665,5:0.439151):0.205579,(7:0.524113,(((((8:0.128580,9:0.020353):0.2013,10:0.256313):0.367716,11:0.739014):0.150619,(12:0.031026,13:0.011495):0.694639):0.130133,(((14:1.282138,(35:1.443539,(((((((36:0.182520,38:0.132302):0.0491004,37:0.173442):0.606157,39:0.620104):0.220003,(41:0.389995,(42:0.122410,43:0.114806):0.0783705):0.572619):0.297466,40:1.080793):0.4112,(((49:0.035911,50:0.054189):0.0797402,51:0.193037):0.773977,52:1.192808):0.51542):0.36453,((44:0.703316,(45:0.846007,46:1.109638):0.296194):0.135511,(47:1.115746,48:0.926753):0.472339):0.403405):0.698778):0.53812):0.33515,15:0.592497):0.171144,((((((16:0.114963,17:0.070255):0.144293,18:0.186261):0.180034,19:0.184344):0.30819,20:0.511868):0.128447,((((((24:0.047493,25:0.132035):0.234476,26:0.145641):0.0776628,27:0.202253):0.068138,(28:0.924039,29:0.497887):0.193933):0.321763,32:0.405121):0.113265,(((30:0.292323,31:0.283083):0.23133,33:0.196601):0.0609559,34:0.212567):0.116478):0.359186):0.183008,((21:0.284364,22:0.854140):0.410467,23:0.631705):0.49843):0.160836):0.196711):0.192553):0.0126252):0.111294):0.118002,2:0.168060):0.16581,3:0.391716):0.0408419,6:0.604360);
 744: 2 -42075.80605 -40822.30839 (0:0.239177,1:0.148755,((2:0.182211,3:0.379207):0.107521,(((4:0.220025,5:0.327823):0.224395,(6:0.472806,7:0.496409):0.218753):0.0329683,(((((8:0.082474,9:0.054995):0.23291,10:0.179748):0.331598,11:0.642809):0.171597,(12:0.032596,13:0.011463):0.693746):0.193416,((((((14:1.275530,(21:0.613235,22:0.522457):0.403287):0.093993,23:0.476522):0.831285,((((((24:0.084686,25:0.107878):0.191495,(26:0.109730,27:0.247712):0.070499):0.217709,(28:1.113518,29:0.519243):0.138797):0.242466,32:0.750205):0.155489,(33:0.260545,34:0.221152):0.156554):0.0847747,(30:0.413417,31:0.338634):0.125434):0.241517):0.153171,20:0.684853):0.145345,(((16:0.072444,17:0.104339):0.135426,18:0.150347):0.178681,19:0.263657):0.351072):0.331765,(15:0.498092,(35:1.351878,(((((((36:0.243176,38:0.077555):0.0731768,37:0.132841):0.562146,39:0.716457):0.258779,((41:0.495127,43:0.099040):0.0503495,42:0.121864):0.639745):0.202872,(((49:0.052865,50:0.056912):0.031424,51:0.217323):1.09379,52:1.132510):0.651305):0.162078,40:1.046032):0.604842,((44:0.676199,(45:0.799360,46:1.059937):0.152307):0.258122,(47:0.994945,48:0.963627):0.295146):0.590406):0.451333):0.990017):0.240343):0.328159):0.0895617):0.14052):0.0411156);
 745: 1 -41495.02126 -40828.90137 (0:0.220010,((1:0.172345,2:0.219701):0.0673181,(((4:0.188489,5:0.478614):0.284356,(6:0.485162,7:0.407578):0.107844):0.0703691,((((8:0.081511,10:0.396965):0.0445413,9:0.014655):0.33395,11:0.630708):0.296715,((12:0.025338,13:0.014758):0.608939,((((((14:1.402495,(21:0.597052,22:0.751623):0.199973):0.0946412,23:0.774839):0.487712,((((((((24:0.060107,25:0.125767):0.0463977,28:1.064848):0.168261,26:0.161865):0.0501491,27:0.160470):0.269759,29:0.734956):0.277377,32:0.436496):0.264085,(33:0.183291,34:0.331770):0.118041):0.125534,(30:0.265874,31:0.421288):0.0840808):0.447195):0.364585,(((16:0.037898,18:0.234354):0.0581727,17:0.047959):0.16694,19:0.351646):0.254164):0.0551907,20:0.473575):0.258731,(15:0.741076,(35:1.194398,(((((((36:0.200722,38:0.094835):0.0836045,37:0.117653):0.55867,39:0.759366):0.248405,((41:0.466411,42:0.144131):0.0337112,43:0.075116):0.565494):0.392999,40:0.868001):0.350252,(((49:0.030454,50:0.087497):0.0928552,51:0.149884):1.12672,52:1.315610):0.834015):0.179776,((44:0.711584,(45:0.835191,46:1.134607):0.144845):0.263081,(47:1.031532,48:0.920053):0.233747):0.554423):0.458836):1.11393):0.0328683):0.16577):0.203548):0.175404):0.0916959):0.106614,3:0.358405);
 746: 1 -41328.36785 -40827.13168 (0:0.235137,(1:0.153269,((4:0.228377,5:0.492295):0.259762,((6:0.439728,7:0.422191):0.169583,(((((8:0.062168,9:0.064067):0.252132,10:0.130903):0.367582,11:0.525111):0.180379,(12:0.041046,13:0.012702):0.515264):0.249131,((((14:0.977316,((21:0.487222,22:0.564202):0.138876,23:0.862172):0.299702):0.480206,(((((16:0.060450,17:0.069289):0.203553,18:0.124365):0.231738,19:0.231853):0.327613,((((((24:0.039915,25:0.080219):0.13267,28:0.954718):0.117962,(26:0.194522,27:0.193680):0.033492):0.160678,29:0.596280):0.291013,32:0.615986):0.0617628,((30:0.221260,31:0.368095):0.148798,(33:0.215144,34:0.239789):0.133256):0.119573):0.529336):0.183286,20:0.403114):0.225141):0.226488,15:0.698022):0.177552,(35:0.877060,((((((36:0.111431,(37:0.170299,38:0.089724):0.0730263):0.698109,39:0.628251):0.274361,((41:0.483171,42:0.091734):0.0351921,43:0.084061):0.5119):0.252253,(((49:0.052572,50:0.068691):0.120229,51:0.175985):1.08211,52:1.216812):0.965325):0.150276,40:1.177472):0.291378,((44:0.857673,(45:0.773088,46:1.129226):0.114464):0.282031,(47:0.961923,48:0.927568):0.481478):0.728012):0.915413):0.806329):0.112883):0.0207407):0.0524409):0.130924):0.0466592,(2:0.187338,3:0.335182):0.105934);
 747: 1 -42090.85788 -40826.12321 (0:0.191835,((1:0.159042,2:0.193987):0.0457498,(((4:0.206325,5:0.383029):0.254121,(6:0.369033,7:0.396758):0.228588):0.0994896,(((((8:0.025618,9:0.069255):0.217091,10:0.199435):0.317962,11:0.715242):0.260701,(12:0.015841,13:0.020578):0.655714):0.142474,((((14:1.521902,((21:0.666390,22:0.630349):0.167135,23:0.687121):0.365544):0.329144,20:0.390999):0.210769,((((16:0.086313,17:0.099129):0.131567,18:0.120715):0.151493,19:0.191928):0.36675,((((((24:0.084674,25:0.060343):0.132811,28:1.076075):0.147353,26:0.148933):0.0478013,27:0.151890):0.240175,29:0.690452):0.168537,(((30:0.296915,31:0.307462):0.241983,(33:0.242471,34:0.160224):0.0864589):0.152484,32:0.499763):0.0630185):0.593383):0.10728):0.270358,(15:0.802176,(35:0.960431,((((((36:0.185172,38:0.107661):0.053906,37:0.146104):0.356103,(39:0.708989,((41:0.397986,43:0.098071):0.0593777,42:0.070631):0.714453):0.209648):0.40227,40:0.940234):0.277323,(((49:0.067386,50:0.072451):0.101615,51:0.142313):0.917956,52:1.114108):0.534181):0.34873,((44:0.547230,(45:0.832538,46:1.232458):0.261017):0.29489,(47:1.068098,48:0.993226):0.484005):0.455226):0.708183):0.558067):0.0836184):0.234348):0.117248):0.0348038):0.114816,3:0.364374);
 748: 1 -39277.51416 -40824.96655 (0:0.272232,((1:0.184204,2:0.228961):0.0933754,(((4:0.197424,5:0.414185):0.189808,(6:0.449309,7:0.477025):0.156104):0.120154,(((((8:0.075622,9:0.100033):0.217463,10:0.203981):0.371376,11:0.512595):0.203034,(12:0.018144,13:0.014179):0.67029):0.306439,((((14:1.403004,(35:1.030721,(((((((36:0.183157,37:0.174073):0.0807881,38:0.054651):0.547547,39:0.752221):0.187998,((41:0.380704,42:0.133388):0.0379721,43:0.069899):0.536897):0.363758,40:0.995551):0.151887,(((49:0.059593,50:0.060957):0.10228,51:0.119456):0.948098,52:1.142009):0.624314):0.39628,(44:0.626930,((45:0.650960,46:1.148882):0.243711,(47:0.931411,48:0.906930):0.616228):0.123107):0.473291):0.214143):0.343482):0.136885,((21:0.600988,22:0.695099):0.220615,23:0.601680):0.487969):0.411056,15:0.661677):0.159975,((((16:0.036981,17:0.090271):0.223891,18:0.164104):0.145547,19:0.349094):0.257159,(20:0.414726,((((((((24:0.058072,25:0.091929):0.0873748,28:1.312985):0.164912,26:0.193481):0.0577023,27:0.269656):0.235321,29:0.586330):0.243475,32:0.676951):0.14608,(33:0.221269,34:0.279230):0.0834315):0.113166,(30:0.334299,31:0.354820):0.144492):0.529709):0.0749419):0.18147):0.288886):0.0173379):0.0946315):0.116065,3:0.379412);
 749: 1 -41719.21066 -40828.03655 (0:0.259319,((1:0.144669,2:0.296156):0.068072,(((4:0.256937,5:0.493597):0.26168,(6:0.476021,7:0.488617):0.187397):0.0777087,(((((8:0.055776,9:0.058999):0.260996,10:0.173649):0.230707,11:0.656994):0.3369,(12:0.018050,13:0.023102):0.639651):0.174478,(((14:1.181512,(35:1.150854,((((((36:0.155157,(37:0.179164,38:0.096509):0.0457013):0.453536,39:0.682160):0.236758,((41:0.435506,43:0.097588):0.0449749,42:0.075002):0.793488):0.286885,(((49:0.046076,50:0.077419):0.11367,51:0.114724):1.02904,52:1.175245):0.937719):0.145868,40:0.813314):0.541645,((44:0.791612,(45:0.751035,46:1.269563):0.185905):0.248341,(47:1.028634,48:0.891875):0.375444):0.622789):0.53227):0.43216):0.195331,15:0.823659):0.23951,(((((16:0.091118,17:0.104110):0.132736,18:0.200174):0.197774,19:0.271491):0.263817,(((21:0.420575,22:0.795022):0.22122,23:0.681445):0.567937,((((((24:0.108309,25:0.083535):0.0971096,28:1.182176):0.0846704,(26:0.188066,27:0.230172):0.0601409):0.218989,29:0.552580):0.162063,32:0.596243):0.199805,(((30:0.284510,31:0.399439):0.206279,33:0.242483):0.0763012,34:0.253199):0.0961755):0.429669):0.156108):0.0874869,20:0.529303):0.246101):0.27362):0.0991799):0.0768134):0.0826291,3:0.442036);
 750: 1 -43186.53836 -40825.17131 (0:0.261170,((1:0.146248,(((4:0.189563,5:0.438935):0.291093,(((((14:1.411568,((21:0.393142,22:0.667684):0.301519,23:0.473506):0.46481):0.159556,((((((24:0.036387,25:0.092417):0.272936,26:0.149183):0.0563783,27:0.199187):0.100242,(28:0.847832,29:0.514004):0.227233):0.279149,32:0.677029):0.152882,((30:0.310438,31:0.254829):0.155826,(33:0.168596,34:0.253318):0.126112):0.0340273):0.493069):0.220206,((((16:0.080180,17:0.098826):0.157096,18:0.192865):0.239689,19:0.247703):0.264705,20:0.463486):0.117066):0.13118,15:0.868704):0.0536024,(35:1.691387,(((((((36:0.141882,38:0.106220):0.0830281,37:0.156374):0.625926,39:0.640617):0.196981,((41:0.390367,42:0.090986):0.0812462,43:0.066799):0.730838):0.154432,(((49:0.068917,50:0.063329):0.093753,51:0.157020):0.841144,52:1.026398):0.859081):0.11594,40:1.158794):0.434945,((44:0.789979,(45:0.807018,46:1.073672):0.250376):0.128192,(47:0.962789,48:0.903924):0.523129):0.595474):0.370135):0.738728):0.239123):0.010202,((6:0.622034,7:0.391145):0.143058,((((8:0.104918,9:0.053390):0.217019,10:0.200655):0.216992,11:0.674674):0.212234,(12:0.027838,13:0.026999):0.672911):0.227813):0.131703):0.125512):0.0745253,2:0.167673):0.173197,3:0.390098);
 751: 2 -40975.03342 -40838.16936 (0:0.226217,((1:0.197410,((((4:0.328009,5:0.227444):0.188761,(((8:0.049750,9:0.060124):0.217301,10:0.138751):0.229784,11:0.748121):0.356087):0.0715554,6:0.413073):0.0877775,(7:0.287957,((12:0.027165,13:0.007812):0.735362,(((((((14:1.690434,21:0.626666):0.10036,22:0.695678):0.242216,23:0.561484):0.453908,(35:1.499597,(((((((36:0.198912,38:0.152119):0.0573103,37:0.153702):0.632578,39:0.581748):0.270142,((41:0.438783,42:0.105033):0.0492539,43:0.051381):0.666459):0.389954,40:0.981709):0.28826,(((49:0.029746,50:0.065444):0.0871673,51:0.141714):0.806235,52:1.296154):0.679041):0.281617,((44:0.662000,(45:0.705169,46:1.013717):0.136213):0.195694,(47:1.003012,48:0.698895):0.465844):0.743587):0.299056):0.783727):0.217296,(((((((24:0.107197,25:0.077963):0.113724,(26:0.147175,27:0.178914):0.0661927):0.118449,28:1.121211):0.239326,29:0.631565):0.264704,32:0.436029):0.161102,(33:0.196254,34:0.342670):0.117728):0.0822417,(30:0.323495,31:0.389564):0.101361):0.509846):0.23746,15:0.575926):0.290675,((((16:0.102936,17:0.082551):0.110644,18:0.144119):0.139336,19:0.346399):0.350224,20:0.668022):0.0774401):0.284837):0.180855):0.0723012):0.155056):0.0578693,2:0.171709):0.0880974,3:0.406497);
 752: 1 -40287.93922 -40829.35866 (0:0.256560,(1:0.170651,(((4:0.234671,5:0.276623):0.193138,(6:0.445694,7:0.405316):0.0981257):0.0996785,(((((8:0.084312,9:0.065591):0.272868,10:0.166943):0.201435,11:0.702838):0.2194,(12:0.010940,13:0.041510):0.642902):0.315446,(((14:1.069372,(21:0.602630,(22:0.580263,23:0.745443):0.196243):0.364773):0.496432,((((16:0.049975,17:0.073414):0.138006,18:0.138359):0.140145,19:0.310007):0.246671,(20:0.570944,((((((24:0.044467,25:0.132209):0.254573,26:0.193607):0.0476393,27:0.178778):0.185564,(28:0.965086,29:0.467368):0.15238):0.351368,32:0.371423):0.132079,((30:0.259524,31:0.295154):0.196494,(33:0.256811,34:0.234693):0.135571):0.0799563):0.728018):0.0766506):0.145886):0.233256,(15:0.639401,(35:1.415548,(((((((36:0.173782,37:0.172379):0.0804097,38:0.037694):0.554217,39:0.602439):0.193714,((41:0.426914,42:0.115392):0.0375723,43:0.069026):0.765887):0.17744,40:1.141977):0.138188,((49:0.019898,(50:0.058537,51:0.228290):0.0207651):1.21495,52:1.067967):0.802034):0.39807,((44:0.816419,(45:0.791350,46:1.051461):0.19483):0.221726,(47:1.005739,48:0.782238):0.477011):0.668046):0.621749):0.496259):0.241121):0.183182):0.0220192):0.121672):0.0341181,(2:0.194985,3:0.358769):0.0550616);
 753: 1 -40498.98955 -40825.66067 (0:0.260022,(1:0.127389,(((4:0.266097,5:0.377318):0.229762,(((((14:0.898255,((21:0.431083,22:0.708537):0.347318,23:0.631312):0.190698):0.595336,20:0.436881):0.141643,(((((24:0.041639,25:0.109579):0.147462,(26:0.179721,27:0.146527):0.0757508):0.220194,(28:0.926514,29:0.571875):0.134141):0.294826,32:0.507262):0.0424698,((30:0.307225,31:0.340401):0.187764,(33:0.270036,34:0.249223):0.164983):0.0912123):0.685577):0.114668,(((16:0.120659,17:0.107606):0.21146,18:0.141570):0.103769,19:0.299222):0.21946):0.248911,(15:0.480821,(35:1.512335,(((((((36:0.202065,38:0.096868):0.0652585,37:0.132109):0.555707,39:0.667373):0.196628,(41:0.305605,(42:0.111803,43:0.113829):0.114029):0.766095):0.22677,(((49:0.063107,50:0.067185):0.0725025,51:0.153471):1.12786,52:1.009124):0.977314):0.188645,40:0.869418):0.531912,(44:0.779551,((45:0.801153,46:1.114152):0.255161,(47:1.089066,48:0.725798):0.540754):0.078863):0.858123):0.254854):0.966766):0.269506):0.428799):0.00143245,((6:0.656147,7:0.461552):0.118469,((((8:0.059593,9:0.056291):0.334218,10:0.161845):0.312691,11:0.725151):0.141167,(12:0.015221,13:0.031120):0.748602):0.144754):0.135517):0.0728582):0.061576,(2:0.216376,3:0.452205):0.0693425);
 754: 1 -38978.22665 -40823.53257 (0:0.176635,(1:0.101223,(2:0.176580,(((4:0.218523,5:0.448537):0.177434,(6:0.568571,7:0.454920):0.167995):0.0664335,((((8:0.062659,9:0.061000):0.220376,10:0.261349):0.255145,11:0.520622):0.352495,((12:0.043129,13:0.014593):0.58976,(((((14:1.326708,(35:1.582107,((((((36:0.119832,(37:0.197283,38:0.085718):0.0385471):0.697476,39:0.635217):0.1936,((41:0.380163,42:0.103387):0.0472318,43:0.069641):0.58679):0.230693,40:1.017171):0.17345,(((49:0.034433,50:0.070081):0.112862,51:0.094537):1.1528,52:1.297524):0.903826):0.395439,(((44:0.841519,46:1.033338):0.203299,45:0.535566):0.265308,(47:0.908209,48:1.003785):0.595024):0.352892):0.617049):0.411849):0.18877,((21:0.458361,22:0.739891):0.432101,23:0.500344):0.565361):0.282784,((((((24:0.099485,25:0.097135):0.222317,26:0.178619):0.0732047,27:0.200023):0.214268,(28:1.133180,29:0.460646):0.285401):0.155683,32:0.581094):0.164351,((30:0.257981,31:0.324925):0.174841,(33:0.208583,34:0.273237):0.126139):0.120106):0.482856):0.222865,((((16:0.072849,17:0.111871):0.185713,18:0.117188):0.179912,19:0.297889):0.344162,20:0.496341):0.0793887):0.413074,15:0.721965):0.171801):0.204432):0.214482):0.101722):0.0461297):0.125151,3:0.359369);
 755: 3 -43756.94259 -40827.20863 (0:0.268251,(1:0.159198,(((4:0.277623,5:0.458385):0.123899,(6:0.512658,7:0.399537):0.219937):0.137027,(((((8:0.049461,9:0.065840):0.282792,10:0.210700):0.219233,11:0.566256):0.185461,(12:0.037743,13:0.016979):0.659223):0.240549,(((((14:1.164595,((21:0.452620,22:0.735180):0.246823,23:0.659494):0.208143):0.545156,(((((24:0.060904,25:0.086395):0.300427,26:0.144522):0.0695456,27:0.189891):0.128006,(28:1.149658,29:0.465325):0.225462):0.192849,(((30:0.325520,31:0.302870):0.17801,(33:0.162596,34:0.274872):0.134837):0.068959,32:0.582617):0.175346):0.443166):0.259568,(((16:0.116200,17:0.057993):0.118878,18:0.179263):0.0607753,19:0.418833):0.318551):0.132284,20:0.450682):0.303565,(15:0.721997,(35:1.346151,((((((36:0.187765,37:0.238020):0.0755569,38:0.064717):0.623337,39:0.682505):0.173384,((41:0.475095,42:0.109374):0.0472252,43:0.106954):0.608366):0.289817,(40:0.916299,(((49:0.049823,50:0.071127):0.141471,51:0.087488):0.905098,52:1.066361):0.724697):0.142716):0.386459,((44:0.712041,(45:0.876314,46:1.184638):0.104292):0.220352,(47:1.046547,48:0.940568):0.557381):0.58123):0.553894):0.611826):0.195095):0.208609):0.0349381):0.0916872):0.0523743,(2:0.175281,3:0.370841):0.0759332);
 756: 5 -40729.71871 -40823.98507 (0:0.177490,((1:0.223333,((4:0.161602,5:0.445681):0.287805,(((6:0.508702,7:0.357577):0.143173,((((8:0.052732,9:0.062840):0.284363,10:0.131188):0.396397,11:0.682492):0.100722,(12:0.018006,13:0.035080):0.692213):0.263184):0.143896,(((14:1.485294,(35:1.205951,(((((((36:0.170238,38:0.101783):0.101161,37:0.126323):0.498292,39:0.708959):0.213379,((41:0.444597,42:0.097309):0.0435179,43:0.095914):0.525646):0.315418,(((49:0.029721,50:0.083303):0.107222,51:0.128557):1.07748,52:1.030894):0.653116):0.127129,40:1.070493):0.465243,((44:0.702441,(45:0.792818,46:1.130415):0.323931):0.188903,(47:1.033993,48:0.910389):0.492562):0.349899):0.371111):0.767553):0.189763,((((((16:0.073558,17:0.115824):0.155518,18:0.176959):0.219673,19:0.244580):0.282503,20:0.611947):0.103654,((((((24:0.063609,25:0.080111):0.250014,26:0.191391):0.0335382,27:0.201227):0.0641138,(28:0.902706,29:0.592695):0.292322):0.34321,32:0.604565):0.12105,((30:0.283477,31:0.272042):0.1673,(33:0.174221,34:0.298988):0.120532):0.125902):0.508219):0.035025,((21:0.550137,22:0.789024):0.211593,23:0.594303):0.671403):0.289018):0.058456,15:0.623395):0.322213):2.25047e-06):0.0663756):0.0587574,2:0.310942):0.0930464,3:0.377941);
 757: 4 -41034.35502 -40821.11104 (0:0.255697,((1:0.123155,((4:0.129470,5:0.630770):0.251237,((6:0.613303,7:0.405811):0.157082,(((((8:0.047788,9:0.057240):0.280189,10:0.170721):0.296915,11:0.720654):0.141774,(12:0.018558,13:0.026713):0.702208):0.1727,(((14:1.089422,(35:1.734485,(((((((36:0.218034,38:0.102263):0.086337,37:0.104732):0.640365,39:0.680238):0.209074,((41:0.427580,43:0.085977):0.0262252,42:0.069339):0.682426):0.247459,40:1.229252):0.54461,((49:0.011067,(50:0.044326,51:0.261106):0.0218719):0.828213,52:1.423555):0.89193):0.264938,(44:0.634267,((45:0.730392,46:1.138335):0.249834,(47:0.912578,48:1.057805):0.561529):0.109356):0.527573):0.175173):0.631439):0.440504,15:0.734062):0.12807,((((16:0.087008,17:0.125240):0.154684,18:0.196967):0.217955,19:0.171301):0.309073,(20:0.438069,(((21:0.516295,22:0.542573):0.259376,23:0.581685):0.64004,(((((((24:0.044222,25:0.140591):0.18042,(28:0.934063,29:0.655021):0.347181):0.0801174,26:0.183284):0.0747298,27:0.200711):0.34805,32:0.553942):0.184912,(33:0.153489,34:0.355302):0.196431):0.0785852,(30:0.312356,31:0.339728):0.0386293):0.373537):0.307915):0.181057):0.262463):0.221119):0.170949):0.0944736):0.0958138):0.108741,2:0.169066):0.166899,3:0.250692);
 758: 1 -41434.10835 -40823.91061 (0:0.203812,((1:0.160523,(((4:0.214662,5:0.443351):0.286949,(((((8:0.056605,9:0.043625):0.304328,10:0.221337):0.360353,11:0.686617):0.175747,(12:0.021123,13:0.009719):0.626108):0.268585,(((14:1.419030,(35:1.210805,(((((((36:0.200557,37:0.223603):0.0408092,38:0.078622):0.519584,39:0.598280):0.294619,((41:0.457270,42:0.094023):0.0581364,43:0.083887):0.526703):0.283711,40:0.937139):0.253545,(((49:0.051709,50:0.074067):0.0834042,51:0.124657):0.919589,52:1.139739):1.0143):0.247088,(((44:0.724924,46:1.024351):0.201387,45:0.727156):0.293797,(47:1.066246,48:0.793600):0.395619):0.37982):0.527699):0.473255):0.361853,((((((16:0.047411,17:0.110468):0.20036,18:0.091683):0.230314,19:0.305266):0.152274,(((((((24:0.072691,25:0.102102):0.123258,28:1.178069):0.0880787,27:0.158762):0.0394998,26:0.121160):0.192818,29:0.617284):0.139655,32:0.531316):0.0703306,((30:0.326540,31:0.335736):0.175532,(33:0.234843,34:0.237037):0.124401):0.102472):0.616643):0.176524,20:0.480201):0.132257,((21:0.491477,22:0.819593):0.34469,23:0.512358):0.659914):0.196723):0.127606,15:0.783132):0.127936):0.0718758):0.0341937,(6:0.540657,7:0.367888):0.287593):0.113212):0.0747344,2:0.221203):0.122004,3:0.427098);
 759: 1 -41190.3055 -40825.41994 (0:0.235564,((1:0.196235,(((4:0.215173,5:0.352018):0.230739,((((14:1.349523,(35:0.900063,(((((((36:0.174954,38:0.110767):0.0750963,37:0.120792):0.536397,39:0.676205):0.270012,(41:0.323184,(42:0.134186,43:0.125536):0.094572):0.508158):0.136707,40:1.060496):0.434567,(((49:0.044068,50:0.051217):0.0936318,51:0.147532):1.00868,52:1.168358):0.67265):0.174074,((44:0.813485,(45:0.940278,46:0.923121):0.197519):0.371885,(47:0.968432,48:0.891872):0.504547):0.346622):0.652635):0.525631):0.16638,((21:0.560610,22:0.646628):0.295261,23:0.683953):0.489018):0.499754,(((((16:0.076106,17:0.079367):0.185346,18:0.116578):0.171895,19:0.248748):0.250934,(((((((24:0.055855,25:0.102716):0.156216,(26:0.140502,27:0.222314):0.118036):0.0787603,28:1.068125):0.228604,29:0.595241):0.269338,32:0.487864):0.168919,(33:0.182789,34:0.226014):0.11926):0.12708,(30:0.238744,31:0.310045):0.15497):0.733808):0.0634311,20:0.469851):0.237383):0.0895018,15:0.822719):0.174867):0.0477114,((6:0.452315,7:0.462692):0.0660477,((((8:0.065384,9:0.074755):0.224413,10:0.199010):0.216501,11:0.618475):0.204489,(12:0.035201,13:0.018525):0.581335):0.287484):0.154658):0.0526839):0.04122,2:0.186003):0.0414938,3:0.353091);
 760: 1 -39335.20928 -40827.81828 (0:0.251759,((1:0.165440,(((4:0.253184,5:0.482207):0.16784,(6:0.560026,7:0.498806):0.236084):0.0666276,((((8:0.082763,9:0.022319):0.273319,10:0.188116):0.448281,11:0.623885):0.268121,((12:0.020258,13:0.020767):0.465357,(((((14:1.237395,((21:0.408487,22:0.537167):0.231745,23:0.673608):0.35225):0.3843,((((((24:0.067175,25:0.101873):0.220655,26:0.190758):0.0382992,27:0.189383):0.188767,(28:1.029622,29:0.397845):0.264903):0.29568,32:0.453143):0.197428,(((30:0.262184,31:0.447003):0.187703,33:0.155056):0.054193,34:0.279048):0.0658481):0.4955):0.218578,((((16:0.097092,17:0.059711):0.189447,18:0.172483):0.0760716,19:0.233505):0.366874,20:0.441961):0.0997731):0.297567,15:0.720607):0.0569395,(35:1.573890,(((((((36:0.212418,38:0.102443):0.0773987,37:0.114801):0.598067,39:0.656881):0.151199,((41:0.450472,43:0.085653):0.0762025,42:0.085941):0.680999):0.267815,40:0.979847):0.400872,(((49:0.036729,50:0.077822):0.106319,51:0.151454):0.817969,52:1.259035):0.672493):0.208366,((44:0.448431,(45:0.739409,46:1.143190):0.236286):0.275086,(47:0.975355,48:0.778253):0.62774):0.597015):0.609124):0.623484):0.154334):0.200495):0.110277):0.0750895):0.0594727,2:0.231758):0.0799587,3:0.461211);
 761: 1 -40466.22127 -40843.16624 (0:0.228466,((1:0.182021,(((4:0.249666,5:0.363442):0.227278,(6:0.504312,7:0.326053):0.29213):0.0964831,(((((8:0.059562,9:0.033800):0.105373,10:0.249823):0.355843,11:0.700930):0.374734,(12:0.015824,13:0.037433):0.627743):0.150006,((((((14:1.306391,(21:0.580586,(22:0.730713,23:0.538346):0.142731):0.224761):0.481575,((((((24:0.088512,25:0.084778):0.224605,26:0.195969):0.0440783,27:0.205436):0.126971,(28:0.955642,29:0.571916):0.166597):0.235214,32:0.601691):0.13969,((30:0.298401,31:0.352239):0.129861,(33:0.178808,34:0.242677):0.127618):0.0523157):0.399739):0.239921,20:0.510999):0.0402738,(((16:0.120046,17:0.071542):0.17268,18:0.164755):0.271134,19:0.202095):0.489008):0.323608,15:0.741889):0.12636,(35:1.345664,(((((((36:0.209531,38:0.103902):0.0800231,37:0.146835):0.591696,39:0.727383):0.150523,40:1.361187):0.220653,((41:0.491677,42:0.125645):0.0686173,43:0.085230):0.441966):0.388658,(((49:0.061571,50:0.082025):0.0965711,51:0.187623):1.2481,52:1.129630):0.535115):0.294641,((44:0.649124,(45:0.724561,46:1.222862):0.37918):0.332439,(47:1.315044,48:0.965522):0.188389):0.458571):0.755027):0.8774):0.107471):0.132236):0.0797076):0.0199461,2:0.250832):0.128486,3:0.494514);
 762: 1 -40384.53349 -40834.83168 (0:0.236592,((1:0.176084,(((4:0.263551,5:0.479357):0.194847,7:0.539004):0.0664807,(((((8:0.097152,9:0.061227):0.204817,10:0.242688):0.376597,11:0.584737):0.20678,(12:0.030016,13:0.025071):0.606768):0.345517,(((((14:1.229279,((21:0.675248,22:0.600672):0.278827,23:0.546132):0.41913):0.314546,((((((24:0.082322,25:0.100409):0.165642,(28:1.077474,29:0.622611):0.279686):0.0361484,26:0.178343):0.0825007,27:0.202510):0.308488,32:0.536398):0.122666,(((30:0.300390,31:0.360710):0.230103,33:0.132810):0.0506984,34:0.232593):0.171676):0.516616):0.230395,((((16:0.076474,17:0.131331):0.142903,18:0.130618):0.302154,19:0.254008):0.530219,20:0.666118):0.0953375):0.152419,15:0.787586):0.130394,(35:1.357466,((((((36:0.157976,(37:0.230509,38:0.109370):0.0425524):0.55682,39:0.676996):0.14523,((41:0.382198,42:0.112158):0.0375922,43:0.076787):0.599289):0.292461,40:1.069818):0.309316,((49:0.015595,(50:0.046045,51:0.257908):0.0323567):1.17305,52:0.905411):0.728171):0.180501,((44:0.633991,(45:0.852380,46:1.271062):0.223586):0.179737,(47:1.014114,48:1.042143):0.527105):0.839589):0.724476):0.616407):0.167549):0.084724):0.0900602):0.0447229,2:0.205199):0.10808,(3:0.361850,6:0.670231):0.0183079);
 763: 2 -41370.61657 -40832.98886 (0:0.266427,(((1:0.173264,2:0.219069):0.0696469,((4:0.406874,5:0.355269):0.212882,(6:0.464556,7:0.406481):0.130611):0.109565):0.0330792,(((((8:0.089080,9:0.067250):0.220452,10:0.198380):0.433704,11:0.623030):0.26016,(12:0.044541,13:0.027929):0.524238):0.169688,((((((14:1.342753,((21:0.414391,22:0.923722):0.247835,23:0.540770):0.530769):0.181714,(((((((24:0.088212,25:0.097830):0.264716,26:0.187740):0.0541548,27:0.231121):0.0999995,(28:1.014202,29:0.405853):0.257335):0.23742,32:0.471615):0.100365,(33:0.130913,34:0.298679):0.0916845):0.147287,(30:0.239441,31:0.323208):0.0900252):0.54277):0.169763,20:0.488739):0.0869623,(((16:0.095591,17:0.087235):0.144121,18:0.138114):0.1954,19:0.284199):0.220487):0.258031,15:0.750276):0.0750796,(35:1.426886,(((((((36:0.170553,37:0.237941):0.0572335,38:0.075655):0.54355,39:0.852808):0.283513,((41:0.392963,42:0.134637):0.0393236,43:0.094939):0.590347):0.284599,40:0.927927):0.204326,(((49:0.036884,50:0.052055):0.0894215,51:0.157309):0.889137,52:1.020327):0.531382):0.222771,((44:0.717279,(45:0.732468,46:0.986922):0.245394):0.330297,(47:1.073077,48:0.838995):0.399978):0.780325):0.475323):1.00153):0.189365):0.104744):0.0777955,3:0.358275);
 764: 1 -40432.33453 -40832.4208 (0:0.232533,((1:0.226745,2:0.208108):0.0582827,((4:0.051056,5:0.485587):0.36727,((6:0.507722,7:0.497873):0.178156,(((((8:0.058408,9:0.021470):0.28025,10:0.205341):0.27433,11:0.680872):0.206461,(12:0.031666,13:0.015536):0.539002):0.399946,(((14:1.230397,(35:0.980886,((((((36:0.220804,37:0.228008):0.0550492,38:0.036267):0.692329,39:0.698798):0.141557,((41:0.469684,43:0.051514):0.0367494,42:0.113528):0.703956):0.291731,(40:0.895265,(((49:0.046464,50:0.051261):0.159157,51:0.126487):0.925295,52:1.026234):0.808501):0.0631831):0.705529,(((44:0.848413,46:1.084447):0.0954054,45:0.871557):0.115236,(47:0.970319,48:0.945697):0.354976):0.443982):0.719387):0.816435):0.145203,((((((16:0.082086,17:0.096449):0.221736,18:0.165260):0.267616,19:0.269824):0.307623,20:0.588429):0.167006,(((((((24:0.044699,25:0.147816):0.134787,28:1.113519):0.14779,26:0.159094):0.0323101,27:0.180534):0.23759,29:0.652498):0.219905,32:0.663455):0.0686076,((30:0.338391,31:0.271180):0.224985,(33:0.233184,34:0.282229):0.137722):0.139612):0.432294):0.213913,((21:0.620948,22:0.602225):0.41831,23:0.620136):0.261671):0.101095):0.141101,15:1.075214):0.235667):0.154066):0.101459):0.0626152):0.11571,3:0.313152);
 765: 1 -40840.30642 -40828.31795 (0:0.281420,(1:0.222130,2:0.190477):0.062569,(3:0.420008,(((4:0.143328,5:0.439132):0.279149,(((14:1.200836,(35:1.328227,((((((36:0.168049,(37:0.159447,38:0.141404):0.0435908):0.487669,39:0.678873):0.189985,(41:0.342668,(42:0.103338,43:0.107214):0.101536):0.490638):0.443028,40:0.916278):0.191096,(((49:0.037024,50:0.067321):0.0812717,51:0.190641):1.2718,52:0.910044):0.4186):0.300667,(44:0.663360,((45:0.710290,46:1.086658):0.340281,(47:0.921828,48:0.857351):0.654431):0.117208):0.635764):0.520252):0.3049):0.314886,15:0.700575):0.0539757,(((((16:0.063154,17:0.084874):0.135187,18:0.143517):0.187344,19:0.303382):0.366962,(20:0.439819,((((((24:0.095146,25:0.090607):0.181107,(28:0.998478,29:0.549366):0.215223):0.0632954,(26:0.169078,27:0.235635):0.047687):0.440225,32:0.554419):0.127418,(30:0.296388,31:0.266574):0.119669):0.0618872,(33:0.160917,34:0.283541):0.109666):0.631181):0.107156):0.158368,((21:0.644130,22:0.588424):0.206804,23:0.547315):0.532991):0.261929):0.364091):0.0250136,((6:0.410170,7:0.321498):0.210819,((((8:0.088614,9:0.060038):0.209259,10:0.199451):0.224532,11:0.516365):0.244444,(12:0.032063,13:0.022043):0.606702):0.26126):0.0780593):0.114616):0.0761083);
 766: 1 -40447.96553 -40829.99667 (0:0.234056,(1:0.147582,2:0.265535):0.07134,((3:0.347734,((4:0.295867,5:0.414961):0.293839,(6:0.472425,7:0.439789):0.161319):0.0894309):0.065586,(((((8:0.075659,9:0.072890):0.266952,10:0.218671):0.303954,11:0.591281):0.183401,(12:0.023859,13:0.019271):0.631633):0.208427,(((14:1.332125,(21:0.484596,(22:0.598553,23:0.957000):0.234717):0.362312):0.555178,((((16:0.055778,17:0.095249):0.164906,18:0.138883):0.171131,19:0.229220):0.280026,(20:0.535979,((((((24:0.078758,25:0.045322):0.195737,(26:0.199357,27:0.190130):0.076096):0.12334,(28:1.072453,29:0.460070):0.268843):0.389746,32:0.472887):0.159773,(33:0.247063,34:0.240475):0.133957):0.100392,(30:0.266884,31:0.418849):0.104205):0.482617):0.114645):0.185109):0.195021,(15:0.481221,(35:1.648461,(((((((36:0.190483,38:0.117410):0.0616741,37:0.153434):0.656775,39:0.651361):0.109058,40:1.189071):0.154264,(41:0.398492,(42:0.127876,43:0.090144):0.076956):0.495523):0.370031,(((49:0.028896,50:0.062607):0.0793943,51:0.188522):1.24571,52:1.162649):0.703258):0.183211,((44:0.708946,(45:0.900512,46:1.122677):0.254751):0.251687,(47:1.154567,48:0.679520):0.622598):0.573827):0.65449):0.726956):0.183644):0.277255):0.115663):0.0986885);
 767: 1 -41646.94076 -40824.02253 (0:0.186015,((1:0.155895,((4:0.065771,5:0.452756):0.34541,((6:0.530409,7:0.328910):0.304666,((((8:0.059360,9:0.051527):0.248946,10:0.188997):0.219359,11:0.723553):0.408486,((12:0.017853,13:0.026703):0.615818,((((14:1.689433,(35:1.337793,(((((((36:0.179597,38:0.101253):0.0606141,37:0.153153):0.502326,39:0.765374):0.314897,((41:0.447868,42:0.086310):0.0841172,43:0.067209):0.662301):0.305733,40:1.018398):0.316692,((49:0.025402,(50:0.049258,51:0.261732):0.0291648):0.704022,52:1.422701):0.916388):0.194794,(((44:0.748926,46:1.130711):0.156454,45:0.792422):0.206447,(47:1.163142,48:0.854081):0.588019):0.472852):0.594448):0.291866):0.21899,((21:0.533385,22:0.850018):0.23842,23:0.681693):0.219234):0.697662,(((((16:0.107202,17:0.088380):0.173772,18:0.169523):0.199623,19:0.253864):0.40042,(((((((((24:0.102367,25:0.109904):0.188334,26:0.178214):0.085909,27:0.179168):0.202024,29:0.731328):0.0918963,28:1.102146):0.187797,32:0.607743):0.222148,33:0.176987):0.103963,34:0.168888):0.209603,(30:0.246555,31:0.269333):0.229766):0.672919):0.118621,20:0.454401):0.151927):0.270944,15:1.018717):0.176862):0.270428):0.156767):0.0440784):0.0616745):0.0251782,2:0.221642):0.118111,3:0.366629);
 768: 1 -39324.10751 -40827.46573 (0:0.253759,((1:0.173474,2:0.279235):0.0887546,(((4:0.295479,5:0.429115):0.195696,(6:0.467021,7:0.366318):0.144635):0.0941803,(((((8:0.046646,9:0.045744):0.204744,10:0.242528):0.311318,11:0.719748):0.189641,(12:0.037555,13:0.016798):0.731813):0.300885,((((14:1.272142,((21:0.512329,22:0.938185):0.293295,23:0.716119):0.23316):0.386284,((((((24:0.082820,25:0.109825):0.176589,26:0.207057):0.0470071,27:0.245902):0.128381,(28:0.883221,29:0.600353):0.174133):0.271816,32:0.603609):0.117808,((30:0.204969,31:0.410196):0.210907,(33:0.222023,34:0.200725):0.111802):0.237526):0.386065):0.238732,((((16:0.070762,17:0.096401):0.15473,18:0.094222):0.215217,19:0.286843):0.251678,20:0.675087):0.123894):0.236695,(15:0.681930,(35:1.298167,(((((((36:0.224843,38:0.074363):0.0627566,37:0.131275):0.486918,39:0.726667):0.26047,((41:0.421416,42:0.101399):0.0394672,43:0.095284):0.581562):0.353818,40:1.053156):0.0835429,((49:0.007172,(50:0.058116,51:0.239331):0.0484444):1.21347,52:1.073969):0.799855):0.359142,(((44:0.686822,46:1.169958):0.204574,45:0.696232):0.310788,(47:1.119010,48:0.758369):0.338176):0.43523):0.488861):0.707121):0.225984):0.228813):0.0476018):0.0885352):0.0576358,3:0.396150);
 769: 1 -41763.01468 -40833.05194 (0:0.216191,((1:0.277397,(((4:0.225410,5:0.398963):0.182418,(6:0.317540,7:0.394030):0.163041):0.0426378,(((((8:0.054907,9:0.059119):0.282287,10:0.186442):0.295545,11:0.764624):0.252758,(12:0.014647,13:0.037040):0.596014):0.309948,((14:1.269356,(15:0.602163,(35:1.177695,(((((((36:0.144101,37:0.209636):0.0602388,38:0.067953):0.566181,39:0.551191):0.197723,40:1.101459):0.123042,(41:0.313590,(42:0.133089,43:0.090577):0.0997782):0.566691):0.330504,(((49:0.054687,50:0.060365):0.122891,51:0.128675):1.20254,52:0.913171):0.856392):0.862638,((44:0.829912,(45:0.673262,46:1.217153):0.264491):0.109946,(47:1.001950,48:0.806559):0.55589):0.481924):0.4274):0.782369):0.15007):0.0253932,(((((16:0.087392,17:0.110341):0.241497,18:0.151141):0.0711238,((((24:0.082740,25:0.072251):0.233635,(26:0.156033,27:0.230401):0.0512619):0.147127,(28:1.012561,29:0.545743):0.123781):0.238602,(((30:0.309305,31:0.323376):0.248936,(33:0.206737,34:0.345706):0.147381):0.17331,32:0.525787):0.124971):0.737578):0.0896822,19:0.256164):0.222373,(20:0.378551,((21:0.692537,22:0.689920):0.124359,23:0.726093):0.871273):0.277469):0.278871):0.126603):0.141032):0.100972):0.0604967,2:0.263321):0.0535706,3:0.356542);
 770: 1 -39255.22653 -40840.49316 (0:0.264966,(1:0.134587,(((4:0.240106,5:0.499023):0.203073,(6:0.485453,7:0.408161):0.20908):0.00665789,(((((8:0.074351,9:0.030702):0.254176,10:0.232924):0.286653,11:0.655891):0.169778,(12:0.034374,13:0.054107):0.576029):0.361169,(((((((14:1.159252,(21:0.572996,22:0.922440):0.171582):0.186333,23:0.649522):0.568312,((((((((24:0.057139,25:0.092151):0.095022,28:1.115093):0.106612,27:0.251798):0.0521056,26:0.089860):0.272305,29:0.654057):0.240773,32:0.640709):0.112685,(33:0.192846,34:0.226021):0.117346):0.0580279,(30:0.312766,31:0.307444):0.145782):0.462498):0.186145,20:0.570930):0.090903,(((16:0.069701,17:0.077741):0.205526,18:0.130007):0.188964,19:0.219930):0.360906):0.249469,(35:1.485208,(((((((36:0.154452,38:0.098163):0.10733,37:0.135992):0.586644,39:0.650637):0.203136,((41:0.492705,42:0.082050):0.0803933,43:0.047718):0.649424):0.143566,40:1.342693):0.273299,(((49:0.047029,50:0.070729):0.0877837,51:0.174794):1.02799,52:1.296669):0.723864):0.35141,(44:0.616109,((45:0.697788,46:1.210403):0.196859,(47:1.056801,48:0.959712):0.869918):0.157822):0.563389):0.565585):0.775702):0.106505,15:0.741164):0.0895066):0.229742):0.0752502):0.075584,(2:0.234201,3:0.461287):0.0596651);
 771: 1 -41705.32487 -40825.59941 (0:0.249679,((1:0.151217,((4:0.255356,5:0.428034):0.159931,((6:0.401734,7:0.321855):0.158446,(((((8:0.057095,9:0.062633):0.366656,10:0.210919):0.275033,11:0.640435):0.145567,(12:0.019587,13:0.041111):0.577516):0.253694,((((((14:1.418681,(21:0.430363,22:0.932850):0.355916):0.109483,23:0.639835):0.410288,(35:1.679897,((((((36:0.138604,(37:0.223533,38:0.144490):0.0541742):0.628025,39:0.608553):0.29119,((41:0.447886,43:0.092390):0.0403625,42:0.087636):0.597314):0.487894,40:0.777066):0.285405,(((49:0.035220,50:0.050936):0.0894684,51:0.165642):0.915252,52:1.204465):0.692022):0.237992,((44:0.715271,(45:0.786491,46:1.016903):0.138372):0.324818,(47:0.908565,48:0.896769):0.435508):0.528976):0.222151):0.828256):0.453425,((((((24:0.047786,25:0.169764):0.0917965,28:1.219189):0.088214,26:0.247378):0.0458432,27:0.199508):0.125911,29:0.658302):0.230617,((((30:0.257311,31:0.378583):0.18476,33:0.201342):0.0307608,34:0.244361):0.20831,32:0.628801):0.0942501):0.288614):0.275922,((((16:0.050371,18:0.360835):0.0683561,17:0.082735):0.304035,19:0.217297):0.211332,20:0.654570):0.110801):0.139979,15:1.067456):0.290605):0.0795338):0.0547054):0.108375):0.0629189,2:0.181714):0.105481,3:0.383145);
 772: 1 -40784.23762 -40829.55966 (0:0.160732,((1:0.166340,((((4:0.179086,5:0.409459):0.288638,6:0.489807):0.114034,7:0.584556):0.0466743,(((((8:0.039069,9:0.045303):0.185307,10:0.194018):0.357669,11:0.571301):0.18677,(12:0.023792,13:0.033062):0.648954):0.145053,(((((14:1.216920,((21:0.432029,22:0.856777):0.259465,23:0.625950):0.445615):0.349981,(((((24:0.055295,25:0.092152):0.211327,26:0.174845):0.0717911,27:0.244987):0.0975852,(28:0.926507,29:0.503354):0.247598):0.122877,(((30:0.233977,31:0.309331):0.188611,(33:0.123588,34:0.266282):0.153637):0.0968296,32:0.499908):0.193745):0.468805):0.247874,((((16:0.098518,17:0.045383):0.164244,18:0.169204):0.172248,19:0.234407):0.425527,20:0.443804):0.13494):0.125614,15:0.787467):0.121626,(35:1.212725,(((((((36:0.195075,37:0.167096):0.0612532,38:0.066639):0.630442,39:0.657623):0.245769,((41:0.416800,42:0.105252):0.0754207,43:0.077399):0.611788):0.328756,40:1.174852):0.186467,((49:0.035967,(50:0.058596,51:0.256416):0.0310151):0.911041,52:1.093025):0.877008):0.267233,((44:0.687120,(45:0.706945,46:1.104931):0.208737):0.214017,(47:0.949037,48:0.953473):0.34416):0.623205):0.389154):1.24887):0.230531):0.0877404):0.054316):0.0258891,2:0.200094):0.0921679,3:0.339586);
 773: 1 -42497.22766 -40823.0791 (0:0.234062,((1:0.131694,((4:0.192614,5:0.456892):0.352571,((6:0.449264,7:0.440468):0.130464,(((((8:0.103945,9:0.050595):0.212425,10:0.287857):0.309709,11:0.710693):0.214832,(12:0.025142,13:0.023518):0.754244):0.359738,((((14:0.952916,(35:1.546611,((((((36:0.133859,(37:0.254307,38:0.148557):0.049941):0.531301,39:0.785066):0.220694,((41:0.509462,42:0.100246):0.0997065,43:0.068350):0.675983):0.228991,(((49:0.046027,50:0.055642):0.0961286,51:0.163288):1.48503,52:1.110962):0.963747):0.148972,40:1.127759):0.5917,((44:0.748529,(45:0.850818,46:1.020184):0.22855):0.381968,(47:1.048604,48:1.048320):0.54336):0.420026):0.612932):0.596634):0.107027,((21:0.527762,22:0.765128):0.247496,23:0.643482):0.535157):0.295746,(((((16:0.113072,17:0.059967):0.158333,18:0.190207):0.159821,19:0.196310):0.356907,(((((24:0.054310,25:0.071309):0.214173,(26:0.219785,27:0.171369):0.110806):0.146823,(28:1.088996,29:0.439470):0.298706):0.19996,32:0.555588):0.205182,((30:0.318316,31:0.276381):0.196047,(33:0.149844,34:0.228758):0.0782697):0.111203):0.545551):0.0993,20:0.561933):0.171822):0.136195,15:0.741486):0.265865):0.0732005):0.056021):0.0910485):0.0678906,2:0.259363):0.0713096,3:0.331434);
 774: 3 -41922.55389 -40823.82927 (0:0.257394,((1:0.179070,((4:0.184605,5:0.454981):0.230641,(((6:0.490604,7:0.361127):0.0969236,((((8:0.137557,9:0.045509):0.238356,10:0.227469):0.302912,11:0.799296):0.0945928,(12:0.004371,13:0.042995):0.676816):0.289271):0.0759265,(((14:1.035262,(35:1.327456,(((((((36:0.165605,38:0.100764):0.0964403,37:0.075673):0.488766,39:0.695575):0.186219,((41:0.414043,43:0.098070):0.0618782,42:0.072688):0.654841):0.336057,40:0.894390):0.255393,((49:0.026361,(50:0.058367,51:0.231269):0.018624):0.946605,52:1.125214):0.728005):0.30146,((44:0.629105,(45:0.558034,46:1.159500):0.255514):0.236238,(47:1.016689,48:0.807325):0.530513):0.409647):0.252315):0.619447):0.302518,15:0.851884):0.103654,(((((16:0.079326,17:0.087372):0.216764,18:0.157091):0.20247,19:0.295431):0.330807,20:0.442223):0.121928,(((21:0.493842,22:0.577235):0.220373,23:0.530861):0.538924,((((((24:0.092378,25:0.136797):0.322146,26:0.164833):0.0648905,27:0.244183):0.121206,(28:1.075400,29:0.475032):0.189733):0.259199,32:0.672655):0.121094,((30:0.314191,31:0.264735):0.167441,(33:0.201044,34:0.272721):0.105644):0.106745):0.416708):0.151897):0.257543):0.307639):0.0914499):0.136285):0.0760568,2:0.241253):0.112207,3:0.374902);
 775: 1 -41549.29993 -40821.86102 (0:0.171698,((1:0.099649,((4:0.249742,5:0.475770):0.240067,((6:0.608254,7:0.416752):0.156743,(((((8:0.054199,9:0.053403):0.234264,10:0.241028):0.32428,11:0.618253):0.25223,(12:0.012242,13:0.043152):0.551285):0.266059,(((((14:1.255646,(35:1.683139,((((((36:0.143348,37:0.221422):0.0434411,38:0.078986):0.502953,(39:0.629288,((41:0.379767,42:0.080450):0.0579848,43:0.040773):0.714531):0.105626):0.283526,40:0.942338):0.322155,(((49:0.033504,50:0.060930):0.11668,51:0.136026):0.851621,52:1.316956):0.801199):0.374704,((44:0.755314,(45:0.752718,46:1.234605):0.110155):0.212622,(47:1.106898,48:0.767045):0.35852):0.336431):0.320451):0.441551):0.152013,((21:0.521263,22:0.780514):0.22172,23:0.521458):0.628207):0.263393,(((((((24:0.076282,25:0.132765):0.0650054,28:1.132861):0.139608,26:0.199638):0.0335692,27:0.209114):0.151635,29:0.577980):0.202582,32:0.521460):0.0673719,((30:0.288869,31:0.294877):0.213184,(33:0.204917,34:0.252570):0.0741282):0.121382):0.532105):0.218756,((((16:0.080190,17:0.051401):0.169591,18:0.170681):0.149401,19:0.244045):0.368852,20:0.501383):0.131593):0.140654,15:0.764374):0.230634):0.161633):0.0889609):0.104821):0.0619382,2:0.250970):0.138126,3:0.396767);
 776: 2 -40760.21856 -40823.30483 (0:0.187494,((1:0.170394,((((4:0.254676,5:0.438474):0.24649,(6:0.432736,7:0.467862):0.0964923):0.0963045,(((((14:0.920032,((21:0.555067,22:0.698807):0.413336,23:0.580483):0.211908):0.148261,(35:1.513480,(((((((36:0.197988,38:0.087816):0.0824194,37:0.128924):0.629483,39:0.742307):0.279551,((41:0.361160,42:0.097197):0.047735,43:0.069674):0.614725):0.482825,40:0.762039):0.353753,(((49:0.033265,50:0.086312):0.103413,51:0.130062):0.681827,52:1.682083):0.653274):0.209644,((44:0.696315,(45:0.602889,46:1.059856):0.211333):0.2422,(47:1.103922,48:0.880890):0.3993):0.485866):0.346221):0.614224):0.284369,(((((24:0.030553,25:0.105638):0.193745,(26:0.131377,27:0.222535):0.0444777):0.187242,(28:0.906474,29:0.521483):0.220079):0.184645,32:0.600054):0.122232,((30:0.291076,31:0.408868):0.199357,(33:0.185067,34:0.221835):0.0894222):0.132613):0.468987):0.242076,((((16:0.086346,17:0.070857):0.172317,18:0.112862):0.211244,19:0.285094):0.39794,20:0.491091):0.115821):0.234015,15:0.624610):0.398938):0.0235115,((((8:0.084138,9:0.017907):0.373164,10:0.093732):0.283552,11:0.674690):0.294706,(12:0.023696,13:0.016241):0.49048):0.378962):0.106126):0.0517873,2:0.244714):0.0699387,3:0.411580);
 777: 2 -41295.3354 -40824.28611 (0:0.259621,(1:0.165531,2:0.239701):0.0812573,(3:0.389225,((4:0.245847,5:0.412053):0.211445,((6:0.369050,7:0.378701):0.19928,(((((8:0.061698,9:0.042498):0.210826,10:0.287819):0.371605,11:0.776908):0.245996,(12:0.006937,13:0.027850):0.647373):0.201354,((((14:1.432654,(((21:0.551663,22:0.591178):0.337603,23:0.565291):0.371441,(35:1.561203,(((((((36:0.182725,38:0.134925):0.0725191,37:0.145600):0.607446,39:0.697469):0.21385,(41:0.381971,(42:0.122728,43:0.112913):0.0617346):0.585824):0.164491,40:1.257082):0.237704,((49:0.027207,(50:0.060654,51:0.262521):0.0435819):1.26204,52:1.172357):0.753785):0.305295,((44:0.566058,(45:0.796364,46:1.077518):0.234812):0.290362,(47:1.073793,48:0.861760):0.735996):0.509189):0.45584):0.798123):0.223632):0.219632,(((((((24:0.057801,25:0.084203):0.302639,26:0.123851):0.0748793,27:0.218815):0.123529,28:1.264695):0.0695777,29:0.598911):0.252733,32:0.601835):0.172101,(((30:0.372138,31:0.282182):0.273164,33:0.165982):0.0884497,34:0.167801):0.0532):0.388895):0.274341,((((16:0.090655,17:0.095759):0.150178,18:0.170495):0.164505,19:0.310187):0.226871,20:0.548357):0.223211):0.162089,15:0.900265):0.074661):0.168774):0.0517484):0.061961):0.0646368);
 778: 2 -43317.21766 -40822.45342 (0:0.199692,((1:0.204684,(((4:0.191851,5:0.335720):0.286082,(6:0.457616,7:0.517760):0.202218):0.125176,(((((8:0.037949,9:0.062894):0.288162,10:0.180809):0.286531,11:0.695346):0.279341,(12:0.026137,13:0.033072):0.744038):0.180465,((((14:1.441616,((21:0.691170,22:0.686878):0.156119,23:0.567021):0.382444):0.132997,(35:1.049255,(((((((36:0.145072,37:0.225787):0.0381803,38:0.087013):0.552545,39:0.691453):0.0977941,((41:0.429164,42:0.101688):0.0406478,43:0.091288):0.726058):0.322655,40:1.026724):0.247099,(((49:0.040115,50:0.062075):0.146141,51:0.087543):0.939664,52:1.204531):0.878428):0.414622,((44:0.691998,(45:0.861423,46:1.195421):0.196481):0.207386,(47:0.951069,48:1.020291):0.404196):0.522937):0.26892):0.990221):0.28102,15:0.626702):0.164716,(((((16:0.087568,17:0.064081):0.146849,18:0.164988):0.19091,19:0.295423):0.315726,20:0.578379):0.193642,(((((24:0.082938,25:0.109062):0.247966,26:0.101435):0.0821845,27:0.249703):0.165064,28:1.400881):0.0907932,(29:0.598568,(((30:0.328792,31:0.357157):0.283059,(33:0.186011,34:0.208768):0.110227):0.157553,32:0.581023):0.166176):0.0905101):0.573817):0.155592):0.276246):0.0939168):0.0542252):0.0282365,2:0.248247):0.106483,3:0.317391);
 779: 1 -41471.4132 -40826.42788 (0:0.206387,(1:0.207879,(2:0.223121,(((4:0.202660,5:0.484359):0.324246,(6:0.593979,7:0.523699):0.150426):0.06381,(((((8:0.087286,9:0.072572):0.24868,10:0.258683):0.287295,11:0.659747):0.197375,(12:0.015529,13:0.020622):0.764878):0.219077,(((14:1.230667,((21:0.603166,22:0.719428):0.195707,23:0.634182):0.386025):0.307028,(((((16:0.106347,17:0.114248):0.257858,18:0.158882):0.172285,19:0.199989):0.361825,(((((((24:0.043217,25:0.070541):0.100256,28:1.224064):0.106583,26:0.152358):0.0326584,27:0.236046):0.196252,29:0.621843):0.219262,32:0.590152):0.0531638,((30:0.257896,31:0.312188):0.256718,(33:0.188382,34:0.256870):0.0968492):0.106059):0.673166):0.126029,20:0.470566):0.178409):0.147734,(15:0.584616,(35:1.432375,((((((36:0.126655,(37:0.199264,38:0.106545):0.0464288):0.715037,39:0.759033):0.113765,((41:0.389090,42:0.108172):0.0679989,43:0.055318):0.661405):0.0997018,40:1.048202):0.394731,(((49:0.049342,50:0.054086):0.119838,51:0.147367):1.09927,52:1.146794):0.37782):0.203378,((44:0.682450,(45:0.674692,46:1.121977):0.228834):0.311949,(47:0.778893,48:0.936657):0.453562):0.692923):0.500003):0.530314):0.23354):0.161285):0.0184569):0.0697547):0.03946):0.13575,3:0.401043);
 780: 1 -41436.18747 -40828.98775 (0:0.171986,((1:0.187212,2:0.176209):0.0584201,(((4:0.224207,5:0.424715):0.280938,(6:0.462456,7:0.429514):0.197273):0.0436779,(((((8:0.068366,9:0.059973):0.26408,10:0.193465):0.231382,11:0.836054):0.199661,(12:0.021463,13:0.018238):0.70334):0.207882,((((((14:1.255847,((21:0.574904,22:0.703537):0.241164,23:0.887217):0.289649):0.205845,((((((((24:0.080084,25:0.077461):0.209108,26:0.154142):0.0623453,27:0.207147):0.139707,(28:1.060462,29:0.506334):0.203792):0.306348,32:0.503720):0.249724,33:0.163629):0.1155,34:0.188204):0.133659,(30:0.228622,31:0.376972):0.195579):0.426801):0.251247,(((16:0.075841,17:0.066337):0.15021,18:0.175344):0.138534,19:0.322781):0.256231):0.127728,20:0.445164):0.325817,(35:1.367871,((((((36:0.184770,37:0.176131):0.0355361,38:0.080403):0.422622,(39:0.663013,((41:0.391405,42:0.078437):0.0657821,43:0.061655):0.815322):0.226998):0.239582,40:1.051801):0.284596,(((49:0.045131,50:0.068175):0.0911133,51:0.144936):0.777016,52:1.072860):0.695406):0.330214,((44:0.662770,(45:0.788906,46:1.047165):0.207566):0.260703,(47:1.060143,48:0.908172):0.454778):0.591228):0.378294):0.708856):0.0702846,15:0.744443):0.185321):0.0231524):0.0665679):0.103947,3:0.375274);
 781: 2 -36225.50768 -40835.88855 (0:0.184255,((1:0.166293,2:0.185384):0.0441339,(((4:0.186266,5:0.458309):0.278703,(6:0.486306,7:0.272577):0.209426):0.0642285,(((((8:0.051254,9:0.069894):0.232455,10:0.211217):0.363129,11:0.567337):0.251501,(12:0.004290,13:0.020876):0.535819):0.17937,(((((14:1.024784,(35:1.212217,(((((((36:0.208747,38:0.075149):0.124329,37:0.098562):0.518725,39:0.807596):0.153216,((41:0.389923,42:0.103872):0.0485643,43:0.056292):0.662256):0.262,(((49:0.040078,50:0.064494):0.171243,51:0.052191):1.0267,52:1.325492):0.945184):0.13133,40:0.814312):0.434726,((44:0.610832,(45:0.863821,46:1.259686):0.141156):0.355599,(47:1.355632,48:0.834031):0.320708):0.412919):0.321846):0.427593):0.201916,((21:0.363575,22:0.938422):0.197661,23:0.508316):0.263908):0.387334,(((((24:0.076906,25:0.053788):0.140473,(28:0.946743,29:0.724643):0.225762):0.0487532,(26:0.131496,27:0.195688):0.0795091):0.275564,32:0.492866):0.251703,((30:0.286992,31:0.300481):0.17006,(33:0.219478,34:0.211873):0.248529):0.113236):0.502115):0.227506,((((16:0.075807,18:0.247056):0.0620005,17:0.060457):0.148592,19:0.236291):0.294302,20:0.488103):0.112358):0.111354,15:0.613098):0.296129):0.139842):0.0684833):0.0588945,3:0.373724);
 782: 1 -40680.20413 -40824.24024 (0:0.235537,((1:0.209704,(((4:0.178304,5:0.476885):0.285695,(6:0.385439,7:0.442052):0.248139):0.044254,(((((8:0.114690,9:0.055898):0.258744,10:0.154491):0.405812,11:0.582827):0.239656,(12:0.037239,13:0.021626):0.57843):0.18098,((14:1.706028,(15:0.641362,(35:1.294332,(((((((36:0.170392,37:0.198849):0.0695229,38:0.045483):0.708326,39:0.632866):0.233906,(41:0.313789,(42:0.069862,43:0.122313):0.102743):0.584022):0.32027,40:1.103517):0.314869,(((49:0.053117,50:0.050965):0.125927,51:0.132024):0.85393,52:1.249842):0.898392):0.220383,(44:0.717254,((45:0.806543,46:1.214683):0.219698,(47:1.168000,48:0.852924):0.556119):0.0880367):0.609899):0.647713):0.409686):0.138955):2.2597e-06,(((((16:0.100813,17:0.088866):0.153183,18:0.091809):0.178948,19:0.192557):0.363681,(((21:0.603818,22:0.914557):0.276569,23:0.743076):0.538864,((((((((24:0.048525,25:0.082629):0.112756,28:1.133976):0.0820993,27:0.215533):0.0861898,26:0.146535):0.179035,29:0.754669):0.205197,32:0.551698):0.204312,(33:0.169867,34:0.301394):0.117518):0.111844,(30:0.294936,31:0.304419):0.141542):0.517928):0.130503):0.105376,20:0.615911):0.337398):0.246937):0.174323):0.0453222):0.0649341,2:0.223751):0.0942171,3:0.347511);
 783: 1 -41030.84136 -40824.80462 (0:0.196506,((1:0.186757,((((4:0.305931,5:0.360218):0.335257,(((((8:0.066001,9:0.060331):0.268252,10:0.147737):0.345253,11:0.840155):0.188851,(12:0.039095,13:0.025505):0.704446):0.151867,((((((14:1.217212,(21:0.289101,22:0.732686):0.42333):0.213092,23:0.603166):0.555503,20:0.447243):0.224323,((((16:0.093925,17:0.088070):0.129146,18:0.155895):0.105792,19:0.371869):0.326529,(((((((24:0.069822,25:0.103674):0.121542,28:1.183938):0.140503,26:0.124235):0.0540388,27:0.249571):0.110124,29:0.583668):0.233079,32:0.524997):0.0652819,((30:0.292029,31:0.296378):0.2594,(33:0.236160,34:0.143645):0.0784659):0.165244):0.430576):0.251574):0.286551,15:0.889000):0.0655017,(35:1.393303,(((((((36:0.155685,38:0.100171):0.0621751,37:0.146385):0.498932,39:0.666396):0.233347,((41:0.478643,43:0.089343):0.0426411,42:0.092975):0.620582):0.304587,(((49:0.041810,50:0.063617):0.123149,51:0.153161):0.718677,52:1.086614):0.892044):0.121348,40:1.220011):0.178733,((44:0.658114,(45:0.845191,46:0.945006):0.320678):0.144654,(47:1.152770,48:1.026082):0.507771):0.501778):0.51256):0.793679):0.175403):0.161936):0.0727774,7:0.540728):0.0697327,6:0.487913):0.102927):0.0629877,2:0.239794):0.0835133,3:0.364159);
 784: 1 -42738.81596 -40821.5212 (0:0.290229,((1:0.152542,(((4:0.197885,5:0.521407):0.25282,(6:0.459086,7:0.397176):0.211995):0.0446289,(((((8:0.081552,9:0.049982):0.27535,10:0.162243):0.305571,11:0.686014):0.229685,(12:0.031043,13:0.018165):0.63915):0.209045,((((14:1.144622,((21:0.646063,22:0.561346):0.322016,23:0.565032):0.343182):0.309403,(35:1.359521,(((((((36:0.168193,38:0.102953):0.0653574,37:0.187886):0.519733,39:0.727281):0.195228,((41:0.378993,42:0.091994):0.0788653,43:0.062879):0.603961):0.242022,40:0.939464):0.261857,(((49:0.029458,50:0.067074):0.0868933,51:0.159686):0.736569,52:1.448355):0.730815):0.193746,((44:0.823151,(45:0.774387,46:1.192827):0.180761):0.314813,(47:1.139767,48:0.864702):0.358693):0.307876):0.559239):0.396246):0.212918,15:0.653546):0.146296,(((((16:0.090673,17:0.114907):0.205301,18:0.116514):0.165979,19:0.269328):0.218509,(((((((24:0.033726,25:0.112706):0.107588,28:1.350076):0.162364,26:0.164781):0.0483346,27:0.130572):0.311646,29:0.739575):0.156537,32:0.493981):0.101843,(((30:0.225396,31:0.411868):0.250661,33:0.159430):0.0687853,34:0.224065):0.121749):0.793984):0.161461,20:0.530306):0.247479):0.339318):0.0676941):0.0885629):0.0642523,2:0.148919):0.129242,3:0.377077);
 785: 1 -40808.73904 -40825.63435 (0:0.245487,((1:0.154516,(((4:0.196228,5:0.460705):0.21583,(6:0.415949,7:0.430237):0.301069):0.0521138,(((((8:0.058478,9:0.074658):0.285453,10:0.221934):0.364211,11:0.707107):0.239915,(12:0.060320,13:0.002385):0.60697):0.2551,((((14:1.362888,(35:1.381903,(((((((36:0.197049,38:0.095970):0.105605,37:0.109199):0.66504,39:0.605061):0.220698,((41:0.405725,42:0.125281):0.0632522,43:0.067017):0.63841):0.346572,40:1.091423):0.467026,((49:0.022490,(50:0.051749,51:0.252907):0.0238925):1.03648,52:1.126627):0.573745):0.319687,((44:0.693002,(45:0.809021,46:1.232742):0.190973):0.371122,(47:1.031153,48:0.926696):0.405894):0.419891):0.581712):0.548252):0.137778,(21:0.359996,(22:0.649965,23:0.757464):0.13169):0.561979):0.494539,15:0.613005):0.0466321,(((((16:0.053657,17:0.122410):0.175604,18:0.156704):0.235474,19:0.306236):0.191419,(((((24:0.054283,25:0.106375):0.238798,26:0.186215):0.101138,27:0.153244):0.177543,(28:1.046036,29:0.603803):0.156685):0.252293,(((30:0.318282,31:0.266857):0.27126,(33:0.191435,34:0.255741):0.107856):0.167728,32:0.527274):0.177396):0.661983):0.0458599,20:0.572033):0.317209):0.2395):0.112827):0.0701607):0.063347,2:0.200603):0.0840187,3:0.350144);
 786: 1 -41489.64121 -40821.83601 (0:0.241787,(1:0.154297,((4:0.215855,5:0.448114):0.324697,((6:0.510724,7:0.384533):0.165076,(((((8:0.068813,9:0.061947):0.211589,10:0.212754):0.219338,11:0.622255):0.236588,(12:0.018545,13:0.033081):0.672121):0.192756,(((((14:1.118658,((21:0.597295,22:0.702781):0.351755,23:0.624580):0.285278):0.399571,20:0.459272):0.154772,((((((24:0.071291,25:0.101815):0.163627,26:0.262448):0.0762094,27:0.192040):0.149064,(28:1.034225,29:0.534504):0.169704):0.300042,32:0.543490):0.16843,((30:0.252381,31:0.298571):0.223297,(33:0.177260,34:0.290688):0.085161):0.0715065):0.687818):0.129499,(((16:0.074564,17:0.083074):0.181769,18:0.107245):0.100843,19:0.287450):0.305112):0.289225,(15:0.708584,(35:1.468016,((((((36:0.222271,38:0.116755):0.102177,37:0.129934):0.769448,39:0.667987):0.0861907,((41:0.376480,43:0.116022):0.0483268,42:0.088743):0.587961):0.374415,(40:0.897000,(((49:0.043293,50:0.083510):0.0977104,51:0.110032):1.13545,52:1.005635):0.813866):0.235359):0.256418,((44:0.610617,(45:0.710719,46:1.197877):0.181869):0.249789,(47:1.255464,48:1.037050):0.462201):0.472804):0.560337):0.919218):0.094647):0.307353):0.0973192):0.129314):0.0530517):0.0366855,(2:0.232979,3:0.367353):0.0621475);
 787: 2 -38967.28264 -40826.43598 (0:0.252447,(1:0.134747,(3:0.322165,((4:0.275536,5:0.362287):0.18149,(((6:0.476632,7:0.438961):0.0584302,(((8:0.052056,9:0.037787):0.247274,10:0.282842):0.23702,(11:0.513404,(12:0.042857,13:0.001765):0.743938):0.155327):0.306511):0.105851,((((14:1.203671,((21:0.616092,22:0.556236):0.176626,23:0.663375):0.171924):0.424249,(((((((24:0.054892,25:0.112690):0.214973,26:0.119089):0.0726485,27:0.135854):0.0951259,28:1.036313):0.127492,29:0.576101):0.130452,32:0.407426):0.11612,((30:0.370512,31:0.189776):0.191293,(33:0.187027,34:0.221315):0.122159):0.110686):0.441201):0.189241,((((16:0.070286,17:0.057076):0.16929,18:0.144051):0.105247,20:0.722870):0.0931973,19:0.229125):0.230661):0.218199,(15:0.436329,(35:1.166161,(((((36:0.107725,(37:0.160906,38:0.098143):0.0655292):0.601651,39:0.531280):0.158216,((41:0.371017,43:0.085047):0.0315355,42:0.095026):0.600722):0.328868,(40:1.035504,((49:0.000002,(50:0.076491,51:0.244727):0.0320884):1.13603,52:1.066037):0.560386):0.0736832):0.523048,((44:0.729509,46:1.033258):0.0810316,(45:0.661538,(47:1.236543,48:0.959370):0.658748):0.266101):0.530195):0.192779):0.972124):0.157146):0.399757):0.00194999):0.156932):0.0552936):0.0215256,2:0.194656);
 788: 1 -41820.9459 -40825.82908 (0:0.235103,(1:0.135866,(((4:0.212118,5:0.390861):0.293006,(((((8:0.047408,9:0.055647):0.218152,10:0.216492):0.327004,11:0.595372):0.254826,(12:0.020045,13:0.019180):0.600601):0.188467,(((((14:1.264933,(35:1.376669,((((((36:0.153119,38:0.132023):0.0882078,37:0.109720):0.44517,(39:0.754610,((41:0.363454,42:0.088775):0.0618662,43:0.080782):0.698117):0.347994):0.50635,((44:0.704650,(47:0.940748,48:0.996889):0.516004):0.103112,(45:0.793956,46:1.171914):0.20643):0.858024):0.321502,((49:0.017675,(50:0.042317,51:0.208848):0.0496467):1.01417,52:1.047122):0.464204):0.100203,40:0.888068):0.203014):0.34011):0.202542,((21:0.605081,22:0.737197):0.340675,23:0.538245):0.409446):0.390678,((((((24:0.065851,25:0.123448):0.135659,28:1.218250):0.122203,27:0.232541):0.0456226,26:0.123659):0.182689,29:0.565724):0.136177,(((30:0.335677,31:0.320128):0.185566,(33:0.182598,34:0.247798):0.13327):0.109763,32:0.725017):0.125189):0.339556):0.283087,((((16:0.134767,17:0.073184):0.14511,18:0.208389):0.189387,19:0.308850):0.167923,20:0.764535):0.0572125):0.261179,15:0.679129):0.218882):0.17944):0.0430123,(6:0.495146,7:0.369159):0.273855):0.125816):0.0753997,(2:0.224187,3:0.361793):0.0899488);
 789: 1 -39347.02587 -40829.86841 (0:0.245780,((1:0.100164,(((4:0.204941,5:0.446772):0.221878,(6:0.462822,7:0.366140):0.259474):0.0677656,(((((8:0.099314,9:0.084809):0.238499,10:0.165283):0.390993,11:0.701784):0.220883,(12:0.024033,13:0.036473):0.602264):0.19876,(((14:1.879295,(35:1.243897,(((((((36:0.133561,37:0.236843):0.0433727,38:0.066772):0.724971,39:0.630369):0.302518,((41:0.434512,42:0.080821):0.0398362,43:0.116160):0.489541):0.298677,(((49:0.059101,50:0.053973):0.111312,51:0.124066):0.83063,52:1.210500):0.98371):0.133442,40:1.084930):0.419395,((44:0.757035,(45:0.859357,46:1.023519):0.223164):0.348859,(47:1.052622,48:1.031286):0.255428):0.60719):0.58252):0.267876):0.363938,15:0.568346):0.106162,((((((16:0.081065,17:0.110280):0.161284,18:0.144083):0.190914,19:0.214901):0.235389,((((((24:0.058366,25:0.093279):0.190222,(26:0.124409,27:0.234520):0.0785726):0.14321,(28:0.833343,29:0.530695):0.321545):0.415048,32:0.450429):0.160411,(33:0.218550,34:0.257896):0.122765):0.0702612,(30:0.299019,31:0.372577):0.0861972):0.675666):0.1187,20:0.422054):0.189654,((21:0.558679,22:0.843890):0.18877,23:0.710993):0.609374):0.315026):0.341564):0.1435):0.129379):0.0800421,2:0.209148):0.149162,3:0.442200);
 790: 1 -40494.14522 -40820.02984 (0:0.239076,((1:0.122008,((4:0.196916,5:0.380947):0.233484,((6:0.427547,7:0.375848):0.0953931,(((((8:0.066387,9:0.048368):0.250442,10:0.145575):0.241762,11:0.641418):0.243247,(12:0.029618,13:0.040837):0.569385):0.216163,((((((14:1.197160,((21:0.586769,22:0.619922):0.20075,23:0.659242):0.471375):0.307573,20:0.564662):0.061299,((((((24:0.073072,25:0.098185):0.131509,((26:0.194096,27:0.207082):0.0579593,28:1.217869):0.0247278):0.2814,29:0.597784):0.25055,32:0.497542):0.172741,(33:0.170636,34:0.202889):0.141633):0.0794476,(30:0.275101,31:0.351837):0.0951245):0.567607):0.121844,(((16:0.068195,17:0.103235):0.17589,18:0.168015):0.146388,19:0.251534):0.325698):0.277406,15:0.767817):0.0990849,(35:1.223615,((((((36:0.167625,(37:0.215607,38:0.065642):0.0540312):0.559583,39:0.698954):0.184586,((41:0.399412,42:0.120684):0.0375322,43:0.062824):0.497404):0.23458,40:1.213858):0.445304,(((49:0.038008,50:0.084121):0.0604941,51:0.183459):0.889465,52:1.043936):0.734785):0.182658,((44:0.671594,(45:0.604529,46:1.125043):0.369499):0.178599,(47:0.923587,48:0.951549):0.44171):0.393016):0.522523):0.681483):0.254451):0.0944529):0.081101):0.10456):0.0312287,2:0.251854):0.0518775,3:0.365557);
 791: 1 -43644.47822 -40823.09448 (0:0.254618,((1:0.182782,(((4:0.272503,5:0.433894):0.174794,(6:0.465025,7:0.384362):0.201761):0.10826,(((((8:0.071992,9:0.052121):0.275908,10:0.191772):0.217839,11:0.823099):0.267157,(12:0.030102,13:0.015636):0.741584):0.158045,(((((14:1.225549,(21:0.632573,22:0.672044):0.294539):0.118159,23:0.514755):0.715527,(((((((24:0.038765,25:0.121368):0.0911976,28:1.052916):0.207188,27:0.185568):0.0583656,26:0.144751):0.160982,29:0.673514):0.152834,32:0.677422):0.185907,((30:0.321973,31:0.340154):0.183563,(33:0.175209,34:0.279214):0.100591):0.110878):0.196347):0.348345,((((16:0.071887,17:0.102149):0.169729,18:0.160348):0.208237,19:0.220082):0.252134,20:0.638556):0.106807):0.242056,(15:0.563685,(35:1.438866,(((((((36:0.131174,37:0.170107):0.0556998,38:0.072890):0.457149,39:0.678097):0.202739,(41:0.367163,(42:0.105702,43:0.128195):0.0720447):0.604921):0.368965,40:0.956554):0.191002,(((49:0.034385,50:0.069217):0.0997594,51:0.151152):0.938761,52:1.065866):0.637516):0.280075,((44:0.854859,(45:0.765700,46:1.039176):0.232808):0.242627,(47:0.995561,48:0.851621):0.310451):0.588601):0.349185):0.77148):0.209198):0.282685):0.202421):0.0989808):0.0443792,2:0.252777):0.130351,3:0.443395);
```
