## Supplementary material for "Tertiary-interaction characters enable fast, model-based structural phylogenetics beyond the twilight zone": partitions_v1.raxml.ckp (part 2 of 2)

```
 792: 1 -41420.55982 -40828.63252 (0:0.212847,((1:0.202662,(((4:0.263840,5:0.526485):0.203768,(6:0.534209,7:0.388452):0.225558):0.0224255,(((((8:0.042599,9:0.059955):0.24511,10:0.216914):0.474756,11:0.712264):0.144977,(12:0.043986,13:0.015283):0.571719):0.355398,(((14:1.484399,(35:1.535335,(((((((36:0.185413,37:0.222700):0.0485345,38:0.056851):0.497669,39:0.754040):0.249016,((41:0.444194,42:0.136503):0.0493176,43:0.074554):0.697226):0.251107,40:1.149314):0.252684,((49:0.027584,(50:0.094561,51:0.217046):0.0202816):0.874248,52:1.348751):0.790892):0.240799,((44:0.780069,(45:0.616904,46:1.117331):0.299445):0.0948318,(47:1.035642,48:0.814134):0.476561):0.602962):0.513154):0.488765):0.292382,15:0.761100):0.115278,(((((16:0.092569,17:0.091909):0.187242,18:0.138408):0.174395,19:0.299688):0.242287,20:0.783142):0.225825,((21:0.401963,(22:0.788997,23:0.737898):0.278794):0.685064,((((((24:0.039181,25:0.132644):0.104569,28:1.151781):0.0650093,26:0.153283):0.0561975,27:0.256797):0.110877,29:0.774009):0.104381,(((30:0.387228,31:0.279714):0.12264,(33:0.181680,34:0.307818):0.115088):0.192568,32:0.463506):0.15627):0.500907):0.156258):0.291171):0.166336):0.198097):0.16411):0.0568516,2:0.293926):0.132843,3:0.430160);
 793: 2 -40262.10564 -40822.32046 (0:0.209063,((1:0.131491,(((4:0.267810,5:0.369985):0.253575,(6:0.474479,7:0.415010):0.0866732):0.0587554,(((((8:0.078724,9:0.032739):0.311056,10:0.226028):0.370697,11:0.617271):0.22108,(12:0.025721,13:0.017352):0.766358):0.253098,(((((14:1.162199,((21:0.633576,22:0.588296):0.325509,23:0.863230):0.361424):0.17099,((((((24:0.043981,25:0.128708):0.331869,26:0.148553):0.0605569,27:0.181091):0.165342,(28:1.155606,29:0.482655):0.205055):0.350586,32:0.402620):0.0885939,(((30:0.242945,31:0.366001):0.208869,33:0.158687):0.0516218,34:0.344123):0.145812):0.484957):0.220996,((((16:0.071332,17:0.080936):0.167694,18:0.140908):0.214504,19:0.265472):0.235194,20:0.622631):0.188885):0.265619,15:0.630608):0.200789,(35:1.134454,(((((((36:0.157369,38:0.114135):0.0654399,37:0.143571):0.563733,39:0.662128):0.222163,((41:0.421485,42:0.111735):0.060509,43:0.044665):0.696478):0.34503,40:0.798228):0.513829,(((49:0.018058,50:0.071245):0.0751137,51:0.202656):1.15816,52:1.350385):0.385695):0.31438,((44:0.598647,(45:0.783848,46:0.903279):0.166044):0.300599,(47:0.956116,48:0.892965):0.41814):0.562628):0.446995):0.678606):0.256632):0.0702491):0.0943493):0.0811959,2:0.216702):0.0807626,3:0.332686);
 794: 1 -40479.78295 -40828.63252 (0:0.206453,((1:0.144568,(((4:0.240822,5:0.377459):0.216458,(6:0.586249,7:0.479353):0.206372):0.111772,(((((8:0.100298,9:0.066013):0.264081,10:0.154924):0.26076,11:0.938495):0.312948,(12:0.032065,13:0.031674):0.650357):0.350631,(((14:1.408291,(35:1.454728,(((((((36:0.198367,37:0.217676):0.0772991,38:0.019628):0.587236,39:0.792354):0.236468,(41:0.384259,(42:0.138209,43:0.122224):0.0476192):0.544488):0.390279,40:0.963590):0.307631,(44:0.651492,((45:0.678949,46:1.285285):0.185969,(47:1.086978,48:0.949377):0.534053):0.128845):0.82763):0.201998,(((49:0.058458,50:0.079621):0.131142,51:0.139977):1.2147,52:1.300675):0.629829):0.323156):0.37752):0.426627,15:0.769904):0.130174,((((16:0.071552,17:0.085843):0.125348,18:0.126880):0.219655,19:0.210695):0.314022,(20:0.564140,(((21:0.473810,22:0.749308):0.21993,23:0.516158):0.539766,((((((24:0.020948,28:1.171156):0.0359779,25:0.093807):0.190901,26:0.201162):0.0279813,27:0.170298):0.132309,29:0.697287):0.189468,(((30:0.292650,31:0.287114):0.111208,(33:0.128439,34:0.314036):0.139105):0.09771,32:0.473107):0.114745):0.439566):0.146143):0.154946):0.217297):0.202179):0.145937):0.0641342):0.113969,2:0.206651):0.133033,3:0.513683);
 795: 1 -42818.87318 -40825.66067 (0:0.265700,((1:0.220209,2:0.195046):0.0833515,((4:0.225444,5:0.453015):0.251733,(((6:0.522686,7:0.449716):0.114318,((((8:0.068785,9:0.056399):0.249901,10:0.201473):0.366997,11:0.580354):0.11692,(12:0.020577,13:0.034181):0.706304):0.170983):0.100666,((((((14:1.088438,(21:0.423911,22:0.653381):0.307642):0.105145,23:0.621747):0.417634,((((((24:0.077701,25:0.108787):0.244178,26:0.132509):0.0454085,27:0.273203):0.119212,(28:1.092063,29:0.479026):0.265268):0.338486,32:0.585130):0.119492,((30:0.260966,31:0.370345):0.168658,(33:0.156008,34:0.274223):0.110563):0.122877):0.459598):0.242846,((((16:0.058588,17:0.091830):0.131288,18:0.221203):0.173209,19:0.277029):0.276894,20:0.395643):0.111612):0.288593,15:0.677315):0.081948,(35:1.328581,(((((((36:0.169982,38:0.085477):0.0782914,37:0.135464):0.584917,39:0.680242):0.221118,((41:0.435377,42:0.117930):0.0648586,43:0.048322):0.74395):0.181178,40:1.161697):0.215447,(((49:0.055962,50:0.068002):0.069842,51:0.167080):0.91999,52:1.026699):0.909701):0.275317,(44:0.710887,((45:0.757729,46:1.312504):0.224002,(47:1.011760,48:0.738952):0.648515):0.133014):0.586224):0.382987):0.745997):0.319345):0.0964688):0.0742277):0.115834,3:0.309323);
 796: 1 -39305.84907 -40823.05208 (0:0.230035,((1:0.144646,(((4:0.187731,5:0.432972):0.207061,(6:0.504106,7:0.326200):0.115303):0.0783099,(((((8:0.074845,9:0.053527):0.232691,10:0.186291):0.250882,11:0.591556):0.2784,(12:0.023532,13:0.027519):0.617211):0.224658,(((14:1.370061,(35:1.094352,(((((((36:0.154028,38:0.116374):0.0442149,37:0.181595):0.424167,39:0.622314):0.314431,((41:0.431487,43:0.103960):0.0371933,42:0.092491):0.537031):0.348098,40:1.027153):0.358254,(((49:0.038963,50:0.051853):0.119502,51:0.142716):0.963839,52:1.289965):0.664741):0.36367,((44:0.779959,(45:0.759952,46:0.925763):0.24555):0.119012,(47:1.049119,48:0.830838):0.534071):0.35032):0.457479):0.771252):0.214624,15:0.749453):0.0918099,((((((16:0.078760,17:0.084534):0.167595,18:0.103987):0.108941,19:0.309489):0.267689,(((((((24:0.060585,25:0.102480):0.198444,26:0.181213):0.0295325,27:0.205393):0.0831872,(28:0.818417,29:0.556959):0.243523):0.350719,32:0.503957):0.294155,(33:0.197693,34:0.269754):0.0625652):0.0934507,(30:0.224732,31:0.374618):0.154326):0.382915):0.160909,((21:0.506915,22:0.833681):0.397565,23:0.691834):0.693542):0.125641,20:0.614911):0.25502):0.275293):0.112306):0.0436461):0.105315,2:0.181070):0.121653,3:0.381974);
 797: 2 -39151.44271 -40818.83616 (0:0.232595,((1:0.085686,(((4:0.205533,5:0.383686):0.210241,(6:0.534943,7:0.418029):0.187616):0.0960094,(((((8:0.053900,9:0.054239):0.218709,10:0.222937):0.305564,11:0.688572):0.195516,(12:0.029554,13:0.020672):0.553092):0.251349,(((((14:1.171121,((21:0.419565,22:0.506809):0.198816,23:0.659677):0.21853):0.462466,(((((((24:0.048081,25:0.086703):0.197698,26:0.187985):0.0743519,27:0.172672):0.163373,(28:1.076693,29:0.495207):0.125066):0.232669,32:0.506109):0.0972234,(33:0.194257,34:0.235594):0.0667962):0.0959427,(30:0.286871,31:0.301674):0.153061):0.490198):0.287615,((((16:0.112430,17:0.107888):0.223113,18:0.104011):0.223054,19:0.254792):0.326898,20:0.580103):0.114051):0.255779,15:0.752019):0.0651211,(35:1.360740,(((((((36:0.145047,38:0.114721):0.0830885,37:0.119113):0.634413,39:0.687479):0.264821,((41:0.385963,42:0.101685):0.0253841,43:0.087128):0.631035):0.139454,40:0.986838):0.27556,(((49:0.042639,50:0.061895):0.114022,51:0.124656):1.09905,52:1.014768):0.707843):0.357557,((44:0.747995,(45:0.720833,46:1.156302):0.191161):0.346079,(47:1.076003,48:0.924050):0.403271):0.579947):0.52254):0.599698):0.246508):0.0816249):0.0503859):0.125149,2:0.145364):0.104028,3:0.290348);
 798: 1 -39225.89218 -40828.31251 (0:0.233317,1:0.175509,(2:0.250966,(3:0.352468,(((4:0.273583,5:0.368680):0.254393,(((((8:0.083577,9:0.073203):0.328888,10:0.111331):0.30273,11:0.640860):0.226114,(12:0.025809,13:0.026223):0.545475):0.263198,((((((14:1.770597,((21:0.655275,22:0.643716):0.276466,23:0.753433):0.479328):0.195706,((((((24:0.069236,25:0.101834):0.164891,(28:1.167794,29:0.667560):0.139696):0.0381337,(26:0.172766,27:0.198952):0.0591032):0.408175,32:0.357779):0.213836,(33:0.181312,34:0.307999):0.129267):0.0710615,(30:0.290281,31:0.358618):0.155248):0.452558):0.220464,20:0.459614):0.081543,(((16:0.082801,17:0.107733):0.133025,18:0.181829):0.114788,19:0.257436):0.358191):0.316039,15:0.820904):0.138218,(35:1.198959,(((((((36:0.217101,38:0.088342):0.0733447,37:0.099246):0.605659,39:0.764758):0.17475,((41:0.407636,42:0.108841):0.0465866,43:0.080187):0.63861):0.193613,(((49:0.047167,50:0.065270):0.121173,51:0.133719):1.18184,52:1.005607):0.852975):0.307821,40:0.965815):0.263457,((44:0.662654,(45:0.885345,46:0.983215):0.161421):0.311535,(47:1.151643,48:0.856027):0.31119):0.601951):0.644926):0.607015):0.172238):0.124288):0.0246683,(6:0.407139,7:0.366107):0.133358):0.079001):0.0877245):0.0623752);
 799: 1 -42876.94182 -40822.4509 (0:0.237129,((1:0.139403,(((4:0.252837,5:0.477662):0.155096,(6:0.461533,7:0.348168):0.176905):0.126286,((((((8:0.061492,9:0.075198):0.289441,10:0.244193):0.298556,11:0.716712):0.22709,(12:0.028471,13:0.006575):0.569348):0.262816,(35:1.043732,(((((((36:0.165676,38:0.108940):0.0598767,37:0.152524):0.581898,39:0.700445):0.190601,((41:0.393368,42:0.098827):0.0548543,43:0.063599):0.631418):0.302512,40:0.946456):0.474052,(((49:0.043568,50:0.055480):0.120076,51:0.137024):1.05689,52:1.145871):0.689565):0.405928,((44:0.619044,(45:0.772297,46:1.153571):0.159427):0.19183,(47:1.015632,48:0.992938):0.507701):0.300535):0.577918):0.758975):0.0593821,(((14:0.978861,((21:0.436941,22:0.835550):0.257034,23:0.662652):0.399806):0.43216,(((((16:0.103268,17:0.065589):0.165785,18:0.145396):0.198843,19:0.224556):0.258325,(((((24:0.056091,25:0.110268):0.138817,((26:0.160670,27:0.225503):0.0757375,28:1.217579):0.027644):0.238458,29:0.615276):0.195566,32:0.593472):0.166902,((30:0.292983,31:0.301270):0.182951,(33:0.185180,34:0.245759):0.171399):0.0972601):0.65191):0.131271,20:0.470819):0.119011):0.0746667,15:0.875730):0.151739):0.143978):0.0568361):0.0610037,2:0.250518):0.0700948,3:0.425552);
 800: 2 -39264.66843 -40832.92419 (0:0.243877,((1:0.200315,(4:0.176994,5:0.387912):0.299638):0.0849612,((2:0.198762,((6:0.483155,7:0.386329):0.135094,((((8:0.070156,9:0.074899):0.143987,10:0.268659):0.29774,11:0.719289):0.172221,(12:0.016436,13:0.059565):0.603123):0.221509):0.145462):0.0746605,((((((14:1.406948,(21:0.673773,22:0.577935):0.285302):0.113942,23:0.578345):0.300117,(35:1.428693,(((((((36:0.145930,38:0.107386):0.0574016,37:0.147802):0.61588,39:0.758696):0.200881,((41:0.405310,42:0.106276):0.0628458,43:0.051689):0.734616):0.305936,40:1.005577):0.212538,(((49:0.049522,50:0.066897):0.0807961,51:0.138392):0.780675,52:1.365075):0.747244):0.352822,((44:0.782910,(45:0.855067,46:1.147811):0.238173):0.233586,(47:0.968190,48:0.829744):0.285325):0.505846):0.445537):0.691467):0.113675,((((((24:0.051076,25:0.063383):0.0930157,28:1.109990):0.0983697,(26:0.125915,27:0.181215):0.0823415):0.240093,29:0.625659):0.132841,32:0.574181):0.11089,((30:0.309210,31:0.292387):0.182028,(33:0.175805,34:0.252703):0.0793864):0.137218):0.381969):0.305557,((((16:0.087464,17:0.082518):0.132619,18:0.150299):0.190682,19:0.209742):0.20065,20:0.477044):0.131751):0.174203,15:0.647587):0.396125):0.0675382):0.123693,3:0.316568);
 801: 1 -42706.13927 -40828.01216 (0:0.199504,((1:0.155848,(((4:0.195664,5:0.470953):0.168053,(7:0.488466,((((8:0.075640,9:0.059106):0.246657,10:0.213169):0.364521,11:0.612246):0.225222,((12:0.023977,13:0.029743):0.652264,((((14:1.250443,((21:0.665623,22:0.819566):0.124261,23:0.772358):0.288474):0.219439,(((((24:0.072248,25:0.057114):0.15921,(26:0.199813,27:0.239303):0.0763019):0.184359,(28:1.018111,29:0.531211):0.266902):0.218055,32:0.485703):0.125246,((30:0.206564,31:0.304690):0.160004,(33:0.247126,34:0.225326):0.0921956):0.126166):0.421048):0.148801,((((16:0.059033,17:0.131171):0.159517,18:0.150490):0.237483,19:0.246204):0.182667,20:0.693464):0.262089):0.130124,(15:0.462830,(35:1.383057,(((((((36:0.170779,37:0.206501):0.0298057,38:0.077751):0.619107,39:0.684922):0.206905,((41:0.459984,42:0.102367):0.0299516,43:0.094198):0.628288):0.461843,40:1.057146):0.280046,(((49:0.055223,50:0.062595):0.1708,51:0.095509):0.983761,52:1.031895):0.496991):0.331144,((44:0.749888,(45:0.835668,46:1.106625):0.22721):0.209914,(47:1.068040,48:0.829266):0.427387):0.534542):0.472454):0.80175):0.131722):0.168356):0.225677):0.176303):2.56796e-06):0.0445266,6:0.545044):0.0961976):0.0300637,2:0.202311):0.140088,3:0.444633);
 802: 2 -38690.87079 -40821.01388 (0:0.111765,((1:0.210955,((4:0.164011,5:0.402816):0.286785,((6:0.377705,7:0.389096):0.214657,(((((8:0.062083,9:0.061863):0.158911,10:0.252849):0.180355,11:0.673137):0.213901,(12:0.015403,13:0.021039):0.683121):0.299716,(((((14:1.360406,((21:0.482826,22:0.773307):0.242847,23:0.771261):0.273795):0.319696,(((((((24:0.053632,25:0.060351):0.141357,(26:0.175404,27:0.266982):0.106692):0.0963886,28:1.065741):0.109021,29:0.557095):0.312062,32:0.480230):0.186162,(33:0.206888,34:0.154116):0.109312):0.0857719,(30:0.292660,31:0.328199):0.138876):0.517704):0.163446,((((16:0.074177,17:0.092558):0.155722,18:0.134364):0.211704,19:0.195854):0.429682,20:0.476314):0.0644513):0.299455,(35:1.074739,((((((36:0.141457,(37:0.207529,38:0.089705):0.0331273):0.719373,39:0.532772):0.171967,((41:0.446965,42:0.098832):0.0542306,43:0.096060):0.424382):0.41141,40:0.812877):0.155428,(((49:0.057743,50:0.063427):0.129506,51:0.088493):1.10669,52:0.892245):0.621988):0.282882,((44:0.762581,(45:0.701444,46:1.048179):0.34109):0.373902,(47:1.059122,48:0.906348):0.356943):0.648671):0.589897):0.647212):0.094913,15:0.869204):0.209428):0.0741741):0.0628265):0.0841488):0.0617613,2:0.211373):0.0976738,3:0.308629);
 803: 1 -40379.17815 -40821.8092 (0:0.224560,(1:0.143409,(2:0.207835,(((4:0.210921,5:0.340808):0.137549,(6:0.308806,7:0.407876):0.144683):0.13187,(((((8:0.054462,9:0.051384):0.170179,10:0.231962):0.238695,11:0.635638):0.292354,(12:0.038518,13:0.022275):0.633905):0.256223,(((14:1.279387,(35:1.466128,(((((((36:0.188813,38:0.098774):0.113343,37:0.111619):0.616462,39:0.632381):0.18611,((41:0.393987,42:0.108792):0.0552231,43:0.046519):0.651663):0.269879,40:0.810497):0.448468,(((49:0.040261,50:0.058867):0.10165,51:0.178501):1.05236,52:1.113954):0.402265):0.308225,(44:0.619288,((45:0.707470,46:1.246582):0.308907,(47:1.017769,48:0.748981):0.59738):0.0380918):0.455421):0.392204):0.561521):0.402506,15:0.781556):0.144846,(((((16:0.068907,17:0.101639):0.145,18:0.189504):0.135822,19:0.251943):0.334609,20:0.689461):0.0900643,(((21:0.596286,22:0.866363):0.353728,23:0.614333):0.505492,((((24:0.073294,25:0.082443):0.145125,(28:1.117761,29:0.589058):0.276591):0.0576774,(26:0.107305,27:0.237405):0.0604484):0.256062,(((30:0.378075,31:0.281684):0.20329,(33:0.190308,34:0.194977):0.136634):0.114483,32:0.592427):0.199552):0.486787):0.13837):0.266647):0.23094):0.105384):0.0524724):0.0465335):0.10805,3:0.338075);
 804: 1 -39696.4829 -40835.3741 (0:0.209020,((1:0.176929,(((4:0.172016,5:0.441045):0.236275,(6:0.469209,7:0.364143):0.135672):0.0696166,(((((8:0.042007,9:0.067659):0.30326,10:0.147935):0.273845,11:0.635161):0.176747,(12:0.014409,13:0.016068):0.644128):0.270151,((14:1.532139,(35:1.575751,(((((((36:0.142451,38:0.077868):0.0873317,37:0.103323):0.615275,39:0.693392):0.193336,40:1.323090):0.167067,((41:0.399157,42:0.089085):0.0593523,43:0.094294):0.633346):0.376718,(((49:0.054382,50:0.079136):0.104804,51:0.130533):1.1115,52:1.224326):0.796508):0.155342,((44:0.803323,(45:0.765738,46:1.171469):0.0965456):0.26128,(47:1.139944,48:0.842102):0.519137):0.577239):0.47514):0.538148):0.37139,(15:0.645707,((((((16:0.053071,17:0.113504):0.19013,18:0.145603):0.315921,19:0.260013):0.213603,((((((24:0.030282,25:0.088911):0.215326,(26:0.144352,27:0.227918):0.0519595):0.128078,(28:0.895122,29:0.565099):0.380487):0.322205,32:0.607802):0.144158,(33:0.165687,34:0.246013):0.0809418):0.128051,(30:0.264525,31:0.462194):0.0864794):0.525523):0.170744,20:0.411713):0.104283,((21:0.574897,22:0.803564):0.183029,23:0.777538):0.584363):0.270192):2.95314e-06):0.275584):0.0827288):0.0465208):0.0502057,2:0.206206):0.0954366,3:0.453761);
 805: 1 -40750.79142 -40831.87414 (0:0.253690,((1:0.154315,(((4:0.309871,5:0.499954):0.170254,7:0.540277):0.103171,(((((8:0.092213,9:0.053382):0.265927,10:0.153604):0.375084,11:0.555071):0.211854,(12:0.035105,13:0.016592):0.51357):0.253174,(((((14:1.301017,((21:0.526686,22:0.655869):0.179061,23:0.613288):0.382256):0.259959,((((((24:0.079669,25:0.084602):0.131929,(26:0.168119,27:0.200308):0.0360946):0.106538,(28:0.970270,29:0.448311):0.259546):0.273477,32:0.391878):0.124191,(33:0.209461,34:0.197465):0.142259):0.0767504,(30:0.225236,31:0.350467):0.0815034):0.437105):0.174749,((((16:0.081404,17:0.097277):0.206917,18:0.130536):0.170819,19:0.289497):0.360725,20:0.420235):0.0596032):0.320836,15:0.768932):0.149372,(35:0.956840,(((((((36:0.165060,37:0.227169):0.0577008,38:0.071711):0.493535,39:0.747527):0.178544,((41:0.426550,43:0.123706):0.0474567,42:0.090527):0.719887):0.482077,40:0.849690):0.245368,(((49:0.038915,50:0.047662):0.115687,51:0.131184):0.75546,52:1.044186):0.677004):0.221986,((44:0.798753,(45:0.775766,46:1.187178):0.271561):0.163004,(47:1.060422,48:0.931948):0.500558):0.77114):0.462769):0.736871):0.160463):0.087354):0.0962673):0.0762692,2:0.169941):0.139987,(3:0.331819,6:0.704800):0.0720739);
 806: 3 -39065.35537 -40821.41177 (0:0.301205,(1:0.169257,(2:0.185885,((4:0.239772,5:0.376430):0.232026,((6:0.451380,7:0.480107):0.17726,(((((8:0.086297,9:0.035701):0.194432,10:0.204321):0.352662,11:0.624673):0.29463,(12:0.054375,13:0.014731):0.671263):0.155506,(((((14:1.407547,((21:0.430289,22:0.542503):0.492155,23:0.402362):0.399801):0.206794,(35:0.909779,(((((((36:0.186948,38:0.141996):0.110443,37:0.138311):0.509305,39:0.795328):0.123444,((41:0.358615,42:0.114323):0.075447,43:0.062843):0.730365):0.22324,40:0.945724):0.23829,(((49:0.041262,50:0.088581):0.136808,51:0.148029):1.1296,52:0.989171):0.544492):0.329318,((44:0.860321,(45:0.722017,46:1.228497):0.138136):0.164129,(47:1.160298,48:0.944844):0.490555):0.689124):0.518667):0.781325):0.252236,(((((24:0.032140,25:0.111385):0.148238,(26:0.291200,27:0.216285):0.089221):0.144753,(28:1.112398,29:0.450976):0.230676):0.231185,32:0.585600):0.138266,((30:0.373390,31:0.274753):0.224562,(33:0.187363,34:0.308090):0.100181):0.0986597):0.239554):0.404015,((((16:0.138069,17:0.054507):0.113263,18:0.166592):0.166529,19:0.185331):0.272712,20:0.630372):0.107432):0.205414,15:0.743190):0.245292):0.157171):0.0839933):0.0701676):0.0478746):0.105203,3:0.358442);
 807: 1 -40837.39426 -40835.08083 (0:0.241405,(1:0.230518,(((4:0.230702,5:0.396213):0.152386,(6:0.463469,7:0.441313):0.195447):0.0827833,(((((8:0.062428,9:0.072465):0.212847,10:0.225527):0.327702,11:0.684629):0.257424,(12:0.014358,13:0.017859):0.734259):0.302756,(((((14:1.297902,(21:0.689223,22:0.665540):0.157537):0.0663519,23:0.587155):0.555811,(((((24:0.063537,25:0.113543):0.218502,(26:0.172511,27:0.248044):0.0301174):0.11587,(28:1.092817,29:0.487058):0.192772):0.272373,32:0.593170):0.0925208,((30:0.269910,31:0.283170):0.193713,(33:0.163196,34:0.259597):0.113511):0.114971):0.305951):0.240632,((((16:0.087756,18:0.295474):0.0462758,17:0.055733):0.268531,19:0.326301):0.283844,20:0.763476):0.146034):0.214751,(15:0.559360,((35:1.566636,((44:0.909335,(45:0.617057,46:1.101722):0.215647):0.273713,(47:1.260138,48:0.892737):0.543701):0.468116):0.312148,((((((36:0.182259,37:0.183691):0.0341202,38:0.071889):0.664908,39:0.601026):0.0742449,((41:0.384794,42:0.111298):0.041098,43:0.046911):0.699378):0.413894,40:0.990913):0.222779,(((49:0.031353,50:0.056133):0.195515,51:0.098410):1.00264,52:1.260245):0.374668):0.25109):1.03294):0.127137):0.367894):0.0904014):0.0899548):0.0424336,(2:0.159485,3:0.394310):0.0713565);
 808: 1 -39794.03579 -40850.52012 (0:0.231942,(((1:0.179157,(4:0.225880,5:0.506670):0.262189):0.0572454,(((((8:0.085479,9:0.083334):0.263731,10:0.185243):0.133457,11:0.851484):0.327406,(12:0.035053,13:0.028268):0.727654):0.313631,((((((14:1.381342,((21:0.594079,22:0.905788):0.299321,23:0.429974):0.359344):0.516585,((((((24:0.062888,25:0.135415):0.239721,26:0.169256):0.0407658,27:0.190164):0.120232,(28:1.039329,29:0.579989):0.207315):0.245767,32:0.507647):0.119898,((30:0.294385,31:0.273414):0.150629,(33:0.212075,34:0.224824):0.111174):0.0989189):0.399199):0.214598,(((16:0.131857,17:0.096169):0.143407,18:0.192187):0.231458,19:0.214661):0.368823):0.0545284,20:0.604936):0.43484,15:0.867865):0.0619416,(35:1.142679,((((((((36:0.148416,37:0.199372):0.0659408,38:0.082058):0.57542,39:0.704271):0.135732,((41:0.453492,42:0.111197):0.041926,43:0.099229):0.714127):0.381535,40:0.977285):0.151411,52:1.259388):0.486385,((49:0.037919,50:0.057594):0.0870798,51:0.120692):1.24006):0.162015,((44:0.717961,(45:0.670822,46:1.076408):0.370299):0.344328,(47:0.876250,48:0.783086):0.457332):0.650082):0.866136):0.853822):0.14504):0.0685814):0.047836,2:0.229729):0.117777,(3:0.326169,(6:0.448240,7:0.442094):0.239653):0.0768572);
 809: 1 -42057.88298 -40825.10449 (0:0.293818,((1:0.146947,(((4:0.183177,5:0.387811):0.207032,(6:0.478999,7:0.417019):0.181099):0.0552127,(((((8:0.048519,9:0.052139):0.203082,10:0.249876):0.254707,11:0.688221):0.144135,(12:0.028216,13:0.016739):0.766525):0.300868,(((14:1.439877,((35:1.038389,((44:0.652440,(45:0.820733,46:1.209780):0.156925):0.149153,(47:0.994379,48:0.951093):0.614651):0.694461):0.311612,((((((36:0.197270,38:0.121928):0.0644369,37:0.124314):0.524562,39:0.678172):0.222847,((41:0.367323,43:0.104449):0.0739254,42:0.096196):0.738768):0.314829,40:1.000700):0.448364,(((49:0.048088,50:0.044836):0.0883477,51:0.130820):1.17312,52:1.219834):0.519744):0.261618):0.536547):0.305204,15:0.668338):0.200082,((((((16:0.101923,17:0.081713):0.117624,18:0.211498):0.202865,19:0.295296):0.301588,(((((24:0.063645,25:0.100127):0.217088,26:0.124165):0.0520584,27:0.222186):0.205941,(28:1.195254,29:0.492713):0.133204):0.219101,(((30:0.307806,31:0.259321):0.12416,(33:0.183484,34:0.280543):0.133185):0.145646,32:0.611740):0.102369):0.586658):0.133714,20:0.547249):0.169921,((21:0.493004,22:0.720508):0.160786,23:0.622437):0.712602):0.225599):0.19648):0.160909):0.0835717):0.0424501,2:0.190616):0.0978436,3:0.363005);
 810: 1 -40739.50106 -40835.26396 (0:0.261005,((1:0.184769,((((4:0.255146,5:0.345914):0.240852,6:0.416157):0.111951,7:0.447151):0.0644199,(((((8:0.039316,9:0.047575):0.305346,10:0.197952):0.301428,11:0.760937):0.31811,(12:0.012992,13:0.041803):0.490662):0.172646,(((((14:1.401155,(21:0.467160,22:0.979933):0.146239):0.141223,23:0.576520):0.593241,(((((((24:0.065873,25:0.110259):0.192642,(26:0.200470,27:0.213054):0.0202012):0.122203,(28:0.990079,29:0.508624):0.178699):0.239269,32:0.519256):0.114562,33:0.241268):0.0344003,34:0.207300):0.0907918,(30:0.304675,31:0.361834):0.120964):0.483028):0.165482,((((16:0.096256,17:0.085654):0.15615,18:0.192556):0.118338,19:0.296064):0.297885,20:0.379782):0.171157):0.24393,(15:0.606203,(35:1.598817,(((((((36:0.182338,38:0.099927):0.0806357,37:0.147144):0.528694,39:0.653841):0.206124,((41:0.446268,42:0.106089):0.0623639,43:0.054785):0.724585):0.302239,40:0.832109):0.306223,((44:0.713451,(45:0.781790,46:1.248835):0.147793):0.408551,(47:1.022332,48:0.835724):0.459754):0.498858):0.329261,(((49:0.036410,50:0.074832):0.196045,51:0.085233):0.786482,52:1.121241):0.582823):0.549589):0.697795):0.258225):0.179936):0.0496906):0.137337):0.0803797,2:0.162173):0.104346,3:0.448989);
 811: 1 -42076.318 -40825.70269 (0:0.230015,((1:0.147779,(((4:0.190673,5:0.391687):0.209102,(6:0.471181,7:0.426122):0.211921):0.0768266,((((8:0.065066,9:0.040166):0.19622,10:0.238865):0.208026,11:0.566783):0.306782,(((12:0.021581,13:0.011263):0.542306,(35:1.214443,(((((((36:0.185667,38:0.117150):0.0640982,37:0.153268):0.613722,39:0.625160):0.197094,((41:0.467030,42:0.125378):0.0450637,43:0.084922):0.725096):0.371424,40:0.983177):0.309842,((49:0.019354,(50:0.057206,51:0.209825):0.0294195):0.733851,52:1.247074):0.660911):0.29476,(44:0.598920,((45:0.709046,46:1.186241):0.273151,(47:0.943840,48:1.009089):0.573447):0.161358):0.822347):0.794469):0.598906):0.0627435,(((14:1.326067,((21:0.501279,22:0.569858):0.324546,23:0.651410):0.411108):0.510547,(((((16:0.139113,17:0.096104):0.125064,18:0.166838):0.136613,19:0.271269):0.324693,(((((((24:0.075673,25:0.054076):0.122592,28:1.139296):0.127933,26:0.168478):0.0647335,27:0.149876):0.147352,29:0.854870):0.276695,32:0.562300):0.162805,((30:0.329833,31:0.308683):0.141962,(33:0.208593,34:0.193042):0.169425):0.0761892):0.51282):0.0870797,20:0.480305):0.144584):0.225248,15:0.872085):0.165017):0.17822):0.134445):0.0791675):0.0797275,2:0.184511):0.101207,3:0.343420);
 812: 1 -40535.43624 -40829.86841 (0:0.186770,((1:0.162663,(((4:0.226372,5:0.487563):0.221338,(6:0.437752,7:0.396326):0.246912):0.0254052,(((((8:0.056061,9:0.071666):0.231794,10:0.224908):0.258945,11:0.695123):0.189078,(12:0.056191,13:0.011241):0.706494):0.260015,(14:1.337858,((15:0.532930,(35:1.275163,(((((((36:0.162312,38:0.123172):0.0595303,37:0.147729):0.645713,39:0.632912):0.328809,((41:0.402980,42:0.095676):0.0317519,43:0.062544):0.659524):0.210719,(((49:0.052926,50:0.045545):0.123394,51:0.108090):0.748282,52:1.198533):0.70697):0.174953,40:0.876587):0.490192,((44:0.689466,(45:0.720846,46:1.094481):0.275459):0.161438,(47:1.034393,48:0.882261):0.418958):0.446923):0.353204):0.655937):0.263315,((((((16:0.089864,17:0.075363):0.142354,18:0.179580):0.190354,19:0.149500):0.30795,20:0.519824):0.119137,(((((24:0.057872,25:0.109455):0.189739,(28:0.945987,29:0.589960):0.213206):0.0235936,(26:0.163522,27:0.200329):0.0679766):0.378302,32:0.590311):0.159398,((30:0.293818,31:0.333597):0.144738,(33:0.218218,34:0.193983):0.18649):0.0701975):0.385456):0.259119,((21:0.524159,22:0.691071):0.243779,23:0.599527):0.491298):0.18332):0.0540537):0.369162):0.124411):0.101053):0.0228475,2:0.261226):0.118822,3:0.446847);
 813: 1 -41522.82778 -40836.37559 (0:0.250774,(1:0.138471,(((4:0.187839,5:0.389446):0.229774,(6:0.426408,7:0.407982):0.179266):0.0669755,(((((8:0.071791,9:0.057628):0.276475,10:0.198339):0.173383,11:0.799812):0.201191,(12:0.033944,13:0.013018):0.550664):0.34263,((((((14:1.000875,((21:0.503272,22:0.699995):0.112725,23:0.611631):0.339068):0.583811,20:0.405401):0.161238,(((16:0.076524,17:0.078961):0.166974,18:0.194257):0.324465,19:0.225744):0.3083):0.119395,((((((((24:0.069145,25:0.114124):0.161556,28:1.154415):0.115618,26:0.137303):0.0517867,27:0.189567):0.230961,29:0.665355):0.270974,32:0.492038):0.162845,(33:0.215482,34:0.252853):0.097327):0.0959303,(30:0.298773,31:0.355899):0.104283):0.499662):0.280882,15:0.694576):0.094901,(35:1.315847,((((((((36:0.189980,37:0.155393):0.0698453,38:0.054503):0.673214,39:0.709334):0.164174,((41:0.428228,43:0.102309):0.0372383,42:0.093309):0.587797):0.445577,40:0.985983):0.438766,52:1.124139):0.270346,((49:0.025355,50:0.080995):0.0855174,51:0.173404):1.03101):0.249647,((44:0.748257,(45:0.649565,46:1.116123):0.138918):0.340775,(47:0.924060,48:0.888540):0.316359):0.672308):0.443621):0.700448):0.105489):0.051177):0.0995789):0.0471655,(2:0.192996,3:0.390256):0.0611165);
 814: 1 -38231.92971 -40832.4208 (0:0.169667,(1:0.157288,(2:0.165276,((4:0.190167,5:0.451882):0.270059,((6:0.397871,(7:0.402742,((((8:0.059165,9:0.071391):0.238182,10:0.173360):0.206375,11:0.631857):0.142357,(12:0.012869,13:0.042229):0.584506):0.301113):0.135599):0.125362,((14:1.380055,((((((16:0.101642,17:0.074778):0.205701,18:0.129414):0.192079,19:0.173347):0.357106,20:0.459198):0.094611,(((((((24:0.047069,25:0.092182):0.204367,28:1.177667):0.0260688,26:0.202203):0.030326,27:0.220353):0.286152,29:0.657847):0.124739,32:0.604860):0.0917704,((30:0.266866,31:0.210806):0.201143,(33:0.147570,34:0.224275):0.0825028):0.146571):0.480779):0.0512393,((21:0.519512,22:0.713938):0.333893,23:0.490533):0.757716):0.187791):0.0366031,(15:0.427002,(35:1.470650,(((((((36:0.189573,37:0.172546):0.0609163,38:0.046888):0.630481,39:0.594345):0.289028,((41:0.428266,42:0.167148):0.0445715,43:0.077830):0.460191):0.20888,40:1.146024):0.292836,((49:0.024399,(50:0.051298,51:0.214191):0.0393331):1.02161,52:1.327600):0.597945):0.358847,((44:0.834034,(45:0.670836,46:1.061578):0.174749):0.208874,(47:0.986671,48:0.840165):0.417624):0.400555):0.544937):0.796384):0.381975):0.302762):0.0295147):0.069239):0.0766448):0.0801684,3:0.467823);
 815: 1 -45161.54187 -40826.56501 (0:0.257245,((1:0.233033,2:0.293735):0.082494,(((4:0.256434,5:0.476213):0.316262,((6:0.477032,7:0.452809):0.0651722,((((8:0.062149,9:0.054031):0.224135,10:0.198879):0.272903,11:0.685510):0.114549,(12:0.024722,13:0.045818):0.78896):0.313457):0.135099):0.0379387,((((((14:1.397245,(21:0.603859,22:0.796205):0.184168):0.148686,23:0.637490):0.558432,(((((((24:0.074190,25:0.062604):0.219137,26:0.174247):0.0484902,27:0.195497):0.0983733,28:1.296813):0.114711,29:0.592928):0.274123,32:0.605589):0.0855064,((30:0.294113,31:0.253949):0.198932,(33:0.201813,34:0.285987):0.0891461):0.0692229):0.475786):0.146413,((((16:0.085385,17:0.107840):0.182006,18:0.159892):0.186942,19:0.306464):0.436615,20:0.506300):0.107605):0.343815,15:0.736557):0.0647917,(35:1.422965,(((((((36:0.160119,38:0.103313):0.0923246,37:0.141025):0.587791,39:0.629279):0.218603,(41:0.368061,(42:0.109500,43:0.146623):0.104346):0.546422):0.215126,40:1.230304):0.332338,(((49:0.048758,50:0.068100):0.0983949,51:0.172988):0.884119,52:1.106989):0.559958):0.257659,((44:0.656894,(45:0.858512,46:1.021906):0.410486):0.271043,(47:0.905917,48:0.981321):0.44098):0.654044):0.627322):0.849169):0.34194):0.0602761):0.0730156,3:0.326052);
 816: 1 -40761.79326 -40828.22289 (0:0.190939,((1:0.198263,(((4:0.201680,5:0.515077):0.214786,(6:0.498522,7:0.381511):0.250471):0.0823194,(((14:1.122774,(35:1.164228,(((((((36:0.147493,38:0.114594):0.0708634,37:0.107555):0.399018,39:0.744993):0.152914,40:1.149493):0.222429,((41:0.422401,42:0.127105):0.0612058,43:0.085185):0.544607):0.27481,(((49:0.043924,50:0.054604):0.138041,51:0.107118):1.19981,52:1.269411):0.706142):0.362736,((44:0.808993,(45:0.869623,46:1.144657):0.15048):0.169418,(47:0.940001,48:1.076610):0.459271):0.422334):0.784444):0.322805):0.601056,15:0.775993):0.112543,((((((16:0.070659,17:0.105572):0.145506,18:0.112671):0.191018,19:0.199670):0.19071,(((((((24:0.081002,25:0.054361):0.253175,26:0.155411):0.049182,27:0.212360):0.0988401,(28:0.899829,29:0.489357):0.235183):0.394964,32:0.474296):0.156617,(30:0.239663,31:0.353889):0.0971137):0.10143,(33:0.173439,34:0.201898):0.0872595):0.577696):0.184345,20:0.404876):0.0720764,((21:0.590762,22:0.633319):0.245869,23:0.771289):0.562414):0.128478):0.313039):0.0462091):0.0430466,(2:0.141460,((((8:0.039806,9:0.080774):0.274055,10:0.181265):0.316029,11:0.720470):0.126665,(12:0.013988,13:0.029396):0.587047):0.286739):0.0831565):0.120046,3:0.450078);
 817: 1 -40602.62461 -40829.23507 (0:0.251358,(1:0.203099,(2:0.197738,(((4:0.221177,5:0.443475):0.248388,((6:0.449440,7:0.377551):0.15708,((((8:0.095039,9:0.062234):0.266294,10:0.204036):0.240157,11:0.852638):0.197413,(12:0.022766,13:0.040921):0.808608):0.206085):0.105759):0.0469059,(((14:1.133974,(35:1.562077,(((((((36:0.154701,38:0.114934):0.111648,37:0.083700):0.554597,39:0.626438):0.334859,((41:0.389360,42:0.094901):0.0379636,43:0.100208):0.545382):0.231963,40:1.081935):0.28572,(((49:0.025277,50:0.072354):0.12767,51:0.117920):1.03543,52:1.151668):0.457907):0.132399,((44:0.674058,(45:0.688572,46:1.195411):0.284977):0.325658,(47:1.084249,48:0.867143):0.654251):0.400107):0.64705):0.363815):0.453335,15:0.691752):0.125811,((((((16:0.090971,17:0.073721):0.178021,18:0.131496):0.144235,19:0.260656):0.219127,((((((24:0.049087,25:0.106614):0.16761,(26:0.175983,27:0.271902):0.115459):0.173266,(28:0.951377,29:0.538665):0.247215):0.327,32:0.615953):0.181,(33:0.229487,34:0.201485):0.115661):0.0297678,(30:0.289612,31:0.256275):0.183651):0.594815):0.181859,20:0.374939):0.175806,((21:0.454718,22:0.933498):0.211467,23:0.603063):0.752653):0.234514):0.265105):0.0653634):0.0931131):0.0808217,3:0.339754);
 818: 1 -40709.81278 -40825.36347 (0:0.247342,((1:0.174812,2:0.240215):0.0526991,((((4:0.247777,5:0.371706):0.188034,6:0.510984):0.120366,7:0.447861):0.0395305,(((((8:0.053834,9:0.094331):0.207398,10:0.146233):0.323415,11:0.605328):0.208036,(12:0.033450,13:0.031328):0.540272):0.234356,(((((14:1.062962,(35:1.416215,((((((36:0.175305,(37:0.211109,38:0.077284):0.0499727):0.625598,39:0.750307):0.186779,(41:0.365753,(42:0.123045,43:0.073488):0.085163):0.588366):0.287227,40:0.844903):0.207408,(((49:0.042620,50:0.082387):0.104716,51:0.151144):1.18771,52:1.251035):0.612955):0.213814,((44:0.672827,(45:0.723948,46:1.088602):0.169083):0.319022,(47:1.165993,48:0.782492):0.394664):0.523134):0.372564):0.470054):0.206361,((21:0.501747,22:0.786482):0.33299,23:0.547645):0.336389):0.422023,(((((((24:0.107473,25:0.079835):0.283214,26:0.105685):0.0933892,27:0.249778):0.105908,29:0.617242):0.0805906,28:1.063913):0.186508,32:0.577389):0.18741,((30:0.230520,31:0.347306):0.191404,(33:0.173017,34:0.269218):0.0893808):0.116404):0.328143):0.126365,((((16:0.094748,17:0.067160):0.122924,18:0.129163):0.239725,19:0.235608):0.144147,20:0.490978):0.116015):0.277679,15:0.519766):0.409493):0.124918):0.11685):0.0889263,3:0.471508);
 819: 1 -40286.43217 -40838.75709 (0:0.203828,((1:0.200503,(((4:0.203959,5:0.481225):0.253767,(6:0.496799,7:0.428858):0.168987):0.102136,(((((8:0.086170,9:0.061124):0.205853,10:0.192967):0.353373,11:0.654902):0.174581,(12:0.031541,13:0.015679):0.553264):0.300417,((((((14:1.398170,((21:0.639513,22:0.472719):0.591555,23:0.314992):0.228977):0.16154,(35:1.511598,((((((36:0.157806,38:0.123005):0.0956953,37:0.153278):0.469929,(39:0.657650,(41:0.316470,(42:0.083695,43:0.094843):0.0730432):0.691098):0.152763):0.301937,40:0.871981):0.394869,(((49:0.074339,50:0.070585):0.155647,51:0.144614):0.946639,52:1.509875):0.937436):0.29251,((44:0.875280,(45:0.757073,46:1.122051):0.219317):0.156451,(47:1.045360,48:1.072793):0.37242):0.30993):0.0910256):0.919975):0.197109,(((((((((24:0.067323,25:0.103520):0.230055,26:0.130304):0.0727521,27:0.185190):0.177103,(28:1.077721,29:0.474615):0.263046):0.251326,32:0.474002):0.202752,33:0.120659):0.0578968,34:0.217407):0.172102,30:0.322626):0.0549141,31:0.299502):0.546314):0.306709,(((16:0.067368,18:0.261435):0.0726694,17:0.075936):0.192557,19:0.307337):0.22051):0.0887092,20:0.687024):0.156274,15:0.769403):0.19316):0.134101):0.0534493):0.0648782,2:0.113602):0.116322,3:0.287018);
 820: 1 -38668.33515 -40825.32001 (0:0.192950,((1:0.201407,2:0.201463):0.0381702,(((4:0.192668,5:0.333564):0.217199,(6:0.398702,7:0.355456):0.109271):0.0987579,(((((8:0.045654,9:0.039176):0.296474,10:0.109587):0.331377,11:0.568922):0.270705,(12:0.029926,13:0.021397):0.611111):0.244044,(((((14:1.418422,(35:1.328533,(((((((36:0.227728,38:0.085530):0.053717,37:0.119897):0.503092,39:0.792890):0.25022,((41:0.446553,43:0.072078):0.0415793,42:0.064686):0.724369):0.290049,40:0.952221):0.316023,((49:0.035529,(50:0.072672,51:0.210049):0.022902):1.01551,52:0.935842):0.885694):0.400954,((44:0.707937,(45:0.781783,46:1.171198):0.162863):0.275987,(47:1.242812,48:0.859669):0.329903):0.473659):0.388395):0.503894):0.238013,((21:0.507332,22:0.787775):0.378753,23:0.536740):0.525926):0.194645,((((((24:0.072148,25:0.106114):0.123033,28:1.140994):0.0968193,26:0.218919):0.0403245,27:0.231448):0.2108,29:0.688006):0.266692,(((30:0.213709,31:0.354779):0.0924276,32:0.756076):0.0797168,(33:0.188563,34:0.235753):0.114675):0.265291):0.456106):0.231701,((((16:0.101928,17:0.083130):0.161045,18:0.174386):0.12766,19:0.250196):0.374291,20:0.632405):0.0743864):0.124489,15:1.097486):0.333333):0.0952675):0.0704338):0.0996726,3:0.314728);
 821: 1 -38663.55867 -40839.53286 (0:0.129009,(((1:0.168975,(((4:0.223282,5:0.587527):0.246441,((((8:0.031036,9:0.077389):0.177728,10:0.234660):0.23798,11:0.551987):0.197569,(12:0.002344,13:0.033009):0.614405):0.183518):0.0398429,(7:0.484780,(((((14:1.283049,((21:0.409811,22:0.793099):0.253697,23:0.845214):0.228712):0.310717,(35:1.436501,((((((36:0.178050,38:0.100122):0.0769372,37:0.158532):0.482297,39:0.770886):0.181262,(((41:0.385357,42:0.066966):0.0503115,43:0.063985):0.656247,(((49:0.054023,50:0.062876):0.145974,51:0.126362):1.4182,52:0.810424):1.01077):0.11866):0.348216,40:0.866044):0.32862,((44:0.804035,(45:0.812766,46:1.085924):0.222309):0.279325,(47:1.109708,48:0.807571):0.363658):0.640849):0.375383):0.452168):0.402683,20:0.452480):0.12921,((((16:0.061836,18:0.264053):0.0585656,17:0.071678):0.176467,19:0.395970):0.192657,(((((24:0.095857,25:0.073157):0.253381,(26:0.229174,27:0.183474):0.0399106):0.0692008,(28:1.031943,29:0.544555):0.13126):0.251045,32:0.379221):0.177249,((30:0.295532,31:0.364909):0.259683,(33:0.178315,34:0.240692):0.103152):0.114409):0.598503):0.110627):0.311154,15:0.664849):0.375859):0.0300687):0.0961941):0.0295572,2:0.212436):0.106921,3:0.432094):0.0834771,6:0.619162);
 822: 1 -41384.83319 -40824.14199 (0:0.235707,(1:0.166679,(2:0.251626,(((4:0.235823,5:0.461392):0.15644,((14:1.576725,(35:1.228809,(((((((36:0.178340,38:0.055966):0.0585348,37:0.159228):0.528832,39:0.757918):0.20455,40:1.199665):0.120362,(41:0.430094,(42:0.131736,43:0.106195):0.0652137):0.399363):0.438449,(((49:0.057929,50:0.068446):0.142573,51:0.105942):0.782089,52:1.284860):0.943604):0.439441,((44:0.778187,(45:0.718678,46:1.246416):0.215854):0.148428,(47:1.050586,48:0.909546):0.441728):0.436596):0.684063):0.340465):0.222668,(15:0.855455,(((((16:0.099875,17:0.109288):0.196653,18:0.212488):0.191966,19:0.248899):0.386231,20:0.545637):0.146509,(((21:0.637411,22:0.743129):0.202287,23:0.870867):0.441715,((((((24:0.075257,25:0.119076):0.20397,26:0.163192):0.0614678,27:0.182569):0.156558,(28:1.102084,29:0.434966):0.284356):0.297105,32:0.564913):0.105805,((30:0.323954,31:0.382322):0.159647,(33:0.211590,34:0.335024):0.186918):0.0380317):0.476412):0.265871):0.288739):0.0653087):0.218414):0.0350765,((6:0.574299,7:0.297287):0.164018,((((8:0.065618,9:0.093274):0.2652,10:0.201189):0.202306,11:0.774155):0.306938,(12:0.020917,13:0.045022):0.4898):0.325841):0.0752283):0.0822245):0.0565433):0.129757,3:0.467446);
 823: 1 -41873.47473 -40824.45017 (0:0.229956,((1:0.146558,(((4:0.213878,5:0.406340):0.275181,(6:0.461072,7:0.272878):0.158371):0.059205,((((8:0.073647,9:0.071075):0.191445,10:0.188194):0.331829,11:0.510434):0.25221,((12:0.061233,13:0.005864):0.51731,(((14:1.467272,(35:1.336949,((((((36:0.148309,(37:0.209602,38:0.079412):0.0387372):0.586444,39:0.704759):0.168617,((41:0.411238,42:0.110353):0.0648966,43:0.082563):0.639737):0.233041,(((49:0.045527,50:0.066835):0.147743,51:0.116560):1.38285,52:1.096761):1.06616):0.125246,40:0.960979):0.590017,((44:0.658529,(45:0.817923,46:0.956596):0.180445):0.343917,(47:1.008255,48:0.964064):0.456023):0.35113):0.491201):0.23976):0.39397,15:0.612692):0.0156699,(((((16:0.103158,17:0.082805):0.162784,18:0.160136):0.126399,19:0.276572):0.22767,20:0.508269):0.0847238,((21:0.576122,(22:0.524916,23:0.709474):0.156517):0.78135,((((((24:0.084630,25:0.084980):0.220783,26:0.135871):0.0525193,27:0.213777):0.106437,(28:0.941602,29:0.569641):0.196838):0.183729,32:0.506420):0.198897,(((30:0.207777,31:0.530042):0.220087,33:0.179594):0.0626418,34:0.315878):0.0862355):0.565132):0.11448):0.271476):0.159323):0.217262):0.130911):0.0973166):0.103856,2:0.242020):0.0841432,3:0.334607);
 824: 2 -40236.10074 -40821.10593 (0:0.363680,((1:0.175322,(((4:0.273794,5:0.470577):0.216357,(6:0.413291,7:0.437072):0.225151):0.114473,(((((8:0.074018,9:0.056564):0.173194,10:0.340616):0.459388,11:0.640534):0.189526,(12:0.032130,13:0.035573):0.578004):0.167019,((((14:1.023841,(35:1.592725,((((((36:0.100706,(37:0.186060,38:0.099284):0.0599211):0.574737,39:0.664168):0.214621,(41:0.321216,(42:0.099239,43:0.121094):0.0731559):0.610693):0.276341,40:0.885989):0.351773,(((49:0.057273,50:0.059826):0.0595346,51:0.152077):0.71752,52:1.129508):0.959035):0.293892,((44:0.585481,(45:0.781900,46:0.983441):0.360829):0.264259,(47:1.022825,48:0.781260):0.538056):0.342608):0.411404):0.421263):0.239213,((21:0.298968,22:0.878038):0.365783,23:0.475671):0.333422):0.397328,(((((16:0.090530,17:0.083401):0.110516,18:0.244674):0.186436,19:0.318184):0.236044,20:0.598445):0.168068,((((((24:0.081871,25:0.092216):0.266508,26:0.082191):0.0632294,27:0.195292):0.0830926,(28:1.128426,29:0.513233):0.160052):0.237571,32:0.540039):0.0279317,(((30:0.352883,31:0.244596):0.243037,33:0.175445):0.0670406,34:0.225526):0.192022):0.506848):0.0694686):0.269256,15:0.933506):0.227741):0.135171):0.101557):0.0448893,2:0.216871):0.0921475,3:0.410003);
 825: 1 -38047.62033 -40834.11515 (0:0.203586,(((1:0.124665,(((4:0.215578,5:0.425518):0.207348,7:0.484427):0.0281421,(((((8:0.062647,9:0.049960):0.201088,10:0.248816):0.355003,11:0.614047):0.338412,(12:0.019013,13:0.028309):0.599598):0.132249,(((((14:1.346887,((21:0.615029,22:0.665822):0.171307,23:0.597489):0.379422):0.192798,(((((24:0.060623,25:0.059316):0.204973,26:0.103617):0.0837488,27:0.181359):0.178732,(28:1.120235,29:0.604180):0.082799):0.287159,(((30:0.280714,31:0.256769):0.158609,32:0.575636):0.1657,(33:0.147422,34:0.199453):0.120332):0.0848007):0.283663):0.151542,((((16:0.098344,18:0.216333):0.0729042,17:0.059706):0.204652,19:0.278636):0.278511,20:0.617138):0.141007):0.263747,15:0.689802):0.0978782,(35:1.274226,(((((((36:0.207403,38:0.100707):0.0844957,37:0.100107):0.555928,39:0.697487):0.104562,((41:0.347727,42:0.105119):0.0538503,43:0.077805):0.51459):0.306404,(((49:0.050920,50:0.067910):0.123368,51:0.106522):1.3294,52:0.769842):0.911545):0.282116,40:0.877881):0.339705,((44:0.456478,(45:0.765356,46:1.125834):0.440488):0.221785,(47:1.024542,48:0.985281):0.424624):0.85285):0.476644):0.67545):0.175597):0.139011):0.131257):0.0619297,2:0.198055):0.105044,3:0.335003):0.070853,6:0.525601);
 826: 2 -41638.3298 -40834.06086 (0:0.276112,1:0.228873,(2:0.293254,(3:0.433962,((((4:0.381445,5:0.290947):0.269737,6:0.450484):0.155025,7:0.424874):0.1248,(((((8:0.063374,9:0.072188):0.204832,10:0.293123):0.426783,11:0.725738):0.223547,(12:0.044881,13:0.017944):0.615645):0.164901,((((14:1.109771,((21:0.459485,22:0.819579):0.15175,23:0.588070):0.689974):0.504639,(((((((24:0.074856,25:0.071480):0.220194,26:0.156464):0.0605191,27:0.214232):0.179887,(28:1.109463,29:0.515198):0.18156):0.264085,32:0.715939):0.128462,(33:0.176509,34:0.249539):0.103371):0.0560355,(30:0.309239,31:0.294757):0.135282):0.506074):0.361762,((((16:0.074589,17:0.104605):0.088697,18:0.211893):0.198705,19:0.221251):0.378125,20:0.481490):0.073508):0.107706,(15:0.842427,(35:1.522910,((((((36:0.171041,(37:0.190900,38:0.108466):0.0559817):0.517574,39:0.752657):0.244297,((41:0.427439,42:0.088360):0.0580141,43:0.068719):0.652441):0.21471,40:1.025855):0.25379,(((49:0.024540,50:0.083141):0.0960863,51:0.114661):0.812694,52:1.315438):0.622706):0.269248,((44:0.699245,(45:0.822838,46:1.167067):0.240209):0.28822,(47:1.045773,48:0.904856):0.450522):0.649521):0.595483):0.662208):0.105158):0.233023):0.175567):0.0919571):0.0709186):0.0389168);
 827: 3 -41001.68894 -40822.9992 (0:0.279261,((1:0.147194,2:0.189031):0.0461378,(((4:0.218134,5:0.388169):0.237132,((6:0.437209,7:0.328060):0.148308,(((8:0.060595,9:0.057777):0.181714,10:0.208765):0.222601,11:0.790299):0.420143):0.0417725):0.0273168,((12:0.023700,13:0.024191):0.674623,((((((14:1.360479,(35:1.535656,(((((((36:0.198322,38:0.096376):0.0542869,37:0.159429):0.315103,39:0.737792):0.212532,((41:0.488071,43:0.104530):0.0588827,42:0.073254):0.834856):0.323922,40:0.886929):0.415237,(((49:0.048513,50:0.064226):0.0923758,51:0.142303):0.713773,52:1.509210):0.847674):0.238044,((44:0.875850,(45:0.782480,46:1.221512):0.174528):0.209891,(47:0.999552,48:0.832727):0.567067):0.258456):0.490734):0.510142):0.167482,((21:0.659500,22:0.745643):0.332042,23:0.810980):0.153805):0.483739,(((((24:0.085382,25:0.100867):0.215827,(26:0.141888,27:0.240459):0.0972176):0.136556,(28:0.950835,29:0.470156):0.209873):0.24624,32:0.465210):0.137405,((30:0.299429,31:0.300522):0.205886,(33:0.207853,34:0.260642):0.136204):0.135998):0.43243):0.227479,(((16:0.095023,17:0.066341):0.163393,18:0.137189):0.153884,19:0.316667):0.262085):0.103662,20:0.547962):0.266993,15:0.752803):0.18255):0.225337):0.0756318):0.0301419,3:0.337570);
 828: 1 -41334.03657 -40822.58544 (0:0.214901,(1:0.161341,(((4:0.260077,5:0.298431):0.178869,(6:0.452496,7:0.370110):0.123508):0.0939881,(((((8:0.048592,9:0.102061):0.308111,10:0.121885):0.36277,11:0.642716):0.196816,(12:0.018967,13:0.023382):0.53192):0.269782,(((((14:1.516897,((21:0.703362,22:0.513089):0.183148,23:0.574269):0.178041):0.240403,(((((((24:0.065781,25:0.064694):0.155283,(28:0.969890,29:0.733233):0.274032):0.0728155,(26:0.134177,27:0.262621):0.0369237):0.301215,32:0.545689):0.220228,33:0.128987):0.0604231,34:0.342433):0.0991431,(30:0.317663,31:0.319724):0.160655):0.248819):0.384143,20:0.496746):0.0930767,(((16:0.079437,17:0.051492):0.139388,18:0.188727):0.168048,19:0.219915):0.318175):0.278537,(15:0.648261,(35:1.321015,(((((((36:0.201315,38:0.119661):0.0731833,37:0.141863):0.5366,39:0.674331):0.216048,(41:0.352621,(42:0.097012,43:0.097435):0.100392):0.603449):0.397734,40:0.979867):0.383741,(((49:0.034392,50:0.051222):0.119388,51:0.134480):1.07193,52:1.062891):0.613207):0.225245,((44:0.786760,(45:0.740849,46:1.203015):0.18663):0.305277,(47:1.108279,48:0.684379):0.306484):0.564372):0.314049):0.763306):0.219551):0.191492):0.177677):0.0623665):0.0312289,(2:0.138285,3:0.408108):0.128837);
 829: 2 -41153.31024 -40821.8092 (0:0.276622,1:0.128305,((2:0.166853,(((4:0.243072,5:0.387221):0.211081,(6:0.513847,7:0.453124):0.168098):0.0961698,(((((8:0.070788,9:0.056678):0.153288,10:0.246142):0.451437,11:0.624127):0.153603,(12:0.017904,13:0.039550):0.699112):0.131187,(((14:1.161041,(35:1.355325,(((((((36:0.188670,38:0.100971):0.0691028,37:0.145013):0.523633,39:0.720636):0.127072,40:1.238817):0.195701,((41:0.451913,42:0.106005):0.0518264,43:0.078917):0.585146):0.33229,(((49:0.045702,50:0.077421):0.0834888,51:0.165315):1.12974,52:1.286512):0.810666):0.542765,((44:0.675509,(45:0.714883,46:1.130292):0.149142):0.128234,(47:1.151534,48:0.828559):0.581521):0.541157):0.323923):0.492984):0.536555,15:0.523557):0.110004,((((((16:0.045834,17:0.091675):0.216227,18:0.139612):0.201865,19:0.250696):0.224462,20:0.638391):0.116478,((((((24:0.038085,25:0.130650):0.16204,(26:0.154011,27:0.204442):0.0863581):0.120586,(28:0.953860,29:0.574793):0.208004):0.253122,32:0.481335):0.225921,(33:0.187756,34:0.251625):0.0408588):0.171307,(30:0.289448,31:0.278888):0.136372):0.628365):0.0755762,((21:0.737246,22:0.651267):0.325248,23:0.605313):0.773243):0.213554):0.10875):0.173377):0.0856179):0.0744542,3:0.426852):0.0767569);
 830: 1 -41821.53655 -40824.42643 (0:0.203083,(1:0.103720,(((4:0.320287,5:0.418871):0.252064,(6:0.437685,7:0.529098):0.206687):0.0994117,(((((8:0.059483,9:0.052733):0.24825,10:0.287017):0.31267,11:0.664690):0.0957136,(12:0.063972,13:0.009579):0.699873):0.41331,((((14:1.203835,((21:0.628922,22:0.601350):0.207783,23:0.644154):0.430547):0.315078,(((((16:0.051962,17:0.069129):0.186545,18:0.156603):0.189945,19:0.327805):0.295596,(((((24:0.052093,25:0.082380):0.316525,26:0.098197):0.0778513,27:0.208387):0.0962664,(28:1.076381,29:0.537604):0.222319):0.242525,(((30:0.344275,31:0.271677):0.262191,(33:0.184261,34:0.236302):0.118196):0.101052,32:0.589282):0.163328):0.532107):0.0926484,20:0.458939):0.104009):0.22365,15:0.842417):0.130904,(35:1.323618,(((((((36:0.187012,37:0.189677):0.0465457,38:0.066506):0.576193,39:0.689361):0.291108,((41:0.387904,42:0.126186):0.0512296,43:0.045763):0.625779):0.28086,40:1.035252):0.24702,(((49:0.044898,50:0.083806):0.0674769,51:0.199069):0.952343,52:1.283512):0.738598):0.281733,((44:0.705827,(45:0.733988,46:1.229990):0.266742):0.0833833,(47:1.021966,48:0.878878):0.607154):0.478198):0.36524):0.732018):0.0894713):0.137091):0.0473295):0.0840005,(2:0.190805,3:0.443885):0.0921347);
 831: 2 -41906.96768 -40822.83929 (0:0.193308,((1:0.116928,((4:0.250847,5:0.432576):0.259924,((6:0.498609,7:0.447942):0.313731,(((((8:0.064353,9:0.049204):0.26273,10:0.197651):0.201706,11:0.584777):0.300069,(12:0.030921,13:0.014025):0.815125):0.160239,(((((14:1.109812,((21:0.553136,22:0.751586):0.419374,23:0.478333):0.421795):0.467854,20:0.378089):0.183432,(((((24:0.037648,25:0.106573):0.28704,26:0.150924):0.0868757,27:0.149074):0.313295,(28:0.992143,29:0.562733):0.157752):0.188613,(((30:0.314031,31:0.268275):0.248473,33:0.193575):0.0772316,(32:0.761481,34:0.114575):0.103762):0.21316):0.442775):0.0502996,(((16:0.059960,17:0.079571):0.135361,18:0.131256):0.193168,19:0.318921):0.185293):0.301061,(15:0.572392,(35:1.031383,(((((((36:0.144868,38:0.097131):0.0709189,37:0.200262):0.582659,39:0.628138):0.124359,((41:0.358555,42:0.098564):0.0522057,43:0.034890):0.713853):0.262637,(((49:0.055156,50:0.059224):0.126187,51:0.091442):0.947472,52:0.941516):1.32899):0.146841,40:0.930335):0.614938,((44:0.663916,(45:0.697063,46:1.167016):0.0986705):0.197504,(47:1.008169,48:0.894900):0.461086):0.4732):0.380006):0.83539):0.107074):0.235686):0.0784582):0.0648713):0.0521163):0.0544017,2:0.264119):0.134656,3:0.448218);
 832: 2 -41898.07121 -40825.59941 (0:0.208405,((1:0.168109,(((4:0.219405,5:0.387454):0.253271,(6:0.576999,7:0.516063):0.123641):0.109302,(((((8:0.061135,9:0.059658):0.197504,10:0.209307):0.376997,11:0.731744):0.255779,(12:0.041979,13:0.025204):0.626616):0.213407,(((((14:1.226597,(21:0.467710,22:0.788402):0.403238):0.134543,23:0.528058):0.271818,(35:1.322627,((((((36:0.191036,37:0.213137):0.0790998,38:0.027538):0.647934,39:0.599257):0.198139,((41:0.451204,42:0.107366):0.034149,43:0.057942):0.698415):0.313163,(40:0.929291,(((49:0.043599,50:0.042821):0.0988559,51:0.138174):1.11146,52:1.187014):0.526847):0.320197):0.4617,((44:0.750031,(45:0.810741,46:0.976750):0.140334):0.316685,(47:1.105891,48:0.825460):0.331587):0.481838):0.613055):0.363226):0.431018,(((((16:0.091027,17:0.088797):0.125184,18:0.146407):0.060909,19:0.273481):0.303005,(((((((24:0.028054,25:0.096395):0.0820146,28:1.222237):0.14802,26:0.169071):0.0518,27:0.178942):0.203221,29:0.700164):0.224944,32:0.519783):0.0985151,(((30:0.277931,31:0.289975):0.292101,33:0.172051):0.0207478,34:0.188986):0.155295):0.583245):0.184423,20:0.540910):0.0809752):0.247051,15:0.883217):0.204944):0.118558):0.0691778):0.0601902,2:0.250374):0.0600524,3:0.395786);
 833: 1 -38870.5241 -40828.63252 (0:0.203582,((1:0.182601,(((4:0.192316,5:0.491439):0.22611,(6:0.617092,7:0.473819):0.232227):0.0740636,(((((8:0.074216,9:0.057085):0.241884,10:0.245654):0.289807,11:0.731115):0.193149,(12:0.031332,13:0.007500):0.69804):0.273553,(((14:1.401318,(35:1.410667,(((((((36:0.209265,37:0.234886):0.0354401,38:0.070776):0.562389,39:0.660923):0.251207,(41:0.431532,(42:0.102125,43:0.085798):0.0948414):0.547693):0.432303,40:0.974950):0.149992,(((49:0.043417,50:0.047908):0.129842,51:0.091605):1.16697,52:1.122107):0.575683):0.489545,((44:0.758437,(45:0.811474,46:1.239453):0.12446):0.0974066,(47:1.188561,48:0.770839):0.529852):0.377442):0.407926):0.617822):0.309047,15:0.594344):0.0987786,(((((16:0.064679,18:0.311318):0.0799207,17:0.054586):0.292722,19:0.223003):0.277179,20:0.561028):0.147155,(((21:0.568697,22:0.689323):0.380826,23:0.415606):0.670934,((((((24:0.041443,25:0.124652):0.0972617,28:1.014269):0.133955,26:0.173374):0.0228024,27:0.202784):0.209918,29:0.522743):0.156942,(((30:0.221661,31:0.308418):0.102685,(33:0.170649,34:0.255432):0.195017):0.122403,32:0.609104):0.140749):0.420677):0.243758):0.214561):0.307164):0.144073):0.0394373):0.0456681,2:0.307209):0.156192,3:0.322771);
 834: 1 -39827.1604 -40855.81409 (0:0.163471,((1:0.090067,(((4:0.332881,5:0.339237):0.311573,(6:0.608554,7:0.351012):0.210015):0.0199662,(((((8:0.084353,9:0.060470):0.187618,10:0.302543):0.332443,11:0.579913):0.154127,(12:0.012324,13:0.048310):0.82282):0.231338,((((((14:1.262624,(21:0.659440,22:0.786172):0.173837):0.352997,23:0.461225):0.395519,(35:1.387697,((((((36:0.132715,(37:0.235969,38:0.101835):0.048938):0.591629,39:0.685246):0.208312,((41:0.430904,42:0.133855):0.0761122,43:0.072623):0.581333):0.361802,((49:0.010626,(50:0.058272,51:0.262379):0.0361605):1.00834,52:1.315690):0.7444):0.127529,40:0.957614):0.29868,((44:0.733043,(45:0.754676,46:0.955712):0.218511):0.227587,(47:1.088573,48:0.863690):0.477758):0.559564):0.511127):0.676353):0.387672,(((((24:0.035263,25:0.102571):0.229827,26:0.172673):0.0686599,27:0.122457):0.179544,(28:1.119383,29:0.611258):0.173981):0.263038,((30:0.376283,31:0.271688):0.201159,((32:0.612358,33:0.173277):0.0760887,34:0.216730):0.115327):0.167323):0.240706):0.230085,((((16:0.070083,18:0.251085):0.0339614,17:0.054706):0.214045,19:0.302980):0.128224,20:0.743709):0.184409):0.192051,15:0.695944):0.266739):0.147541):0.148578):0.15295,2:0.192866):0.0650295,3:0.460924);
 835: 1 -42950.03357 -40824.29832 (0:0.210755,((1:0.097800,((4:0.179886,5:0.451993):0.261095,((6:0.484398,7:0.428212):0.310158,((((((8:0.052670,9:0.077049):0.318823,10:0.145010):0.275315,11:0.673458):0.225722,(12:0.033046,13:0.000002):0.617455):0.124235,(35:1.162687,(((((((36:0.167597,38:0.106304):0.0828106,37:0.160213):0.636327,39:0.701627):0.274583,((41:0.370419,43:0.123768):0.0404601,42:0.058969):0.61273):0.205758,40:1.084588):0.630104,(((49:0.068982,50:0.069970):0.111765,51:0.183749):0.944561,52:1.159806):0.856796):0.173568,(44:0.757012,((45:0.864872,46:1.308191):0.192375,(47:0.901370,48:0.852973):0.618782):0.120347):0.507803):0.554119):0.758149):0.0978508,((((14:1.143852,((21:0.362387,22:0.763274):0.514827,23:0.567137):0.275152):0.278681,((((((24:0.061869,25:0.084434):0.216055,26:0.170125):0.0789656,27:0.176218):0.183077,(28:0.840345,29:0.490487):0.283747):0.316897,32:0.591121):0.0950594,(((30:0.207458,31:0.338990):0.311564,33:0.206375):0.0843371,34:0.169876):0.0856408):0.609328):0.188225,((((16:0.069808,17:0.095395):0.161594,18:0.093875):0.237825,19:0.254215):0.32779,20:0.504278):0.122981):0.200949,15:0.702469):0.342341):0.116401):0.016625):0.0658628):0.10453,2:0.176612):0.136774,3:0.354242);
 836: 2 -41583.63646 -40820.98345 (0:0.222236,((1:0.149899,(((4:0.312463,5:0.394554):0.144339,(6:0.533274,7:0.361278):0.117033):0.0955966,(((((8:0.068972,9:0.048713):0.252875,10:0.188007):0.308157,11:0.735363):0.262554,(12:0.036526,13:0.030537):0.651898):0.268625,(((((14:1.358535,(21:0.433232,22:0.722444):0.266189):0.0931776,23:0.507620):0.627733,(((((16:0.075403,17:0.074337):0.145548,18:0.144358):0.217282,19:0.176856):0.444285,20:0.421137):0.177604,(((((((24:0.077400,25:0.084327):0.161516,(26:0.150561,27:0.222836):0.0671862):0.116635,28:1.181662):0.111851,29:0.680624):0.219264,32:0.448227):0.218983,(33:0.142629,34:0.227945):0.134781):0.0986806,(30:0.209851,31:0.300582):0.089366):0.614006):0.102821):0.349814,15:0.687582):0.0487306,(35:1.107862,(((((36:0.159270,(37:0.172158,38:0.074467):0.0442435):0.610679,39:0.706308):0.289999,((41:0.443295,42:0.111519):0.0658412,43:0.067620):0.678594):0.188067,(40:0.781246,(((49:0.042725,50:0.069627):0.128975,51:0.132194):0.772016,52:1.170247):0.838529):0.329642):0.627019,((44:0.786001,(45:0.762192,46:1.267571):0.132519):0.344705,(47:0.970878,48:1.123439):0.507302):0.319508):0.566394):0.714678):0.296879):0.108879):0.120686):0.0674504,2:0.194980):0.0611071,3:0.443078);
 837: 2 -41787.27513 -40843.81046 (0:0.248106,(((1:0.170564,((4:0.196111,5:0.561738):0.301469,(7:0.518621,((((8:0.065256,9:0.056516):0.232738,10:0.250554):0.310418,11:0.754891):0.241112,((12:0.041238,13:0.020043):0.450269,((((14:1.187829,((21:0.406681,22:0.840620):0.251958,23:0.778347):0.326686):0.351664,(35:1.178809,(((((36:0.151008,(37:0.221381,38:0.078327):0.0653561):0.584031,39:0.699589):0.251497,((41:0.405013,43:0.094477):0.0659326,42:0.090700):0.612436):0.285205,(40:0.946277,(((49:0.036850,50:0.060488):0.0930775,51:0.130023):1.00382,52:1.098604):0.745999):0.155402):0.409447,((44:0.741206,(45:0.679391,46:1.172841):0.293735):0.253913,(47:0.879543,48:0.907404):0.449956):0.647669):0.453351):0.478455):0.55348,(((((16:0.061527,17:0.105327):0.164861,18:0.166621):0.178087,19:0.289482):0.302263,((((((24:0.054233,25:0.134059):0.227407,26:0.178289):0.0408079,27:0.153705):0.0967078,(28:1.071670,29:0.583732):0.126983):0.190589,32:0.644082):0.229783,((30:0.224501,31:0.397032):0.184277,(33:0.161796,34:0.275186):0.141329):0.0780353):0.637693):0.0866467,20:0.572649):0.203408):0.0296212,15:0.835515):0.278039):0.231562):0.210358):0.044319):0.0884204):0.0719784,2:0.211202):0.152457,3:0.353465):0.0597052,6:0.725167);
 838: 1 -40189.09943 -40826.12797 (0:0.259739,(1:0.192854,(((4:0.202582,5:0.406086):0.236309,(6:0.421556,7:0.343066):0.245018):0.0481715,(((((8:0.054228,9:0.058277):0.251966,10:0.204806):0.235704,11:0.728000):0.248069,(12:0.039256,13:0.014651):0.574026):0.29369,((((14:1.383274,((21:0.583497,22:0.701332):0.360453,23:0.577186):0.257051):0.386049,(((((16:0.082630,17:0.069447):0.198538,18:0.120901):0.156199,19:0.257412):0.341272,20:0.530794):0.140148,(((((((24:0.055262,25:0.090709):0.278979,(26:0.155107,27:0.229050):0.0819967):0.182559,28:1.047157):0.186611,29:0.540751):0.313666,32:0.551122):0.180305,(33:0.149365,34:0.249595):0.10521):0.132557,(30:0.316891,31:0.371470):0.073478):0.556798):0.118184):0.200122,15:0.792026):0.0836273,(35:1.052630,(((((((36:0.153967,38:0.130053):0.101214,37:0.141179):0.601762,39:0.536485):0.199871,((41:0.439396,42:0.105534):0.0498019,43:0.071881):0.703617):0.24432,40:0.931582):0.223117,(((49:0.050074,50:0.060448):0.12077,51:0.159397):0.897984,52:1.171561):0.840899):0.217313,((44:0.732566,(45:0.701821,46:1.121094):0.168659):0.0830802,(47:1.087853,48:0.894005):0.51617):0.629409):0.628268):0.826978):0.233813):0.0633816):0.0849771):0.0563166,(2:0.186486,3:0.319433):0.0593094);
 839: 1 -39778.79002 -40826.10865 (0:0.249230,(1:0.146010,((4:0.157941,5:0.392472):0.292277,((6:0.412934,7:0.337791):0.175533,((((((8:0.070889,9:0.076711):0.137185,10:0.263851):0.29141,11:0.552631):0.315483,(12:0.016763,13:0.039622):0.418535):0.133664,(35:1.229069,((((((36:0.163003,38:0.113434):0.124477,37:0.105735):0.436734,(39:0.593817,((41:0.353427,43:0.128497):0.0519594,42:0.051151):0.744218):0.320009):0.358122,40:0.985487):0.389376,(((49:0.062220,50:0.052036):0.136058,51:0.125699):0.647594,52:1.368917):0.707093):0.0761401,((44:0.677977,(45:0.861384,46:1.078695):0.204136):0.108427,(47:0.987725,48:1.013479):0.454209):0.705282):0.597466):0.778951):0.0448205,(((((14:1.341935,((21:0.624278,22:0.639197):0.0975061,23:0.563877):0.238651):0.361801,((((((24:0.064658,25:0.098455):0.231979,(26:0.164057,27:0.231911):0.083606):0.12927,28:0.842567):0.15446,29:0.528951):0.166007,32:0.522510):0.146569,((30:0.319816,31:0.280990):0.258389,(33:0.180512,34:0.153356):0.0354077):0.0528893):0.379084):0.246174,(((16:0.132046,17:0.127883):0.148674,18:0.113674):0.171797,19:0.414616):0.266056):0.109433,20:0.549165):0.292669,15:0.764930):0.103743):0.119498):0.0589742):0.0776452):0.0578168,(2:0.151572,3:0.404145):0.0560054);
 840: 2 -38881.33954 -40825.35169 (0:0.164244,((1:0.180678,((((4:0.282508,5:0.526592):0.210056,6:0.535450):0.0807185,7:0.467755):0.0262419,(((((8:0.090490,9:0.047531):0.192943,10:0.145022):0.317318,11:0.635369):0.23043,(12:0.012832,13:0.032892):0.662216):0.257442,((((((14:1.219874,((21:0.473379,22:0.629730):0.549727,23:0.468829):0.416149):0.147381,(35:1.478054,(((((((36:0.170640,38:0.129332):0.0506799,37:0.149707):0.675666,39:0.627200):0.243014,((41:0.350873,42:0.101298):0.0550594,43:0.068287):0.628447):0.164182,((49:0.032389,(50:0.056312,51:0.218016):0.0231761):0.981715,52:1.236275):1.18758):0.121738,40:0.864105):0.499485,((44:0.795076,(45:0.791043,46:1.250432):0.15195):0.182633,(47:1.163687,48:0.895814):0.559526):0.750025):0.329393):0.397655):0.413977,((((((24:0.091367,25:0.075234):0.183422,26:0.174345):0.0603067,27:0.185251):0.0713983,(28:0.911627,29:0.598610):0.251589):0.255703,32:0.638849):0.0868076,((30:0.246010,31:0.299895):0.196035,(33:0.184834,34:0.214404):0.12153):0.114171):0.47022):0.188448,(((16:0.075232,17:0.091568):0.129016,18:0.136170):0.164554,19:0.331105):0.248666):0.0609171,20:0.427686):0.283214,15:0.938715):0.0638144):0.182576):0.0475048):0.084857,2:0.223533):0.122894,3:0.408738);
 841: 1 -40450.27579 -40825.88674 (0:0.301481,(1:0.196828,2:0.204800):0.0523598,(3:0.373966,(((4:0.185902,5:0.358260):0.28722,(6:0.427333,7:0.428862):0.223047):0.0634957,(((((8:0.041371,10:0.358108):0.0305803,9:0.012139):0.415207,11:0.646916):0.24518,(12:0.005300,13:0.021712):0.570324):0.242149,((((14:1.266154,((21:0.583428,22:0.852509):0.267128,23:0.657554):0.362838):0.397154,(((((24:0.069513,25:0.087115):0.259179,26:0.133340):0.102852,27:0.123505):0.0745919,(28:0.914012,29:0.730910):0.216001):0.328856,(((30:0.271876,31:0.363678):0.187562,32:0.587208):0.0723764,(33:0.289407,34:0.213612):0.0991849):0.201294):0.393628):0.183526,((((16:0.093719,17:0.053596):0.134338,18:0.163053):0.0659901,19:0.379620):0.400624,20:0.564530):0.139592):0.224305,(15:0.745508,(35:1.784460,(((((((36:0.143078,38:0.096937):0.0434812,37:0.170332):0.476264,39:0.602424):0.208757,((41:0.452786,42:0.099717):0.0295791,43:0.051627):0.725288):0.112431,40:1.166890):0.2355,(44:0.774953,((45:0.850065,46:1.053795):0.188636,(47:1.043706,48:0.913247):0.548539):0.190936):0.855152):0.114849,(((49:0.053800,50:0.066642):0.105873,51:0.202471):0.913023,52:1.230183):0.552238):1.05874):0.693923):0.115928):0.168498):0.100696):0.0524079):0.0873394);
 842: 2 -42492.8571 -40819.04991 (0:0.201539,((1:0.120773,(((4:0.266903,5:0.383126):0.188275,(6:0.478340,7:0.445826):0.156179):0.0467317,(((((8:0.060956,9:0.060258):0.277045,10:0.161545):0.310481,11:0.691444):0.237821,(12:0.021807,13:0.040860):0.559446):0.216184,((((14:1.156628,((21:0.548075,22:0.753475):0.150442,23:0.449098):0.352778):0.393146,(((((16:0.056457,18:0.299661):0.0567912,17:0.078746):0.258595,19:0.237607):0.281629,20:0.540331):0.12449,(((((((24:0.060199,25:0.127122):0.0960048,28:1.202722):0.107887,(26:0.162854,27:0.198932):0.0110838):0.28514,29:0.613456):0.178811,32:0.585342):0.157965,(33:0.166879,34:0.228593):0.0891011):0.160642,(30:0.263879,31:0.304510):0.00449751):0.568459):0.0714798):0.19095,15:0.583185):0.132774,(35:1.421457,(((((((36:0.191238,38:0.088689):0.0775294,37:0.134716):0.686586,39:0.621733):0.135824,((41:0.374072,42:0.111997):0.0497027,43:0.070011):0.646849):0.317613,40:0.936292):0.240927,(((49:0.050253,50:0.070720):0.110356,51:0.130401):0.814977,52:1.019487):0.735011):0.239225,((44:0.678703,(45:0.706497,46:1.092391):0.310322):0.164618,(47:0.982703,48:0.869262):0.306522):0.514019):0.471903):0.700174):0.272465):0.116967):0.117574):0.0636405,2:0.229810):0.125192,3:0.534941);
 843: 1 -40748.7899 -40823.24673 (0:0.211605,((1:0.152688,(((4:0.142432,5:0.471639):0.227362,(6:0.521986,7:0.376154):0.185116):0.0673116,((((8:0.082133,9:0.062361):0.27767,10:0.151436):0.323837,11:0.602509):0.182585,((12:0.010851,13:0.016933):0.560541,((((((14:1.298896,((21:0.514665,22:0.708468):0.41481,23:0.593119):0.22512):0.580798,(((((((24:0.086131,25:0.121120):0.127213,28:1.110492):0.060384,27:0.213715):0.0573942,26:0.178367):0.199659,29:0.669614):0.24526,32:0.504824):0.146436,((30:0.343319,31:0.368116):0.172271,(33:0.225111,34:0.264314):0.129448):0.0880377):0.410612):0.372788,(((16:0.096824,17:0.100785):0.142014,18:0.142166):0.255882,19:0.320773):0.328375):0.055404,20:0.592971):0.215366,15:0.855124):0.0493844,(35:1.057502,((((((36:0.203775,37:0.174283):0.0406642,38:0.075064):0.538823,(39:0.727764,(41:0.355505,(42:0.082575,43:0.110786):0.0624097):0.74412):0.14988):0.154777,(((49:0.053981,50:0.046714):0.0724212,51:0.147997):0.900019,52:1.053182):1.14059):0.244925,40:0.964186):0.231503,((44:0.660791,(45:0.732324,46:1.141588):0.217229):0.367502,(47:1.000903,48:0.984499):0.310223):0.676114):0.698518):1.02119):0.173982):0.147932):0.217503):0.0692536):0.0317545,2:0.234954):0.104822,3:0.328135);
 844: 1 -41755.17476 -40842.96844 (0:0.203736,((1:0.162226,((((4:0.182689,5:0.478005):0.17245,6:0.532427):0.111417,7:0.400892):0.0461174,((((((8:0.079551,9:0.086273):0.276306,10:0.119788):0.431701,11:0.571612):0.28971,(12:0.028843,13:0.030166):0.454701):0.206064,((((14:1.161994,((21:0.530672,22:0.600130):0.254019,23:0.380804):0.478644):0.399098,((((((((24:0.075466,25:0.091089):0.201888,26:0.140750):0.0638548,27:0.144723):0.118271,(28:1.054586,29:0.597388):0.276219):0.274043,32:0.551718):0.257987,33:0.130692):0.0808658,34:0.279892):0.0347258,(30:0.249806,31:0.348165):0.224341):0.472917):0.261756,((((16:0.088345,17:0.078809):0.136491,18:0.197102):0.183542,19:0.252678):0.32322,20:0.489377):0.0977539):0.227171,(15:0.667525,(((((((36:0.177778,37:0.185859):0.0564671,38:0.061242):0.622594,39:0.714665):0.286468,((41:0.413602,42:0.106220):0.0641057,43:0.061588):0.596167):0.315577,40:1.135945):0.345884,(((49:0.055501,50:0.081673):0.103972,51:0.120794):0.681299,52:1.549043):0.980278):0.279675,((44:0.711177,(45:0.864386,46:0.987841):0.211875):0.398149,(47:1.079571,48:0.833171):0.322408):0.460928):1.15945):0.187733):0.238123):0.0438746,35:2.047121):0.0659461):0.131276):0.0472595,2:0.256184):0.106485,3:0.411463);
 845: 1 -41844.20221 -40830.32837 (0:0.262545,((1:0.223659,((((4:0.218264,5:0.345724):0.201906,6:0.500324):0.147217,7:0.578586):0.067428,(((((8:0.073179,9:0.074262):0.318267,10:0.187455):0.434263,(12:0.032751,13:0.027753):0.65659):0.105085,11:0.716304):0.381243,(((14:1.143538,(35:1.260614,(((((((36:0.175292,38:0.084017):0.0787771,37:0.112713):0.581197,39:0.624473):0.196061,((41:0.414617,43:0.083077):0.0341134,42:0.121968):0.495472):0.425289,40:1.000925):0.222679,(((49:0.058494,50:0.076096):0.139753,51:0.151790):1.06906,52:1.135639):0.635294):0.344846,((44:0.672819,(45:0.941330,46:1.102258):0.0990833):0.321171,(47:0.905536,48:1.007956):0.403845):0.547143):0.412664):0.46063):0.391269,15:0.803930):0.0991473,((((((16:0.072593,17:0.070121):0.202624,18:0.206577):0.229799,19:0.202866):0.189739,20:0.605262):0.194148,((((24:0.063443,25:0.077211):0.172372,(26:0.153962,27:0.286513):0.0645684):0.164002,(28:1.007492,29:0.467078):0.312965):0.256567,(((30:0.191744,31:0.320869):0.193277,(33:0.195244,34:0.265895):0.112924):0.103161,32:0.583256):0.0883779):0.594353):0.105784,((21:0.450097,22:0.937576):0.31972,23:0.590215):0.832321):0.20816):0.152441):0.075686):0.0518159):0.0867692,2:0.217112):0.130603,3:0.377977);
 846: 1 -38698.10549 -40825.59941 (0:0.239328,((1:0.156812,((((4:0.226376,5:0.408466):0.246555,6:0.494335):0.0860066,7:0.555587):0.0668196,(((((8:0.083058,9:0.097404):0.307232,10:0.184736):0.353413,11:0.698080):0.214047,(12:0.051071,13:0.000003):0.539442):0.289338,(((((14:0.968351,((21:0.359953,22:0.763053):0.283306,23:0.571203):0.391081):0.315184,(35:1.220453,(((((((36:0.209040,38:0.106040):0.0944431,37:0.115954):0.644892,39:0.698484):0.0962753,((41:0.422164,43:0.099996):0.0521905,42:0.079207):0.664871):0.303918,(((49:0.033515,50:0.062937):0.140109,51:0.083606):0.978898,52:0.902682):0.728297):0.0845542,40:0.982293):0.346482,((44:0.883776,(45:0.697135,46:1.092050):0.24035):0.235895,(47:1.113196,48:0.917064):0.32843):0.386143):0.742035):0.542955):0.169885,20:0.575781):0.133999,((((16:0.065014,17:0.088515):0.133617,18:0.148136):0.254155,19:0.245134):0.251245,((((((24:0.071306,25:0.084515):0.122206,28:1.111078):0.136805,26:0.158390):0.100151,27:0.195124):0.212826,29:0.475673):0.177929,((((30:0.335340,31:0.274838):0.270411,33:0.198594):0.0747203,34:0.233350):0.134282,32:0.672270):0.133906):0.583544):0.128185):0.071786,15:0.749730):0.290747):0.170814):0.151884):0.0884731,2:0.206517):0.0651985,3:0.314826);
 847: 2 -39112.70785 -40826.67305 (0:0.242089,((1:0.122611,(((4:0.157258,5:0.453928):0.263314,(6:0.537409,7:0.406864):0.172844):0.0903393,(((((8:0.067915,9:0.049561):0.260744,10:0.111066):0.332962,11:0.699699):0.299165,(12:0.014086,13:0.034807):0.635158):0.266,(((((((14:1.300762,(21:0.654665,22:0.609707):0.294627):0.187551,23:0.514060):0.667898,(((((((24:0.064956,25:0.080572):0.135469,28:1.038388):0.0535244,(26:0.193182,27:0.182677):0.0568144):0.221382,29:0.694941):0.23866,32:0.511666):0.105609,(33:0.149366,34:0.244320):0.0770238):0.133573,(30:0.245553,31:0.335622):0.0894445):0.603051):0.208339,(((16:0.099298,17:0.098935):0.150914,18:0.148229):0.220047,19:0.266446):0.374689):0.063848,20:0.398418):0.27596,15:0.780130):0.0558961,(35:1.238289,((((((36:0.166814,38:0.073165):0.0571712,37:0.161580):0.573798,39:0.694430):0.179406,(40:0.895630,((41:0.374138,42:0.139173):0.0446732,43:0.087323):0.70624):0.151734):0.302201,(((49:0.064956,50:0.053848):0.111613,51:0.146727):1.39327,52:0.940534):0.712544):0.50756,((44:0.671556,(45:0.924232,46:0.991269):0.217093):0.362329,(47:0.952867,48:0.945722):0.412579):0.564348):0.477514):0.649662):0.207055):0.153335):0.0830834):0.0832492,2:0.164467):0.105742,3:0.369948);
 848: 1 -38216.15263 -40821.95831 (0:0.243543,((1:0.188312,2:0.163796):0.0488775,(((4:0.230191,5:0.372983):0.200317,(6:0.440630,7:0.348559):0.178096):0.0509699,(((((8:0.115945,9:0.083053):0.220579,10:0.210443):0.296289,11:0.647806):0.243278,(12:0.056854,13:0.016730):0.628812):0.246184,(((((14:1.275108,((21:0.637340,22:0.951956):0.0680414,23:0.558859):0.144439):0.24878,(((((((24:0.107797,25:0.094718):0.201815,(26:0.131952,27:0.307942):0.0970337):0.211133,(28:0.872552,29:0.463205):0.191708):0.319272,32:0.469857):0.166275,33:0.261855):0.0613218,34:0.346499):0.0992944,(30:0.259097,31:0.387698):0.159069):0.292191):0.387276,(((16:0.043262,17:0.073629):0.170058,18:0.144744):0.159532,19:0.333563):0.239367):0.127495,20:0.526056):0.252658,(15:0.576001,(35:1.272767,((((((36:0.188841,38:0.111657):0.100034,37:0.124314):0.504531,(39:0.732803,((41:0.435174,43:0.092112):0.0604921,42:0.084128):0.76843):0.163766):0.269384,(((49:0.044361,50:0.072831):0.16623,51:0.091585):1.19526,52:1.145088):0.708768):0.1689,40:0.892281):0.345735,((44:0.992738,(45:0.720631,46:1.133605):0.182818):0.2891,(47:1.074121,48:0.985187):0.36501):0.734678):0.567095):0.572107):0.142869):0.290161):0.0935194):0.0988451):0.0543706,3:0.355983);
 849: 1 -38500.84351 -40825.63435 (0:0.274970,(((1:0.176587,((4:0.276502,5:0.382856):0.318115,(6:0.493565,7:0.470140):0.189475):0.0888678):0.0516285,(((((8:0.064245,9:0.069930):0.197039,10:0.290585):0.309773,11:0.803620):0.270284,(12:0.020291,13:0.036986):0.711253):0.2435,((((14:1.161435,(35:1.579901,(((((((36:0.184553,37:0.180918):0.0330164,38:0.086462):0.578247,39:0.624194):0.21828,((41:0.452976,42:0.103723):0.0285436,43:0.061099):0.711091):0.280985,(((49:0.042471,50:0.092891):0.0907438,51:0.140810):0.986091,52:0.995658):1.14516):0.0906327,40:1.003534):0.286412,((44:0.686119,(45:0.699750,46:1.205816):0.276802):0.363658,(47:1.256510,48:1.070343):0.359756):0.457022):0.30994):0.804246):0.0357901,((21:0.403368,22:0.971852):0.238336,23:0.508622):0.196212):0.356241,(((((16:0.100009,17:0.095469):0.179333,18:0.175781):0.171238,19:0.239781):0.359122,20:0.590848):0.210751,((((((24:0.077025,25:0.105775):0.199263,26:0.219039):0.0576941,27:0.189978):0.0485093,28:1.229924):0.132624,29:0.626297):0.109772,(((30:0.316526,31:0.334707):0.216328,(33:0.228381,34:0.198339):0.0951062):0.180746,32:0.504404):0.172621):0.462736):0.0995665):0.0835503,15:0.762246):0.322574):0.143889):0.100085,2:0.245580):0.0890596,3:0.356107);
 850: 1 -39863.30159 -40819.8161 (0:0.164164,((1:0.124325,(((4:0.151671,5:0.424954):0.276357,(6:0.541048,7:0.410714):0.209567):0.105055,(((((8:0.038898,9:0.054971):0.257575,10:0.242621):0.325357,11:0.569545):0.300466,(12:0.020999,13:0.024645):0.692702):0.255791,(((((14:1.291771,((21:0.661196,22:0.730910):0.0941462,23:0.754207):0.179352):0.425939,((((((((24:0.093634,25:0.102082):0.221705,26:0.150607):0.0906344,27:0.235859):0.155038,28:0.901688):0.124696,29:0.839617):0.232811,32:0.501138):0.179269,(33:0.194611,34:0.246891):0.111913):0.0648315,(30:0.296896,31:0.360724):0.191188):0.499327):0.135388,((((16:0.049952,17:0.098479):0.15035,18:0.048580):0.297304,19:0.198496):0.349066,20:0.456977):0.0904929):0.221642,15:0.708226):0.0974728,(35:1.490108,(((((((36:0.177020,38:0.105907):0.10476,37:0.085248):0.66654,39:0.687026):0.167014,((41:0.416390,42:0.099271):0.0434598,43:0.066232):0.653115):0.238274,40:1.163881):0.336691,(((49:0.044045,50:0.055003):0.0966991,51:0.134476):0.948023,52:1.346176):0.464589):0.315683,(44:0.547354,((45:0.847698,46:1.255718):0.232999,(47:1.115996,48:0.865749):0.734155):0.143375):0.636423):0.588428):0.660909):0.160363):0.144438):0.0737562):0.0463403,2:0.193381):0.0697088,3:0.413455);
 851: 1 -40046.26452 -40821.5212 (0:0.222280,((1:0.159367,(((4:0.256350,5:0.457829):0.26886,(6:0.594042,7:0.429461):0.197594):0.0998845,(((((8:0.091916,9:0.078990):0.219635,10:0.271067):0.437352,11:0.670031):0.135414,(12:0.023380,13:0.005718):0.652254):0.319289,(((14:1.424689,((21:0.327242,22:0.717949):0.32292,23:0.897745):0.156426):0.373984,(((((16:0.103851,17:0.066532):0.136395,18:0.130209):0.105335,19:0.356605):0.248373,(((((((24:0.078414,25:0.083706):0.0996848,28:1.250113):0.157684,26:0.090846):0.0535991,27:0.242478):0.214953,29:0.618392):0.164972,32:0.592276):0.169043,(((30:0.318242,31:0.272326):0.322291,33:0.186775):0.0460854,34:0.204399):0.112165):0.804027):0.211432,20:0.399900):0.205998):0.218942,(15:0.730687,(35:1.766113,(((((((36:0.171766,38:0.096349):0.0726372,37:0.120160):0.603101,39:0.708157):0.220992,((41:0.436435,43:0.113973):0.0582939,42:0.078479):0.782628):0.414517,40:0.908774):0.281791,(((49:0.047329,50:0.078897):0.0939222,51:0.148208):0.80362,52:1.329728):0.699624):0.184675,((44:0.681989,(45:0.646621,46:1.276915):0.26054):0.342644,(47:1.144787,48:1.065176):0.446535):0.573315):0.355173):0.833655):0.240932):0.18255):0.117587):0.0705798):0.0657572,2:0.222906):0.0837489,3:0.469072);
 852: 1 -40712.74922 -40826.46699 (0:0.266874,(1:0.143440,(((4:0.177025,5:0.469874):0.21691,(6:0.509345,7:0.312029):0.254188):0.0731791,(((((8:0.058775,9:0.076711):0.200947,10:0.221827):0.367294,11:0.631234):0.251508,(12:0.016644,13:0.019352):0.675082):0.263564,((((((14:1.129984,((21:0.673324,22:0.663122):0.242075,23:0.519503):0.246332):0.359183,(35:1.312243,(((((((36:0.190708,38:0.088993):0.155272,37:0.100697):0.487818,39:0.799998):0.23914,((41:0.464393,42:0.107565):0.0572927,43:0.046593):0.694557):0.215986,40:1.129739):0.513033,(((49:0.044816,50:0.069852):0.0681855,51:0.140461):0.946645,52:1.388606):0.698375):0.26462,(((44:0.937213,46:0.897957):0.114912,45:0.755986):0.294346,(47:1.000540,48:0.868037):0.512014):0.508712):0.572618):0.385468):0.441232,(((((((24:0.069788,25:0.088786):0.238231,26:0.167033):0.0668301,27:0.199288):0.132302,(28:1.026333,29:0.716683):0.149711):0.332678,32:0.525889):0.141214,(33:0.172306,34:0.294953):0.130587):0.0977795,(30:0.276849,31:0.298367):0.148147):0.39214):0.326092,20:0.488798):0.0817491,(((16:0.064907,17:0.057800):0.168165,18:0.155022):0.162064,19:0.306550):0.393812):0.212685,15:0.969238):0.23752):0.0930012):0.0254602):0.0419707,(2:0.223692,3:0.306437):0.0723112);
 853: 3 -40765.56363 -40825.68719 (0:0.257084,(((1:0.171892,((4:0.242565,5:0.439466):0.1815,(6:0.367361,7:0.457669):0.18834):0.0922458):0.0101196,((((8:0.061605,9:0.064280):0.271294,10:0.198323):0.343609,11:0.600869):0.349234,((12:0.017116,13:0.031422):0.725299,((((((14:1.247183,((35:1.756464,((44:0.869180,(45:0.780979,46:1.068090):0.152604):0.214334,(47:1.209594,48:0.929150):0.429831):0.39804):0.267166,((((((36:0.190029,38:0.105188):0.0402213,37:0.164330):0.4906,39:0.702042):0.235758,((41:0.438781,42:0.079873):0.0468359,43:0.099462):0.723662):0.357155,(((49:0.034785,50:0.072241):0.096648,51:0.174594):0.88902,52:1.386718):1.15712):0.107542,40:1.056148):0.275906):0.630311):0.244016,((21:0.491725,22:0.630667):0.353068,23:0.532373):0.291257):0.362792,(((((((24:0.065465,25:0.088153):0.239377,26:0.156473):0.0839544,27:0.178975):0.108286,(28:0.833766,29:0.567720):0.17195):0.308361,32:0.446446):0.193919,(33:0.199172,34:0.281924):0.0707802):0.0646762,(30:0.264535,31:0.325553):0.202875):0.319538):0.291221,(((16:0.065915,17:0.082412):0.11937,18:0.203275):0.167004,19:0.330604):0.297347):0.070188,20:0.543085):0.239248,15:0.827724):0.179438):0.15879):0.105658):0.0657523,2:0.207490):0.0844721,3:0.329280);
 854: 1 -40613.81134 -40835.18626 (0:0.257433,1:0.151572,(((2:0.229469,(6:0.454316,7:0.361560):0.18303):0.0273824,3:0.444769):0.037123,((4:0.192927,5:0.383380):0.273335,(((((8:0.060060,9:0.081612):0.271322,10:0.186937):0.271051,11:0.636374):0.267004,(12:0.019160,13:0.014013):0.536876):0.197477,(((((14:1.136168,((21:0.484426,22:0.815735):0.335017,23:0.532535):0.199151):0.398126,(((((24:0.081566,25:0.075416):0.178316,(26:0.141449,27:0.145128):0.0541925):0.0934082,(28:0.960326,29:0.553904):0.210469):0.244946,32:0.420407):0.142101,((30:0.278401,31:0.331228):0.148099,(33:0.176812,34:0.285229):0.151762):0.080516):0.492228):0.282279,(((16:0.108698,17:0.061932):0.151279,18:0.155358):0.121734,19:0.283484):0.318622):0.0804276,20:0.538985):0.240979,(15:0.474104,(35:1.589675,(((((((36:0.167384,38:0.106030):0.0937716,37:0.126944):0.553795,39:0.694955):0.175433,((41:0.387651,43:0.108734):0.0659284,42:0.061054):0.524504):0.267528,40:1.066993):0.125593,(((49:0.061266,50:0.061360):0.113707,51:0.117107):1.01976,52:0.827223):0.866491):0.154384,((44:0.683769,(45:0.806499,46:1.224790):0.243638):0.376692,(47:0.930591,48:1.037582):0.298417):0.73563):0.550353):0.688431):0.208382):0.178621):0.179401):0.0246131):0.0766365);
 855: 1 -41728.16148 -40827.35973 (0:0.249978,((1:0.164642,((((4:0.246536,5:0.370924):0.219104,6:0.448447):0.0511421,7:0.483460):0.113262,(((((8:0.067740,9:0.058119):0.189059,10:0.147803):0.280872,11:0.474924):0.224104,(12:0.016371,13:0.024469):0.580767):0.155568,((((((14:1.072062,(35:1.862260,(((((((36:0.151535,38:0.108920):0.0739035,37:0.111695):0.546609,39:0.599425):0.282018,((41:0.437632,42:0.086947):0.0667381,43:0.074728):0.555606):0.241504,40:0.956783):0.388737,(((49:0.036044,50:0.058365):0.102028,51:0.134893):0.659788,52:1.479508):0.877609):0.192319,((44:0.722769,(45:0.712372,46:1.171609):0.141357):0.264396,(47:1.079882,48:0.790894):0.580386):0.417881):0.19059):0.660374):0.319517,((21:0.726733,22:0.658527):0.200534,23:0.497113):0.268075):0.512849,((((((24:0.054808,25:0.111803):0.130416,28:1.151935):0.0877682,(26:0.150346,27:0.193796):0.0356392):0.262551,29:0.615989):0.190404,32:0.628830):0.0715464,((30:0.257593,31:0.432515):0.179571,(33:0.211452,34:0.171650):0.118258):0.0986677):0.316402):0.35579,20:0.586210):0.0589087,(((16:0.089878,17:0.088266):0.140746,18:0.192283):0.0978874,19:0.193533):0.260954):0.289919,15:0.870193):0.26276):0.0993837):0.0572546):0.0681503,2:0.172537):0.0883444,3:0.384683);
 856: 1 -40755.22196 -40822.44106 (0:0.255353,((1:0.163703,((4:0.222796,5:0.407139):0.302271,(((6:0.429552,7:0.489361):0.215931,((((8:0.058468,9:0.080029):0.237992,10:0.229130):0.250585,11:0.708275):0.292204,(12:0.016222,13:0.027821):0.616986):0.260325):0.0731632,((((14:1.234449,(35:1.651416,((((((36:0.158644,38:0.109841):0.071428,37:0.153584):0.512051,39:0.698910):0.197122,(40:1.034153,((41:0.403161,43:0.097375):0.0825169,42:0.049671):0.64654):0.0997414):0.584593,(((49:0.045577,50:0.056367):0.10859,51:0.111812):1.10209,52:1.623758):0.551789):0.182281,((44:0.837540,(45:0.698658,46:1.009765):0.175933):0.240443,(47:1.025775,48:1.118284):0.288304):0.45294):0.376424):0.51578):0.457889,((21:0.575621,22:0.757761):0.293425,23:0.603372):0.415438):0.292719,(((((16:0.091479,17:0.057396):0.19851,18:0.149500):0.147003,19:0.297091):0.301288,(((((((24:0.053655,25:0.085130):0.281262,26:0.139435):0.0320525,27:0.171324):0.179785,(28:1.217299,29:0.601812):0.181003):0.224762,32:0.576571):0.142641,(33:0.178795,34:0.260423):0.0996836):0.128181,(30:0.373022,31:0.305326):0.166973):0.455051):0.11697,20:0.584604):0.112636):0.200686,15:0.677692):0.283732):0.0558838):0.0549401):0.0561003,2:0.231489):0.0550457,3:0.447597);
 857: 1 -40359.22686 -40827.81828 (0:0.168681,((1:0.167373,((4:0.234126,5:0.550511):0.145926,((6:0.563636,7:0.432506):0.212742,((((8:0.051037,9:0.061744):0.19729,10:0.146431):0.362237,11:0.516975):0.163263,((12:0.026688,13:0.015326):0.370387,(((((14:1.088201,((21:0.429356,22:0.702205):0.301492,23:0.574690):0.24045):0.444342,((((((24:0.076012,25:0.075535):0.173628,(26:0.115194,27:0.192972):0.0461225):0.121377,(28:0.864371,29:0.515465):0.203144):0.205403,32:0.535680):0.186819,(33:0.207825,34:0.211260):0.0983509):0.0935977,(30:0.220184,31:0.366355):0.184405):0.444376):0.200426,((((16:0.102448,17:0.090335):0.154171,18:0.169390):0.0960374,19:0.242430):0.302209,20:0.497492):0.0593189):0.242089,15:0.790597):0.113036,(35:1.463991,(((((((36:0.140231,38:0.092207):0.106356,37:0.110294):0.613511,39:0.513293):0.210245,(41:0.289652,(42:0.095264,43:0.085884):0.0994653):0.56089):0.344424,40:0.956514):0.510132,(((49:0.042494,50:0.048935):0.0699294,51:0.194671):0.821759,52:1.083960):0.712806):0.150848,((44:0.663687,(45:0.970175,46:0.986393):0.178569):0.182054,(47:0.914183,48:0.915826):0.511476):0.754604):0.478079):0.616665):0.0742851):0.348177):0.253464):0.0670743):0.0671189):0.0805737,2:0.231440):0.123082,3:0.407997);
 858: 1 -41381.63771 -40819.99317 (0:0.264126,((1:0.135775,2:0.171641):0.0488632,(((4:0.247688,5:0.586691):0.199664,(6:0.577572,7:0.441151):0.181852):0.0439045,(((((8:0.075668,9:0.052389):0.150184,10:0.289640):0.323556,11:0.502195):0.227667,(12:0.008070,13:0.039387):0.547926):0.190026,(((((14:0.981198,(35:1.749308,(((((((36:0.161977,37:0.194529):0.0610815,38:0.066035):0.574793,39:0.637830):0.245229,((41:0.483882,42:0.103213):0.0393736,43:0.072379):0.64039):0.267131,(((49:0.038601,50:0.101441):0.12738,51:0.123681):1.21533,52:1.098845):0.710145):0.108984,40:0.834726):0.345117,((44:0.733103,(45:0.850824,46:1.192134):0.128028):0.270686,(47:1.203827,48:0.732032):0.477003):0.626397):0.271614):0.593241):0.170901,((21:0.390416,22:0.794234):0.308372,23:0.626000):0.294309):0.342355,(((((24:0.041011,25:0.096737):0.199699,(26:0.157064,27:0.193176):0.0384695):0.0808463,(28:0.919675,29:0.568451):0.182929):0.154918,32:0.458950):0.174284,((30:0.358377,31:0.273380):0.137082,(33:0.196672,34:0.262478):0.130914):0.121898):0.431134):0.217769,((((16:0.123422,17:0.080933):0.154048,18:0.154679):0.229815,19:0.217821):0.253846,20:0.489690):0.184506):0.168145,15:0.660069):0.249141):0.220839):0.0921234):0.0994801,3:0.407078);
 859: 1 -40278.08415 -40821.01388 (0:0.191175,((((1:0.182983,(4:0.143605,5:0.502678):0.291672):0.0951876,(((((8:0.068376,9:0.059392):0.247843,10:0.166752):0.351505,11:0.684954):0.256936,(12:0.018919,13:0.022401):0.522869):0.153751,((((((14:1.427519,(21:0.732238,22:0.710334):0.258824):0.179514,23:0.541411):0.390589,((((24:0.085954,25:0.103087):0.10099,(28:0.997102,29:0.517849):0.319652):0.0574155,(26:0.231308,27:0.215156):0.0764308):0.219337,(((30:0.249849,31:0.384292):0.171597,(33:0.197207,34:0.231993):0.131295):0.150993,32:0.449696):0.140676):0.393913):0.192375,((((16:0.070449,18:0.267578):0.10131,17:0.044601):0.284434,19:0.299847):0.275355,20:0.555391):0.213318):0.235055,15:0.771405):0.172756,(35:1.319540,(((((((36:0.215212,37:0.234626):0.0512784,38:0.058055):0.597362,39:0.653466):0.212947,((41:0.378937,42:0.114994):0.0524385,43:0.075510):0.738487):0.256921,40:1.191347):0.339396,(((49:0.035938,50:0.070779):0.108031,51:0.147449):0.938129,52:1.006503):0.647626):0.257811,((44:0.737348,(45:0.732908,46:1.197587):0.221902):0.0699605,(47:0.991065,48:0.897890):0.235858):0.666773):0.757487):0.4117):0.197071):0.197692):0.0347974,(6:0.572065,7:0.322773):0.156922):0.0525642,2:0.169771):0.177797,3:0.264471);
 860: 1 -41766.71158 -40833.43572 (0:0.241640,((1:0.185824,2:0.220378):0.0600125,((4:0.185016,5:0.489276):0.283068,((6:0.414329,7:0.334210):0.15906,(((((8:0.047239,9:0.070885):0.214623,10:0.166664):0.410797,11:0.589355):0.244387,(12:0.020464,13:0.020744):0.498998):0.185078,(((((14:1.481926,(35:1.135587,(((((((36:0.165713,37:0.235985):0.0425,38:0.072422):0.50081,39:0.776883):0.19326,((41:0.396683,42:0.091956):0.0511799,43:0.074073):0.681589):0.409086,40:1.025887):0.23759,(((49:0.045567,50:0.078982):0.105301,51:0.132092):0.84054,52:1.171980):0.796592):0.309763,((44:0.843401,(45:0.779002,46:1.074319):0.287825):0.225689,(47:1.198079,48:0.900414):0.475661):0.315788):0.38621):0.601203):0.100828,((21:0.521924,22:0.649405):0.424361,23:0.455155):0.428472):0.153705,(((((((24:0.057359,25:0.099099):0.183205,28:1.177350):0.0670548,26:0.184452):0.0592796,27:0.189418):0.163482,29:0.680778):0.248475,32:0.658988):0.15371,(((30:0.331633,31:0.318109):0.34231,33:0.190274):0.0588132,34:0.256804):0.086025):0.524148):0.260549,((((16:0.087800,17:0.095297):0.111712,18:0.113022):0.24301,19:0.265804):0.313258,20:0.547329):0.127806):0.194671,15:0.676262):0.316214):0.126867):0.0972286):0.0773503):0.107555,3:0.348169);
 861: 3 -41307.30465 -40821.89893 (0:0.222279,1:0.158830,((2:0.202691,3:0.361322):0.0518377,(((4:0.206327,5:0.366521):0.227137,(6:0.470309,7:0.454339):0.260319):0.0502319,(((((8:0.068785,9:0.056031):0.240451,10:0.304433):0.357332,11:0.514516):0.222291,(12:0.032188,13:0.022991):0.537256):0.365035,((((((14:1.297996,(35:1.446512,(((((((36:0.168425,37:0.164069):0.0600453,38:0.053708):0.447073,39:0.784091):0.250929,((41:0.471291,42:0.116133):0.0553669,43:0.074478):0.666312):0.3547,40:0.808694):0.152891,(((49:0.047417,50:0.072040):0.130533,51:0.130372):1.02983,52:1.251939):0.683673):0.238939,(44:0.692962,((45:0.655985,46:1.218002):0.163928,(47:1.063233,48:0.814603):0.543558):0.113193):0.588862):0.280855):0.668024):0.1455,((21:0.729610,22:0.525629):0.447502,23:0.509674):0.279407):0.297164,(((((24:0.065419,25:0.078944):0.169935,((26:0.130039,27:0.172544):0.0619807,28:1.233988):0.0321589):0.189726,29:0.637332):0.219138,32:0.489928):0.128917,((30:0.340289,31:0.236123):0.16532,(33:0.176000,34:0.218649):0.121409):0.0285111):0.541684):0.281627,(((16:0.078604,17:0.106555):0.147792,18:0.134254):0.269308,19:0.256896):0.277434):0.0423608,20:0.670661):0.230523,15:0.851667):0.26213):0.140458):0.0506994):0.0404601);
 862: 1 -39918.33858 -40834.25224 (0:0.194310,(1:0.160825,(2:0.201403,(((4:0.080499,5:0.673744):0.353712,((6:0.549003,7:0.377176):0.138785,((((8:0.106765,9:0.066093):0.338034,10:0.180771):0.326213,11:0.633657):0.209289,(12:0.032613,13:0.028120):0.61539):0.311465):0.067326):2.96928e-06,(((14:1.253715,((21:0.569234,22:0.609129):0.203587,23:0.589672):0.302281):0.31725,(((((16:0.103388,17:0.126614):0.200957,18:0.143611):0.31243,19:0.282722):0.325521,((((((((24:0.063150,25:0.129499):0.133544,28:1.306720):0.133052,27:0.261592):0.0559415,26:0.151112):0.295417,29:0.665714):0.29434,32:0.533803):0.107721,(30:0.377268,31:0.375977):0.0995669):0.122855,(33:0.204392,34:0.266804):0.126721):0.6061):0.119584,20:0.445705):0.18734):0.196667,(15:0.557840,(35:1.497937,(((((((36:0.173405,38:0.113441):0.0689749,37:0.113847):0.534777,39:0.669344):0.281485,((41:0.382307,42:0.093193):0.0636395,43:0.071498):0.516184):0.23339,40:1.170919):0.283741,(((49:0.031645,50:0.068510):0.0874257,51:0.171923):1.13111,52:1.082271):0.432897):0.433661,((44:0.894363,(45:0.645688,46:1.181578):0.268451):0.132081,(47:1.064752,48:0.879406):0.290437):0.417708):0.325673):0.800875):0.346289):0.334718):0.0835008):0.0392783):0.17446,3:0.356361);
 863: 1 -42302.36385 -40830.1218 (0:0.277758,((1:0.141255,(((4:0.289115,5:0.422418):0.207884,(6:0.495917,7:0.480235):0.167453):0.122599,(((((8:0.079490,9:0.058559):0.201514,10:0.226301):0.349684,11:0.649826):0.181321,(12:0.036850,13:0.023021):0.598745):0.278317,(((((14:1.497898,((21:0.591710,22:0.662337):0.279619,23:0.591939):0.319609):0.312502,((((((24:0.108270,25:0.077177):0.131966,(26:0.136874,27:0.241527):0.0921555):0.136756,(28:1.070591,29:0.519920):0.277516):0.264248,32:0.413183):0.193239,(33:0.208647,34:0.297825):0.167088):0.0896232,(30:0.293019,31:0.292094):0.0751593):0.417251):0.295203,((((16:0.052242,18:0.260841):0.0639772,17:0.033060):0.321141,19:0.268904):0.388252,20:0.540382):0.0333535):0.401223,15:0.850438):0.136669,(35:1.405053,(((((((36:0.219637,37:0.189964):0.0347742,38:0.075309):0.592896,39:0.645323):0.257481,(41:0.396565,(42:0.114774,43:0.104871):0.0778119):0.660301):0.394016,40:1.112592):0.364298,(((49:0.050147,50:0.055329):0.10859,51:0.166357):1.10653,52:1.088960):0.433089):0.22883,((44:0.707957,(45:0.785274,46:1.048797):0.36973):0.267872,(47:0.879428,48:0.961540):0.442478):0.659153):0.555521):0.732192):0.248334):0.022697):0.129743):0.0590446,2:0.259951):0.0892965,3:0.442933);
 864: 1 -37910.10193 -40824.18548 (0:0.243075,(1:0.176476,2:0.199823):0.0626613,(((3:0.385612,(6:0.408649,7:0.388183):0.206103):0.0435409,(4:0.283598,5:0.391453):0.227046):0.0531833,(((((8:0.072577,9:0.028126):0.258953,10:0.202006):0.245586,11:0.647151):0.26616,(12:0.018725,13:0.021428):0.555533):0.281786,((((((14:1.613150,(21:0.514747,22:0.741127):0.196631):0.204122,23:0.766961):0.471343,((((((24:0.058587,25:0.067197):0.209046,26:0.173886):0.0746385,27:0.164858):0.113622,(28:0.956928,29:0.582372):0.155641):0.312905,32:0.420978):0.111765,((30:0.246633,31:0.329174):0.116175,(33:0.216366,34:0.210570):0.129985):0.0904942):0.35722):0.205951,((((16:0.084173,17:0.082220):0.182959,18:0.182951):0.243405,19:0.211350):0.276441,20:0.526357):0.120864):0.282626,15:0.684102):0.0523929,(35:1.217827,(((((((36:0.188812,38:0.094679):0.0692302,37:0.144455):0.405464,39:0.707414):0.244203,(41:0.392325,(42:0.112291,43:0.116863):0.0795533):0.539989):0.22239,((49:0.019336,(50:0.045661,51:0.263835):0.040007):1.1623,52:1.003071):0.610195):0.139676,40:0.967751):0.281409,(44:0.578004,((45:0.650756,46:1.132479):0.322644,(47:1.015231,48:0.795102):0.600213):0.0722705):0.740224):0.801754):0.556421):0.116518):0.108423):0.0835373);
 865: 1 -40529.82177 -40822.08641 (0:0.229447,((1:0.128194,(((4:0.178123,5:0.450280):0.139112,(6:0.511735,7:0.374139):0.172152):0.0998345,(((((8:0.029184,9:0.054233):0.288925,10:0.198357):0.240661,11:0.694134):0.325041,(12:0.023618,13:0.024232):0.560971):0.221874,(((14:1.179980,((21:0.503668,22:0.641754):0.221836,23:0.486354):0.419189):0.438231,(((((16:0.076487,17:0.067988):0.196911,18:0.101468):0.192236,19:0.327096):0.382856,20:0.392015):0.0808349,((((((((24:0.061295,25:0.114411):0.147957,28:1.121578):0.179972,26:0.151214):0.0832961,27:0.235216):0.21455,29:0.673966):0.254762,32:0.588302):0.152278,(30:0.301631,31:0.341565):0.154246):0.0777117,(33:0.198617,34:0.214755):0.0750391):0.614222):0.0777979):0.140483,(15:0.829499,(35:1.431427,(((((((36:0.192386,38:0.097620):0.0976921,37:0.115858):0.615944,39:0.599706):0.107442,((41:0.377967,42:0.098346):0.051387,43:0.066912):0.619903):0.250615,40:0.984065):0.338139,(((49:0.057039,50:0.066526):0.0959123,51:0.128301):0.939095,52:1.314647):0.467831):0.423469,((44:0.776259,(45:0.845074,46:1.045170):0.105573):0.180764,(47:1.075165,48:0.926669):0.369276):0.365308):0.506709):0.507276):2.59012e-06):0.294744):0.116011):0.127852):0.0660513,2:0.177571):0.0812742,3:0.445313);
 866: 1 -38631.84392 -40827.38732 (0:0.194868,((1:0.157349,(((4:0.174630,5:0.533973):0.259094,(6:0.569329,7:0.515181):0.308915):0.0440378,(((((8:0.081807,9:0.033828):0.21938,10:0.248205):0.206304,11:0.632815):0.109788,(12:0.023834,13:0.009377):0.827227):0.224763,(((((14:0.718409,(35:1.365796,(((((((36:0.201940,38:0.132564):0.0749179,37:0.143605):0.423095,39:0.792177):0.293768,(41:0.360753,(42:0.106218,43:0.121553):0.0726348):0.614142):0.201357,40:0.868182):0.297066,(((49:0.029504,50:0.075987):0.15712,51:0.101208):1.18287,52:1.032794):0.487698):0.299076,((44:0.882312,(45:0.879465,46:0.948982):0.233103):0.179535,(47:0.913710,48:1.026021):0.396114):0.246246):0.363944):0.894003):0.291155,((21:0.517058,22:0.788203):0.156798,23:0.499662):0.329147):0.399817,20:0.327528):0.182591,((((16:0.027062,17:0.120579):0.212185,18:0.154252):0.229371,19:0.223145):0.274226,(((((24:0.065889,25:0.079178):0.300098,26:0.135242):0.0653407,27:0.204776):0.113005,(28:0.971316,29:0.594254):0.115904):0.238063,((30:0.381204,31:0.277320):0.132436,(32:0.477701,(33:0.242544,34:0.187603):0.111741):0.0985266):0.0770933):0.555123):0.0785006):0.1621,15:0.855891):0.277003):0.0486135):0.0193912):0.0770879,2:0.119409):0.10668,3:0.405950);
 867: 1 -40904.56143 -40821.71394 (0:0.237799,(((1:0.152407,((4:0.324617,5:0.487243):0.116467,(6:0.467070,7:0.472378):0.139718):0.121729):0.022241,(((((8:0.085346,9:0.045673):0.148606,10:0.298678):0.321058,11:0.623637):0.233947,(12:0.016014,13:0.029000):0.649503):0.210292,(((((14:1.332765,((21:0.530704,22:0.565535):0.197508,23:0.649212):0.329799):0.511938,(((((((((24:0.081997,25:0.123451):0.174544,28:1.236542):0.102167,26:0.168308):0.0355329,27:0.241712):0.269394,29:0.477519):0.255272,32:0.594179):0.150565,(33:0.180335,34:0.224185):0.107269):0.140195,30:0.233618):0.110065,31:0.252430):0.423456):0.293703,(((16:0.097987,17:0.053084):0.186185,18:0.152797):0.21537,19:0.260895):0.231301):0.0848936,20:0.438004):0.231412,(15:0.778274,(35:1.449607,(((((((36:0.171065,37:0.177939):0.0689212,38:0.038413):0.459136,39:0.779172):0.225804,((41:0.392946,42:0.112886):0.0304105,43:0.093658):0.643303):0.181369,40:1.153367):0.391852,(((49:0.044907,50:0.059846):0.082744,51:0.151473):1.07179,52:1.443818):0.742037):0.252895,((44:0.885250,(47:1.203877,48:0.808494):0.505868):0.122152,(45:0.827350,46:1.022982):0.197855):0.504865):0.548031):0.724954):0.330845):0.26262):0.133096):0.0810148,2:0.232885):0.145185,3:0.358048);
 868: 2 -43269.31188 -40821.48594 (0:0.202244,((1:0.164818,(((4:0.223369,5:0.476189):0.210102,(6:0.490108,7:0.400774):0.145375):0.0376767,(((((8:0.080067,9:0.057585):0.301829,10:0.160182):0.4177,11:0.609284):0.15471,(12:0.062534,13:0.018262):0.614991):0.240877,((((((14:1.419337,((21:0.531184,22:0.760029):0.195809,23:0.818100):0.263376):0.433751,(((((((24:0.080333,25:0.109343):0.117173,28:1.038407):0.0462631,(26:0.144446,27:0.212012):0.063721):0.225331,29:0.639753):0.211303,32:0.488381):0.252588,(33:0.194897,34:0.286569):0.0822085):0.119174,(30:0.350027,31:0.338450):0.110796):0.554636):0.156367,20:0.519073):0.0440481,(((16:0.066694,17:0.082273):0.1852,18:0.167125):0.21101,19:0.314406):0.318532):0.343449,15:0.685590):0.0112385,(35:1.317440,(((((((36:0.193741,37:0.184762):0.0399985,38:0.065106):0.658053,39:0.652320):0.21885,((41:0.462383,42:0.110537):0.0613795,43:0.062273):0.635636):0.315623,40:1.038862):0.434128,((49:0.002879,(50:0.074172,51:0.231311):0.0326672):1.11476,52:1.157846):0.777012):0.350716,((44:0.777625,(45:0.752651,46:1.141365):0.174134):0.351936,(47:0.981580,48:0.896592):0.49393):0.563877):0.733122):0.690942):0.24582):0.204536):0.0341357):0.0725385,2:0.283265):0.116019,3:0.398068);
 869: 1 -38454.56947 -40825.99944 (0:0.197005,((1:0.173544,((4:0.224977,5:0.297139):0.284735,((6:0.492589,7:0.301513):0.111746,(((((8:0.081376,9:0.097202):0.246932,10:0.179883):0.428485,11:0.481012):0.246114,(12:0.012437,13:0.032976):0.471875):0.0833894,(((((14:1.151585,(35:1.376283,((((((36:0.178009,38:0.089023):0.0821212,37:0.121425):0.603321,39:0.656098):0.184073,(((41:0.406570,42:0.112512):0.0460096,43:0.037940):0.66412,(((49:0.035261,50:0.070527):0.132118,51:0.109119):1.16285,52:0.991634):0.942188):0.0956375):0.304886,40:1.019054):0.540594,(((44:0.755378,(47:1.161073,48:0.756664):0.52672):0.174947,45:0.766049):0.130247,46:1.031928):0.346976):0.194577):0.438915):0.149455,((21:0.595570,22:0.857816):0.209134,23:0.376993):0.330672):0.457939,(((((((24:0.089618,25:0.096389):0.169798,26:0.192442):0.0459691,27:0.134090):0.187645,(28:0.834743,29:0.506837):0.259916):0.249919,32:0.515304):0.0942253,(33:0.272789,34:0.220958):0.0763062):0.127831,(30:0.273263,31:0.309243):0.152935):0.197541):0.361112,((((16:0.052134,18:0.257356):0.0588514,17:0.034798):0.169289,19:0.420863):0.406518,20:0.622752):0.0587492):0.22449,15:0.894092):0.143724):0.142313):0.0287032):0.104382):0.0731949,2:0.241719):0.122564,3:0.349484);
 870: 2 -39878.20529 -40822.5406 (0:0.198680,((1:0.146754,(((4:0.224932,5:0.395400):0.33554,(6:0.557787,7:0.408395):0.244923):0.0590243,(((((8:0.048276,9:0.033672):0.266268,10:0.245956):0.338362,11:0.691853):0.308429,(12:0.014429,13:0.019417):0.461099):0.317448,((((14:1.372059,((21:0.561246,22:0.789604):0.0843999,23:0.696668):0.55112):0.285242,(((((16:0.077425,17:0.079628):0.203354,18:0.139700):0.196258,19:0.263643):0.374345,20:0.439946):0.0766379,((((((((24:0.067217,25:0.074289):0.238991,27:0.220562):0.0450534,26:0.115462):0.157993,28:1.105852):0.116281,29:0.645937):0.230647,32:0.507382):0.0751485,(30:0.287228,31:0.347129):0.174023):0.0666756,(33:0.176133,34:0.257867):0.0800445):0.563759):0.0976784):0.193007,15:0.627699):0.0547654,(35:1.020478,(((((((36:0.202325,38:0.123432):0.0861507,37:0.121434):0.561485,39:0.605516):0.199161,((41:0.434041,42:0.092714):0.0518331,43:0.090510):0.585538):0.297113,(((49:0.054280,50:0.088052):0.107667,51:0.103672):1.02067,52:0.862779):0.671965):0.25579,40:0.922716):0.463558,((44:0.700777,(45:0.796596,46:1.073490):0.114812):0.262334,(47:1.013107,48:0.891753):0.364404):0.573025):0.555365):0.62169):0.112732):0.0228941):0.0832339):0.0669223,2:0.208045):0.0953011,3:0.356342);
 871: 1 -40399.67689 -40828.16152 (0:0.244082,((1:0.131839,(((4:0.251592,5:0.390503):0.171714,(6:0.440936,7:0.402417):0.199991):0.0535282,((((8:0.051169,9:0.065503):0.232456,10:0.226938):0.376056,11:0.820675):0.332617,((12:0.028157,13:0.028819):0.487507,((((((14:1.314863,((21:0.558494,22:0.605707):0.505618,23:0.709859):0.338547):0.736633,((((((24:0.089641,25:0.094011):0.217283,26:0.150376):0.0591579,27:0.182882):0.153025,(28:0.928680,29:0.426800):0.137955):0.202026,32:0.555373):0.127247,(((30:0.340123,31:0.298718):0.223935,33:0.217528):0.0661125,34:0.184145):0.206583):0.345976):0.211906,20:0.684807):0.0679881,(((16:0.098691,17:0.067874):0.0944767,18:0.151397):0.0783356,19:0.396548):0.247261):0.267339,15:0.748507):0.055432,(35:1.382350,(((((((36:0.149516,38:0.109989):0.101638,37:0.136592):0.551039,39:0.729045):0.21505,40:1.147669):0.169463,(41:0.325831,(42:0.120839,43:0.101965):0.136547):0.625455):0.302388,(((49:0.051195,50:0.072672):0.0873237,51:0.148679):1.26749,52:1.102487):0.792326):0.31436,((44:0.705594,(45:0.735204,46:1.037558):0.341632):0.218948,(47:1.121332,48:0.960523):0.445193):0.397807):0.331364):1.2449):0.177031):0.131884):0.214449):0.128622):0.0668211,2:0.211696):0.0661005,3:0.350886);
 872: 1 -41632.63546 -40838.92414 (0:0.159190,((1:0.176855,2:0.169532):0.0675981,(3:0.423519,((4:0.224488,5:0.547049):0.272197,((7:0.531083,((((8:0.044514,9:0.060971):0.195613,10:0.219478):0.380964,11:0.708039):0.118454,(12:0.009300,13:0.031304):0.762377):0.304118):0.0994974,(((14:1.313387,(((21:0.587589,22:0.752584):0.375703,23:0.685766):0.317891,(35:1.606626,(((((((36:0.202296,37:0.170774):0.0584685,38:0.061169):0.660359,39:0.519308):0.174468,((41:0.407419,42:0.096223):0.0502332,43:0.064894):0.539205):0.351838,40:0.826571):0.107927,(((49:0.051257,50:0.054410):0.128857,51:0.114538):0.795957,52:0.985330):0.914782):0.212259,((44:0.754396,(45:0.749915,46:1.134015):0.196934):0.211459,(47:1.088570,48:1.151928):0.445192):0.639961):0.371426):0.49836):0.238026):0.206862,15:0.711078):0.129733,((((16:0.066941,17:0.064025):0.216011,18:0.170398):0.159293,19:0.269635):0.318498,(20:0.542475,((((((24:0.064052,25:0.095715):0.244407,26:0.146347):0.055232,27:0.256925):0.156556,(28:1.318383,29:0.449721):0.23105):0.15096,32:0.611672):0.0926553,((30:0.269480,31:0.238779):0.188678,(33:0.164901,34:0.241062):0.115588):0.13505):0.622898):0.0712472):0.288024):0.296606):0.049994):0.049729):0.0866485):0.131591,6:0.605887);
 873: 1 -41281.76749 -40824.89436 (0:0.239013,((1:0.193152,(((4:0.404671,5:0.291410):0.259656,(6:0.485920,7:0.427081):0.230836):0.0225798,((((8:0.053180,9:0.037649):0.181346,10:0.335612):0.34539,11:0.683626):0.22584,((12:0.006195,13:0.032002):0.737311,(((14:1.088082,(35:1.639380,((((((36:0.108300,(37:0.192153,38:0.114689):0.0619523):0.62433,39:0.639548):0.410553,((41:0.454485,42:0.087971):0.0673948,43:0.074421):0.472125):0.294042,(((49:0.057122,50:0.090439):0.084846,51:0.156704):0.990095,52:1.284094):0.727259):0.159289,(44:0.708488,((45:0.821141,46:0.956985):0.12622,(47:1.226766,48:0.829262):0.783522):0.180584):0.614398):0.127665,40:1.281875):0.404018):0.781733):0.30772,((((((16:0.089137,17:0.081041):0.111131,18:0.154683):0.120582,19:0.354249):0.258945,20:0.807968):0.115522,(((((((24:0.073918,25:0.074460):0.227888,26:0.141009):0.0755207,27:0.207240):0.120524,28:1.059243):0.0815207,29:0.594112):0.27332,32:0.625793):0.102811,((30:0.365649,31:0.364399):0.233362,(33:0.228926,34:0.299552):0.139946):0.10591):0.500461):0.168318,((21:0.531349,22:0.676745):0.130312,23:0.892548):0.846194):0.200414):2.37611e-06,15:0.770354):0.240368):0.185744):0.150047):0.171777):0.0450398,2:0.196346):0.0731088,3:0.479332);
 874: 1 -41972.66989 -40821.14421 (0:0.193615,((1:0.167748,(((4:0.252767,5:0.341905):0.241199,(6:0.478688,7:0.366181):0.184171):0.0595503,(((((8:0.046893,9:0.079667):0.290228,10:0.154641):0.303127,11:0.739150):0.11938,(12:0.014614,13:0.022697):0.550158):0.201645,((((14:1.414652,((21:0.558554,22:0.747522):0.272051,23:0.617874):0.263392):0.50836,(((((16:0.087019,17:0.045904):0.130879,18:0.170352):0.159504,19:0.295142):0.281303,(((((((24:0.087807,25:0.082175):0.271638,26:0.098450):0.0804931,27:0.198346):0.190063,(28:1.112318,29:0.510688):0.214317):0.316621,32:0.508927):0.161038,(33:0.174411,34:0.246606):0.0641936):0.112476,(30:0.313833,31:0.249992):0.245888):0.588506):0.166319,20:0.571740):0.0353197):0.156479,15:0.728757):0.0690687,(35:1.150963,(((((36:0.123117,(37:0.191823,38:0.136574):0.0426825):0.55149,(39:0.615839,((41:0.402492,43:0.070376):0.0423338,42:0.096972):0.743779):0.136865):0.275047,40:1.119123):0.380245,(((49:0.070934,50:0.066628):0.117594,51:0.129026):0.925629,52:1.168220):0.656294):0.148096,((44:0.668982,(45:1.021478,46:1.160520):0.224501):0.224436,(47:1.048998,48:1.108736):0.627028):0.544111):0.668804):0.866274):0.114924):0.135499):0.0582931):0.0496502,2:0.187200):0.111751,3:0.339397);
 875: 5 -39911.22533 -40820.85627 (0:0.173831,(1:0.159237,(2:0.185372,(((4:0.184325,5:0.527349):0.338827,(6:0.462351,7:0.394112):0.271185):0.113829,(((((8:0.047177,9:0.045695):0.169872,10:0.237917):0.230547,11:0.530587):0.298892,(12:0.017604,13:0.009859):0.62544):0.167357,((((((14:1.266940,(35:1.740097,(((((((36:0.159539,38:0.117088):0.053693,37:0.137913):0.518968,39:0.696352):0.156521,((41:0.416766,42:0.061636):0.0538368,43:0.073302):0.680907):0.2325,40:0.946191):0.204331,(((49:0.050948,50:0.046370):0.0982453,51:0.179995):1.11838,52:1.036804):0.668396):0.343909,((44:0.745189,(45:0.734254,46:1.168600):0.390088):0.284982,(47:1.017089,48:0.824300):0.555051):0.403749):0.132263):0.516365):0.372506,((21:0.581585,22:0.538242):0.345615,23:0.498913):0.336664):0.323106,(((((((24:0.097745,25:0.073268):0.283892,26:0.193204):0.0755588,27:0.199914):0.10399,(28:1.007526,29:0.500114):0.174918):0.191783,32:0.518827):0.222717,(33:0.190960,34:0.188021):0.0828227):0.0789015,(30:0.275221,31:0.334048):0.199914):0.365999):0.211385,(((16:0.103221,17:0.093171):0.161299,18:0.141032):0.182625,19:0.255522):0.403201):0.0989377,20:0.370996):0.255773,15:0.915701):0.427702):0.0615432):0.0679875):0.0525691):0.108713,3:0.351720);
 876: 1 -42518.3623 -40823.46367 (0:0.212647,(((1:0.176545,((4:0.264757,5:0.419690):0.25869,(6:0.523176,7:0.401168):0.190852):0.0667389):0.0814752,(((((8:0.081864,9:0.051269):0.190425,10:0.196653):0.392378,11:0.573825):0.296087,(12:0.028543,13:0.010003):0.573804):0.129455,(((((14:1.227898,(35:1.230410,(((((((36:0.148615,37:0.173817):0.0386015,38:0.051705):0.650503,39:0.583584):0.219389,((41:0.437377,43:0.069403):0.0665611,42:0.076014):0.618955):0.313543,40:0.938787):0.290716,(((49:0.034096,50:0.064933):0.109904,51:0.137827):0.883441,52:1.013894):0.721569):0.285128,((44:0.782349,(45:0.753702,46:1.148392):0.24561):0.291353,(47:0.980690,48:1.052782):0.490741):0.733844):0.588782):0.499114):0.324654,((21:0.606157,22:0.610539):0.30857,23:0.791156):0.379483):0.297121,(((((((24:0.090185,25:0.061771):0.22478,26:0.172691):0.0513381,27:0.209125):0.0954087,28:1.263146):0.103683,29:0.695740):0.205739,32:0.603044):0.100972,((30:0.289060,31:0.328671):0.204638,(33:0.186939,34:0.217612):0.0911838):0.121005):0.434364):0.266148,((((16:0.102431,17:0.098308):0.123679,18:0.142278):0.138853,19:0.283452):0.254423,20:0.725145):0.161851):0.118198,15:0.639433):0.256247):0.21979):0.0313768,2:0.284344):0.0826791,3:0.411293);
 877: 1 -41244.65198 -40821.58478 (0:0.262854,((1:0.171882,(((4:0.182420,5:0.477325):0.305665,(6:0.532656,7:0.399189):0.195135):0.0452144,(((((8:0.091413,9:0.062280):0.26937,10:0.136434):0.320947,11:0.539466):0.254623,(12:0.023599,13:0.025160):0.403395):0.212111,(((((14:1.155990,(35:1.412892,(((((((36:0.188024,38:0.133084):0.0480393,37:0.122950):0.567014,39:0.713962):0.218218,((41:0.436860,42:0.098147):0.0739062,43:0.042687):0.640717):0.335622,40:0.922850):0.239631,(((49:0.041947,50:0.060166):0.0857593,51:0.237413):1.01432,52:0.959795):0.897518):0.222854,((44:0.780253,(45:0.816306,46:1.050424):0.247735):0.140102,(47:1.114049,48:1.003599):0.317151):0.443395):0.284196):0.447459):0.226162,((21:0.516309,22:0.529047):0.332033,23:0.518707):0.26712):0.43044,(((((((24:0.095762,25:0.097905):0.249213,26:0.145504):0.0564988,27:0.161984):0.135953,(28:1.053376,29:0.555137):0.193573):0.221176,32:0.481895):0.221116,(33:0.200050,34:0.250157):0.0930487):0.0944902,(30:0.219407,31:0.303229):0.111187):0.445502):0.26329,((((16:0.135831,17:0.118749):0.13081,18:0.146671):0.222059,19:0.217792):0.256071,20:0.508173):0.142899):0.328977,15:0.698289):0.23188):0.126345):0.072732):0.0759034,2:0.185287):0.123814,3:0.392877);
 878: 2 -39033.73704 -40827.71692 (0:0.154791,((1:0.169655,((4:0.249891,5:0.465556):0.216903,((6:0.456252,7:0.385865):0.199912,((((8:0.105081,9:0.061168):0.161956,10:0.261312):0.328744,11:0.534431):0.328066,((12:0.046164,13:0.001035):0.58155,((((14:1.558909,(21:0.551799,(22:0.537952,23:0.793314):0.306651):0.298589):0.331856,(((((((24:0.071981,25:0.114219):0.117222,28:1.214295):0.12457,26:0.166635):0.0711255,27:0.208603):0.263691,29:0.640525):0.159371,32:0.593067):0.0958648,((30:0.317509,31:0.297994):0.158931,(33:0.238860,34:0.248452):0.106256):0.0441267):0.568434):0.289998,((((16:0.089942,17:0.063056):0.166916,18:0.179895):0.122242,19:0.319624):0.390763,20:0.489119):0.0474439):0.29549,(15:0.630709,(35:1.030905,(((((((36:0.166706,38:0.076854):0.107761,37:0.073966):0.512207,39:0.711160):0.223815,(41:0.373139,(42:0.149377,43:0.086557):0.0872715):0.431027):0.199956,40:1.010897):0.519626,(((49:0.043034,50:0.062465):0.0985173,51:0.129667):0.869063,52:1.262340):0.482171):0.343706,((44:0.734898,(45:0.960351,46:0.947778):0.328396):0.252932,(47:0.951976,48:0.931028):0.439883):0.41951):0.620149):0.676311):0.282388):0.0561034):0.227755):0.126875):0.0380156):0.084134):0.060075,2:0.269015):0.124967,3:0.386153);
 879: 1 -39849.14693 -40828.63252 (0:0.281516,((1:0.213845,(((4:0.260246,5:0.484702):0.145597,(6:0.468026,7:0.360730):0.134679):0.0989223,(((((8:0.096657,9:0.072415):0.317718,10:0.207672):0.478607,(12:0.033317,13:0.037790):0.578416):0.148732,11:0.761805):0.188325,(((14:1.528226,(35:1.392601,(((((((36:0.181310,37:0.230731):0.0530874,38:0.073809):0.666222,39:0.592044):0.26063,((41:0.439011,42:0.108424):0.0683353,43:0.065068):0.534852):0.321474,40:1.019573):0.259237,(((49:0.039489,50:0.061003):0.129853,51:0.123505):1.20377,52:1.157528):0.761105):0.374649,((44:0.628294,(45:0.861446,46:1.063115):0.207706):0.252026,(47:1.010915,48:0.865596):0.504665):0.464108):0.285474):0.553891):0.277891,15:0.733921):0.12128,(((((16:0.038099,18:0.327608):0.0881223,17:0.043444):0.266215,19:0.316330):0.270077,20:0.439549):0.124406,(((21:0.631437,22:0.729159):0.154059,23:0.643596):0.637125,((((((24:0.080914,25:0.098265):0.155641,28:1.132789):0.0904947,26:0.132811):0.0351629,27:0.216642):0.166537,29:0.593206):0.110095,(((30:0.305669,31:0.365699):0.150352,(33:0.195217,34:0.262578):0.119896):0.159077,32:0.592011):0.0925124):0.510673):0.24128):0.252877):0.126211):0.149249):0.0514039):0.0414802,2:0.234867):0.128337,3:0.449980);
 880: 1 -40654.95552 -40833.5007 (0:0.300871,(1:0.100137,((4:0.173144,5:0.500994):0.270052,((6:0.509872,7:0.331392):0.229043,(((((8:0.036830,9:0.069791):0.294681,10:0.213023):0.367255,11:0.665405):0.0909559,(12:0.046068,13:0.028697):0.564134):0.335977,(((((14:1.312821,((21:0.290732,22:0.822340):0.27047,23:0.691964):0.307688):0.291434,((((24:0.048117,25:0.119163):0.16738,(26:0.203293,27:0.237038):0.0578816):0.142423,28:1.165745):0.11504,(29:0.496589,(((30:0.329420,31:0.310100):0.243686,(33:0.216410,34:0.233089):0.0894923):0.11156,32:0.435095):0.143847):0.150541):0.361158):0.363337,((((16:0.089739,17:0.062661):0.195825,18:0.107653):0.162572,19:0.284401):0.246949,20:0.582294):0.129214):0.211027,15:0.704993):0.113335,(35:1.120464,(((((((36:0.154914,37:0.179669):0.0330087,38:0.073384):0.590501,39:0.671629):0.353168,((41:0.418703,42:0.123371):0.0444902,43:0.114916):0.556495):0.302,40:0.946964):0.399194,(((49:0.059869,50:0.086413):0.0862277,51:0.151152):0.858817,52:1.411051):0.62061):0.399977,((44:0.757648,(45:0.861703,46:1.097877):0.221021):0.223929,(47:1.060463,48:0.971797):0.399869):0.485762):0.661337):0.811563):0.153496):0.161804):0.0505281):0.0783715):0.108107,(2:0.235946,3:0.330187):0.0660785);
 881: 1 -40443.59818 -40824.62222 (0:0.231216,(1:0.176174,2:0.229042):0.0732921,(3:0.356761,(((4:0.188643,5:0.468697):0.311799,(6:0.608560,7:0.327684):0.228668):0.0703372,(((((8:0.050568,9:0.069054):0.254276,10:0.195593):0.385511,11:0.609924):0.352141,(12:0.030258,13:0.004120):0.600661):0.224375,(((14:1.301814,(35:1.680878,((((((36:0.135247,(37:0.243512,38:0.104736):0.0552482):0.552081,39:0.665764):0.246845,((41:0.412478,42:0.109259):0.033088,43:0.082423):0.677339):0.276137,40:1.108739):0.15915,(((49:0.033108,50:0.056249):0.160158,51:0.079526):0.829339,52:1.314906):0.546847):0.427111,((44:0.714079,(45:0.712784,46:1.354175):0.223406):0.364362,(47:1.195732,48:0.727617):0.32617):0.422611):0.589665):0.279906):0.303415,15:0.687384):0.03961,((((((16:0.098312,17:0.067302):0.135038,18:0.098216):0.220409,19:0.269364):0.296671,(((((24:0.086487,25:0.112292):0.268023,26:0.172135):0.0446247,27:0.162130):0.124286,(28:0.834126,29:0.646411):0.155895):0.222397,((((30:0.157147,31:0.350899):0.206648,34:0.282787):0.0723827,33:0.202337):0.148173,32:0.532104):0.124689):0.544762):0.197059,20:0.405722):0.157306,((21:0.575233,22:0.788087):0.278602,23:0.597064):0.293103):0.349698):0.383204):0.114351):0.0569622):0.083268);
 882: 1 -40809.34367 -40829.09122 (0:0.212622,((1:0.135025,((((4:0.229903,5:0.327529):0.192656,6:0.463437):0.0972725,7:0.400032):0.0684323,(((((8:0.075562,9:0.049571):0.21357,10:0.248131):0.252532,11:0.666187):0.178585,(12:0.044208,13:0.025136):0.538286):0.150758,((((((14:1.409117,(35:1.380799,(((((((36:0.195765,37:0.189216):0.0420451,38:0.075824):0.554522,39:0.524569):0.270047,(41:0.328350,(42:0.116204,43:0.103549):0.0903266):0.604112):0.516033,40:0.807533):0.269082,(((49:0.042947,50:0.056050):0.0884408,51:0.141568):1.00656,52:1.221135):0.689276):0.263882,((44:0.871570,(45:0.694558,46:1.018373):0.193194):0.288918,(47:1.024755,48:0.913278):0.418319):0.338619):0.307554):0.453044):0.219824,((21:0.459541,22:0.610515):0.325741,23:0.645638):0.244501):0.264773,(((((24:0.073412,25:0.069372):0.236333,26:0.162034):0.0400672,27:0.177198):0.160854,(28:1.026723,29:0.524789):0.178461):0.154389,(((30:0.280316,31:0.357073):0.157219,(33:0.134656,34:0.270417):0.112691):0.105674,32:0.472400):0.215612):0.530604):0.203205,(((16:0.070975,18:0.232902):0.0711189,17:0.041128):0.246988,19:0.252930):0.333205):0.0402652,20:0.651082):0.165109,15:0.707277):0.280307):0.173655):0.100648):0.0235219,2:0.155112):0.0789079,3:0.319257);
 883: 1 -39832.33956 -40825.71122 (0:0.251866,((1:0.188388,(((4:0.203304,5:0.637066):0.166542,(6:0.535666,(7:0.387521,((((8:0.061360,9:0.081512):0.262145,10:0.164798):0.373956,11:0.630721):0.161098,(12:0.030325,13:0.008087):0.810527):0.238694):0.0832597):0.200361):0.0260383,(((14:1.277856,(((21:0.526788,22:0.582054):0.346627,23:0.649639):0.333185,(35:1.578981,(((((((36:0.171220,37:0.204782):0.0418631,38:0.078928):0.593453,39:0.866080):0.220892,((41:0.456266,42:0.119612):0.0521914,43:0.073709):0.651523):0.326297,40:1.108704):0.279109,(((49:0.034051,50:0.080592):0.0530842,51:0.211021):0.55824,52:1.140673):1.06647):0.184713,((44:0.678801,(45:0.788452,46:1.237053):0.226397):0.188956,(47:1.067681,48:0.926431):0.506676):0.355687):0.290237):0.635136):0.130135):0.251599,(((((16:0.084169,17:0.060287):0.190242,18:0.162204):0.15331,19:0.294209):0.366019,(((((24:0.085840,25:0.084915):0.178834,26:0.193170):0.10157,27:0.193168):0.126237,(28:0.919110,29:0.481271):0.223705):0.155128,(((30:0.206996,31:0.325687):0.223584,(33:0.137783,34:0.302311):0.133989):0.144211,32:0.552172):0.153112):0.447237):0.172206,20:0.455368):0.105626):0.224453,15:0.967234):0.272692):0.0736806):0.0705836,2:0.194695):0.142992,3:0.339890);
 884: 1 -39755.67114 -40830.73838 (0:0.228583,((1:0.215153,((4:0.185880,5:0.422894):0.219098,((6:0.443926,7:0.381102):0.163982,((((8:0.062653,9:0.056223):0.225641,10:0.236823):0.32601,11:0.771747):0.194575,((12:0.007253,13:0.033927):0.639577,((((14:1.389550,(35:1.427735,((((((36:0.162629,(37:0.233516,38:0.107061):0.0596156):0.51345,39:0.680049):0.147887,40:1.220965):0.165871,((41:0.446303,42:0.098892):0.0579133,43:0.043898):0.608514):0.48438,(((49:0.018919,50:0.057897):0.0298563,51:0.228028):0.663622,52:1.410275):0.733902):0.215149,((44:0.755946,(45:0.687377,46:1.098918):0.264463):0.092469,(47:1.020829,48:0.826808):0.635717):0.165081):0.602224):0.412426):0.137794,((21:0.624518,22:0.486114):0.301862,23:0.658280):0.381053):0.259625,(((((16:0.075917,17:0.129165):0.179077,18:0.187457):0.192406,19:0.168512):0.453783,20:0.507563):0.109454,(((((((((24:0.068887,25:0.138633):0.236233,26:0.209195):0.0432774,27:0.215358):0.198257,(28:1.018106,29:0.441085):0.25585):0.305376,32:0.508020):0.227092,33:0.200772):0.050419,34:0.222377):0.18931,30:0.439886):0.0541882,31:0.328439):0.587538):0.223642):0.100054,15:0.878219):0.291215):0.114188):0.164532):0.106409):0.1107):0.0606601,2:0.176260):0.121899,3:0.315519);
 885: 2 -40254.40609 -40831.35641 (0:0.237357,1:0.201289,((2:0.191813,3:0.409822):0.0502953,(((4:0.235609,5:0.434196):0.217906,(6:0.407669,7:0.363487):0.200723):0.0493031,(((((8:0.087500,9:0.027388):0.337779,10:0.178980):0.245362,11:0.707468):0.296371,(12:0.029669,13:0.012378):0.65171):0.204798,(((((14:1.417684,(21:0.564589,22:0.688756):0.295801):0.208832,23:0.361531):0.784012,(20:0.453583,(((((24:0.102981,25:0.097741):0.235193,(26:0.130135,27:0.263265):0.0554196):0.0965811,28:0.947302):0.140998,29:0.625713):0.246069,(((30:0.293630,31:0.266544):0.140856,32:0.546829):0.110021,(33:0.287427,34:0.255879):0.148135):0.0676104):0.514791):0.0415173):0.139109,(((16:0.072752,17:0.094332):0.176544,18:0.181001):0.131746,19:0.342723):0.225532):0.168968,(15:0.659853,(35:1.071729,((((((36:0.183835,38:0.092305):0.0693844,37:0.120594):0.499034,(39:0.614161,((41:0.450478,42:0.091749):0.055126,43:0.079147):0.671908):0.267252):0.306769,40:0.903273):0.448246,(((49:0.055381,50:0.061384):0.065236,51:0.186660):1.07217,52:0.957681):0.728935):0.225445,((44:0.612274,(45:0.661577,46:1.169645):0.28169):0.163962,(47:0.950321,48:0.878078):0.544784):0.548411):0.371089):0.927369):0.194687):0.0922218):0.201823):0.0516152):0.0766132);
 886: 1 -41232.29689 -40828.92736 (0:0.210874,(((1:0.094928,((4:0.242223,5:0.510194):0.12594,(6:0.440510,7:0.406376):0.282253):0.100124):0.0674471,(((((8:0.075015,9:0.022451):0.19546,10:0.204520):0.342755,11:0.529985):0.262101,(12:0.047413,13:0.022196):0.52769):0.1911,(((14:1.376986,((((((16:0.033942,18:0.340282):0.0449622,17:0.035944):0.280756,19:0.204439):0.24457,((((((24:0.069411,25:0.140075):0.131945,28:1.228945):0.0615154,(26:0.165545,27:0.235094):0.0458451):0.24014,29:0.653912):0.111573,32:0.603534):0.0742826,((30:0.309417,31:0.321102):0.173135,(33:0.179574,34:0.189641):0.16647):0.117871):0.6482):0.148822,20:0.528755):0.099165,((21:0.487797,22:0.818797):0.140429,23:0.749599):0.902488):0.189905):0.0178271,15:0.721750):0.097873,(35:1.203333,(((((((36:0.188180,38:0.089691):0.0812971,37:0.142650):0.700028,39:0.691196):0.190402,((41:0.390486,42:0.098947):0.0678411,43:0.037820):0.565713):0.183108,40:1.122137):0.342939,((49:0.014766,(50:0.060000,51:0.202269):0.0367882):1.03362,52:1.171308):0.636707):0.361016,((44:0.805076,(45:0.754204,46:1.213248):0.252793):0.119208,(47:0.995189,48:0.776530):0.521792):0.449492):0.782491):0.842177):0.122413):0.184257):0.0337179,2:0.214257):0.0843998,3:0.251682);
 887: 1 -39842.04055 -40821.71394 (0:0.129316,((1:0.160463,(((4:0.242887,5:0.392672):0.275786,(6:0.461913,7:0.505978):0.285124):0.0587596,(((((8:0.042035,9:0.084649):0.260028,10:0.175172):0.262844,11:0.579932):0.141462,(12:0.028546,13:0.015913):0.707359):0.270822,(((((14:1.269765,((21:0.621034,22:0.621141):0.277504,23:0.602972):0.313058):0.49539,((((((24:0.088593,25:0.110858):0.146487,28:1.389236):0.0794094,(26:0.170069,27:0.163534):0.033453):0.240633,29:0.614993):0.317741,(32:0.658742,(33:0.207355,34:0.210275):0.0445102):0.0783676):0.0977509,(30:0.340088,31:0.374560):0.101833):0.467163):0.299874,(((16:0.083571,18:0.231420):0.037066,17:0.055471):0.202424,19:0.228489):0.328864):0.0629371,20:0.572663):0.303685,(15:0.842316,(35:1.234975,(((((((36:0.168830,38:0.101371):0.0708713,37:0.169908):0.555198,39:0.654931):0.15625,(41:0.331503,(42:0.100834,43:0.122453):0.0970476):0.533384):0.198385,40:1.077648):0.4364,(((49:0.047156,50:0.072419):0.133313,51:0.106846):1.14574,52:1.289720):0.428084):0.21253,((44:0.705980,(45:0.921844,46:1.065680):0.303732):0.298359,(47:1.102466,48:1.029806):0.352592):0.558474):0.594328):0.577934):0.144823):0.318935):0.119181):0.10797):0.0618862,2:0.238773):0.0873123,3:0.333249);
 888: 1 -42101.06163 -40835.31833 (0:0.210448,((1:0.135629,(((4:0.288148,5:0.523616):0.28027,(6:0.382705,7:0.416087):0.132151):0.0948883,(((((8:0.064240,9:0.053122):0.212063,10:0.257662):0.444297,11:0.640234):0.251425,(12:0.034519,13:0.010838):0.46886):0.177849,(((((14:1.154021,(((35:1.465251,(44:0.753199,(45:0.809388,46:0.936896):0.116347):0.240109):0.289491,(47:1.001323,48:0.874297):0.630078):0.477631,(((((36:0.148613,(37:0.192957,38:0.081192):0.0413854):0.565643,39:0.668647):0.212689,((41:0.390710,42:0.103796):0.0293391,43:0.063926):0.702502):0.339708,40:0.762319):0.282234,((49:0.021749,(50:0.060140,51:0.211532):0.0339773):0.73489,52:1.193730):0.9148):0.356051):0.717394):0.201393,((21:0.553879,22:0.599318):0.32034,23:0.782674):0.248593):0.298918,(((((24:0.053489,25:0.091543):0.176711,(26:0.128555,27:0.273837):0.075541):0.149867,(28:1.136674,29:0.535037):0.123644):0.206117,32:0.587442):0.146545,((30:0.278463,31:0.342583):0.168963,(33:0.201557,34:0.174933):0.0629044):0.20725):0.367882):0.332948,15:0.652851):0.136001,((((16:0.080293,17:0.083020):0.164532,18:0.165598):0.157863,19:0.239057):0.287186,20:0.536852):0.171674):0.337116):0.230803):0.0737819):0.0728129,2:0.248459):0.0558564,3:0.392689);
 889: 1 -40459.76535 -40821.8092 (0:0.295975,1:0.192072,(((2:0.215800,3:0.496562):0.064797,((4:0.211865,5:0.477078):0.330425,(6:0.395693,7:0.482071):0.163036):0.125983):0.0336899,(((((8:0.066605,9:0.082633):0.172944,10:0.272606):0.307808,11:0.782789):0.254706,(12:0.035219,13:0.025888):0.618508):0.283705,(((14:1.282257,(35:1.461615,(((((((36:0.174052,38:0.088601):0.10084,37:0.094801):0.486831,39:0.630923):0.284681,((41:0.394002,42:0.119678):0.0349071,43:0.107961):0.656252):0.229607,40:0.961848):0.228137,((49:0.030263,(50:0.050956,51:0.209940):0.0287602):1.12281,52:0.997341):0.355418):0.220897,((44:0.795456,(45:0.755696,46:1.408033):0.356278):0.393382,(47:0.911255,48:0.894419):0.359297):0.672004):0.465471):0.359829):0.222878,15:0.624330):0.250127,((((16:0.089619,17:0.071989):0.146477,18:0.164020):0.0584718,19:0.287698):0.319653,((20:0.461003,((21:0.485130,22:0.895490):0.236098,23:0.817721):0.393343):0.167657,(((((24:0.025196,25:0.147413):0.20133,(26:0.197301,27:0.181462):0.0564795):0.278291,(28:1.186123,29:0.387132):0.143478):0.235306,32:0.564123):0.0661271,(((30:0.322978,31:0.233649):0.258621,33:0.179727):0.0697388,34:0.205170):0.182748):0.649347):0.0361488):0.190466):0.221129):0.170561):0.0605575);
 890: 2 -41411.53527 -40828.31795 (0:0.262634,((1:0.225210,2:0.259725):0.0649937,(((4:0.216882,5:0.412622):0.199526,(((14:1.217367,(35:1.406354,(((((((36:0.151751,38:0.092238):0.031761,37:0.114891):0.598416,39:0.811206):0.0752539,((41:0.403147,42:0.093976):0.0582057,43:0.070429):0.709017):0.312155,40:0.870539):0.293311,(((49:0.046052,50:0.068844):0.0946693,51:0.121348):1.03706,52:1.075704):0.582321):0.154658,((44:0.806827,(45:0.926174,46:1.152621):0.177297):0.186051,(47:0.917186,48:0.954939):0.424976):0.597747):0.751902):0.113555):0.453577,((((((16:0.092983,17:0.089643):0.131208,18:0.173348):0.198591,19:0.236905):0.244242,((((((24:0.067409,25:0.116268):0.200165,26:0.190370):0.0559854,27:0.207504):0.133751,(28:0.766973,29:0.496663):0.275227):0.185571,32:0.631682):0.155793,(((30:0.328545,31:0.282884):0.24858,33:0.166853):0.0763183,34:0.276510):0.23642):0.498039):0.072783,20:0.661324):0.0519224,((21:0.675810,22:0.694774):0.312693,23:0.515044):0.571752):0.234989):0.0321945,15:0.734683):0.318133):0.0291058,((6:0.479080,7:0.256647):0.179055,((((8:0.100489,9:0.049055):0.260874,10:0.150202):0.346491,11:0.853208):0.198692,(12:0.018885,13:0.039545):0.724159):0.273722):0.119035):0.0754955):0.0841004,3:0.461236);
 891: 1 -40800.90078 -40835.2456 (0:0.252763,((1:0.205516,2:0.227902):0.0574325,(((4:0.252668,5:0.399044):0.335198,(((((8:0.038524,9:0.051075):0.288797,10:0.235372):0.363265,11:0.665031):0.346411,(12:0.013696,13:0.018172):0.588202):0.163443,((((14:1.128543,((21:0.554232,22:0.785981):0.177209,23:0.475776):0.275265):0.36033,(35:1.516318,(((((((36:0.165882,38:0.092283):0.0561779,37:0.096478):0.661732,39:0.609748):0.121061,((41:0.395896,42:0.086066):0.0446876,43:0.064637):0.620049):0.23898,40:1.087598):0.343614,(((49:0.044342,50:0.070261):0.086274,51:0.161747):1.26566,52:0.777454):0.722723):0.314907,((44:0.695112,(45:0.699111,46:1.191029):0.331106):0.231554,(47:0.988901,48:0.994392):0.624952):0.548184):0.368267):0.393805):0.304095,((((16:0.124461,17:0.066491):0.12215,18:0.159188):0.172058,19:0.283090):0.261961,(20:0.468083,((((((((24:0.044064,25:0.096052):0.0693187,28:1.309968):0.157336,26:0.188340):0.0643552,27:0.199701):0.235322,29:0.608954):0.29466,32:0.566455):0.180011,(33:0.221372,34:0.315135):0.0347632):0.0825269,(30:0.283697,31:0.304582):0.153346):0.709381):0.0961902):0.298397):0.0856138,15:0.684443):0.273309):0.152005):0.000702178,(6:0.493467,7:0.433006):0.16692):0.176517):0.0721002,3:0.444575);
 892: 1 -40445.50528 -40827.43653 (0:0.197381,(1:0.143544,(2:0.189477,(((4:0.232251,5:0.413873):0.181184,(6:0.455530,7:0.389841):0.180006):0.0565415,(((((8:0.114620,9:0.089134):0.226838,10:0.309773):0.220339,11:0.564976):0.144696,(12:0.029490,13:0.023092):0.651879):0.217286,(((((14:1.283785,((21:0.671517,22:0.519068):0.284443,23:0.599866):0.413407):0.468288,(((((24:0.064994,25:0.116813):0.159957,(26:0.171101,27:0.187919):0.0865934):0.116846,(28:1.224451,29:0.453007):0.260043):0.187294,32:0.473269):0.121515,((30:0.371861,31:0.283880):0.164908,(33:0.199653,34:0.183752):0.151775):0.152789):0.306067):0.22135,(((16:0.104047,17:0.165639):0.157735,18:0.153182):0.208053,19:0.300220):0.173722):0.0937444,20:0.632096):0.303853,(15:0.711101,(35:1.394415,((((((36:0.124044,(37:0.198396,38:0.116884):0.0616475):0.480528,39:0.777804):0.12546,((41:0.433407,43:0.120518):0.0351081,42:0.106693):0.521641):0.144357,((44:0.649660,(45:0.766927,46:1.115261):0.170827):0.486604,(47:0.994446,48:1.009920):0.305684):0.856462):0.317479,40:0.917351):0.327307,(((49:0.043721,50:0.070371):0.0809951,51:0.160232):1.18263,52:0.885424):0.368724):0.351139):0.561088):0.232575):0.140247):0.0999144):0.0830264):0.0753807):0.0922547,3:0.418517);
 893: 1 -42106.05652 -40827.45451 (0:0.278743,1:0.174379,((2:0.176574,3:0.370111):0.0677127,(((4:0.219347,5:0.325104):0.276875,(6:0.511632,7:0.417203):0.170675):0.0446307,(((((8:0.043906,9:0.099131):0.304507,10:0.152030):0.297292,11:0.610086):0.153317,(12:0.022783,13:0.008352):0.712941):0.316958,(((((14:1.238565,((35:1.701441,((44:0.898379,(45:0.818601,46:1.139111):0.080134):0.191109,(47:1.057516,48:0.866503):0.407448):0.562175):0.428289,((((((36:0.175527,38:0.099537):0.0451734,37:0.140689):0.642776,39:0.672838):0.102047,((41:0.403140,42:0.076605):0.0436748,43:0.104121):0.705877):0.482489,40:0.790736):0.164282,(((49:0.027677,50:0.078658):0.0888931,51:0.143254):0.949052,52:1.226633):0.475605):0.187378):0.591426):0.257199,((21:0.538625,22:0.608814):0.46876,23:0.713836):0.214035):0.360174,(((((24:0.066274,25:0.084844):0.164848,(28:0.900056,29:0.510940):0.322102):0.0451189,26:0.115581):0.0522718,27:0.202699):0.148757,(((30:0.290880,31:0.305095):0.167589,(33:0.213983,34:0.270003):0.147676):0.125704,32:0.576296):0.198837):0.329685):0.217588,((((16:0.098506,17:0.085262):0.149077,18:0.141668):0.141118,19:0.250574):0.229544,20:0.650087):0.209628):0.199075,15:0.732644):0.291813):0.135356):0.0792046):0.0715311);
 894: 1 -39263.60664 -40837.02963 (0:0.190735,((1:0.136192,(((4:0.154169,5:0.508021):0.246893,(6:0.482538,7:0.570842):0.175805):0.126606,(((((8:0.068386,9:0.077870):0.26959,10:0.230879):0.191198,11:0.597447):0.288627,(12:0.038183,13:0.020238):0.57975):0.26577,(((14:1.102412,((21:0.417479,22:0.742102):0.131685,23:0.471480):0.401634):0.525002,((((16:0.098429,17:0.076457):0.151124,18:0.194723):0.08018,19:0.322250):0.385872,(20:0.447716,((((((24:0.077270,25:0.090467):0.200951,26:0.211770):0.0797659,(28:1.090539,29:0.643433):0.236671):0.0211599,27:0.214657):0.283577,32:0.475164):0.205095,((30:0.320933,31:0.309104):0.178596,(33:0.245451,34:0.185592):0.137293):0.0664406):0.453825):0.0607261):0.113189):0.131283,(15:0.501009,((35:1.301345,((44:0.755637,(45:0.830319,46:1.030535):0.223647):0.244021,(47:0.943805,48:0.787565):0.42328):0.305126):0.714565,(((((36:0.132845,(37:0.214973,38:0.112183):0.0533946):0.644924,((41:0.410575,43:0.076152):0.0432311,42:0.084785):0.706041):0.131813,39:0.575168):0.372024,40:1.131155):0.350299,(((49:0.046667,50:0.077197):0.10034,51:0.179575):0.939516,52:1.007886):0.730778):0.194032):0.729355):0.411172):0.257427):0.0789451):0.0432641):0.0390316,2:0.193409):0.174246,3:0.357686);
 895: 2 -41785.0511 -40828.63252 (0:0.173985,((1:0.137219,2:0.218633):0.0242371,(((4:0.134870,5:0.449867):0.210314,(6:0.440513,7:0.273430):0.255399):0.0867192,(((((8:0.053462,9:0.061326):0.186499,10:0.147367):0.393024,11:0.718259):0.0951399,(12:0.015805,13:0.013224):0.720019):0.229312,(((14:1.414305,(35:1.147346,(((((((36:0.183370,37:0.205547):0.0714988,38:0.065716):0.466095,39:0.660636):0.215963,((41:0.422024,42:0.085932):0.0498583,43:0.084444):0.669564):0.295592,40:0.910402):0.275734,(((49:0.051529,50:0.054261):0.0894736,51:0.146957):0.673038,52:1.109627):0.997015):0.40672,((44:0.808501,(47:1.023200,48:1.001244):0.470184):0.134172,(45:0.747444,46:1.130347):0.248765):0.565119):0.51834):0.285509):0.375224,15:0.835905):0.0756465,((((((16:0.055961,17:0.066541):0.14172,18:0.175097):0.189518,19:0.166209):0.209739,((((((24:0.102460,25:0.117335):0.226229,26:0.146591):0.0626037,27:0.192633):0.0682713,28:1.101997):0.192309,29:0.550347):0.123101,(((30:0.267152,31:0.351176):0.141623,(33:0.180850,34:0.200554):0.154791):0.176114,32:0.546266):0.182174):0.605585):0.0757535,20:0.524008):0.15379,((21:0.611618,22:0.690016):0.342735,23:0.662593):0.773029):0.198718):0.311446):0.168894):0.0634229):0.08858,3:0.345107);
 896: 1 -41148.75511 -40838.55759 (0:0.257348,((1:0.158783,2:0.206095):0.0616669,(((4:0.219313,5:0.411868):0.257083,7:0.592927):0.0500544,(((((8:0.105006,9:0.065939):0.276325,10:0.226528):0.2616,11:0.579280):0.149219,(12:0.037195,13:0.012595):0.625073):0.236525,(((((14:1.189098,((21:0.558633,22:0.655321):0.20541,23:0.569513):0.359249):0.338511,(((((24:0.051463,25:0.077209):0.212988,26:0.169785):0.108934,27:0.153135):0.0995284,(28:0.982413,29:0.475508):0.236718):0.148499,(((30:0.236448,31:0.382992):0.21269,(33:0.215342,34:0.219434):0.118393):0.158301,32:0.535092):0.10359):0.539645):0.201416,((((16:0.079096,17:0.143397):0.140135,18:0.165115):0.24518,19:0.193951):0.37618,20:0.594809):0.235522):0.1254,15:0.742883):0.134546,(35:1.493866,((((((36:0.183608,(37:0.245465,38:0.097392):0.0492704):0.629567,39:0.726435):0.131461,((41:0.389488,42:0.075135):0.067345,43:0.072656):0.679421):0.331829,40:0.888291):0.558266,(((49:0.052440,50:0.081529):0.0963585,51:0.188284):0.848521,52:1.245398):0.689237):0.386892,((44:0.756744,(45:0.788432,46:1.215074):0.24923):0.261728,(47:1.155360,48:1.021222):0.351806):0.570098):0.152692):0.880667):0.122057):0.0539041):0.109437):0.139004,(3:0.322955,6:0.678464):0.0411356);
 897: 1 -41543.33304 -40825.07843 (0:0.269692,((1:0.162629,((4:0.180185,5:0.399663):0.30139,(((6:0.440280,7:0.382281):0.0903014,((((8:0.070895,9:0.055367):0.193739,10:0.176203):0.323488,11:0.834751):0.171544,(12:0.028571,13:0.037359):0.536431):0.358802):0.115368,((((14:0.953512,(35:1.237022,(((((((36:0.213347,37:0.186368):0.0596038,38:0.057896):0.702263,39:0.658172):0.18187,((41:0.370943,42:0.131576):0.054412,43:0.075736):0.656786):0.217922,40:1.053995):0.129669,(((49:0.041209,50:0.050472):0.103273,51:0.109171):1.19269,52:1.234919):0.755831):0.351473,((44:0.693814,(45:0.728319,46:1.288378):0.244602):0.226981,(47:1.250877,48:0.918558):0.452507):0.475683):0.569822):0.393096):0.200888,((21:0.537152,22:0.641310):0.377328,23:0.500289):0.478854):0.268876,(((((16:0.128857,17:0.072595):0.180315,18:0.155698):0.241277,19:0.243206):0.313237,20:0.681893):0.0519737,(((((((24:0.082144,25:0.117091):0.137827,28:1.039777):0.0646094,27:0.167746):0.0662567,26:0.098262):0.281748,32:0.767178):0.151901,29:0.627847):0.0993358,((30:0.309491,31:0.286775):0.14955,(33:0.220667,34:0.282651):0.103409):0.0831826):0.500664):0.253605):0.296577,15:0.686170):0.270118):0.0480013):0.128395):0.0392524,2:0.289468):0.0494666,3:0.416764);
 898: 1 -38764.81927 -40829.19497 (0:0.305399,(((1:0.180905,((4:0.139549,5:0.426125):0.237591,(6:0.550013,7:0.365635):0.211765):0.0667819):0.0440384,(((((8:0.079809,9:0.035155):0.175604,10:0.209678):0.29345,11:0.682712):0.28244,(12:0.036572,13:0.027596):0.586627):0.274524,(((((14:1.540786,((21:0.675232,22:0.657318):0.320107,23:0.381690):0.319918):0.522468,(((((((24:0.069169,25:0.100261):0.155227,(26:0.221500,27:0.219501):0.0452247):0.130855,28:0.926356):0.226251,29:0.712886):0.198077,32:0.467330):0.11927,(30:0.258893,31:0.279151):0.14312):0.0875876,(33:0.269020,34:0.241069):0.0743815):0.559202):0.254706,((((16:0.085039,17:0.082648):0.166653,18:0.184687):0.261876,19:0.193277):0.301384,20:0.554440):0.0923118):0.183529,(35:1.310834,((((((36:0.207726,37:0.190916):0.0590087,38:0.042534):0.585719,(39:0.703627,((41:0.412249,42:0.120560):0.0657801,43:0.059874):0.734812):0.138295):0.496363,40:0.837751):0.290482,(((49:0.035408,50:0.060481):0.139422,51:0.097538):0.843524,52:1.177960):0.557221):0.341223,((44:0.565039,(45:1.092240,46:0.968697):0.230916):0.21482,(47:0.909857,48:0.994508):0.531327):0.667739):0.602337):0.592981):0.0784172,15:0.732100):0.202395):0.104112):0.0461178,2:0.260092):0.0811108,3:0.356647);
 899: 2 -39355.29406 -40831.82509 (0:0.209011,((1:0.165880,(((4:0.177643,5:0.335946):0.269958,(6:0.394470,7:0.380465):0.240464):0.0941845,(((((8:0.051042,9:0.054723):0.396313,10:0.087242):0.306124,11:0.729616):0.247922,(12:0.021939,13:0.035116):0.661803):0.2428,(((14:1.437531,((35:1.525773,((44:0.664600,(45:0.611100,46:1.192917):0.223159):0.178413,(47:1.027875,48:0.943517):0.518182):0.533362):0.514455,((((((36:0.155430,38:0.102107):0.0776733,37:0.118711):0.535509,39:0.699803):0.154505,((41:0.415919,43:0.110809):0.0588261,42:0.062463):0.621742):0.314395,40:1.009408):0.411998,((49:0.016377,(50:0.060921,51:0.226733):0.0226545):0.933519,52:1.033812):0.718053):0.17273):0.542914):0.246173,15:0.751488):0.0930054,(((((16:0.081844,17:0.119673):0.144569,18:0.161996):0.174953,19:0.272637):0.41977,20:0.479728):0.162812,(((21:0.526265,22:0.805219):0.257483,23:0.559782):0.70006,((((((24:0.076322,25:0.089281):0.222215,26:0.167299):0.0544977,27:0.185614):0.100822,(28:1.043381,29:0.560861):0.214411):0.257776,32:0.616580):0.078517,(((30:0.381508,31:0.242517):0.232193,33:0.240334):0.0435378,34:0.262022):0.130278):0.329909):0.196221):0.339226):0.269301):0.113375):0.0633633):0.0557999,2:0.278987):0.113986,3:0.425434);
 900: 2 -41199.83226 -40818.97178 (0:0.235118,(1:0.160066,(((4:0.148126,5:0.337604):0.349698,(6:0.372844,7:0.410875):0.147423):0.118079,(((((8:0.041974,9:0.058235):0.248957,10:0.173354):0.332198,11:0.829793):0.292446,(12:0.030486,13:0.016884):0.640978):0.292348,((((14:1.571545,((21:0.639696,22:0.813154):0.231748,23:0.442454):0.385668):0.327686,(((((24:0.060187,25:0.081938):0.211291,(26:0.158559,27:0.197806):0.0892802):0.167311,(28:1.225681,29:0.608767):0.151271):0.315799,32:0.494428):0.184556,((30:0.289848,31:0.377890):0.151654,(33:0.174952,34:0.246113):0.132352):0.0796745):0.415942):0.204205,((((16:0.083208,17:0.047765):0.12929,18:0.150107):0.22222,19:0.246723):0.304428,20:0.446748):0.105395):0.318504,(15:0.568282,(35:1.309245,(((((((36:0.227190,38:0.083546):0.074583,37:0.163953):0.557387,39:0.636256):0.247626,((41:0.462780,42:0.145360):0.0691618,43:0.059779):0.563699):0.330484,40:1.025914):0.469966,(((49:0.053415,50:0.059916):0.0868986,51:0.180365):1.18627,52:0.985805):0.413077):0.139979,((44:0.815593,(45:0.768349,46:1.174380):0.143112):0.283715,(47:0.942167,48:1.065682):0.268776):0.70859):0.286001):0.927731):0.15756):0.170439):0.197122):0.0433793):0.0488452,(2:0.171158,3:0.408133):0.0721705);
 901: 9 -40139.75111 -40819.58668 (0:0.247286,((1:0.170644,(((4:0.177384,5:0.452498):0.272109,6:0.492484):0.0566027,((7:0.412339,((((8:0.090135,9:0.035743):0.277607,10:0.296217):0.316156,11:0.577441):0.174588,(12:0.016777,13:0.031246):0.642397):0.274841):0.066862,(((14:0.953967,((21:0.601289,22:0.736253):0.273937,23:0.525071):0.2977):0.375994,(((((16:0.070261,17:0.077854):0.245174,18:0.145547):0.212752,19:0.213556):0.287076,20:0.579024):0.078514,((((((24:0.070467,25:0.088198):0.248953,26:0.200796):0.0656486,(28:0.925572,29:0.477231):0.229796):0.0535441,27:0.181498):0.371317,32:0.483408):0.101218,((30:0.282857,31:0.327782):0.184398,(33:0.174834,34:0.276818):0.102065):0.124677):0.565219):0.102264):0.171251,(15:0.533826,(35:1.689022,(((((((36:0.171708,38:0.134446):0.0550024,37:0.154398):0.530966,39:0.696913):0.155622,((41:0.453143,42:0.102173):0.0615917,43:0.099772):0.534081):0.292998,40:0.932928):0.397195,(((49:0.048061,50:0.061917):0.0946031,51:0.153609):1.18686,52:1.028863):0.439817):0.18152,((44:0.764662,(45:0.980916,46:1.116695):0.299187):0.275806,(47:0.890494,48:0.892090):0.366901):0.453985):0.40529):0.863272):0.13617):0.284028):2.94227e-06):0.0857306):0.0721875,2:0.174845):0.0651813,3:0.442508);
 902: 1 -43057.63183 -40827.64404 (0:0.212628,((1:0.119568,((4:0.151439,5:0.560286):0.304372,((6:0.531944,7:0.451845):0.111839,(((((8:0.110881,9:0.026427):0.308963,10:0.204865):0.252972,11:0.530118):0.272713,(12:0.021675,13:0.035194):0.619653):0.152694,(((((((14:1.154801,(21:0.539586,22:0.679904):0.289522):0.147157,23:0.527898):0.757051,20:0.428131):0.1428,(((((((24:0.091100,25:0.051340):0.299014,26:0.209309):0.0564698,27:0.196857):0.0900916,(28:0.938707,29:0.529808):0.164027):0.323064,32:0.566149):0.139521,(33:0.212312,34:0.204622):0.119862):0.0625834,(30:0.286738,31:0.297218):0.139735):0.591065):0.122663,(((16:0.062655,17:0.125884):0.195608,18:0.141615):0.174639,19:0.372432):0.207466):0.397522,15:0.711023):0.0464566,(35:1.048676,(((((((36:0.161629,38:0.093799):0.0913455,37:0.095517):0.534856,39:0.721678):0.142819,((41:0.443385,43:0.064916):0.0462572,42:0.090805):0.504862):0.222124,40:0.997884):0.277567,(((49:0.043531,50:0.052701):0.0753006,51:0.153907):1.2361,52:0.801420):0.733967):0.385791,((44:0.800800,(45:0.807188,46:1.142798):0.197154):0.187319,(47:1.006682,48:0.830508):0.492004):0.46221):0.418315):0.752327):0.243441):0.109322):0.107798):0.0708624):0.097346,2:0.202518):0.097633,3:0.390157);
 903: 2 -41317.14408 -40826.61687 (0:0.290018,1:0.119484,(2:0.195581,((3:0.361460,(6:0.458155,7:0.344564):0.326504):0.119159,((4:0.259438,5:0.484800):0.300643,(((((8:0.089133,9:0.056931):0.232983,10:0.224319):0.354261,11:0.603420):0.271,(12:0.036437,13:0.037283):0.666844):0.263773,((((14:1.280730,((21:0.525190,22:0.805982):0.246842,23:0.405340):0.326778):0.647302,20:0.448408):0.177149,((((16:0.083504,17:0.102489):0.148736,18:0.133113):0.15329,19:0.317286):0.236877,(((((((24:0.052888,25:0.090887):0.157537,26:0.167597):0.0497962,27:0.180697):0.104579,28:1.180374):0.149174,29:0.760312):0.147318,32:0.527035):0.0595253,((30:0.363897,31:0.288312):0.174883,(33:0.233166,34:0.272279):0.10263):0.175172):0.651569):0.224825):0.333989,(15:0.794584,(35:0.972173,(((((((36:0.177348,37:0.213904):0.0655724,38:0.073567):0.643373,39:0.754943):0.212458,((41:0.419272,42:0.106852):0.0448777,43:0.103527):0.577357):0.291561,40:1.025807):0.331245,(((49:0.031830,50:0.050574):0.076521,51:0.151666):0.8524,52:1.170457):0.714152):0.177526,(44:0.646130,((45:0.783609,(47:1.191634,48:0.911604):0.551359):0.0959657,46:1.145873):0.0966783):0.807316):0.567019):0.672294):0.139944):0.170892):0.104845):0.0662977):0.102533):0.0776418);
 904: 1 -39501.28434 -40830.82983 (0:0.165699,((1:0.203758,(2:0.216258,(((4:0.188858,5:0.471474):0.250329,(((((14:1.213054,((21:0.742179,22:0.671457):0.37306,23:0.624031):0.316476):0.372369,((((((24:0.056696,25:0.100038):0.157555,26:0.208524):0.046326,27:0.159657):0.107423,(28:1.103311,29:0.553888):0.264523):0.313108,32:0.497343):0.129435,((30:0.317427,31:0.280083):0.151047,(33:0.210450,34:0.247909):0.13203):0.0960656):0.396016):0.199805,(((16:0.090325,17:0.084572):0.141085,18:0.171531):0.118296,19:0.205261):0.329147):0.138978,20:0.542253):0.300669,(15:0.616246,(35:0.966781,(((((((36:0.219844,38:0.095536):0.0796446,37:0.161992):0.767337,39:0.598012):0.193156,(41:0.347961,(42:0.117815,43:0.077841):0.119577):0.608303):0.486438,40:1.015615):0.400458,((49:0.000212,(50:0.053138,51:0.233491):0.0513897):0.790561,52:1.154650):0.587591):0.408337,((44:0.781712,(45:0.804475,46:1.002912):0.0913271):0.0683085,(47:1.176055,48:0.819915):0.702992):0.526472):0.412043):0.892068):0.253841):0.343394):0.0170913,(7:0.429192,((((8:0.092583,9:0.036447):0.320498,10:0.152045):0.281231,11:0.773180):0.19815,(12:0.024591,13:0.043789):0.600537):0.345724):0.092269):0.049526):0.0606028):0.118318,3:0.368388):0.0241851,6:0.514638);
 905: 2 -38977.06777 -40822.404 (0:0.185027,(1:0.174407,(((4:0.259873,5:0.313948):0.253493,(6:0.585044,7:0.315329):0.161633):0.0459126,(((((8:0.075936,9:0.070502):0.273397,10:0.254923):0.258916,11:0.519363):0.162286,(12:0.025999,13:0.019504):0.72461):0.3554,((((14:1.216813,((21:0.581235,22:0.743696):0.199823,23:0.465837):0.460065):0.11055,(((((((24:0.079030,25:0.125597):0.256466,26:0.140515):0.0488267,27:0.216069):0.209884,(28:0.899658,29:0.550791):0.252048):0.248586,32:0.495286):0.140737,(30:0.267303,31:0.302405):0.183236):0.115626,(33:0.178268,34:0.221063):0.0970275):0.514652):0.259,((((16:0.104369,17:0.106070):0.113501,18:0.151810):0.145047,19:0.290149):0.115964,20:0.590091):0.121925):0.255151,(15:0.616174,((35:1.183217,((44:0.851725,(45:0.737564,46:1.070722):0.0837732):0.0993571,(47:1.140468,48:0.872235):0.634468):0.463163):0.15571,(((((36:0.178672,38:0.096754):0.0903429,37:0.133401):0.435274,(39:0.631039,((41:0.459659,42:0.075741):0.0717343,43:0.090745):0.726938):0.18258):0.441705,40:0.936069):0.29651,(((49:0.065977,50:0.056295):0.141064,51:0.126309):0.831609,52:1.131315):0.754677):0.421815):0.929939):0.375507):0.167915):0.109013):0.0929982):0.0788239,(2:0.159290,3:0.476773):0.0866105);
 906: 4 -41198.13426 -40825.35169 (0:0.229209,((1:0.173903,((((4:0.303190,5:0.411027):0.184458,6:0.528006):0.130246,7:0.449759):0.0361676,(((((8:0.052431,9:0.058524):0.214324,10:0.229117):0.449643,11:0.628035):0.238593,(12:0.021781,13:0.006410):0.409068):0.21637,((((((14:1.324974,(21:0.637692,22:0.605417):0.28027):0.17015,23:0.403855):0.446006,(35:1.283880,(((((((36:0.206705,38:0.102253):0.0676058,37:0.097385):0.525471,39:0.725841):0.232179,((41:0.393495,42:0.104055):0.0628162,43:0.037587):0.772898):0.230295,40:0.992514):0.182842,(((49:0.035530,50:0.052085):0.109914,51:0.122957):1.02631,52:1.335372):0.523678):0.528707,(((44:0.806827,46:1.053256):0.172339,45:0.768800):0.431135,(47:1.150718,48:0.794494):0.325909):0.60724):0.476266):0.402048):0.201444,((((((24:0.046694,25:0.131844):0.257509,26:0.171498):0.0138851,(28:1.076081,29:0.475929):0.405443):0.078175,27:0.179124):0.331879,32:0.507472):0.148559,((30:0.327630,31:0.328615):0.171157,(33:0.183300,34:0.257789):0.0737774):0.084729):0.434213):0.316758,((((16:0.079817,17:0.049290):0.14332,18:0.212028):0.200622,19:0.222324):0.199423,20:0.590374):0.122958):0.126659,15:0.641786):0.190074):0.170188):0.0978422):0.101832,2:0.202677):0.117805,3:0.373211);
 907: 1 -40652.10177 -40830.3277 (0:0.270930,1:0.222162,(2:0.183331,(3:0.485153,(((4:0.238816,5:0.517397):0.23469,(6:0.487385,7:0.427023):0.24193):0.0538354,(((((8:0.053244,9:0.055915):0.246278,10:0.177915):0.329062,11:0.753318):0.216644,(12:0.007027,13:0.033859):0.676535):0.38789,((14:1.613289,(15:0.618649,(35:1.841881,(((((((36:0.208798,38:0.111940):0.0449484,37:0.169067):0.571345,39:0.693693):0.211483,(41:0.418245,(42:0.093778,43:0.125419):0.113435):0.693114):0.323833,40:0.841970):0.286158,((44:0.795373,(45:0.592566,46:1.185931):0.170503):0.102829,(47:1.347423,48:0.881327):0.46743):0.918138):0.0818938,(((49:0.048022,50:0.039774):0.0942064,51:0.166820):1.03979,52:1.119322):0.690982):0.61483):0.599299):0.282547):0.0264833,((((((16:0.082441,17:0.076474):0.210168,18:0.116579):0.170428,19:0.321139):0.328983,((((((24:0.098658,25:0.098386):0.178974,(26:0.188625,27:0.228816):0.080213):0.111256,(28:0.951271,29:0.614937):0.265658):0.239353,32:0.462683):0.167653,(33:0.140153,34:0.286601):0.140237):0.0682925,(30:0.333214,31:0.259506):0.149697):0.575284):0.125852,20:0.496662):0.179909,((21:0.475783,22:0.620484):0.30957,23:0.675986):0.622002):0.243087):0.209807):0.0950764):0.0669112):0.0595655):0.0837519);
 908: 1 -41139.59564 -40829.19497 (0:0.246589,(1:0.172114,(((4:0.287815,5:0.281417):0.155917,(6:0.430889,7:0.407108):0.194223):0.10852,(((((8:0.065679,9:0.066558):0.214537,10:0.253320):0.351553,11:0.768264):0.190518,(12:0.013977,13:0.022183):0.479148):0.266181,(((((14:0.987551,((21:0.560470,22:0.588901):0.434887,23:0.294517):0.399703):0.601109,(((((((24:0.079995,25:0.091042):0.11559,28:1.293130):0.106391,26:0.173003):0.0688861,27:0.171407):0.212618,29:0.676153):0.110509,32:0.636999):0.0817706,((30:0.238949,31:0.199878):0.318501,(33:0.190670,34:0.232474):0.0571418):0.106061):0.525638):0.240147,20:0.623061):0.0563922,(((16:0.103258,17:0.068914):0.162245,18:0.191554):0.161406,19:0.266746):0.248063):0.225106,(15:0.522299,(35:1.102562,((((((36:0.167733,37:0.149815):0.0529163,38:0.070153):0.478417,(39:0.675588,((41:0.391349,42:0.094391):0.0374777,43:0.081203):0.684135):0.235292):0.152777,40:1.025344):0.317907,((49:0.029677,(50:0.057882,51:0.260839):0.0305185):1.21237,52:0.996132):0.722668):0.258414,((44:0.710068,(45:0.817290,46:0.929169):0.269244):0.258366,(47:1.020978,48:1.053578):0.591472):0.483825):0.410853):0.650335):0.124211):0.142038):0.203894):0.0800099):0.0491867,(2:0.225098,3:0.411286):0.0666292);
 909: 1 -39159.38316 -40824.72956 (0:0.292088,((1:0.144733,((4:0.196743,5:0.397662):0.320466,((6:0.487348,7:0.275098):0.160527,(((((8:0.048304,9:0.095231):0.220503,10:0.254940):0.355512,11:0.718571):0.198029,(12:0.024860,13:0.035696):0.47006):0.180419,((((14:1.173345,((21:0.450492,22:0.719064):0.229256,23:0.579792):0.431056):0.211057,((((((((24:0.068373,25:0.108485):0.225608,26:0.152442):0.0545866,27:0.148854):0.184714,(28:1.028671,29:0.626514):0.156852):0.25729,32:0.427535):0.245089,33:0.233257):0.0725499,34:0.264782):0.170941,(30:0.342622,31:0.343176):0.14397):0.345206):0.275716,((((16:0.077402,18:0.186388):0.063374,17:0.069613):0.260636,19:0.288043):0.231596,20:0.491749):0.136197):0.21026,(15:0.538519,(35:1.671716,((((((36:0.169501,(37:0.239726,38:0.087165):0.0534761):0.60063,39:0.695789):0.283439,((41:0.417981,42:0.100401):0.0544879,43:0.074057):0.517545):0.177756,(((49:0.041519,50:0.058663):0.0951168,51:0.141771):1.16682,52:1.006195):0.606241):0.147034,40:1.081154):0.276618,((44:0.843253,(45:0.783620,46:1.104221):0.277003):0.18825,(47:1.243334,48:0.715392):0.280944):0.620118):0.484056):0.560307):0.206347):0.284785):0.150911):0.0480321):0.136875):0.0884274,2:0.200879):0.0965427,3:0.466575);
 910: 1 -42364.3167 -40821.78565 (0:0.228343,(1:0.202794,(((4:0.275364,5:0.447278):0.182262,(6:0.478243,7:0.371812):0.191087):0.0726544,(((((8:0.065891,9:0.112125):0.269458,10:0.149577):0.251665,11:0.598757):0.185427,(12:0.032926,13:0.005944):0.723836):0.300195,((((14:1.122913,((21:0.439887,22:0.694689):0.239359,23:0.607553):0.208167):0.404957,(((((16:0.105681,17:0.080629):0.207705,18:0.112516):0.217118,19:0.253354):0.27202,((((((24:0.030273,25:0.056429):0.14576,(26:0.155525,27:0.241968):0.0372772):0.129869,(28:0.950999,29:0.499562):0.189767):0.334946,32:0.409272):0.149989,(33:0.278152,34:0.199975):0.0852145):0.115991,(30:0.252054,31:0.345656):0.155981):0.448005):0.0670913,20:0.400735):0.143736):0.26671,15:0.709372):0.200328,(35:1.167845,(((((((36:0.153287,38:0.102153):0.0725794,37:0.117984):0.609886,39:0.671810):0.168777,((41:0.432565,43:0.103537):0.0783128,42:0.066781):0.709008):0.335697,40:1.057552):0.244452,(((49:0.062388,50:0.055613):0.155993,51:0.137702):1.02528,52:1.431835):0.539197):0.211236,((44:0.607322,(45:0.813425,46:1.022504):0.176098):0.382046,(47:0.905952,48:0.859143):0.554832):0.462755):0.408963):0.521189):0.36637):0.0105786):0.12688):0.033677,(2:0.210845,3:0.503908):0.0750488);
 911: 1 -42257.18481 -40836.02418 (0:0.225861,(1:0.158769,(((4:0.251335,5:0.347635):0.276176,(6:0.474578,7:0.449819):0.237975):0.0731298,(((((8:0.093800,9:0.038595):0.233995,10:0.219801):0.280591,11:0.658933):0.318458,(12:0.011545,13:0.032884):0.751937):0.215266,((((14:1.132323,((21:0.477147,22:0.688371):0.180442,23:0.753970):0.235201):0.542196,(((((16:0.081849,17:0.075003):0.137893,18:0.187986):0.20749,19:0.212380):0.375189,20:0.406042):0.156021,(((((((24:0.069514,25:0.088690):0.208107,(26:0.151880,27:0.241495):0.0608426):0.144586,(28:0.911421,29:0.463180):0.169729):0.285308,32:0.659582):0.222666,33:0.142136):0.0302508,34:0.206871):0.241194,(30:0.169376,31:0.411030):0.124906):0.633047):0.0845393):0.247186,15:0.721886):0.141305,(35:1.389800,(((((((36:0.195092,38:0.093523):0.10763,37:0.143305):0.63617,39:0.555880):0.320677,40:1.229826):0.106915,((41:0.402686,42:0.120713):0.0522932,43:0.059672):0.574723):0.560547,((44:0.843213,(45:0.950510,(47:1.160900,48:0.923760):0.532768):0.0774553):0.173144,46:1.022498):0.494082):0.156803,(((49:0.054555,50:0.055370):0.0683512,51:0.188330):1.39343,52:1.532003):0.176886):0.47936):0.738596):0.241176):0.0324517):0.0592279):0.0847335,(2:0.202729,3:0.339719):0.0605725);
 912: 1 -41311.99324 -40840.8248 (0:0.167605,((1:0.125926,(2:0.264813,((4:0.143704,5:0.455613):0.252597,((7:0.501055,((((8:0.057868,9:0.070103):0.210265,10:0.198485):0.317514,11:0.650269):0.15699,(12:0.014487,13:0.029918):0.632065):0.348699):0.0619514,((((((14:0.976568,((21:0.547806,22:0.585427):0.383238,23:0.580124):0.187825):0.168362,(35:1.268199,((((((36:0.176300,38:0.110466):0.0422588,37:0.146817):0.46524,(39:0.761448,((41:0.389222,42:0.126005):0.0730783,43:0.048661):0.689226):0.204729):0.464067,40:0.720659):0.34997,(((49:0.046435,50:0.055694):0.143726,51:0.088171):0.768409,52:1.647516):0.585184):0.388636,((44:0.833880,(45:0.735712,46:1.159120):0.240051):0.149194,(47:1.093321,48:0.843258):0.571641):0.341106):0.188116):0.639937):0.406233,(((((24:0.037568,25:0.121312):0.221484,26:0.093617):0.0715197,27:0.128581):0.115539,(28:0.966598,29:0.515196):0.190607):0.209705,(((30:0.268037,31:0.303407):0.18431,(33:0.202594,34:0.235734):0.0943365):0.0956823,32:0.608502):0.15353):0.519434):0.232071,20:0.498789):0.0958726,(((16:0.096547,17:0.057287):0.142308,18:0.179346):0.129132,19:0.266385):0.201184):0.204129,15:0.772522):0.376216):0.0182315):0.105783):0.048475):0.0937007,3:0.485464):0.10611,6:0.678614);
 913: 2 -42397.97643 -40825.05495 (0:0.268866,1:0.136064,((2:0.169522,3:0.359280):0.0521977,(((4:0.176170,5:0.425526):0.289814,(6:0.361913,7:0.353040):0.161109):0.0487292,(((((8:0.076785,9:0.066618):0.196493,10:0.204853):0.322211,11:0.487987):0.192257,(12:0.028784,13:0.022467):0.539344):0.371118,(((((14:1.197576,((21:0.584936,22:0.573259):0.375376,23:0.635741):0.198529):0.290227,(((((((24:0.073772,25:0.131939):0.0791406,28:1.228716):0.177373,26:0.157598):0.0450219,27:0.170007):0.186889,29:0.579577):0.174981,32:0.555426):0.0893309,((30:0.246682,31:0.277416):0.141525,(33:0.177698,34:0.212840):0.124108):0.0466272):0.535164):0.303736,(((16:0.071927,17:0.067847):0.218608,18:0.135067):0.205889,19:0.251589):0.156268):0.0943684,20:0.443002):0.296765,(15:0.431573,(35:1.213068,((((((36:0.196990,37:0.198546):0.0686783,38:0.078151):0.543162,(39:0.642337,((41:0.381048,43:0.102968):0.0510419,42:0.083556):0.716162):0.193645):0.283878,40:0.866035):0.497561,(((49:0.037616,50:0.057699):0.0738207,51:0.156318):0.955689,52:1.270412):0.651291):0.217857,((44:0.915296,(45:0.724030,46:0.972255):0.214959):0.223398,(47:1.070427,48:0.899741):0.373925):0.516619):0.622185):0.875862):0.228011):0.346901):0.0361788):0.0589792):0.0388554);
 914: 1 -40839.84473 -40829.64334 (0:0.254766,(1:0.131354,(((4:0.185973,5:0.363604):0.211747,(6:0.402549,7:0.413634):0.178905):0.0819439,(((((8:0.037391,9:0.070439):0.213876,10:0.231362):0.332624,11:0.687968):0.179718,(12:0.021486,13:0.012381):0.797201):0.173758,(((((14:1.200144,(35:1.709367,(((((((36:0.186502,38:0.075373):0.0713627,37:0.145543):0.534547,39:0.555779):0.282275,(41:0.342416,(42:0.126538,43:0.110380):0.0755724):0.454858):0.527995,40:0.974654):0.247937,(((49:0.033556,50:0.065509):0.140219,51:0.074631):0.828103,52:1.268176):0.789919):0.35865,((44:0.613437,(45:0.813912,46:1.193177):0.145003):0.459234,(47:0.867329,48:0.965025):0.376121):0.41369):0.54415):0.455418):0.244437,(21:0.741087,(22:0.889495,23:0.705850):0.196248):0.214389):0.585681,(((((24:0.074445,25:0.069663):0.183779,(26:0.137997,27:0.237232):0.0727225):0.153964,(28:1.078830,29:0.478366):0.145593):0.183894,32:0.512116):0.175252,(((30:0.284725,31:0.360750):0.264108,33:0.168750):0.0949998,34:0.141643):0.153082):0.409757):0.198724,((((16:0.066653,17:0.076425):0.169739,18:0.191625):0.159836,19:0.265750):0.233136,20:0.635044):0.104274):0.245463,15:0.814233):0.241573):0.134465):0.0771025):0.0774802,(2:0.256438,3:0.410746):0.0570225);
 915: 1 -40903.3347 -40833.67872 (0:0.167343,(((1:0.122582,((4:0.156598,5:0.581633):0.314523,(7:0.378736,(((((8:0.053429,9:0.069469):0.211523,10:0.160891):0.42778,11:0.656850):0.233249,(12:0.026195,13:0.033253):0.505988):0.197102,(((((14:1.036448,((21:0.520957,22:0.468775):0.421344,23:0.636592):0.133784):0.327756,(((35:1.360477,((44:0.726937,(45:0.700621,(47:1.124676,48:0.756259):0.771456):0.186297):0.117482,46:1.107528):0.238437):0.632518,(((((36:0.194197,38:0.071609):0.0813731,37:0.152146):0.593583,39:0.699250):0.154092,(41:0.297147,(42:0.125938,43:0.089366):0.0954636):0.756497):0.222272,40:0.981248):0.234326):0.0361496,(((49:0.059299,50:0.082100):0.114316,51:0.179073):0.956437,52:1.529008):1.04542):1.11293):0.268815,(((((24:0.060840,25:0.089456):0.251958,26:0.162546):0.110809,27:0.170980):0.233489,(28:0.832299,29:0.596534):0.219566):0.0537046,(((30:0.292392,31:0.281199):0.207304,(33:0.237428,34:0.249048):0.11739):0.0906283,32:0.453573):0.226433):0.331951):0.330457,((((16:0.101119,18:0.216138):0.0775584,17:0.040827):0.249867,19:0.355283):0.33807,20:0.594586):0.143582):0.113746,15:0.732432):0.349503):0.201935):0.134897):0.0915651):0.0354276,2:0.157896):0.145547,3:0.400766):0.101755,6:0.581494);
 916: 1 -41671.75197 -40822.38082 (0:0.201415,((1:0.186497,(((4:0.214762,5:0.519646):0.270068,(6:0.561339,7:0.417569):0.157129):0.0665089,(((((8:0.051695,9:0.075360):0.166827,10:0.228915):0.291435,11:0.568270):0.177209,(12:0.027496,13:0.021197):0.584631):0.310754,(((14:1.171103,(35:1.435608,(((((((36:0.153085,38:0.116859):0.0746343,37:0.117078):0.566912,39:0.614267):0.2279,((41:0.333478,42:0.086952):0.0464215,43:0.091953):0.61741):0.184539,40:1.108194):0.291371,((49:0.038902,(50:0.054966,51:0.247313):0.0242222):0.948551,52:1.032152):0.767261):0.26826,((44:0.728171,(47:1.177164,48:0.790198):0.363614):0.16248,(45:0.707084,46:1.111571):0.206157):0.434993):0.488265):0.538175):0.31419,15:0.823452):0.00265446,(((((16:0.133544,17:0.076471):0.14992,18:0.191537):0.176191,19:0.335470):0.252582,(((((((24:0.079796,25:0.090779):0.199762,26:0.146740):0.0762288,27:0.171210):0.122213,(28:0.955933,29:0.406606):0.270623):0.231613,32:0.545943):0.141224,(33:0.164803,34:0.241207):0.107717):0.0710189,(30:0.255447,31:0.214338):0.170892):0.494579):0.168411,(20:0.421227,((21:0.499674,22:0.538118):0.231204,23:0.571844):0.645327):0.127755):0.209767):0.289474):0.119667):0.110394):0.039001,2:0.210471):0.121812,3:0.431422);
 917: 1 -42605.82548 -40825.82908 (0:0.216366,(1:0.198082,(((4:0.231550,5:0.395243):0.238942,(6:0.450052,7:0.434386):0.164208):0.0681797,(((((8:0.047864,9:0.075474):0.241799,10:0.232229):0.283195,11:0.515674):0.162403,(12:0.047761,13:0.010979):0.622394):0.337561,(((((14:1.139227,(35:1.500498,(((((((36:0.170655,38:0.077590):0.106702,37:0.079580):0.654549,39:0.535004):0.26374,((41:0.398374,42:0.104678):0.0522562,43:0.045775):0.5386):0.420897,40:0.908481):0.260883,(((49:0.047261,50:0.046999):0.0710389,51:0.156516):0.950536,52:1.265801):0.57728):0.289101,((44:0.552883,(45:0.710582,46:1.268517):0.24002):0.262724,(47:1.063277,48:1.001874):0.566456):0.351721):0.423391):0.532752):0.192882,((21:0.498598,22:0.476897):0.348092,23:0.559946):0.3638):0.265043,(((((((24:0.084400,25:0.099164):0.118303,28:1.219347):0.104284,27:0.228857):0.0898158,26:0.106379):0.164503,29:0.666741):0.193694,32:0.558082):0.103587,((30:0.310947,31:0.319004):0.208079,(33:0.193681,34:0.251867):0.0755357):0.0741876):0.525453):0.165534,((((16:0.096230,17:0.087098):0.17654,18:0.154195):0.123709,19:0.223612):0.371171,20:0.537268):0.150284):0.191434,15:0.781260):0.28708):0.133182):0.0682722):0.0334413,(2:0.213485,3:0.409164):0.0478465);
 918: 1 -41367.43576 -40834.53878 (0:0.264310,(1:0.137541,(((4:0.224727,5:0.344883):0.282874,(6:0.516996,7:0.354119):0.232029):0.071548,(((((8:0.088560,9:0.083342):0.26316,10:0.158164):0.261708,11:0.654440):0.214588,(12:0.047797,13:0.022928):0.665605):0.244762,(((((((14:1.227956,(21:0.738452,22:0.442429):0.302453):0.210148,23:0.508471):0.426481,(35:1.413084,(((((((36:0.190549,38:0.098505):0.0883962,37:0.129031):0.499211,39:0.719802):0.170214,((41:0.464478,42:0.105289):0.0649036,43:0.100034):0.825285):0.497279,40:0.777317):0.329097,((49:0.023623,(50:0.073134,51:0.213206):0.028618):0.852189,52:1.449882):0.665863):0.196321,(((44:0.871334,45:0.932974):0.163695,46:0.916282):0.209889,(47:0.962224,48:1.096972):0.562357):0.515001):0.312642):0.592505):0.363499,((((((((24:0.057919,25:0.092292):0.246874,26:0.206228):0.0695928,27:0.184939):0.240184,28:0.937702):0.0977356,29:0.518921):0.256772,32:0.483932):0.166986,(33:0.214371,34:0.323712):0.0819763):0.0782797,(30:0.322266,31:0.343101):0.174774):0.457143):0.345372,((16:0.089885,17:0.041962):0.0995622,(18:0.145591,19:0.363522):0.0646166):0.279592):0.0858724,20:0.620676):0.249892,15:0.793663):0.345743):0.07553):0.108018):0.0746609,(2:0.163241,3:0.434561):0.0689158);
 919: 1 -40427.75925 -40843.50044 (0:0.243856,(1:0.152391,(((4:0.287250,5:0.386412):0.150831,(6:0.422869,7:0.459549):0.189289):0.0948188,(((((8:0.048952,9:0.076389):0.251393,10:0.228936):0.385391,11:0.633673):0.0488631,(12:0.028207,13:0.029094):0.62087):0.241871,(((((14:1.075601,((21:0.488548,22:0.714709):0.286004,23:0.541547):0.385769):0.187371,(((((((24:0.000002,28:1.357316):0.0627739,25:0.107613):0.173217,26:0.160820):0.0715484,27:0.154864):0.241446,29:0.587926):0.194421,32:0.545149):0.0779168,((30:0.272445,31:0.333820):0.244008,(33:0.189000,34:0.229571):0.121602):0.0839987):0.568911):0.222898,((((16:0.064048,17:0.108128):0.210492,18:0.106940):0.188051,19:0.293746):0.387736,20:0.571151):0.109249):0.219709,15:0.681752):0.0463796,(35:1.198459,(((((((36:0.155130,38:0.116128):0.0520514,37:0.139883):0.624967,39:0.737489):0.186331,(41:0.363550,(42:0.110714,43:0.098685):0.0594213):0.626446):0.210125,40:1.114592):0.504269,(((49:0.042584,50:0.053416):0.0848559,51:0.122247):0.719379,52:1.148809):0.790109):0.157157,(44:0.700148,((45:0.771623,46:1.117644):0.146483,(47:1.011795,48:0.907578):0.57105):0.188276):0.511123):0.497049):0.884143):0.150495):0.126849):0.132869):0.0815813,(2:0.248308,3:0.426674):0.0435603);
 920: 1 -41430.04654 -40824.30785 (0:0.245117,((1:0.143386,(((4:0.285466,5:0.414539):0.197818,(6:0.393629,7:0.310502):0.165165):0.108655,(((((8:0.055256,9:0.087974):0.227349,10:0.229339):0.222313,11:0.646172):0.219939,(12:0.026285,13:0.012729):0.57822):0.245477,(((((((14:1.329562,(21:0.654978,22:0.656708):0.145871):0.229694,23:0.524508):0.413382,((((((24:0.073227,25:0.079428):0.269921,26:0.145906):0.0813214,27:0.209158):0.172883,(28:1.080799,29:0.589152):0.174772):0.35407,32:0.425488):0.144288,((30:0.247132,31:0.419354):0.145051,(33:0.134306,34:0.289168):0.122401):0.053592):0.344358):0.141065,(35:1.455269,(((((((36:0.204421,38:0.112328):0.0745511,37:0.120611):0.535491,39:0.719235):0.185853,((41:0.447230,42:0.111503):0.0622223,43:0.072292):0.710207):0.211505,40:1.101607):0.336392,(((49:0.048515,50:0.081600):0.0745884,51:0.202820):0.993217,52:1.648583):0.824572):0.270643,((44:0.805447,(45:0.685449,46:1.096406):0.129373):0.221959,(47:1.060990,48:0.798834):0.688571):0.533165):0.576918):0.551574):0.306827,(((16:0.051999,17:0.084081):0.131792,18:0.101215):0.128011,19:0.353687):0.323887):0.060233,20:0.519972):0.197923,15:0.728800):0.238315):0.111423):0.0785388):0.0558449,2:0.192943):0.0415048,3:0.361443);
 921: 2 -39756.77331 -40828.01585 (0:0.251210,((1:0.203938,((4:0.309509,5:0.426432):0.26717,(((6:0.523213,7:0.453201):0.179948,((((8:0.096785,9:0.054736):0.203989,10:0.241468):0.335612,11:0.785218):0.321049,(12:0.005341,13:0.057724):0.649558):0.333932):0.118765,(((14:1.193189,(35:1.309140,((((((36:0.159812,37:0.202089):0.0846383,38:0.036663):0.535495,39:0.553920):0.317567,((41:0.420893,42:0.088624):0.0506096,43:0.073052):0.577482):0.220319,(40:1.003422,(((49:0.068337,50:0.056644):0.0633132,51:0.203482):0.9569,52:1.137454):0.809505):0.180523):0.403803,((44:0.714149,(45:0.657747,46:1.047842):0.379341):0.258173,(47:1.226738,48:0.796815):0.431656):0.49815):0.457152):0.749159):0.30914,15:0.769346):0.0526104,(((((16:0.112742,17:0.068309):0.147939,18:0.160850):0.194034,19:0.323371):0.240219,20:0.729999):0.162177,(((21:0.751237,22:0.607176):0.32883,23:0.545525):0.761389,(((((((24:0.062364,25:0.141834):0.12696,28:1.078447):0.120227,26:0.170841):0.0600892,27:0.187325):0.178093,29:0.603737):0.246232,32:0.491721):0.13452,((30:0.262714,31:0.341445):0.168385,(33:0.193713,34:0.267052):0.0763702):0.125267):0.398569):0.200732):0.304448):0.312049):0.0176925):0.164956):0.016828,2:0.233218):0.0989179,3:0.478190);
 922: 1 -42834.41701 -40824.46602 (0:0.217925,((1:0.142742,(((4:0.299124,5:0.357330):0.23774,(6:0.466969,7:0.380373):0.268474):0.0720743,(((((8:0.063125,9:0.036318):0.174108,10:0.266870):0.304166,11:0.586861):0.183409,(12:0.009967,13:0.014248):0.685048):0.244386,(((((14:1.317538,(35:1.330788,(((((((36:0.152558,38:0.099367):0.0736689,37:0.127698):0.469671,39:0.627747):0.218286,((41:0.372958,43:0.089048):0.0580119,42:0.078638):0.652519):0.189187,40:0.859406):0.444948,(((49:0.036550,50:0.058615):0.0891724,51:0.109866):0.765351,52:1.196060):0.437075):0.438658,((44:0.695448,(45:0.835176,46:1.109171):0.155296):0.295019,(47:0.914688,48:0.796268):0.622305):0.616415):0.318086):0.602196):0.142186,((21:0.480414,22:0.661308):0.349887,23:0.547848):0.413451):0.200382,((((((24:0.059510,25:0.108487):0.223175,26:0.123146):0.0291951,(28:1.096313,29:0.554137):0.34509):0.0478992,27:0.184635):0.316068,32:0.550144):0.101926,((30:0.232641,31:0.364242):0.241892,(33:0.188122,34:0.202668):0.097009):0.0827163):0.46301):0.317706,((((16:0.055795,17:0.086720):0.155217,18:0.150579):0.240585,19:0.148884):0.353449,20:0.445092):0.137776):0.137477,15:0.847366):0.239097):0.0591588):0.0581971):0.0608048,2:0.212597):0.0841192,3:0.365962);
 923: 1 -40562.83899 -40834.00026 (0:0.180651,((1:0.177028,((((4:0.251001,5:0.432291):0.243132,6:0.490017):0.0953562,7:0.551197):0.0826474,(((((8:0.047837,9:0.037556):0.244932,10:0.222490):0.42473,11:0.565675):0.305542,(12:0.011162,13:0.024026):0.636341):0.199158,((((14:1.533047,(21:0.403167,22:0.658116):0.244966):0.129631,23:0.661868):0.786118,(((((16:0.091396,17:0.100997):0.109857,18:0.179596):0.166498,19:0.246212):0.373871,20:0.533007):0.0976911,((((24:0.077028,25:0.077859):0.160766,(26:0.139283,(27:0.144197,28:1.133826):0.116864):0.0658998):0.21287,29:0.725806):0.101542,((((30:0.231893,31:0.362326):0.297076,33:0.137822):0.0600474,34:0.248321):0.234823,32:0.547545):0.189072):0.5866):0.085861):0.162169,(15:0.638325,(35:1.535851,(((((((36:0.155520,38:0.092250):0.0752524,37:0.134705):0.564903,39:0.699394):0.194557,((41:0.376679,42:0.115992):0.0769909,43:0.058444):0.742422):0.112947,((49:0.019541,(50:0.072397,51:0.228657):0.0376577):1.13195,52:1.002515):0.643791):0.110719,40:0.926414):0.358022,(44:0.695753,((45:0.735649,46:1.178390):0.269871,(47:1.051521,48:0.890974):0.519821):0.121987):0.702858):0.40698):0.922842):0.198742):0.254938):0.208777):0.0698967):0.0460241,2:0.258527):0.0759425,3:0.476326);
 924: 1 -38161.5635 -40821.35316 (0:0.202827,((1:0.161459,((((4:0.201900,5:0.468781):0.176728,6:0.553001):0.132539,7:0.623112):0.0641483,(((((8:0.047545,9:0.061642):0.195328,10:0.212649):0.333401,11:0.669517):0.259159,(12:0.012129,13:0.030662):0.675381):0.123502,(((((((14:1.551628,22:0.536844):0.221463,21:0.537011):0.433696,23:0.690662):0.540765,(((((((((24:0.080550,25:0.056551):0.0773552,28:1.119018):0.204892,26:0.126469):0.0552934,27:0.208023):0.224858,29:0.747579):0.373159,32:0.486106):0.158281,33:0.144675):0.048605,34:0.260377):0.196378,(30:0.282116,31:0.303597):0.0880172):0.53734):0.185955,20:0.394374):0.211419,(((16:0.076740,17:0.025091):0.0900084,18:0.164784):0.0678681,19:0.363755):0.236296):0.291963,(15:0.842314,(35:1.094269,(((((((36:0.165226,37:0.184992):0.0925019,38:0.037977):0.598953,39:0.647544):0.154981,((41:0.449699,42:0.117905):0.0485278,43:0.072159):0.628107):0.382371,40:1.047240):0.311207,((49:0.020849,(50:0.055819,51:0.222878):0.0338785):1.05735,52:1.312806):0.75496):0.340495,((44:0.843725,(45:0.728878,46:1.111326):0.274923):0.307214,(47:1.093186,48:0.690187):0.361041):0.486516):0.608207):0.656343):0.0848839):0.207039):0.120993):0.079951):0.0636633,2:0.188899):0.100455,3:0.418522);
 925: 1 -41091.97467 -40825.07843 (0:0.221172,((1:0.174763,((4:0.249200,5:0.335126):0.268075,((6:0.493485,7:0.382969):0.151416,(((((8:0.074461,9:0.047218):0.226589,10:0.219971):0.386934,11:0.560460):0.144479,(12:0.030097,13:0.037627):0.604348):0.148014,((((14:1.129919,((21:0.509782,22:0.610835):0.413415,23:0.482622):0.255724):0.197973,(35:1.213044,(((((((36:0.177700,38:0.112176):0.0417446,37:0.168536):0.735028,39:0.534973):0.311817,((41:0.361906,43:0.102477):0.045392,42:0.085349):0.488414):0.433771,(((49:0.034333,50:0.060510):0.109213,51:0.113977):1.07747,52:1.111359):1.10539):0.152757,40:0.756796):0.553009,((44:0.758328,(45:0.927286,46:1.138644):0.167514):0.178037,(47:1.118205,48:0.833525):0.369839):0.616223):0.321019):0.534422):0.433963,(((((16:0.086581,17:0.071380):0.0991465,18:0.155940):0.174613,19:0.292932):0.280299,20:0.589765):0.142216,((((((24:0.029007,28:1.094152):0.0238782,25:0.119497):0.178266,(26:0.131981,27:0.172090):0.0561174):0.182577,29:0.626791):0.0903647,32:0.555738):0.148137,((30:0.296082,31:0.301914):0.151085,(33:0.123614,34:0.213729):0.135352):0.0954837):0.555733):0.108854):0.16638,15:0.735821):0.309653):0.155792):0.0136565):0.13057):0.0716914,2:0.154446):0.0994235,3:0.349264);
 926: 1 -39191.4016 -40825.95959 (0:0.270111,(1:0.113530,((4:0.163790,5:0.376706):0.210228,(((6:0.513968,7:0.309192):0.156764,((((8:0.054488,9:0.069515):0.240099,10:0.128906):0.344431,11:0.698316):0.145109,(12:0.000057,13:0.036168):0.619338):0.198077):0.105079,(((((14:1.268423,(21:0.566055,(22:0.722416,23:0.520777):0.162282):0.223905):0.436998,(((((((24:0.048832,25:0.101694):0.213256,26:0.157848):0.11131,27:0.230180):0.0864821,(28:0.916320,29:0.466567):0.356265):0.2922,32:0.447005):0.1571,(30:0.325237,31:0.199221):0.175676):0.0880522,(33:0.267755,34:0.256911):0.10759):0.421541):0.306951,((((16:0.075001,17:0.064437):0.195859,18:0.144504):0.1829,19:0.170586):0.22251,20:0.573654):0.0347057):0.176712,15:0.858256):0.10259,(35:0.942017,(((((((36:0.194342,38:0.132208):0.0478939,37:0.121589):0.645347,39:0.662649):0.208268,((41:0.408122,43:0.125566):0.0353741,42:0.072907):0.545579):0.316326,40:1.073032):0.272983,(((49:0.046031,50:0.072275):0.078199,51:0.202796):1.02243,52:1.221999):0.949391):0.510011,((44:0.616547,(47:1.039499,48:0.988856):0.435203):0.203562,(45:0.659619,46:1.237828):0.369069):0.817423):0.480979):0.961135):0.168192):0.113089):0.069891):0.0973791,(2:0.223152,3:0.245762):0.0796358);
 927: 2 -40038.95886 -40819.04991 (0:0.280486,((1:0.164613,2:0.263208):0.0644317,((4:0.244664,5:0.479188):0.247802,(((6:0.444011,7:0.488589):0.100729,((((8:0.089550,9:0.049036):0.209516,10:0.183068):0.314621,11:0.770657):0.107959,(12:0.032744,13:0.008186):0.710664):0.291553):0.0478945,(((((14:1.110422,((21:0.616948,22:0.520123):0.257902,23:0.866035):0.262949):0.245895,(((((((((24:0.037627,25:0.087362):0.160457,28:1.338341):0.124759,26:0.153041):0.0818976,27:0.178266):0.236167,29:0.720734):0.277108,32:0.521038):0.223386,(30:0.181496,31:0.372961):0.145044):0.0997791,33:0.202366):0.0575477,34:0.238597):0.536168):0.336042,((((16:0.075821,17:0.041351):0.154252,18:0.190985):0.16562,19:0.202131):0.277026,20:0.382318):0.16807):0.145361,15:0.716432):0.169694,(35:1.136802,((((((36:0.151840,(37:0.186563,38:0.121431):0.046363):0.652945,39:0.683200):0.204577,((41:0.457104,42:0.111278):0.0497939,43:0.067300):0.624916):0.280132,40:1.003824):0.38727,(((49:0.038999,50:0.064719):0.11137,51:0.105032):1.29049,52:1.185505):0.662994):0.227104,((44:0.830683,(45:0.878081,46:1.324010):0.168181):0.301835,(47:0.979944,48:0.948274):0.328362):0.892229):0.763227):0.784877):0.131025):0.0714762):0.070308):0.0831993,3:0.396299);
 928: 1 -40920.21307 -40834.28748 (0:0.192670,((1:0.165801,(((4:0.185212,5:0.622889):0.20002,((6:0.478106,7:0.412008):0.134826,(((8:0.086435,9:0.064021):0.179108,10:0.242106):0.339203,11:0.718410):0.326313):0.147881):0.0858398,((12:0.021042,13:0.023995):0.712673,(((14:1.450455,(35:1.322311,(((((((36:0.208733,38:0.124875):0.0759723,37:0.173677):0.484424,39:0.746079):0.256291,((41:0.436810,43:0.114209):0.053137,42:0.099286):0.608583):0.0970833,(((49:0.049930,50:0.050731):0.0917388,51:0.168729):1.30106,52:1.045696):1.02074):0.156499,40:0.886641):0.528199,((44:0.732413,(45:0.924149,46:1.290987):0.241843):0.195438,(47:1.015601,48:0.944026):0.517048):0.780262):0.399128):0.634289):0.310157,15:0.580080):0.0616387,(((((16:0.055206,17:0.102587):0.192611,18:0.179605):0.248867,19:0.259365):0.290097,20:0.437734):0.202888,(((21:0.493929,22:0.670186):0.338439,23:0.641767):0.517321,(((((((24:0.067649,25:0.055972):0.252129,26:0.090754):0.0865742,27:0.159797):0.123378,(28:1.136724,29:0.447003):0.234304):0.245569,32:0.533709):0.201885,(33:0.184915,34:0.194722):0.171084):0.0486786,(30:0.251349,31:0.280586):0.0905993):0.446661):0.161967):0.231298):0.149976):0.242323):0.0216681):0.0716118,2:0.164584):0.17425,3:0.323307);
 929: 1 -40195.29635 -40819.04991 (0:0.339274,((1:0.166855,((((4:0.303901,5:0.338810):0.226546,6:0.569456):0.108573,7:0.517926):0.0602664,(((((8:0.081763,9:0.068256):0.195368,10:0.273781):0.293572,11:0.676936):0.32692,(12:0.012908,13:0.036804):0.696311):0.38542,(((((14:1.227931,((21:0.600524,22:0.549046):0.241242,23:0.623102):0.232082):0.221993,(((((((24:0.047480,25:0.089616):0.102963,28:1.096997):0.162386,26:0.141295):0.0616002,27:0.136596):0.191631,29:0.612900):0.262884,32:0.623639):0.0434318,(((30:0.264866,31:0.315340):0.263136,33:0.156736):0.0540605,34:0.362534):0.0700506):0.578474):0.162155,((((16:0.145728,17:0.126979):0.14841,18:0.126322):0.201338,19:0.230314):0.414033,20:0.598017):0.174042):0.179707,15:0.742402):0.142016,(35:1.407188,(((((((36:0.194415,38:0.104266):0.0711706,37:0.144659):0.450173,39:0.779197):0.130135,((41:0.406777,42:0.118543):0.0367776,43:0.045968):0.719306):0.157095,40:1.005183):0.347154,(((49:0.052853,50:0.065221):0.0875719,51:0.145771):0.973081,52:1.076763):0.667393):0.380224,((44:0.634366,(45:0.862711,46:1.107248):0.233703):0.226585,(47:0.939368,48:0.888447):0.54115):0.556477):0.266963):0.638007):0.217965):0.0975073):0.0734628):0.0583472,2:0.217577):0.0928772,3:0.415989);
 930: 1 -39632.35293 -40827.3983 (0:0.270868,(1:0.179982,((((4:0.289049,5:0.427720):0.161701,6:0.442895):0.120569,7:0.419106):0.0940257,(((((8:0.054312,9:0.071781):0.232287,10:0.211255):0.276355,11:0.759742):0.249875,(12:0.040063,13:0.002670):0.691463):0.24538,(((14:1.540799,(35:1.714024,(((((((36:0.191451,37:0.201619):0.0366007,38:0.077705):0.549087,39:0.595141):0.235087,(41:0.359696,(42:0.122426,43:0.088454):0.0661126):0.679377):0.275108,40:0.921736):0.348675,(((49:0.050149,50:0.071291):0.0953542,51:0.150148):0.941856,52:1.335907):0.630331):0.18744,((44:0.864330,(45:0.838528,46:0.966918):0.245084):0.324063,(47:1.035966,48:1.037897):0.428097):0.644743):0.735461):0.290719):0.300793,15:0.669484):0.107716,(((((16:0.075658,17:0.079303):0.26531,18:0.165192):0.214111,19:0.137792):0.420247,20:0.420131):0.125208,(((21:0.441090,22:0.830859):0.274594,23:0.754412):0.643237,(((((24:0.072323,25:0.078949):0.177183,(26:0.161210,27:0.198736):0.044456):0.109741,(28:1.057586,29:0.659980):0.195238):0.367441,32:0.456030):0.0894315,((30:0.265802,31:0.314976):0.207995,(33:0.232521,34:0.198651):0.0897197):0.107823):0.349702):0.217101):0.337997):0.250793):0.108057):0.0872685):0.0659718,(2:0.295505,3:0.364631):0.0552349);
 931: 2 -38502.03465 -40825.48398 (0:0.205342,((1:0.193401,((4:0.147337,5:0.414752):0.341627,(((6:0.446947,7:0.463164):0.164465,((((8:0.049325,9:0.033215):0.216822,10:0.183622):0.119465,11:0.907712):0.205466,(12:0.006853,13:0.036077):0.650787):0.275842):0.0606861,(((((14:1.098840,(35:1.461395,((((((36:0.156755,(37:0.181428,38:0.105996):0.0452824):0.718808,39:0.628380):0.248244,((41:0.458618,42:0.108481):0.0348251,43:0.068293):0.634588):0.491875,40:0.757996):0.395677,(((49:0.050360,50:0.059517):0.0739814,51:0.148869):0.785664,52:1.177249):0.658085):0.446115,((44:0.855608,(45:0.643189,46:1.184904):0.169381):0.354652,(47:1.115987,48:0.887027):0.259201):0.524809):0.23141):0.468413):0.290661,((21:0.690410,22:0.672923):0.294092,23:0.418914):0.313825):0.0773915,((((((24:0.064338,25:0.146775):0.140565,28:1.202087):0.125597,27:0.244507):0.0136445,26:0.196984):0.175844,29:0.652012):0.202691,(((30:0.256830,31:0.316449):0.195359,(33:0.141186,34:0.387955):0.142824):0.0890823,32:0.541836):0.181836):0.520559):0.430026,((((16:0.094230,17:0.113416):0.142049,18:0.089776):0.300514,19:0.127754):0.468461,20:0.546256):0.213899):0.150243,15:0.790616):0.372697):0.0476295):0.0582026):0.0584737,2:0.233776):0.140504,3:0.337752);
 932: 1 -40755.42914 -40828.37247 (0:0.277549,((1:0.153786,((4:0.194166,5:0.388367):0.321295,((6:0.568778,(7:0.445456,((((8:0.083185,9:0.068748):0.111529,10:0.299743):0.225154,11:0.538423):0.267576,(12:0.038123,13:0.013812):0.695856):0.283351):0.0789001):0.124371,(((((14:1.542639,(35:1.103857,(((((((36:0.187127,37:0.177274):0.0370432,38:0.098319):0.542032,39:0.653557):0.219328,((41:0.387803,42:0.120077):0.060591,43:0.077557):0.690864):0.156952,40:1.180889):0.197139,(((49:0.056606,50:0.065778):0.0707346,51:0.175251):1.17295,52:0.993390):0.823703):0.426771,((44:0.841195,(45:0.804365,46:1.167420):0.200035):0.259266,(47:1.080333,48:0.800889):0.365189):0.326178):0.498834):0.476601):0.393251,((21:0.481181,22:0.804873):0.227132,23:0.551794):0.519978):0.231886,(((((((24:0.057689,25:0.083978):0.189495,26:0.193091):0.0651768,27:0.208222):0.101181,28:1.111999):0.108991,29:0.632069):0.136664,32:0.614061):0.0834854,((30:0.319171,31:0.338995):0.19868,(33:0.227211,34:0.256036):0.0904715):0.104539):0.571812):0.170881,((((16:0.077668,17:0.072536):0.119886,18:0.174367):0.177787,19:0.253185):0.255347,20:0.602543):0.07315):0.269622,15:0.726541):0.208902):0.0319827):0.0428184):0.0995758,2:0.140113):0.0546994,3:0.379978);
 933: 2 -39774.59866 -40829.76485 (0:0.175658,((1:0.125748,(((4:0.249897,5:0.463201):0.275645,(6:0.432871,7:0.383671):0.216664):0.0667829,(((((8:0.058704,9:0.063952):0.269206,10:0.217925):0.411212,(12:0.038765,13:0.018979):0.603836):0.144612,11:0.632006):0.314539,(((((14:1.390127,((21:0.506104,22:0.825932):0.308077,23:0.898189):0.412823):0.301457,((((((24:0.076198,25:0.092079):0.186899,26:0.117585):0.0699502,27:0.189444):0.113469,(28:0.964518,29:0.512954):0.207493):0.28588,32:0.609431):0.0629711,((30:0.333123,31:0.297775):0.199575,(33:0.206778,34:0.252841):0.150059):0.0724608):0.607793):0.201388,((((16:0.028415,17:0.108942):0.190906,18:0.170243):0.216241,19:0.255952):0.367851,20:0.619691):0.136869):0.267601,15:0.762278):0.0543688,(35:1.102331,(((((((36:0.195946,38:0.109152):0.105633,37:0.088164):0.627801,39:0.707784):0.125766,((41:0.369382,42:0.130474):0.0452478,43:0.079996):0.544588):0.308318,40:1.057538):0.370924,(((49:0.022714,50:0.071975):0.0672679,51:0.191587):0.989523,52:1.110406):0.79104):0.535158,((44:0.627874,(47:1.094975,48:0.805384):0.690145):0.110087,(45:0.755853,46:1.183412):0.181819):0.344147):0.520528):0.902435):0.213472):0.0443316):0.0518059):0.0667066,2:0.240349):0.136531,3:0.371952);
 934: 1 -41274.75917 -40821.18084 (0:0.198762,((1:0.103907,(((4:0.162961,5:0.567117):0.231298,(6:0.455934,7:0.460156):0.231491):0.0741878,(((((8:0.072344,9:0.077471):0.243937,10:0.203104):0.226649,11:0.691089):0.333588,(12:0.007905,13:0.034807):0.534944):0.312294,(((((14:0.985359,(35:1.277988,(((((((36:0.172204,37:0.224966):0.0641502,38:0.027606):0.593756,39:0.724673):0.114186,(41:0.332387,(42:0.133480,43:0.088901):0.111028):0.638225):0.222694,(((49:0.033309,50:0.077617):0.146811,51:0.075079):0.993421,52:1.087837):0.980207):0.262778,40:0.874512):0.460181,((44:0.744130,(45:0.726418,46:1.008370):0.29756):0.255858,(47:1.063801,48:0.906391):0.40767):0.401548):0.380685):0.459203):0.254156,((21:0.608088,22:0.599432):0.286818,23:0.650505):0.203824):0.475336,20:0.437981):0.0706145,((((16:0.074868,17:0.074499):0.132755,18:0.155393):0.233923,19:0.302383):0.243264,((((((((24:0.099235,25:0.105074):0.229346,26:0.097480):0.0845874,27:0.203527):0.0583013,28:1.142632):0.210436,29:0.608532):0.234783,32:0.574437):0.096391,(33:0.215782,34:0.245629):0.128038):0.112649,(30:0.349568,31:0.347854):0.129088):0.658392):0.143701):0.205972,15:0.968136):0.365517):0.123116):0.0229661):0.0702737,2:0.174767):0.0540843,3:0.362284);
 935: 4 -40555.23141 -40821.70718 (0:0.264383,((1:0.183704,2:0.165517):0.0894625,(((4:0.214802,5:0.331878):0.211173,(6:0.491579,7:0.370930):0.153541):0.047866,(((((8:0.073923,9:0.040129):0.249068,10:0.200027):0.266216,11:0.706974):0.292975,(12:0.024348,13:0.015183):0.686618):0.234571,((((((14:1.169526,((21:0.653501,22:0.634917):0.241869,23:0.484395):0.215694):0.532795,((((((24:0.083761,25:0.133312):0.32937,26:0.134566):0.0825394,27:0.211501):0.0939359,(28:0.944041,29:0.524797):0.378107):0.183663,32:0.694352):0.168543,((30:0.339002,31:0.336838):0.250174,(33:0.244787,34:0.280127):0.115367):0.0444706):0.293344):0.194075,20:0.629658):0.0614996,(((16:0.076987,17:0.081703):0.130262,18:0.166669):0.228434,19:0.325750):0.365121):0.246558,15:0.598749):0.106764,(35:1.374913,((((((36:0.157653,(37:0.186367,38:0.087398):0.067666):0.525091,39:0.818912):0.170194,((41:0.410374,43:0.083976):0.0502777,42:0.100064):0.581413):0.328731,40:0.899650):0.2974,(((49:0.059916,50:0.074054):0.11979,51:0.125240):0.853177,52:1.053110):0.740453):0.445858,((44:0.762302,(45:0.834888,46:1.088954):0.258464):0.338922,(47:1.136633,48:0.929239):0.142324):0.562951):0.372018):0.832225):0.204484):0.102751):0.111542):0.0915474,3:0.327221);
 936: 1 -40187.33092 -40825.82908 (0:0.300802,1:0.100551,((2:0.212692,3:0.479469):0.104198,(((4:0.221600,5:0.390308):0.180621,(6:0.461906,7:0.418907):0.21259):0.03,(((((8:0.053541,9:0.061957):0.246271,10:0.274018):0.403303,11:0.506646):0.187137,(12:0.046612,13:0.029181):0.57447):0.114445,((((((14:1.016723,(35:1.465143,((((((36:0.158994,38:0.096223):0.0719858,37:0.143522):0.474297,(39:0.600843,((41:0.404061,43:0.105707):0.0517422,42:0.098296):0.650781):0.237796):0.476946,40:0.959130):0.258757,((49:0.000002,(50:0.059978,51:0.217018):0.0409768):0.862132,52:1.065486):0.605005):0.281761,((44:0.686136,(47:1.032453,48:1.043357):0.593848):0.164115,(45:0.941437,46:0.929656):0.154329):0.732281):0.231427):0.379522):0.265702,((21:0.588626,22:0.686361):0.238902,23:0.386659):0.353757):0.485312,(((((((24:0.059639,25:0.053608):0.0237567,28:1.210309):0.225404,26:0.156673):0.0513902,27:0.139015):0.2769,29:0.668509):0.127094,32:0.649287):0.200142,(((30:0.346285,31:0.319561):0.256015,33:0.183872):0.0699956,34:0.199955):0.0992432):0.510758):0.23789,(((16:0.066134,17:0.092723):0.137842,18:0.156644):0.206353,19:0.240178):0.218917):0.107679,20:0.523974):0.365663,15:0.810779):0.242741):0.229763):0.142944):0.0248969);
 937: 1 -40467.70706 -40824.78281 (0:0.312886,((1:0.121649,((4:0.240779,5:0.439872):0.277552,(((6:0.589205,7:0.476425):0.139723,((((8:0.034639,9:0.060103):0.304941,10:0.254086):0.376564,11:0.848259):0.177257,(12:0.007436,13:0.027897):0.553856):0.254441):0.069445,((((14:1.369374,(35:1.493584,(((((((36:0.148970,38:0.084585):0.076831,37:0.131305):0.544836,39:0.648043):0.167138,(41:0.312756,(42:0.111655,43:0.116906):0.111017):0.503516):0.395511,40:0.743590):0.4447,(((49:0.050231,50:0.047339):0.110329,51:0.147800):0.817486,52:1.472479):0.571466):0.321173,((44:0.758611,(45:0.890786,46:0.934691):0.140456):0.154364,(47:1.088920,48:0.775157):0.544747):0.350735):0.175111):0.443278):0.28071,((21:0.565566,22:0.856257):0.38261,23:0.398166):0.392437):0.311624,(((((16:0.053877,17:0.083908):0.177949,18:0.144402):0.116118,19:0.310901):0.211783,20:0.591460):0.122486,((((((((24:0.075420,25:0.114385):0.161521,26:0.136127):0.0629414,27:0.145889):0.262879,(28:1.003814,29:0.475700):0.157391):0.283659,32:0.581483):0.181024,33:0.179087):0.039418,34:0.253915):0.115411,(30:0.232495,31:0.362113):0.0940605):0.543733):0.151242):0.131691,15:0.874255):0.291561):0.0561498):0.104167):0.111727,2:0.305557):0.0769272,3:0.492633);
 938: 1 -40410.29757 -40823.51508 (0:0.246563,(1:0.180119,2:0.215034):0.076895,(3:0.392420,((4:0.197066,5:0.454745):0.377173,(((6:0.568258,7:0.481723):0.0940771,(((8:0.067403,9:0.069622):0.189882,10:0.206093):0.399725,(11:0.729817,(12:0.010181,13:0.037221):0.686486):0.117389):0.340651):0.0822633,((((14:0.858971,((21:0.538777,22:0.714766):0.450179,23:0.570533):0.492693):0.243156,(35:1.098468,((((((36:0.110423,(37:0.186044,38:0.087483):0.0853682):0.548942,39:0.789423):0.0833735,((41:0.424001,42:0.077790):0.0485379,43:0.072818):0.740294):0.244732,(((49:0.041043,50:0.070848):0.120283,51:0.093236):0.80607,52:1.320340):0.775671):0.14613,40:1.112087):0.176388,((44:0.720973,(45:0.840588,46:1.145491):0.237772):0.173836,(47:1.125189,48:0.939597):0.579244):0.635562):0.673266):0.422151):0.472309,15:0.867263):0.0149837,(((((16:0.072345,17:0.093465):0.228116,18:0.109711):0.198219,19:0.274917):0.283367,((((((24:0.112038,25:0.113449):0.183896,26:0.179115):0.057699,27:0.229763):0.120052,(28:0.998679,29:0.514161):0.276691):0.155002,32:0.652364):0.0925607,((30:0.256125,31:0.334484):0.254936,(33:0.207399,34:0.227497):0.112286):0.164894):0.542525):0.142695,20:0.495413):0.294438):0.221938):0.0732335):0.041452):0.071654);
 939: 1 -40530.86309 -40826.62757 (0:0.264757,(((1:0.166076,((4:0.203791,5:0.504904):0.220006,(6:0.350883,7:0.538750):0.192685):0.142449):0.0275383,(((((8:0.076968,9:0.039988):0.187516,10:0.245583):0.282005,11:0.741244):0.239082,(12:0.017750,13:0.020742):0.578143):0.190891,((((14:1.207325,(35:1.168760,((((((36:0.170027,37:0.207037):0.0348459,38:0.051115):0.504232,39:0.657498):0.322524,((41:0.368798,(42:0.102941,43:0.086269):0.0768429):0.378068,(((49:0.044111,50:0.073554):0.091832,51:0.154271):1.29737,52:1.059671):0.871527):0.184046):0.460973,40:0.926651):0.619908,((44:0.699670,(45:0.616336,46:1.269895):0.150944):0.255511,(47:1.098617,48:0.856898):0.400629):0.383698):0.246861):0.728247):0.125982,((21:0.388962,22:0.649366):0.271677,23:0.686383):0.663684):0.31576,(((((16:0.080922,17:0.087363):0.114583,18:0.142435):0.148981,19:0.295423):0.28,(((((((24:0.066819,25:0.084006):0.216953,26:0.194424):0.0676884,27:0.200596):0.111347,28:1.127523):0.163891,29:0.660838):0.194688,32:0.563412):0.171365,((30:0.334889,31:0.386607):0.164737,(33:0.237030,34:0.253727):0.14362):0.0936678):0.590659):0.11833,20:0.477853):0.221281):0.0762132,15:0.849787):0.232984):0.148005):0.047689,2:0.182262):0.103583,3:0.354580);
 940: 1 -39119.41046 -40832.84305 (0:0.213205,((1:0.224564,(((4:0.171254,5:0.554174):0.216929,(6:0.492175,7:0.527156):0.278564):0.133744,((((8:0.048930,9:0.053772):0.275959,10:0.187728):0.285466,11:0.766839):0.283799,((12:0.000002,13:0.035496):0.641146,(((14:1.817854,(35:1.230272,(((((((36:0.169925,37:0.224845):0.0546519,38:0.087204):0.606287,39:0.730114):0.203231,((41:0.434428,42:0.078647):0.0620314,43:0.092987):0.524074):0.330467,(((49:0.036309,50:0.072694):0.11558,51:0.112565):1.08752,52:1.025762):0.893327):0.15648,40:0.963089):0.72581,((44:0.702947,(45:0.737921,46:1.193241):0.263417):0.228505,(47:1.042305,48:0.945282):0.405337):0.403468):0.617484):0.704104):0.221823,15:0.702820):0.197669,((((((16:0.114341,17:0.076589):0.198833,18:0.226114):0.11681,19:0.235567):0.245317,((21:0.625492,22:0.688030):0.182305,23:0.654484):0.841526):0.104825,(((((24:0.063677,25:0.130582):0.0925951,28:1.153271):0.0571863,((26:0.179856,27:0.240762):0.0533409,29:0.793075):0.0345544):0.28244,32:0.555350):0.176433,(((30:0.362428,31:0.302382):0.265142,33:0.167141):0.0757555,34:0.220425):0.186264):0.543081):0.133923,20:0.569136):0.35194):0.187855):0.234999):0.179404):0.0722538):0.0373597,2:0.239790):0.194217,3:0.374342);
 941: 1 -39711.33421 -40824.97465 (0:0.245491,((1:0.152927,2:0.227236):0.066585,(((4:0.141731,5:0.502676):0.303731,(6:0.500120,7:0.342897):0.220231):0.0648725,(((((8:0.088173,9:0.064641):0.285758,10:0.178410):0.34,11:0.602219):0.217756,(12:0.025929,13:0.026091):0.480889):0.275031,(((14:1.141140,(35:1.226089,((((((36:0.180152,37:0.194401):0.0565001,38:0.045317):0.553394,(39:0.669004,(41:0.348702,(42:0.145339,43:0.115891):0.118058):0.646907):0.139177):0.251079,40:1.176369):0.39361,(((49:0.054469,50:0.060947):0.0562103,51:0.184162):1.10056,52:1.020555):0.428712):0.254933,((44:0.715751,(45:0.718067,46:1.165936):0.247231):0.188871,(47:1.200791,48:0.827930):0.559205):0.646868):0.588523):0.544518):0.176325,((((((16:0.117832,17:0.084041):0.119112,18:0.171955):0.124617,19:0.277218):0.225525,((((((24:0.089447,25:0.076638):0.180451,26:0.163632):0.0390427,27:0.203373):0.161391,(28:1.175902,29:0.410255):0.235903):0.206567,32:0.583240):0.129829,((30:0.406935,31:0.364678):0.11968,(33:0.239353,34:0.257089):0.155573):0.0381616):0.523191):0.147353,20:0.685336):0.135775,((21:0.558263,22:0.627900):0.222771,23:0.728822):0.674045):0.158299):2.74732e-06,15:0.718103):0.422687):0.146987):0.0307014):0.0491246,3:0.294794);
 942: 2 -41658.15961 -40834.65428 (0:0.146887,(((1:0.123403,((4:0.210630,5:0.385991):0.289261,(7:0.416521,(((((8:0.109132,9:0.061600):0.205815,10:0.275932):0.281359,11:0.684675):0.164665,(12:0.010237,13:0.051542):0.599064):0.289762,(((((14:1.241119,(35:1.249246,(((((((36:0.185658,38:0.126886):0.0481972,37:0.154270):0.486251,39:0.724307):0.235881,((41:0.412658,42:0.109026):0.0605718,43:0.122868):0.648388):0.183413,((49:0.015583,(50:0.058270,51:0.246310):0.0285066):1.19872,52:1.072952):0.830678):0.190118,40:0.771672):0.496967,((44:0.667090,(45:0.791954,46:1.130707):0.266371):0.299512,(47:0.939836,48:1.142985):0.576252):0.575199):0.548787):0.756124):0.131218,((21:0.508704,22:0.730592):0.531473,23:0.583376):0.484805):0.289231,((((((24:0.032696,25:0.118901):0.229602,26:0.158892):0.113193,27:0.167412):0.157427,(28:1.097663,29:0.514199):0.278089):0.232726,32:0.605869):0.130989,((30:0.307428,31:0.294896):0.178667,(33:0.121712,34:0.344396):0.102966):0.130535):0.412482):0.272327,((((16:0.074345,17:0.098061):0.23372,18:0.165101):0.174779,19:0.336616):0.305706,20:0.637284):0.0973956):0.184478,15:0.863787):0.135759):0.0983163):0.0429248):0.0697437):0.0503821,2:0.231167):0.130141,3:0.320193):0.0560829,6:0.539652);
 943: 1 -40014.0224 -40823.91061 (0:0.225695,((1:0.142800,((((4:0.263139,5:0.373492):0.33647,(((14:1.149899,(35:1.160071,(((((((36:0.186018,37:0.155631):0.0527803,38:0.092600):0.55933,39:0.697968):0.214116,((41:0.458475,42:0.106406):0.0807216,43:0.077700):0.563798):0.135372,(((49:0.054281,50:0.062474):0.118131,51:0.140946):1.05006,52:1.132794):0.722252):0.32106,40:0.900387):0.600046,((44:0.859286,(45:0.650470,46:1.212257):0.251157):0.207458,(47:1.136634,48:0.991341):0.410115):0.505429):0.436609):0.607428):0.363848,15:0.707881):0.17624,(((((16:0.089226,17:0.100650):0.147825,18:0.187856):0.116381,19:0.344675):0.251109,20:0.515915):0.0260959,(((21:0.290161,22:0.654590):0.58549,23:0.400441):0.578692,(((((((24:0.062849,25:0.089526):0.128749,28:0.941004):0.0876016,26:0.110267):0.0588227,27:0.202744):0.126746,29:0.786743):0.195146,32:0.621623):0.131648,(((30:0.324629,31:0.214286):0.249095,33:0.168893):0.0616967,34:0.217932):0.134042):0.252323):0.253897):0.373786):0.174753):0.0162793,((((8:0.073917,9:0.033876):0.265175,10:0.203584):0.243877,11:0.716072):0.206187,(12:0.006781,13:0.034751):0.72156):0.264416):0.0647857,(6:0.453491,7:0.453521):0.205199):0.111996):0.0535895,2:0.222768):0.114208,3:0.351169);
 944: 2 -39889.08711 -40822.615 (0:0.233729,((1:0.148243,(((4:0.184957,5:0.439845):0.187862,(6:0.520238,7:0.389751):0.211832):0.0885308,(((((8:0.080737,9:0.068858):0.270552,10:0.150866):0.281455,11:0.540724):0.184694,(12:0.036172,13:0.007290):0.683872):0.147143,((((14:1.361140,((21:0.582582,22:0.714218):0.0206975,23:0.465806):0.236341):0.447745,(((((16:0.075313,17:0.078157):0.1509,18:0.182116):0.196596,19:0.166262):0.442382,20:0.418861):0.162889,(((((24:0.065114,25:0.114042):0.138787,(28:0.912352,29:0.650152):0.24906):0.0833247,(26:0.222788,27:0.206623):0.0448925):0.399989,32:0.526996):0.0743778,((30:0.227493,31:0.382757):0.160006,(33:0.192181,34:0.272672):0.149109):0.10195):0.43733):0.128998):0.261819,15:0.809632):0.106984,(35:1.633778,((((((36:0.128984,(37:0.239168,38:0.089734):0.078379):0.549698,39:0.739608):0.170289,((41:0.458155,42:0.077766):0.072299,43:0.081580):0.681804):0.373076,40:1.109307):0.346967,((49:0.029529,(50:0.048691,51:0.256160):0.0343391):0.862272,52:0.959619):0.716301):0.1878,((44:0.616237,(45:0.765273,46:1.101483):0.235566):0.245716,(47:1.019266,48:0.943897):0.448566):0.614058):0.356767):0.698123):0.291474):0.101881):0.0934424):0.0601379,2:0.135944):0.0972973,3:0.410042);
 945: 1 -40772.86797 -40832.78499 (0:0.175110,((1:0.263139,2:0.251188):0.0738032,(((4:0.181816,5:0.430010):0.208109,(((((14:1.157518,(35:1.253818,(((((((36:0.205368,38:0.101238):0.0698562,37:0.131055):0.518715,39:0.682432):0.229155,((41:0.433770,42:0.100659):0.0594321,43:0.039859):0.661594):0.341058,40:0.904330):0.315536,(((49:0.039157,50:0.045810):0.0838401,51:0.228572):0.979403,52:1.247967):0.737338):0.18182,(44:0.752641,((45:0.762391,46:1.083777):0.176616,(47:1.024660,48:0.871640):0.546663):0.102408):0.402559):0.406486):0.562704):0.203903,((21:0.814521,22:0.608635):0.298044,23:0.615204):0.317117):0.130404,(((((24:0.094443,25:0.065041):0.137851,(28:0.873411,29:0.739299):0.248591):0.0612824,(26:0.205146,27:0.232311):0.0661929):0.277477,32:0.574052):0.211252,((30:0.291373,31:0.373058):0.0868823,(33:0.172944,34:0.284466):0.111288):0.098474):0.476898):0.225801,((((16:0.104533,17:0.123505):0.161288,18:0.122948):0.280055,19:0.160541):0.194633,20:0.427908):0.1571):0.130201,15:0.772306):0.309086):0.0421141,(7:0.390699,((((8:0.087183,9:0.023982):0.247536,10:0.210605):0.238357,11:0.603802):0.206856,(12:0.023820,13:0.035182):0.499635):0.349428):0.0790024):0.0393007):0.154672,(3:0.424216,6:0.447346):0.0838427);
 946: 1 -40968.70413 -40826.57676 (0:0.261275,((1:0.155610,(((4:0.171525,5:0.391797):0.200818,(6:0.377959,7:0.414502):0.22408):0.151396,(((((8:0.064763,9:0.073607):0.129028,10:0.221707):0.270277,11:0.646354):0.220021,(12:0.018628,13:0.026557):0.540505):0.251378,(((((14:1.313227,((21:0.535155,22:0.596709):0.200346,23:0.667761):0.232582):0.465967,((((((((24:0.060216,25:0.100241):0.245004,(26:0.145444,27:0.241394):0.0436044):0.171175,28:1.188738):0.159584,29:0.640296):0.288963,32:0.576112):0.146936,(33:0.169253,34:0.204849):0.097152):0.163622,30:0.309139):0.0658337,31:0.353454):0.558833):0.174079,(((16:0.080732,17:0.076819):0.149323,18:0.154351):0.22459,19:0.242247):0.32923):0.163602,20:0.430164):0.40469,(15:0.558253,(35:1.275127,(((((((36:0.223572,38:0.089926):0.088274,37:0.124954):0.57701,39:0.775779):0.18573,40:1.105302):0.144312,((41:0.446789,42:0.134045):0.0514731,43:0.064165):0.579226):0.335782,(((49:0.051753,50:0.050358):0.0799489,51:0.189818):0.873997,52:1.322225):0.833466):0.307467,((44:0.748927,(45:0.693282,46:1.186621):0.254025):0.178107,(47:1.226426,48:0.932027):0.414127):0.321137):0.613042):0.518248):0.346557):0.200721):0.0936408):0.0876723):0.0592326,2:0.195078):0.0785493,3:0.337542);
 947: 1 -43051.60371 -40825.41994 (0:0.191371,((1:0.145067,(((4:0.229637,5:0.487192):0.186457,(6:0.477509,7:0.475561):0.16788):0.124772,(((((8:0.066748,9:0.032032):0.28833,10:0.218991):0.489226,11:0.637858):0.1333,(12:0.022079,13:0.016858):0.577145):0.229598,((((14:1.198888,(35:1.355891,(((((((36:0.193357,38:0.091283):0.0758657,37:0.147820):0.713047,39:0.535018):0.42011,((41:0.440069,42:0.094116):0.04707,43:0.063517):0.484742):0.425574,40:1.124011):0.292242,(((49:0.036640,50:0.060864):0.105504,51:0.149919):1.01886,52:1.248134):0.766301):0.332307,(44:0.736379,((45:0.914658,46:1.052270):0.203893,(47:1.080354,48:0.869992):0.545818):0.128853):0.46472):0.473814):0.76425):0.195803,((21:0.458148,22:0.858965):0.239302,23:0.609284):0.420841):0.350547,(((((16:0.092073,17:0.082417):0.151192,18:0.137305):0.196685,19:0.207919):0.313508,(((((((24:0.043895,25:0.115994):0.174412,(26:0.170859,27:0.189191):0.0904737):0.168174,28:0.922713):0.21622,29:0.592225):0.292598,32:0.497878):0.191745,(33:0.209480,34:0.232139):0.142011):0.068647,(30:0.348458,31:0.276272):0.106778):0.579233):0.128016,20:0.489295):0.244578):0.118063,15:0.798789):0.365439):0.103155):0.067131):0.0658093,2:0.232931):0.105831,3:0.464726);
 948: 1 -40127.13136 -40833.67872 (0:0.188978,(1:0.175428,(2:0.088717,((4:0.199504,5:0.539851):0.233377,(7:0.536402,(((((8:0.074832,9:0.046883):0.200392,10:0.263347):0.269429,11:0.536112):0.172367,(12:0.025301,13:0.011325):0.684517):0.21418,(((((14:1.389878,((21:0.367919,22:0.718757):0.641969,23:0.444437):0.14485):0.36502,((35:1.484096,((44:0.694260,(45:0.785919,46:1.191776):0.116207):0.102769,(47:1.160894,48:0.722363):0.545724):0.394912):0.286101,(((((36:0.200191,38:0.105909):0.0800228,37:0.143660):0.399249,(39:0.627051,((41:0.413014,43:0.085838):0.0769916,42:0.087910):0.902473):0.114178):0.361033,(((49:0.060744,50:0.059759):0.122971,51:0.114826):1.14145,52:0.934761):0.819228):0.131898,40:1.114476):0.275186):0.671444):0.187435,((((((24:0.065046,25:0.125770):0.253162,26:0.125049):0.0999678,27:0.163334):0.0746977,(28:1.034363,29:0.470745):0.244062):0.140008,32:0.610445):0.127653,((30:0.288031,31:0.292448):0.228064,(33:0.155013,34:0.252445):0.0816868):0.110852):0.432478):0.350973,15:0.774983):0.143024,((((16:0.092131,18:0.310992):0.053803,17:0.064409):0.132675,19:0.339075):0.245207,20:0.759013):0.146443):0.344085):0.160226):0.0371183):0.0801717):0.0610973):0.129312,(3:0.264471,6:0.539483):0.0551241);
 949: 1 -40026.76283 -40823.01871 (0:0.256424,((1:0.195263,(((4:0.210289,5:0.526735):0.18836,(((((14:0.864703,((21:0.631168,22:0.490526):0.401794,23:0.676230):0.321701):0.127781,(35:1.374300,(((((((36:0.181689,38:0.120659):0.0734725,37:0.096899):0.533132,39:0.629859):0.242479,(41:0.362018,(42:0.141067,43:0.113771):0.102775):0.511569):0.376086,40:0.925649):0.402626,((49:0.018369,(50:0.073241,51:0.250197):0.0214281):1.02201,52:1.165997):0.836946):0.363903,((44:0.752677,(45:0.838816,46:1.385029):0.131041):0.0885667,(47:1.013024,48:0.750287):0.565943):0.368451):0.469286):0.614476):0.324871,((((((24:0.095883,25:0.079132):0.274167,26:0.168452):0.0467772,27:0.202618):0.0747269,(28:1.175834,29:0.544040):0.160013):0.182623,32:0.516427):0.161461,((30:0.207560,31:0.371002):0.173161,(33:0.160429,34:0.236139):0.0683624):0.100492):0.437512):0.314753,((((16:0.071719,17:0.057643):0.159582,18:0.153278):0.122053,19:0.250323):0.302388,20:0.429458):0.162801):0.276913,15:0.834596):0.249977):0.0517403,((6:0.450320,7:0.343548):0.107358,(((8:0.057140,9:0.066705):0.262632,10:0.185953):0.478349,(11:0.755867,(12:0.012365,13:0.024497):0.492838):0.191567):0.142223):0.204737):0.0910467):0.0852171,2:0.170488):0.0622911,3:0.328323);
 950: 1 -40489.29431 -40824.42643 (0:0.210377,((1:0.184057,(((4:0.193968,5:0.429510):0.19093,(6:0.427829,7:0.408475):0.266343):0.109395,(((((8:0.090550,9:0.033417):0.198079,10:0.220881):0.157497,11:0.713375):0.372063,(12:0.036274,13:0.034939):0.727756):0.244472,(((14:1.299977,((21:0.780499,22:0.554849):0.154352,23:0.556647):0.336366):0.73731,(((((16:0.106937,17:0.059233):0.250878,18:0.176936):0.09491,19:0.263443):0.212009,(((((24:0.083683,25:0.105949):0.236354,26:0.191930):0.123843,27:0.236674):0.18776,(28:1.056416,29:0.491804):0.205128):0.172376,(((30:0.283241,31:0.251728):0.126049,(33:0.132672,34:0.258784):0.186062):0.129445,32:0.553440):0.246901):0.604563):0.152082,20:0.588258):0.155166):0.235712,(15:0.710333,(35:1.144494,(((((((36:0.167746,38:0.086476):0.066003,37:0.135233):0.567671,39:0.590690):0.226516,(41:0.406719,(42:0.111716,43:0.100287):0.0910058):0.477007):0.423211,40:0.963370):0.476351,(((49:0.035479,50:0.063063):0.0710603,51:0.181205):0.979434,52:1.171366):0.609048):0.43111,((44:0.930364,(45:0.645745,46:1.352365):0.147383):0.17115,(47:1.247339,48:0.753550):0.399427):0.720648):0.632045):0.764101):0.178557):0.239198):0.0776229):0.0729091):0.0753678,2:0.197551):0.0714279,3:0.335450);
 951: 1 -42370.64874 -40826.12321 (0:0.211871,(1:0.157583,2:0.280981):0.0958581,((3:0.386052,(((((8:0.080087,9:0.084638):0.209364,10:0.243522):0.376513,11:0.717144):0.231996,(12:0.034283,13:0.020653):0.578458):0.144183,(((14:1.133794,((21:0.619100,22:0.961257):0.239313,23:0.549777):0.157443):0.735173,(((((16:0.079937,17:0.061713):0.166879,18:0.153632):0.163347,19:0.274328):0.318845,20:0.540263):0.15017,((((((((24:0.051435,25:0.098543):0.173929,28:1.140624):0.125549,26:0.151036):0.0557421,27:0.119259):0.341033,29:0.650439):0.139945,32:0.601664):0.190522,(33:0.192740,34:0.280599):0.108988):0.192975,(30:0.208220,31:0.336212):0.0639228):0.876327):0.0442644):0.18798,(15:0.588718,(35:1.534953,(((((((36:0.140479,38:0.079532):0.0822117,37:0.121365):0.571448,39:0.701138):0.212013,((41:0.391503,42:0.093750):0.0760569,43:0.058802):0.625808):0.331586,40:0.823654):0.506808,(((49:0.044140,50:0.069398):0.134171,51:0.086668):0.791118,52:1.212595):0.55847):0.22627,((44:0.650544,(45:0.871694,46:1.172424):0.267119):0.316302,(47:1.015211,48:0.857832):0.458956):0.39469):0.589471):1.04401):0.10638):0.199769):0.235731):0.0507331,((4:0.234477,5:0.426223):0.279901,(6:0.465865,7:0.522860):0.211081):0.11759):0.0851609);
 952: 3 -41677.64671 -40827.4346 (0:0.231458,((1:0.217376,(((4:0.164133,5:0.426543):0.36049,(((((14:1.313699,((21:0.557744,22:0.574634):0.355014,23:0.710384):0.239414):0.317352,((((((24:0.051312,25:0.121244):0.309257,26:0.217063):0.0549833,27:0.152342):0.185689,(28:1.062164,29:0.559502):0.0943011):0.281974,32:0.701571):0.0818382,(((30:0.335883,31:0.308596):0.246282,33:0.133922):0.0550474,34:0.218107):0.117056):0.506588):0.18249,(((16:0.087996,17:0.079864):0.149114,18:0.137657):0.145546,19:0.278127):0.376698):0.106282,20:0.479304):0.190319,(15:0.514714,(35:1.431304,(((((((36:0.198394,37:0.220494):0.0915997,38:0.060086):0.635223,39:0.756881):0.17923,((41:0.369026,42:0.106823):0.051556,43:0.087612):0.623125):0.279983,(((49:0.045043,50:0.067784):0.10551,51:0.118783):0.942368,52:1.250157):0.666323):0.094641,40:1.114265):0.523401,((44:0.892682,(45:0.711359,46:1.165022):0.223001):0.268017,(47:1.121474,48:0.738123):0.305325):0.19998):0.559494):0.678377):0.256025):0.355309):0.0163976,((6:0.501921,7:0.436226):0.191383,((((8:0.066722,9:0.060897):0.205719,10:0.195722):0.25022,11:0.607532):0.310759,(12:0.025538,13:0.020657):0.686402):0.230951):0.052287):0.0689912):0.0404715,2:0.255004):0.067088,3:0.389313);
 953: 1 -42692.01334 -40829.2653 (0:0.240448,((1:0.145779,(((4:0.187296,5:0.509685):0.297392,(6:0.584692,7:0.464798):0.169813):0.0559382,(((((8:0.051638,9:0.082960):0.352731,10:0.118371):0.407777,(12:0.016201,13:0.018247):0.614317):0.129593,11:0.744683):0.217388,(((((14:1.369020,((21:0.399336,22:0.856019):0.179691,23:0.822564):0.181333):0.413401,((((((24:0.055049,25:0.087574):0.13097,(26:0.134863,27:0.250248):0.118419):0.155949,28:0.948654):0.0948562,29:0.686948):0.209935,32:0.522012):0.129043,((30:0.346590,31:0.350354):0.154345,(33:0.248044,34:0.268779):0.122278):0.117518):0.460761):0.171852,((((16:0.077201,17:0.063905):0.188932,18:0.181666):0.156134,19:0.285410):0.417645,20:0.468677):0.11076):0.196663,15:0.832673):0.146321,(35:1.314223,(((((((36:0.208984,38:0.092985):0.0866663,37:0.141614):0.504327,39:0.800539):0.241355,(41:0.312448,(42:0.138826,43:0.098767):0.10473):0.664139):0.255083,40:0.971115):0.471039,((44:0.678241,(45:0.852592,46:1.102344):0.262494):0.205675,(47:0.960079,48:1.028651):0.492956):0.717445):2.65206e-06,(((49:0.051765,50:0.060994):0.127096,51:0.104323):0.93238,52:1.250140):0.874853):0.285763):0.937871):0.131076):0.0821553):0.0398146):0.13486,2:0.198416):0.156533,3:0.356777);
 954: 1 -41326.30811 -40843.26199 (0:0.238799,((1:0.164290,(((4:0.217516,5:0.328222):0.261317,((6:0.608761,7:0.413289):0.122411,(((8:0.050580,9:0.069885):0.206468,10:0.190722):0.306135,11:0.840390):0.289981):0.0886734):0.0598774,((12:0.029378,13:0.006152):0.496422,(((((((14:1.504204,23:0.503752):0.188382,(21:0.633350,22:0.725130):0.430219):0.463677,(((((((24:0.065691,25:0.148797):0.243442,(26:0.171597,27:0.262830):0.0656805):0.165068,(28:0.951932,29:0.667266):0.171749):0.261363,32:0.557459):0.185191,33:0.250121):0.0666578,34:0.210616):0.104848,(30:0.337362,31:0.325477):0.18583):0.392513):0.230705,20:0.517892):0.151757,((16:0.067770,(18:0.101029,19:0.485846):0.207856):0.0826381,17:0.033702):0.472149):0.210465,15:0.801213):0.0440125,(35:1.255630,(((((((36:0.195360,38:0.062757):0.0566023,37:0.182240):0.476725,39:0.707778):0.181358,((41:0.485943,43:0.110681):0.0536589,42:0.093849):0.825013):0.340349,40:0.958525):0.164071,(((49:0.062365,50:0.053445):0.174983,51:0.054702):0.868097,52:0.962100):0.75352):0.267427,((44:0.762082,(45:0.677544,46:1.082926):0.280529):0.221842,(47:1.166499,48:0.879430):0.439324):0.707896):0.613296):0.317936):0.114954):0.214477):0.110101):0.0765865,2:0.254715):0.093744,3:0.374503);
 955: 3 -38471.75958 -40829.96902 (0:0.209447,((1:0.141277,(((4:0.237897,5:0.372769):0.236329,((6:0.464112,7:0.332842):0.0559746,((((8:0.110223,9:0.070007):0.27359,10:0.198475):0.344407,11:0.824675):0.105006,(12:0.021950,13:0.046329):0.725201):0.245857):0.153221):0.0366579,(((14:1.079128,(35:1.584676,(((((((36:0.217646,38:0.092251):0.0851245,37:0.147210):0.599156,39:0.672070):0.243305,((41:0.504071,42:0.137265):0.0700872,43:0.108187):0.582416):0.168525,40:1.186692):0.243549,(((49:0.042577,50:0.097205):0.066282,51:0.152376):1.23683,52:1.001048):0.5788):0.264394,(44:0.641420,((45:0.734358,46:0.947546):0.229768,(47:1.125395,48:0.807995):0.391402):0.194696):0.665489):0.637505):0.332948):0.447174,15:0.595315):0.135458,((((((16:0.122302,17:0.068175):0.140355,18:0.126667):0.147417,19:0.333322):0.185546,20:0.532205):0.272755,((((((24:0.060567,25:0.113924):0.179039,(26:0.218011,27:0.246257):0.127564):0.236261,28:1.057811):0.0915856,29:0.639326):0.122046,32:0.521207):0.128007,(((30:0.269288,31:0.297563):0.239879,33:0.183979):0.0564742,34:0.220787):0.134453):0.457159):0.121315,(21:0.489708,(22:0.645653,23:0.640069):0.0775258):0.847873):0.219037):0.26352):0.0930131):0.0465508,2:0.252418):0.0741299,3:0.389558);
 956: 2 -39968.40365 -40827.78287 (0:0.204814,((1:0.131409,((4:0.199259,5:0.343926):0.24493,((6:0.488724,7:0.317373):0.22066,(((((8:0.083996,9:0.037426):0.229339,10:0.205363):0.318225,11:0.561049):0.187439,(12:0.017802,13:0.012600):0.632323):0.250554,(((((14:1.039698,((21:0.446491,22:0.600790):0.438726,23:0.475275):0.410597):0.195666,(35:1.126555,(((((((36:0.196340,38:0.098690):0.057111,37:0.122783):0.441357,(39:0.851047,40:1.231462):0.136149):0.18683,((41:0.397181,42:0.121361):0.0487003,43:0.078370):0.74353):0.261874,52:1.340449):0.444106,(49:0.016437,(50:0.067052,51:0.192740):0.0197074):1.4451):0.222476,((44:0.824385,(47:1.085798,48:0.825604):0.631589):0.101383,(45:0.726991,46:1.099870):0.0977264):0.442064):0.320242):0.697391):0.339045,((((((24:0.078804,25:0.141496):0.221636,26:0.175823):0.0721448,27:0.229970):0.0896558,(28:0.832014,29:0.532162):0.186359):0.209503,32:0.506327):0.155376,(((30:0.222685,31:0.300970):0.334325,33:0.139555):0.0895704,34:0.185041):0.0511385):0.543061):0.213109,((((16:0.100123,18:0.244394):0.0702479,17:0.051908):0.261737,19:0.336927):0.205788,20:0.607728):0.0745481):0.24378,15:0.714215):0.177265):0.132536):0.00776715):0.0836128):0.0595295,2:0.150457):0.0613592,3:0.319094);
 957: 7 -41607.06289 -40826.27268 (0:0.160116,((1:0.136156,((4:0.250634,5:0.405272):0.206911,((6:0.445700,7:0.413732):0.132044,(((((8:0.077252,9:0.045142):0.182906,10:0.256655):0.259011,11:0.777149):0.314649,(12:0.036826,13:0.028420):0.646366):0.203331,((14:1.517345,(((((16:0.058293,17:0.059202):0.211764,18:0.096081):0.199172,19:0.241533):0.322416,20:0.498708):0.192988,((21:0.617811,(22:0.767233,23:0.550684):0.252857):0.508855,((((((24:0.056314,25:0.084896):0.227567,26:0.160084):0.0490084,27:0.237656):0.11815,(28:0.965102,29:0.592184):0.165277):0.262035,32:0.509332):0.0871148,((30:0.312219,31:0.290433):0.160781,(33:0.171644,34:0.234013):0.179036):0.194785):0.485967):0.0509652):0.297973):0.0131208,(15:0.723002,(35:0.980313,(((((((36:0.163393,38:0.095549):0.0777868,37:0.124618):0.546338,39:0.653640):0.20084,((41:0.375238,42:0.136763):0.0524657,43:0.071798):0.56836):0.179856,40:1.200304):0.21681,(((49:0.039012,50:0.077088):0.127236,51:0.119868):1.14445,52:0.904031):1.05044):0.380796,((44:0.734056,(45:0.627298,46:1.180104):0.252579):0.24114,(47:1.048224,48:0.900920):0.517436):0.414741):0.526552):0.903861):0.0940829):0.126819):0.143243):0.0713264):0.0878218):0.0820025,2:0.245136):0.134117,3:0.329941);
 958: 1 -41015.00378 -40822.89422 (0:0.343940,((1:0.195489,(((4:0.209472,5:0.402468):0.272566,(6:0.543352,7:0.446962):0.233186):0.0738736,(((((8:0.044346,9:0.057595):0.21528,10:0.241360):0.285509,11:0.745718):0.210572,(12:0.021407,13:0.031724):0.62797):0.246079,((((14:1.513481,(35:1.188892,(((((((36:0.181712,38:0.116201):0.0665242,37:0.106292):0.505003,39:0.663942):0.260109,(41:0.423115,(42:0.097758,43:0.122868):0.11848):0.589649):0.34717,(((49:0.048282,50:0.082451):0.122578,51:0.117093):1.14732,52:1.156297):0.769676):0.173846,40:0.669536):0.557203,((44:0.660171,(45:0.977566,46:1.133156):0.165658):0.353878,(47:1.090467,48:0.971822):0.555288):0.486143):0.304139):0.582166):0.157452,((21:0.632894,22:0.707854):0.219429,23:0.709828):0.40654):0.3829,(((((16:0.073924,17:0.060007):0.17378,18:0.140228):0.228791,19:0.293279):0.213395,(((((((24:0.005711,28:1.269954):0.0413971,25:0.167303):0.217487,26:0.171898):0.057024,27:0.216063):0.148331,29:0.714769):0.218077,32:0.549544):0.125126,((30:0.313309,31:0.289590):0.173641,(33:0.154367,34:0.291473):0.104168):0.166285):0.674568):0.0778748,20:0.663423):0.200688):0.149855,15:0.831286):0.272179):0.020703):0.0884571):0.0972044,2:0.154194):0.08843,3:0.373540);
 959: 1 -40206.56848 -40837.54928 (0:0.261682,(1:0.308235,2:0.290001):0.0911515,((3:0.442160,(((((8:0.087963,9:0.085239):0.175964,10:0.209143):0.382347,11:0.705378):0.165599,(12:0.029631,13:0.021444):0.577625):0.365427,((((((14:1.102204,21:0.629547):0.137793,(22:0.897808,23:0.663070):0.17077):1.06593,20:0.341442):0.120907,((((((24:0.073192,25:0.109110):0.183602,(26:0.149186,27:0.227580):0.0717528):0.184192,(28:1.373064,29:0.640376):0.158338):0.211109,32:0.493160):0.228668,(33:0.231363,34:0.304727):0.141478):0.118895,(30:0.354174,31:0.318640):0.0714836):0.683246):0.097861,(((16:0.075828,17:0.084194):0.180563,18:0.148105):0.157652,19:0.200818):0.255185):0.286289,(15:0.514486,(35:1.620991,((((((36:0.214220,38:0.103019):0.0904029,37:0.133900):0.576783,39:0.650107):0.233199,(41:0.408649,(42:0.179261,43:0.109445):0.119755):0.541057):0.141299,(40:0.980843,(((49:0.046351,50:0.068378):0.092589,51:0.149542):0.941873,52:1.148088):0.902268):0.152465):0.604506,((44:0.947857,(45:0.570510,46:1.225931):0.276181):0.360852,(47:1.080767,48:0.729637):0.401391):0.502228):0.680843):0.549494):0.248292):0.231694):0.130302):0.0988256,(((4:0.185536,5:0.469961):0.220648,6:0.586891):0.119208,7:0.550078):0.0999912):0.0912685);
 960: 1 -41466.36573 -40831.22271 (0:0.213442,((1:0.175713,(((4:0.260548,5:0.428849):0.177614,(6:0.532087,7:0.385273):0.176924):0.0480364,(((((8:0.052847,9:0.082369):0.239113,10:0.273311):0.325919,11:0.618637):0.139181,(12:0.018942,13:0.015632):0.593922):0.295292,((((14:1.234884,(35:1.552781,(((((36:0.122562,(37:0.182497,38:0.114906):0.0641146):0.671041,39:0.770888):0.119382,((41:0.422696,42:0.088006):0.0596382,43:0.068082):0.685608):0.256448,(40:0.986179,(((49:0.036681,50:0.048895):0.100577,51:0.124538):0.837109,52:1.111446):0.906337):0.327465):0.310651,(((44:0.809987,45:0.770738):0.16,46:1.041801):0.177216,(47:1.130995,48:0.902222):0.787672):0.385727):0.356365):0.43932):0.125799,((21:0.554099,22:0.739272):0.299273,23:0.564063):0.293975):0.571493,(((((16:0.046915,17:0.114173):0.209983,18:0.180583):0.143037,19:0.300254):0.161376,(((((24:0.048260,25:0.099388):0.15466,26:0.161430):0.0691389,27:0.174996):0.119416,(28:0.937550,29:0.485707):0.243189):0.279917,(((30:0.294111,31:0.305682):0.346393,(33:0.200488,34:0.230564):0.104356):0.110054,32:0.516776):0.0872571):0.640149):0.124726,20:0.604552):0.141443):0.138136,15:0.970201):0.154831):0.0969822):0.0529921):0.0738006,2:0.158170):0.100944,3:0.380208);
 961: 2 -41538.48686 -40824.24024 (0:0.211688,((1:0.178359,((4:0.168913,5:0.485122):0.259333,((6:0.601293,7:0.402737):0.187253,(((((8:0.092569,9:0.054390):0.278544,10:0.224017):0.242268,11:0.670455):0.299824,(12:0.024535,13:0.021792):0.662049):0.152242,(((14:1.447255,(35:1.207233,(((((((36:0.148693,37:0.184982):0.0425701,38:0.088167):0.547218,39:0.695740):0.197339,((41:0.423395,42:0.095477):0.0546106,43:0.102312):0.560031):0.37497,(((49:0.057693,50:0.054163):0.193181,51:0.043079):1.44102,52:0.940834):0.979891):0.226848,40:1.006802):0.612287,((44:0.630657,(45:0.736540,46:1.101416):0.249004):0.204672,(47:0.854699,48:0.945041):0.448302):0.29286):0.607586):0.342153):0.552272,15:0.778940):2.31009e-06,((((16:0.111550,17:0.090985):0.153184,18:0.191710):0.113921,19:0.319750):0.301645,(20:0.609761,(((21:0.675615,22:0.647361):0.446746,23:0.454526):0.986374,((((((((24:0.057561,25:0.088616):0.067501,28:1.271861):0.120812,26:0.214462):0.0469363,27:0.171629):0.197596,29:0.679898):0.22234,32:0.514237):0.131905,(33:0.195198,34:0.272822):0.0578723):0.107338,(30:0.270477,31:0.303771):0.133247):0.340671):0.350537):0.134852):0.303148):0.236872):0.173311):0.0933571):0.13017):0.0510711,2:0.267043):0.136721,3:0.428467);
 962: 1 -38504.1549 -40825.34611 (0:0.249932,(1:0.161731,2:0.214719):0.0809047,((3:0.353781,((6:0.459156,7:0.411985):0.14096,(((((8:0.061771,9:0.052321):0.216195,10:0.211146):0.313943,11:0.739573):0.269401,(12:0.039862,13:0.043249):0.385126):0.355283,(((14:1.195194,(35:1.189213,(((((((36:0.154328,37:0.182771):0.0469703,38:0.040759):0.646678,39:0.626055):0.261665,((41:0.391926,42:0.113935):0.0331212,43:0.082592):0.612325):0.178706,40:1.036175):0.207538,(((49:0.028905,50:0.071269):0.144801,51:0.137467):1.12846,52:1.048141):0.74714):0.313706,((44:0.883992,(45:0.801199,46:1.028122):0.155635):0.24113,(47:1.084987,48:0.957312):0.358859):0.375433):0.811646):0.406391):0.352942,(((((16:0.070006,17:0.059376):0.141863,18:0.152997):0.192637,19:0.284393):0.265501,20:0.517197):0.0681932,(((21:0.411367,22:0.815702):0.391866,23:0.682052):0.4794,(((((((24:0.079131,25:0.117854):0.0659894,28:1.222854):0.109451,26:0.161885):0.0520744,27:0.200142):0.254336,29:0.562441):0.121913,32:0.524516):0.145751,((30:0.141660,31:0.298148):0.226282,(33:0.179701,34:0.296299):0.155959):0.0894045):0.649662):0.274426):0.266566):0.0613652,15:0.733402):0.221744):0.119448):0.0999532):0.0455262,(4:0.256060,5:0.540276):0.262712):0.0544129);
 963: 3 -40598.24612 -40839.6826 (0:0.262124,(1:0.136031,((((4:0.223388,5:0.371435):0.237605,(6:0.561148,7:0.363780):0.214109):0.0737247,35:1.460945):0.0206494,(((((8:0.056470,9:0.047014):0.268794,10:0.157102):0.227823,11:0.633998):0.217999,(12:0.033907,13:0.023867):0.517489):0.218603,(((((((14:1.099637,(21:0.666479,22:0.606511):0.244429):0.129396,23:0.578917):0.611432,20:0.428008):0.192933,((((((24:0.110832,25:0.083161):0.255762,26:0.143715):0.0448703,27:0.200940):0.103249,(28:1.092111,29:0.549792):0.196747):0.324822,32:0.635966):0.0906137,((30:0.320938,31:0.320956):0.140601,(33:0.228978,34:0.271466):0.132681):0.140153):0.501937):0.0736949,(((16:0.081376,17:0.092921):0.143876,18:0.123190):0.201554,19:0.251667):0.40471):0.344446,((((((36:0.222454,37:0.221659):0.0505053,38:0.031821):0.552717,(39:0.576646,((41:0.398775,43:0.106985):0.0502391,42:0.090889):0.764205):0.168022):0.359454,40:1.096452):0.190688,((44:0.609942,(45:0.786203,46:1.269003):0.21374):0.259202,(47:1.114626,48:0.939636):0.637711):0.85357):0.177333,(((49:0.044315,50:0.052698):0.147248,51:0.098474):0.812728,52:1.424019):0.606694):1.06093):0.031722,15:0.744245):0.317928):0.0818535):0.147644):0.0753915,(2:0.201660,3:0.355601):0.100915);
 964: 1 -42482.25745 -40831.87414 (0:0.262697,((1:0.156012,((4:0.170828,5:0.443018):0.316087,(((((8:0.078749,9:0.061780):0.235603,10:0.150796):0.453138,11:0.673968):0.133855,(12:0.028197,13:0.001515):0.503561):0.322776,(((((14:1.515885,((21:0.743945,22:0.545003):0.305546,23:0.699550):0.341672):0.384965,(((((((24:0.112853,25:0.059166):0.262525,26:0.154941):0.0443611,27:0.229504):0.129127,(28:0.905959,29:0.453928):0.282431):0.210955,32:0.505256):0.162416,(33:0.240100,34:0.208613):0.114156):0.0875223,(30:0.194145,31:0.368166):0.191739):0.38501):0.234278,((((16:0.069493,17:0.098191):0.183869,18:0.126025):0.221484,19:0.257979):0.286818,20:0.537295):0.116017):0.306569,15:0.660366):0.0888288,(35:1.418481,((((((36:0.198242,38:0.131253):0.0824198,37:0.132252):0.539014,39:0.648424):0.163746,((41:0.422539,42:0.121109):0.0467179,43:0.063191):0.667463):0.342744,(40:0.872895,(((49:0.049606,50:0.057846):0.155453,51:0.121675):1.19081,52:1.214056):0.557162):0.226864):0.506198,((44:0.726289,(45:0.711420,46:1.259538):0.162568):0.227607,(47:1.021927,48:0.866705):0.481053):0.571533):0.319672):0.871363):0.262826):0.105424):0.099512):0.0793311,(2:0.176920,7:0.547864):0.0369435):0.145586,(3:0.214777,6:0.612063):0.0623708);
 965: 1 -39793.04733 -40822.80415 (0:0.216606,((1:0.183476,(((4:0.260694,5:0.395108):0.240103,(((((8:0.080945,9:0.069169):0.246207,10:0.185098):0.348965,11:0.694651):0.101867,(12:0.054940,13:0.016880):0.571859):0.279336,((((((14:1.106418,(21:0.397309,22:0.722133):0.28913):0.213281,23:0.652877):0.523259,20:0.594981):0.101261,((((16:0.063816,17:0.096354):0.162286,18:0.076645):0.169948,19:0.351769):0.186795,((((24:0.091689,25:0.071289):0.173396,(26:0.096868,27:0.203836):0.0897):0.179993,(28:0.978853,29:0.434282):0.240515):0.201663,(((30:0.265024,31:0.317536):0.191183,(33:0.179125,34:0.206411):0.0939604):0.157728,32:0.459851):0.133812):0.494491):0.164532):0.216318,15:0.631204):0.0556708,(35:1.167114,(((((((36:0.201083,38:0.126141):0.0858913,37:0.140588):0.42636,39:0.747195):0.29655,((41:0.456885,42:0.130175):0.0566351,43:0.087642):0.640459):0.212923,40:0.955422):0.172073,(((49:0.055673,50:0.064353):0.0955553,51:0.132815):0.961118,52:1.142913):0.746953):0.218732,((44:0.816278,(45:0.707275,46:1.106776):0.167996):0.136577,(47:1.150020,48:0.863399):0.427766):0.342433):0.281295):0.891581):0.175574):0.110362):0.0419187,(6:0.492424,7:0.300520):0.204304):0.0636457):0.0511205,2:0.150568):0.0956739,3:0.379337);
 966: 1 -39189.53393 -40821.18084 (0:0.198963,((1:0.153571,(((4:0.277494,5:0.435116):0.213584,(6:0.480558,7:0.413073):0.184929):0.0670522,(((((8:0.035860,9:0.089022):0.276444,10:0.189525):0.361991,11:0.709699):0.207304,(12:0.013737,13:0.022952):0.539907):0.281461,(((((14:1.271291,(35:1.374467,(((((((36:0.178474,38:0.100186):0.0789603,37:0.133128):0.565729,39:0.707309):0.24369,(41:0.334733,(42:0.129600,43:0.099565):0.0988451):0.548003):2.37107e-06,(((49:0.052273,50:0.066770):0.113591,51:0.147701):1.48482,52:1.193246):1.06482):0.199389,40:0.993067):0.735118,((44:0.769503,(45:0.669194,46:1.181865):0.217503):0.139945,(47:1.286024,48:0.745262):0.407191):0.21489):0.218203):0.488045):0.153511,((21:0.404289,22:0.673810):0.320619,23:0.458883):0.628898):0.394702,(((((((24:0.089169,25:0.135798):0.163701,26:0.152314):0.0755328,27:0.190497):0.112321,28:1.154034):0.106019,29:0.686297):0.191305,32:0.546429):0.179867,(((30:0.331927,31:0.371080):0.232431,33:0.279788):0.0715895,34:0.226685):0.133586):0.393586):0.218911,((((16:0.086161,17:0.088580):0.121187,18:0.184564):0.172469,19:0.280262):0.312663,20:0.573526):0.107793):0.18469,15:0.913212):0.241103):0.101012):0.060283):0.0840862,2:0.290345):0.123528,3:0.361018);
 967: 1 -41005.11373 -40823.07047 (0:0.153164,(1:0.191838,(2:0.229914,((((4:0.261139,5:0.418538):0.254777,6:0.550420):0.115515,7:0.447126):0.0928191,(((((8:0.026560,9:0.066982):0.341003,10:0.130651):0.366721,11:0.521040):0.169986,(12:0.038348,13:0.008846):0.583021):0.161639,((((((14:1.384188,(21:0.600577,22:0.618560):0.323867):0.124344,23:0.451905):0.503827,((((((24:0.040484,25:0.141724):0.184052,28:1.228651):0.0617582,(26:0.212234,27:0.260614):0.054112):0.174286,29:0.630168):0.141152,32:0.618305):0.107726,((30:0.358547,31:0.327790):0.100683,(33:0.235803,34:0.218362):0.148002):0.0756024):0.363128):0.304985,((((16:0.045295,17:0.154386):0.197369,18:0.128770):0.231112,19:0.239539):0.308832,20:0.559988):0.112938):0.257308,15:0.618293):0.106469,(35:1.498986,(((((((36:0.161332,37:0.224091):0.0869787,38:0.068383):0.665326,39:0.599035):0.220568,((41:0.385890,42:0.095442):0.0435643,43:0.101945):0.627044):0.339258,40:1.087708):0.297604,(((49:0.031684,50:0.054073):0.0836876,51:0.130083):0.605274,52:1.231695):0.607867):0.207117,((44:0.685728,(45:0.716929,46:1.212841):0.229803):0.385654,(47:1.012996,48:0.913817):0.426701):0.605317):0.64226):0.56605):0.305096):0.198053):0.123482):0.0353708):0.098384,3:0.427740);
 968: 1 -42373.57222 -40829.4847 (0:0.265450,((1:0.146545,(((4:0.185858,5:0.489073):0.235432,((6:0.421349,7:0.362513):0.110287,(((8:0.036141,9:0.049921):0.17027,10:0.207818):0.266478,11:0.583820):0.300533):0.0550432):0.0555951,((12:0.036606,13:0.009507):0.559188,((((((14:0.961120,(35:1.476282,(((((((36:0.121411,37:0.241109):0.0735117,38:0.059669):0.520675,39:0.652168):0.328765,((41:0.432604,42:0.099628):0.052627,43:0.063956):0.652601):0.194607,40:0.977028):0.452519,(((49:0.033824,50:0.055522):0.0905188,51:0.141054):1.03318,52:1.195783):0.899144):0.415324,((44:0.686458,(45:0.911350,46:1.032740):0.205823):0.259095,(47:0.893747,48:1.127002):0.304343):0.549061):0.557903):0.840869):0.278369,((21:0.644144,22:0.678842):0.223789,23:0.814058):0.282893):0.370564,(((((((24:0.101278,25:0.100931):0.235129,26:0.165318):0.078981,27:0.254276):0.0597742,28:1.165725):0.159718,32:0.554113):0.0883221,29:0.529550):0.13204,(((30:0.265970,31:0.360565):0.253507,33:0.082104):0.131895,34:0.188558):0.163667):0.558674):0.279859,(((16:0.089362,17:0.066154):0.142808,18:0.125663):0.245152,19:0.200145):0.317041):0.0461503,20:0.452079):0.323089,15:0.744111):0.191649):0.291909):0.0530343):0.0575163,2:0.149938):0.0893924,3:0.284653);
 969: 1 -40583.06484 -40836.26799 (0:0.267828,((1:0.136479,(((4:0.274548,5:0.367237):0.271785,(((((8:0.116561,9:0.065309):0.177483,10:0.210228):0.254487,11:0.677274):0.283393,(12:0.033461,13:0.042857):0.643492):0.251957,(((14:1.153949,((21:0.595737,22:0.684243):0.245293,23:0.621354):0.348086):0.524493,((((16:0.057803,17:0.094122):0.122692,18:0.174966):0.147357,19:0.345008):0.286438,(20:0.449513,(((((24:0.109886,25:0.074513):0.261977,26:0.194489):0.0458733,27:0.292956):0.180489,28:0.877232):0.119378,(29:0.514887,((30:0.310634,(31:0.270819,32:0.589595):0.101829):0.132726,(33:0.157533,34:0.305330):0.107378):0.309552):0.15347):0.576097):0.124376):0.0826394):0.155595,(15:0.721177,(35:1.221151,(((((((36:0.199099,38:0.098390):0.0582354,37:0.143158):0.451662,39:0.802314):0.211149,((41:0.388629,42:0.089296):0.0665108,43:0.083924):0.75843):0.271307,40:0.872487):0.212268,(((49:0.041032,50:0.045287):0.0864406,51:0.159279):1.13327,52:1.108241):0.699858):0.24523,((44:0.660373,(45:0.873649,46:1.155324):0.289058):0.287301,(47:0.996235,48:0.905954):0.41779):0.360811):0.569841):0.657666):0.0727597):0.333381):0.0819949):0.046813,(6:0.360893,7:0.440944):0.233122):0.0838813):0.0198701,2:0.210651):0.0997324,3:0.342313);
 970: 1 -39035.89657 -40832.3214 (0:0.266881,1:0.150921,((2:0.240339,3:0.396954):0.0685243,(((4:0.350433,5:0.368803):0.314963,(6:0.486460,7:0.415952):0.188908):0.0862755,(((((8:0.059929,9:0.078662):0.16684,10:0.299311):0.359673,11:0.723757):0.1645,(12:0.034580,13:0.014659):0.664195):0.342524,((((14:1.165272,((21:0.507864,22:0.698085):0.286499,23:0.615559):0.420274):0.379398,(((((16:0.067055,17:0.070999):0.155104,18:0.159840):0.160162,19:0.345459):0.199247,20:0.585439):0.217844,((((((24:0.079320,25:0.096250):0.213257,26:0.140789):0.0685078,27:0.137265):0.0910479,28:1.012679):0.133855,29:0.604809):0.193482,(((30:0.219214,31:0.338062):0.212374,(33:0.210717,34:0.270594):0.0890892):0.173001,32:0.522496):0.102691):0.4041):0.0935771):0.171933,15:0.701037):0.0916197,(35:1.519501,(((((((36:0.191488,38:0.086199):0.051855,37:0.134891):0.566058,39:0.593084):0.261475,(41:0.409095,(42:0.108497,43:0.077455):0.0899511):0.534384):0.29188,40:1.122791):0.167736,(((49:0.038255,50:0.055579):0.107989,51:0.148444):1.16406,52:1.094788):0.844919):0.141397,((44:0.619030,(45:0.835446,46:1.048061):0.18053):0.286084,(47:1.011340,48:1.052263):0.595554):0.556025):0.469981):1.01307):0.14522):0.12487):0.0574375):0.0716431);
 971: 1 -41510.90549 -40825.22287 (0:0.283703,(1:0.148095,(((4:0.299025,5:0.412128):0.153815,(6:0.424029,7:0.377207):0.179962):0.0814506,((((8:0.083719,9:0.043501):0.192048,10:0.240137):0.335783,11:0.628121):0.340491,((12:0.038033,13:0.005318):0.745865,(((((14:1.227482,(21:0.418940,22:0.693500):0.258723):0.1439,23:0.590452):0.522352,(((((16:0.064270,17:0.059613):0.167057,18:0.224360):0.217211,19:0.209678):0.29224,20:0.562800):0.057836,((((((24:0.054583,25:0.124354):0.261641,26:0.092319):0.0410322,27:0.176325):0.110208,(28:0.928389,29:0.515558):0.202955):0.271227,32:0.505852):0.170411,(((30:0.281134,31:0.311217):0.282718,33:0.124035):0.0977299,34:0.209263):0.109442):0.495514):0.097668):0.288742,15:0.699872):0.198768,(35:1.353229,((((((36:0.123926,(37:0.214204,38:0.098327):0.054085):0.631233,39:0.635418):0.191142,((41:0.371473,43:0.102399):0.0507662,42:0.047298):0.82193):0.291838,40:0.972600):0.405512,((49:0.012810,(50:0.058240,51:0.247988):0.0227062):0.997683,52:1.247902):0.714473):0.178544,((44:0.542278,(45:0.710503,46:1.195642):0.325266):0.099013,(47:1.297834,48:0.800457):0.596291):0.757518):0.593195):0.597873):0.0887546):0.214406):0.139031):0.0451934):0.0517515,(2:0.190107,3:0.437219):0.0847539);
 972: 1 -40646.409 -40825.48398 (0:0.197263,((1:0.160188,2:0.256559):0.0523371,(((4:0.221288,5:0.401913):0.223373,(6:0.513272,7:0.436309):0.107358):0.108517,(((((8:0.051993,9:0.054769):0.212908,10:0.189908):0.398225,11:0.588500):0.226761,(12:0.006160,13:0.045325):0.522983):0.211162,(((((14:1.529804,(35:1.264225,(((((((36:0.157056,38:0.089208):0.0603484,37:0.121018):0.674288,39:0.666254):0.181519,((41:0.378805,42:0.103078):0.0437158,43:0.086981):0.709586):0.163607,40:1.177714):0.390657,((44:0.789429,(45:0.718250,46:1.081861):0.213287):0.236767,(47:0.967785,48:0.927239):0.457234):0.614705):0.0388586,(((49:0.048377,50:0.074273):0.115082,51:0.152983):1.04419,52:1.251689):0.858133):0.693429):0.530689):0.191328,((21:0.491663,22:0.773557):0.307092,23:0.669727):0.279814):0.300726,(((((24:0.078637,25:0.102330):0.105795,28:1.118990):0.0989806,26:0.168520):0.0806449,27:0.167582):0.183667,(29:0.756959,(((30:0.201096,31:0.317048):0.213178,(33:0.214066,34:0.280133):0.090817):0.108835,32:0.452975):0.238313):0.0997023):0.627331):0.158574,((((16:0.058230,17:0.095495):0.138775,18:0.176652):0.288519,19:0.146792):0.366529,20:0.485531):0.0717823):0.184805,15:0.806848):0.218051):0.25649):0.0363661):0.0738896,3:0.366949);
 973: 1 -40615.74857 -40828.08807 (0:0.267812,((1:0.199498,(((4:0.204473,5:0.360205):0.241249,(6:0.427465,7:0.449622):0.214936):0.0395937,(((((8:0.071485,9:0.063967):0.232895,10:0.187991):0.304197,11:0.549055):0.143485,(12:0.034890,13:0.037001):0.658679):0.218928,((((14:1.391815,(35:1.242884,(((((((36:0.154890,38:0.106704):0.0801664,37:0.155091):0.548338,39:0.682463):0.149726,((41:0.484902,43:0.125722):0.0632802,42:0.053872):0.711003):0.190613,40:0.978555):0.563988,(((49:0.057449,50:0.074643):0.08623,51:0.164573):0.988192,52:1.712636):1.01971):0.179297,(44:0.652827,((45:0.620326,(47:1.178845,48:0.855201):0.792833):0.264495,46:1.209592):0.0919804):0.421168):0.276899):0.713338):0.322804,((21:0.510619,22:0.904725):0.302171,23:0.724372):0.577992):0.302137,(((((16:0.075976,17:0.034355):0.150182,18:0.200851):0.110596,19:0.354106):0.149585,((((((24:0.071494,25:0.082113):0.131848,(28:1.219817,29:0.568923):0.25614):0.131584,26:0.249584):0.0133296,27:0.224722):0.319963,32:0.618254):0.179127,(((30:0.302499,31:0.389693):0.202213,33:0.170806):0.0339467,34:0.331826):0.136087):0.485948):0.166134,20:0.577776):0.216964):0.111641,15:0.773051):0.286431):0.120256):0.0537301):0.0810336,2:0.282029):0.0860511,3:0.361864);
 974: 1 -39779.93971 -40823.07047 (0:0.198394,((1:0.204245,(((4:0.215753,5:0.474741):0.31112,(6:0.495809,7:0.565383):0.221356):0.081974,(((((8:0.066694,9:0.058713):0.210222,10:0.238816):0.315173,11:0.648080):0.176686,(12:0.062213,13:0.011038):0.708826):0.203002,(((((14:0.976073,(21:0.548506,22:0.686422):0.301272):0.048333,23:0.653070):0.662884,((((((((24:0.074909,25:0.104096):0.184346,28:0.935285):0.120675,27:0.209275):0.0613707,26:0.140052):0.175152,29:0.636124):0.166671,32:0.565806):0.264894,(30:0.321726,31:0.406367):0.0880618):0.0410895,(33:0.195609,34:0.218673):0.100198):0.50791):0.0908082,((((16:0.050590,17:0.070861):0.174572,18:0.106609):0.216295,19:0.273898):0.252225,20:0.504881):0.184068):0.360239,(15:0.803534,(35:1.270834,(((((((36:0.240620,37:0.184321):0.0636189,38:0.060982):0.636997,39:0.673091):0.260474,((41:0.452783,43:0.080537):0.0402931,42:0.110009):0.568497):0.393408,40:0.914719):0.280033,((49:0.030176,(50:0.059757,51:0.223664):0.0298803):0.989284,52:1.080437):0.614356):0.314221,((44:0.853902,(45:0.884577,46:0.940677):0.114457):0.188256,(47:0.885770,48:0.896453):0.359384):0.521087):0.382905):0.843827):0.151018):0.369836):0.1843):0.0140251):0.0787706,2:0.276285):0.0984755,3:0.505348);
 975: 1 -42311.77457 -40840.71855 (0:0.213362,((1:0.195271,2:0.263397):0.0490785,(((4:0.207732,5:0.499769):0.271723,((((8:0.044084,9:0.079444):0.198932,10:0.225166):0.381337,11:0.654066):0.227855,((12:0.017607,13:0.017574):0.667063,((((14:1.145526,((21:0.575445,22:0.714933):0.228957,23:0.641343):0.409698):0.42736,(((((24:0.101347,25:0.067323):0.196333,26:0.218083):0.0511323,27:0.199667):0.12831,(28:0.976570,29:0.579600):0.0775846):0.282588,(((30:0.334509,31:0.308320):0.160185,(33:0.245428,34:0.246184):0.109994):0.126357,32:0.631231):0.13202):0.352575):0.190893,((((16:0.028278,18:0.252753):0.0513244,17:0.067795):0.237502,19:0.262616):0.248217,20:0.562278):0.22788):0.201435,(15:0.562584,(35:1.699464,((((((36:0.127072,(37:0.204362,38:0.088465):0.0451192):0.654881,39:0.685211):0.214556,((41:0.361818,42:0.106369):0.0394702,43:0.075052):0.585726):0.409243,40:1.011599):0.200791,((44:0.865482,(45:0.947069,46:1.101966):0.166135):0.39455,(47:1.064806,48:0.890188):0.216412):0.837937):0.337514,(((49:0.042814,50:0.071162):0.118514,51:0.157330):0.952055,52:0.919294):0.56393):0.421919):1.07855):0.242283):0.230281):0.206993):0.148386):0.0350435,(6:0.534871,7:0.324804):0.188252):0.17373):0.0850829,3:0.442246);
 976: 1 -41032.55189 -40832.97457 (0:0.238508,((1:0.089686,(4:0.196605,5:0.501423):0.33051):0.0799388,((2:0.186697,(6:0.455105,7:0.395173):0.253656):0.0517665,(((((8:0.085219,9:0.076267):0.338056,10:0.117904):0.320892,11:0.744807):0.21398,(12:0.008676,13:0.025642):0.642692):0.388204,(((((14:1.376239,(21:0.477047,22:0.779335):0.482683):0.0890517,23:0.629843):0.420246,(((((16:0.117180,17:0.081644):0.107484,18:0.226782):0.0780096,19:0.283380):0.359209,(((((((24:0.092457,25:0.108239):0.222871,26:0.155812):0.0352228,27:0.158383):0.0913083,(28:0.828838,29:0.586127):0.191403):0.280927,32:0.599375):0.143657,(33:0.216373,34:0.248645):0.0970043):0.090829,(30:0.310647,31:0.343636):0.156131):0.421468):0.114782,20:0.566497):0.130437):0.205515,15:0.915723):0.0455328,(35:1.473416,(((((((36:0.149816,38:0.088215):0.0608627,37:0.104756):0.559488,39:0.761711):0.170315,40:1.175444):0.168244,((41:0.382311,42:0.127196):0.0494003,43:0.035057):0.591645):0.452939,(((49:0.037835,50:0.060851):0.0598289,51:0.190503):0.999274,52:1.541629):0.745849):0.30719,(44:0.664432,((45:0.683250,46:1.131763):0.22035,(47:1.138909,48:1.096250):0.591083):0.124833):0.546582):0.619444):0.691742):0.353128):0.119317):0.0832943):0.09263,3:0.319085);
 977: 1 -39605.98863 -40824.65629 (0:0.113509,(1:0.108697,(2:0.179651,((4:0.230650,5:0.386657):0.141484,((6:0.464687,7:0.351114):0.219881,(((((8:0.066567,9:0.062554):0.222881,10:0.242307):0.294022,11:0.489794):0.205893,(12:0.015100,13:0.035868):0.681502):0.183155,((((((14:0.923026,(35:1.613036,(((((((36:0.149704,38:0.090761):0.059966,37:0.131800):0.644831,39:0.552839):0.277897,((41:0.445910,43:0.120480):0.0449384,42:0.085688):0.714545):0.352432,40:1.015738):0.272882,(((49:0.025252,50:0.063740):0.0683535,51:0.153892):0.854062,52:1.028688):0.636238):0.458438,((44:0.690669,(45:0.837077,46:0.965665):0.0604964):0.206367,(47:1.118696,48:0.853762):0.63006):0.658845):0.218451):0.541806):0.372899,((21:0.668110,22:0.596663):0.128501,23:0.551024):0.436855):0.447954,(((((((24:0.051714,25:0.097914):0.199815,26:0.172610):0.0800256,27:0.173272):0.15263,(28:0.948810,29:0.559491):0.181543):0.25945,32:0.596606):0.0690601,(30:0.393672,31:0.228627):0.18225):0.0472803,(33:0.215307,34:0.203355):0.13483):0.392064):0.255607,(((16:0.077279,17:0.087166):0.213286,18:0.156328):0.191398,19:0.270227):0.274893):0.0840029,20:0.534537):0.210636,15:0.909830):0.253339):0.0771779):0.0857478):0.0656813):0.101401):0.10231,3:0.480505);
 978: 1 -39571.0209 -40826.60744 (0:0.201241,(((1:0.097558,((4:0.252715,5:0.382864):0.199986,(6:0.555658,7:0.402497):0.143323):0.138462):0.0593012,(((((8:0.068010,9:0.067520):0.278421,10:0.186030):0.273206,11:0.764963):0.178574,(12:0.029690,13:0.007796):0.646172):0.430089,(((14:1.485289,(35:1.681195,(((((((36:0.217962,38:0.142109):0.0572869,37:0.165702):0.500715,39:0.738584):0.261666,((41:0.372770,42:0.103498):0.046474,43:0.088184):0.575068):0.30285,(((49:0.035713,50:0.069155):0.100575,51:0.150786):1.25067,52:1.160661):0.686722):0.134676,40:0.831988):0.455677,((44:0.748546,(45:0.841764,46:1.078640):0.274606):0.391486,(47:1.047380,48:0.984893):0.290223):0.692742):0.773047):0.372493):0.28999,15:0.692019):0.182927,(((((16:0.075063,17:0.081645):0.160353,18:0.174803):0.152501,19:0.337403):0.327582,(((21:0.462057,22:0.644849):0.511673,23:0.488691):0.736868,(((((24:0.088999,25:0.100105):0.188597,26:0.090652):0.0670513,27:0.201291):0.124648,(28:1.059907,29:0.430396):0.115015):0.155638,(((30:0.308894,31:0.250134):0.20284,(33:0.170248,34:0.270821):0.109434):0.123076,32:0.573121):0.171866):0.340952):0.252073):0.102161,20:0.559465):0.324389):0.178625):0.147757):0.0289115,2:0.202614):0.0864934,3:0.329618);
 979: 1 -40497.14917 -40845.74825 (0:0.243443,((1:0.199398,((4:0.212391,5:0.316714):0.256821,(((((14:1.347130,(35:1.172889,(((((((36:0.189831,38:0.080081):0.0709199,37:0.158788):0.506522,39:0.633340):0.232157,((41:0.423775,42:0.090114):0.0499273,43:0.096001):0.583043):0.307808,40:0.885463):0.22008,(((49:0.047667,50:0.055972):0.0706981,51:0.159194):0.983905,52:1.006933):0.824499):0.279121,((44:0.536079,(45:0.780323,46:1.024457):0.310017):0.192436,(47:0.920081,48:0.910542):0.417204):0.545895):0.637359):1.00206):0.186044,((21:0.691554,22:0.766640):0.199905,23:0.870534):0.260819):0.315083,((((((24:0.096436,25:0.113803):0.153746,26:0.201726):0.0450531,27:0.234026):0.134395,29:0.593470):0.135229,(((30:0.273057,31:0.336105):0.155679,(33:0.252865,34:0.185630):0.155408):0.118281,32:0.428624):0.199616):0.21677,28:0.830277):0.405107):0.0952049,((((16:0.088770,17:0.100893):0.19305,18:0.161993):0.239749,19:0.306631):0.365455,20:0.559454):0.090056):0.263608,15:0.855731):0.290428):0.0606846):0.0539023,(2:0.157758,(6:0.473402,(7:0.435350,((((8:0.023931,9:0.081478):0.27033,10:0.162909):0.240882,11:0.707430):0.315045,(12:0.041442,13:0.011330):0.495541):0.270782):0.0694247):0.114901):0.0548638):0.106135,3:0.315842);
 980: 2 -42331.90694 -40827.62735 (0:0.224165,1:0.161634,((2:0.149586,3:0.472589):0.10001,((((4:0.184853,5:0.370449):0.177999,6:0.438898):0.0763773,7:0.527643):0.0480363,(((((8:0.054431,9:0.100105):0.254115,10:0.210169):0.30349,11:0.624719):0.133836,(12:0.021398,13:0.042382):0.616786):0.23414,((((((14:0.986087,(35:1.455651,(((((((36:0.158958,37:0.173157):0.0450237,38:0.057306):0.484578,39:0.625442):0.178512,(41:0.403802,(42:0.132392,43:0.093905):0.122354):0.567729):0.40571,40:0.971122):0.287875,(((49:0.041900,50:0.068605):0.10916,51:0.153123):0.937033,52:1.106837):0.665593):0.418348,((44:0.663982,(45:0.810334,46:1.064334):0.177015):0.185253,(47:1.163434,48:0.908224):0.44992):0.388517):0.42583):0.499604):0.29962,((21:0.749874,22:0.742692):0.258488,23:0.682020):0.193067):0.499774,(((((24:0.109323,25:0.065945):0.193597,(28:0.909741,29:0.572463):0.359352):0.0510076,(26:0.150252,27:0.196581):0.105034):0.246584,32:0.595859):0.178116,((30:0.308407,31:0.247981):0.160217,(33:0.211925,34:0.257946):0.160243):0.0738648):0.428591):0.286114,(((16:0.066074,17:0.095113):0.211127,18:0.120021):0.169384,19:0.298393):0.308395):0.176101,20:0.464666):0.403378,15:0.966552):0.117867):0.10235):0.0582089):0.0751171);
 981: 2 -40949.36482 -40820.88124 (0:0.250115,(((1:0.176471,(4:0.253128,5:0.547427):0.316747):0.06353,((6:0.494298,7:0.368128):0.194506,((((8:0.072512,9:0.051747):0.26328,10:0.207240):0.285605,11:0.741123):0.184719,((12:0.022681,13:0.037729):0.468852,(((((((14:1.507767,(21:0.342064,22:0.887660):0.303516):0.191007,23:0.525659):0.34884,(35:1.652223,((((((36:0.180047,38:0.116602):0.0819197,37:0.140277):0.34613,(39:0.703003,((41:0.431723,42:0.102507):0.0655156,43:0.046468):0.797941):0.21475):0.379283,40:1.006767):0.21426,(((49:0.044053,51:0.245044):0.0147434,50:0.053165):1.0245,52:0.869046):0.68761):0.0305364,((44:0.801035,(45:0.729332,46:1.154470):0.219385):0.320452,(47:0.984965,48:0.834336):0.521598):0.628369):0.451617):0.60378):0.334489,(((((24:0.082903,25:0.091969):0.170516,(26:0.151776,27:0.195800):0.082694):0.266664,(28:1.003955,29:0.583792):0.102003):0.110149,32:0.611928):0.0978988,((30:0.276578,31:0.314088):0.186765,(33:0.251392,34:0.223865):0.140378):0.066961):0.332639):0.317651,(((16:0.117592,17:0.106580):0.20876,18:0.133735):0.198452,19:0.293994):0.251175):0.11462,20:0.595380):0.301186,15:0.813986):0.169796):0.175551):0.169708):0.117509):0.04413,2:0.162718):0.154633,3:0.301947);
 982: 1 -42097.83201 -40839.90264 (0:0.204611,((1:0.193539,((((4:0.272729,5:0.393393):0.157894,6:0.561830):0.085488,7:0.530199):0.107308,(((((8:0.063156,9:0.034502):0.242889,10:0.241571):0.358516,11:0.567410):0.244596,(12:0.017764,13:0.036207):0.671768):0.184618,(((14:1.458250,(35:1.704166,(((((((36:0.203470,38:0.102904):0.0872572,37:0.087209):0.502986,39:0.565116):0.316965,((41:0.468086,42:0.115150):0.0657704,43:0.098284):0.580379):0.257495,40:0.953421):0.27164,((44:0.675020,(45:0.791781,46:1.036873):0.241466):0.330036,(47:0.966141,48:1.060761):0.376316):0.782143):0.294782,(((49:0.064350,50:0.078228):0.131972,51:0.144558):1.27667,52:1.071552):0.585434):0.292831):0.621944):0.396231,15:0.584675):0.20618,(((((16:0.081799,17:0.059205):0.160291,18:0.199266):0.196774,19:0.265174):0.18751,((21:0.529875,(22:0.733788,23:0.616663):0.157901):0.771498,((((((24:0.051928,25:0.126377):0.190625,26:0.163835):0.0828466,27:0.143719):0.248491,28:1.125313):0.1989,29:0.523278):0.12692,(((30:0.280066,31:0.301717):0.112668,32:0.625701):0.0601373,(33:0.135843,34:0.358612):0.177927):0.224591):0.457378):0.146342):0.089465,20:0.668789):0.154267):0.295569):0.097564):0.048996):0.0439329,2:0.225356):0.115224,3:0.458639);
 983: 1 -39739.7907 -40822.22172 (0:0.230456,(1:0.114542,(((4:0.236107,5:0.365102):0.177126,(6:0.342905,7:0.332078):0.163457):0.0630645,(((((8:0.064275,9:0.035445):0.188834,10:0.243498):0.279718,11:0.707239):0.231152,(12:0.012166,13:0.037866):0.553787):0.247162,((((14:1.206341,((21:0.445432,22:0.793814):0.29641,23:0.570030):0.488159):0.241797,(((((16:0.080048,17:0.058351):0.151609,18:0.161318):0.21957,19:0.228341):0.314895,((((((24:0.081997,25:0.096620):0.0687,28:0.989799):0.0916247,(26:0.165766,27:0.219795):0.0168788):0.172726,32:0.597299):0.0993064,29:0.568205):0.0809447,((30:0.291862,31:0.270146):0.16884,(33:0.228047,34:0.184067):0.138477):0.212351):0.659471):0.101055,20:0.449815):0.0824802):0.14824,15:0.806998):0.06502,(35:1.597617,(((((((36:0.135501,38:0.111110):0.0806685,37:0.131627):0.532156,39:0.794347):0.22695,((41:0.517440,42:0.090223):0.0444227,43:0.083355):0.68818):0.308716,40:0.948460):0.431725,(((49:0.053077,50:0.060646):0.114744,51:0.141209):0.85838,52:1.363913):0.819995):0.192035,((44:0.754090,(45:0.695449,46:1.098173):0.210962):0.213102,(47:0.897161,48:1.017214):0.454603):0.348055):0.452222):0.919994):0.186969):0.139316):0.11413):0.0317006,(2:0.166335,3:0.452959):0.0415855);
 984: 1 -42471.31122 -40831.18696 (0:0.251020,((1:0.212019,(((4:0.266669,5:0.423448):0.287607,((((14:1.143486,((21:0.558878,22:0.682970):0.272568,23:0.610147):0.462219):0.171149,(35:1.680063,((((((36:0.159288,37:0.197690):0.0497597,38:0.073943):0.64078,39:0.642511):0.173235,(40:1.338284,((41:0.408919,42:0.105397):0.0598745,43:0.075131):0.563309):0.198258):0.498704,(((49:0.044147,50:0.066792):0.107472,51:0.124771):0.806476,52:1.239448):1.01857):0.150725,(44:0.647472,((45:0.851305,46:1.065517):0.280818,(47:1.087175,48:0.878793):0.435383):0.0946851):0.609856):0.298115):0.481631):0.3038,(((((16:0.096381,17:0.068986):0.127216,18:0.156437):0.171216,19:0.321479):0.215925,((((((24:0.058333,25:0.080563):0.215348,(26:0.125701,27:0.194482):0.0554913):0.164245,(28:0.994594,29:0.440793):0.253617):0.268984,32:0.523648):0.129548,(33:0.178675,34:0.295760):0.076116):0.0721918,(30:0.243990,31:0.316487):0.153596):0.78293):0.122365,20:0.452610):0.0832016):0.0601728,15:0.851080):0.360605):0.0120961,(6:0.567586,(7:0.334319,((((8:0.069273,9:0.088662):0.357739,10:0.165265):0.347147,11:0.694897):0.0799644,(12:0.018443,13:0.027860):0.526698):0.271539):0.127024):0.125861):0.145616):0.0803978,2:0.240421):0.126794,3:0.504010);
 985: 1 -38653.2007 -40822.22172 (0:0.238271,((1:0.148154,(((4:0.250781,5:0.347830):0.170491,(6:0.552755,7:0.345676):0.0979956):0.0939376,(((((8:0.051150,9:0.053016):0.25791,10:0.202258):0.238956,11:0.729091):0.131902,(12:0.019829,13:0.007057):0.641605):0.272091,((((14:1.356585,((21:0.562799,22:0.617108):0.215442,23:0.648392):0.251765):0.377732,(((((16:0.086553,17:0.095717):0.132715,18:0.156092):0.16898,19:0.248168):0.329292,(((((24:0.082213,25:0.092466):0.110132,28:1.229572):0.145571,(26:0.143837,27:0.225394):0.0548561):0.24578,29:0.668753):0.138567,(((30:0.245891,31:0.364684):0.15477,(33:0.177314,34:0.260521):0.123372):0.14918,32:0.609689):0.118441):0.476017):0.122202,20:0.528777):0.183477):0.218618,15:0.701183):0.0861462,(35:1.126201,((((((36:0.149914,(37:0.183578,38:0.116511):0.0650196):0.771783,39:0.774851):0.211428,((41:0.426730,42:0.106392):0.0646289,43:0.049995):0.676805):0.334986,40:1.134124):0.233291,((44:0.736955,(45:0.794161,46:1.016774):0.124267):0.232065,(47:0.961042,48:0.929704):0.515655):0.562011):0.289982,(((49:0.043219,50:0.077418):0.0933895,51:0.152780):1.26561,52:1.351114):0.527308):0.632345):0.727695):0.192741):0.0335933):0.0856872):0.0639,2:0.187252):0.0626682,3:0.336730);
 986: 4 -38899.58928 -40820.41754 (0:0.234932,(1:0.191516,(((4:0.204559,5:0.478293):0.255445,(6:0.489169,7:0.493724):0.156449):0.0736916,(((((8:0.061406,9:0.080891):0.18608,10:0.236924):0.277692,11:0.755970):0.339777,(12:0.025895,13:0.019495):0.586229):0.22827,(((((14:1.213666,(((21:0.614086,22:0.756550):0.501969,23:0.174926):0.31173,(35:1.521188,(((((((36:0.169371,38:0.074117):0.0635568,37:0.128051):0.585733,39:0.661903):0.196421,((41:0.433601,42:0.116834):0.0607265,43:0.050589):0.673988):0.298994,40:1.009935):0.344771,(((49:0.048706,50:0.057100):0.108408,51:0.186840):0.901232,52:1.342568):0.772017):0.329776,((44:0.792206,(45:0.749891,46:1.124203):0.180829):0.229324,(47:1.019847,48:0.765629):0.562463):0.373663):0.324927):0.666122):0.285656):0.30193,((((((24:0.063235,25:0.109593):0.240527,26:0.135099):0.0949598,27:0.158098):0.0980787,(28:0.889150,29:0.530685):0.154591):0.213319,32:0.616614):0.118594,((30:0.266455,31:0.295407):0.208518,(33:0.181954,34:0.309481):0.154357):0.127392):0.396398):0.251773,(((16:0.095115,17:0.037247):0.20173,18:0.106361):0.1739,19:0.325092):0.317364):0.0815146,20:0.602913):0.267605,15:0.794567):0.402652):0.187619):0.0559216):0.0539356,(2:0.253991,3:0.372308):0.0392873);
 987: 1 -39774.54632 -40838.00227 (0:0.246259,(1:0.189721,(3:0.363394,((4:0.198617,5:0.383783):0.225276,((6:0.472753,7:0.450277):0.0976708,(((((8:0.111667,9:0.072319):0.200512,10:0.238743):0.259022,11:0.649512):0.272243,(12:0.020231,13:0.048695):0.473378):0.270055,((((((14:1.265609,(21:0.551813,22:0.759565):0.199397):0.176462,23:0.518975):0.302877,(35:1.463484,(((((((36:0.196881,37:0.218132):0.0421985,38:0.049555):0.666539,39:0.489416):0.201634,((41:0.466290,43:0.081838):0.0427708,42:0.097691):0.646355):0.244918,40:1.009897):0.358131,(((49:0.054081,50:0.069536):0.110882,51:0.137678):0.862224,52:1.034741):0.626225):0.330071,((44:0.864982,(45:0.767452,46:1.381081):0.163235):0.157534,(47:1.135694,48:0.732252):0.464756):0.515805):0.555524):0.345466):0.330487,((((((24:0.068977,25:0.112784):0.133524,28:1.138011):0.0821573,(26:0.174623,27:0.215763):0.0436863):0.247648,29:0.632525):0.219774,32:0.620790):0.0831304,((30:0.241653,31:0.276956):0.195625,(33:0.196198,34:0.253372):0.059521):0.104234):0.483564):0.171385,((((16:0.082278,17:0.098448):0.149192,18:0.212564):0.122621,19:0.322516):0.386877,20:0.569973):0.0695693):0.246355,15:0.738256):0.290229):0.0973015):0.0840416):0.10622):0.102467):0.0698886,2:0.221671);
 988: 1 -41792.36823 -40830.74306 (0:0.230117,((1:0.127985,(((4:0.184745,5:0.444966):0.290618,(6:0.489015,7:0.338479):0.163251):0.0803827,(((((8:0.069144,9:0.051546):0.203427,10:0.215769):0.318919,11:0.511470):0.258843,(12:0.004403,13:0.034730):0.529093):0.169854,(((((14:1.231934,(21:0.454800,22:0.712443):0.217106):0.204838,23:0.660109):0.376014,(35:1.295548,((((((36:0.178175,37:0.218229):0.0484751,38:0.066662):0.584799,39:0.721646):0.243385,(40:1.069866,((41:0.434231,43:0.104884):0.0455435,42:0.069007):0.72339):0.0418444):0.48817,(((49:0.046453,50:0.067749):0.0875822,51:0.135125):1.03416,52:0.980005):0.990046):0.158572,((44:0.661793,(45:0.775506,46:1.271985):0.159265):0.268892,(47:1.232190,48:0.866468):0.624985):0.616394):0.406351):0.503323):0.444028,(((((16:0.088696,17:0.092842):0.185702,18:0.147695):0.171165,19:0.289302):0.190417,((((((24:0.088713,25:0.065026):0.197643,26:0.206854):0.0559112,27:0.194432):0.128355,(28:0.993458,29:0.415017):0.181592):0.286833,32:0.494183):0.112068,((30:0.222539,31:0.261287):0.235036,(33:0.168783,34:0.271459):0.14882):0.194968):0.685024):0.192406,20:0.507204):0.247658):0.077423,15:0.783552):0.183278):0.199708):0.0755735):0.0956662,2:0.196911):0.110191,3:0.351470);
 989: 1 -40787.63952 -40820.83371 (0:0.249856,(1:0.181720,(((4:0.217935,5:0.396503):0.1398,6:0.427647):0.0994193,(7:0.391435,(((((8:0.059842,9:0.045833):0.345971,10:0.129456):0.311917,11:0.627278):0.080254,(12:0.028444,13:0.013361):0.683104):0.367437,((((((14:0.970895,((21:0.783479,22:0.596606):0.464268,23:0.631169):0.218186):0.36162,((((((24:0.086474,25:0.103998):0.098119,28:1.046757):0.0915284,(26:0.132463,27:0.214231):0.0599152):0.211658,29:0.545193):0.239085,32:0.496978):0.148034,((30:0.231906,31:0.400631):0.143059,(33:0.180305,34:0.260488):0.153067):0.0434615):0.473902):0.472831,20:0.686161):0.105566,(((16:0.064139,17:0.050872):0.111399,18:0.157746):0.216403,19:0.247403):0.166935):0.253492,15:0.696281):0.184465,(35:1.460630,(((((((36:0.169635,37:0.184148):0.0446041,38:0.046669):0.660195,39:0.599501):0.281118,((41:0.393734,42:0.080862):0.0556083,43:0.065830):0.597514):0.404649,40:0.957143):0.270397,(((49:0.037940,50:0.064175):0.127311,51:0.131296):1.23071,52:1.115459):0.725322):0.385689,((44:0.749778,(45:0.745675,46:1.114461):0.195137):0.250156,(47:0.921098,48:0.949633):0.491095):0.39927):0.290372):0.67494):0.244524):0.156851):0.0483445):0.152885):0.0541812,(2:0.275242,3:0.316981):0.0492681);
 990: 3 -39326.64319 -40830.759 (0:0.298447,(1:0.215831,2:0.259267):0.030136,((3:0.422655,(((((8:0.083500,9:0.073911):0.281949,10:0.205215):0.303772,11:0.775362):0.295582,(12:0.040743,13:0.034966):0.513797):0.281582,((((14:1.001608,(21:0.620263,(22:0.626151,23:0.599926):0.197693):0.324211):0.445456,(((((24:0.030778,25:0.125705):0.188233,(26:0.208485,27:0.241934):0.0692633):0.200335,(28:0.972136,29:0.553888):0.162561):0.313116,32:0.424946):0.119088,((30:0.295287,31:0.237740):0.149661,(33:0.216777,34:0.231008):0.100412):0.149352):0.378022):0.111914,((((16:0.081866,17:0.081270):0.124232,18:0.158706):0.289688,19:0.287787):0.165878,20:0.563770):0.207799):0.323505,(15:0.504476,(35:1.372663,(((((((36:0.175734,37:0.172300):0.0472111,38:0.055062):0.630479,39:0.619870):0.186261,((41:0.479600,42:0.081344):0.0567094,43:0.068683):0.756866):0.201345,40:1.186805):0.219937,(((49:0.041983,50:0.051716):0.073411,51:0.168124):1.13821,52:1.058862):0.583853):0.458854,((44:0.771952,(45:0.696957,46:1.167341):0.138573):0.233623,(47:1.176014,48:0.713490):0.45539):0.587994):0.638794):0.930214):0.128561):0.197295):0.0475655):0.0471799,((4:0.233187,5:0.427608):0.223887,(6:0.424388,7:0.385022):0.17634):0.0822609):0.104093);
 991: 1 -41616.93656 -40827.34417 (0:0.269743,((1:0.176362,2:0.228770):0.0537653,(((4:0.173420,5:0.388301):0.256605,(6:0.408182,7:0.364249):0.165611):0.0791852,(((((8:0.055771,9:0.038463):0.183205,10:0.207681):0.319271,11:0.540501):0.209303,(12:0.029527,13:0.013553):0.627408):0.200082,(((14:1.404420,(((21:0.766765,22:0.778517):0.240723,23:0.639934):0.355186,(35:1.295782,((((((36:0.126843,(37:0.174797,38:0.080671):0.0410041):0.424464,39:0.818791):0.165122,((41:0.406931,42:0.083694):0.0523075,43:0.038724):0.74752):0.243794,40:0.959843):0.422442,(((49:0.041354,50:0.044096):0.101993,51:0.157514):0.75405,52:1.182264):0.614905):0.406631,((44:0.577122,(45:0.891784,46:1.059136):0.315912):0.254263,(47:0.909092,48:0.933853):0.505568):0.316991):0.493325):0.55857):0.0494669):0.261219,15:0.686004):0.13229,(((((16:0.092970,17:0.123993):0.151796,18:0.170856):0.189315,19:0.278870):0.372368,(((((24:0.065307,25:0.104401):0.293319,26:0.130453):0.0278112,27:0.219770):0.172092,(28:1.092635,29:0.508942):0.206702):0.235392,(((30:0.301244,31:0.389841):0.167702,(33:0.193079,34:0.212553):0.138357):0.105887,32:0.698636):0.129659):0.432606):0.0610804,20:0.619090):0.24216):0.304115):0.131299):0.0352796):0.091133,3:0.323057);
 992: 1 -40771.0855 -40821.10593 (0:0.133054,((1:0.197469,(((4:0.227209,5:0.387856):0.204436,(6:0.580786,7:0.438487):0.237901):0.0844763,(((((8:0.046305,9:0.029994):0.241794,10:0.252771):0.252165,11:0.689103):0.250157,(12:0.023342,13:0.015198):0.668408):0.291084,(((((14:1.374418,(35:1.533649,((((((36:0.157137,(37:0.202746,38:0.083002):0.0382949):0.608174,39:0.628668):0.180387,((41:0.427234,42:0.103006):0.0555008,43:0.087397):0.59476):0.431862,40:0.820043):0.201157,(((49:0.051766,50:0.072142):0.104717,51:0.127962):0.66793,52:1.094477):0.891135):0.150461,((44:0.780907,(45:0.825477,46:1.046033):0.146032):0.160244,(47:0.911324,48:0.871273):0.524484):0.682043):0.415695):0.360223):0.313442,((21:0.392962,22:0.643757):0.46142,23:0.406355):0.426038):0.227345,((((((24:0.075344,25:0.094526):0.236247,26:0.137101):0.0928102,27:0.154627):0.0912141,(28:0.970513,29:0.565312):0.219187):0.24912,32:0.462593):0.116585,(((30:0.290079,31:0.242929):0.235405,33:0.122619):0.0745835,34:0.207565):0.193491):0.43618):0.150236,((((16:0.078935,17:0.053106):0.187556,18:0.159626):0.17985,19:0.253965):0.367026,20:0.554865):0.134308):0.237375,15:0.919011):0.173322):0.176275):0.0960116):0.0650087,2:0.208710):0.162879,3:0.429360);
 993: 1 -41799.87536 -40822.45342 (0:0.195633,((1:0.205122,(((4:0.141030,5:0.511769):0.235225,(((((8:0.046180,9:0.048839):0.255764,10:0.197520):0.337333,11:0.675857):0.176127,(12:0.016359,13:0.037171):0.805851):0.290542,(14:1.602053,((15:0.744056,(((21:0.579464,22:0.615889):0.253345,23:0.694502):0.428937,(35:1.364144,((((((36:0.215451,37:0.209340):0.0505515,38:0.051039):0.460523,39:0.692813):0.235271,(((41:0.405883,42:0.139505):0.0382516,43:0.075809):0.541392,(((49:0.052994,50:0.047096):0.113051,51:0.115882):1.2119,52:0.997514):0.949387):0.171956):0.40667,40:0.572234):0.450158,((44:0.791153,(45:0.723729,46:1.148122):0.117165):0.242874,(47:1.195338,48:0.829056):0.485612):0.797556):0.26588):0.51646):0.432832):0.208553,(((((16:0.076772,17:0.076313):0.127121,18:0.141932):0.20752,19:0.372296):0.234196,20:0.477091):0.090463,(((((24:0.083932,25:0.080537):0.227974,26:0.156655):0.0555675,27:0.219824):0.0932986,(28:1.019517,29:0.595855):0.191972):0.254274,(((30:0.351080,31:0.357286):0.148122,(33:0.178100,34:0.299229):0.163541):0.170881,32:0.666343):0.0873414):0.492208):0.218932):0.0391107):0.287968):0.103954):0.0204874,(6:0.645302,7:0.343835):0.270385):0.0734464):0.0614918,2:0.196867):0.0597755,3:0.409678);
 994: 1 -41223.1076 -40827.05643 (0:0.263411,(((1:0.172362,((4:0.215067,5:0.396789):0.232075,(6:0.530722,7:0.415445):0.191684):0.0846627):0.0740381,(((((8:0.103870,9:0.053005):0.258912,10:0.152214):0.318163,11:0.660782):0.245484,(12:0.026460,13:0.039922):0.617907):0.236028,((((((14:1.076888,(21:0.604814,22:0.524515):0.201468):0.0897315,23:0.648995):0.528723,(((((24:0.085934,25:0.115159):0.190435,(26:0.226588,27:0.243078):0.0647765):0.148295,(28:0.951809,29:0.528618):0.208686):0.159815,32:0.529130):0.163691,((30:0.179550,31:0.324273):0.184739,(33:0.166826,34:0.223813):0.107525):0.0707611):0.350384):0.298636,((((16:0.057844,17:0.087653):0.141203,18:0.175807):0.237848,19:0.176677):0.248272,20:0.444706):0.120823):0.382106,15:0.647376):0.0541884,(35:1.593430,((((((36:0.157227,38:0.124124):0.0932107,37:0.149525):0.673772,39:0.782870):0.193886,((41:0.405491,42:0.109826):0.0887695,43:0.062270):0.631568):0.344338,(40:0.976943,(((49:0.050281,50:0.063880):0.119595,51:0.138399):0.925674,52:1.099923):0.755138):0.205076):0.441311,((44:0.707175,(45:0.744192,46:1.226317):0.321602):0.215391,(47:1.144995,48:0.981630):0.428146):0.608037):0.375732):0.543687):0.282602):0.131599):0.0750186,2:0.261130):0.131555,3:0.402282);
 995: 1 -41413.00611 -40842.83814 (0:0.207592,((1:0.135479,(((4:0.251362,5:0.400851):0.168517,(6:0.384946,7:0.437784):0.162127):0.122025,(((((8:0.097154,9:0.047091):0.251362,10:0.195640):0.284496,11:0.608658):0.199557,(12:0.021055,13:0.011665):0.722144):0.269264,((((14:0.975659,(((((35:1.783089,46:1.047714):0.0966934,45:0.770263):0.184199,44:0.878946):0.11719,(47:1.087220,48:0.685924):0.693929):0.689375,((((((36:0.194765,38:0.100213):0.0995312,37:0.108363):0.517395,39:0.701310):0.15085,((41:0.381502,42:0.119395):0.0472578,43:0.083218):0.588667):0.351339,40:0.879312):0.249096,(((49:0.055619,50:0.054615):0.0887217,51:0.125287):0.903483,52:1.499342):0.697686):0.0766678):0.879095):0.316434,((21:0.572969,22:0.547193):0.234413,23:0.561765):0.364057):0.324289,(((((16:0.078287,17:0.109597):0.113782,18:0.187646):0.172699,19:0.245720):0.228401,(((((24:0.079284,25:0.132073):0.145104,((26:0.217770,27:0.225870):0.0153615,28:1.325407):0.0398105):0.175732,29:0.680910):0.129079,32:0.552947):0.129932,((30:0.282300,31:0.350496):0.119791,(33:0.218282,34:0.186831):0.17114):0.0799685):0.664977):0.142019,20:0.505727):0.13083):0.160905,15:0.870376):0.245161):0.0885738):0.0198177):0.0306956,2:0.229354):0.0879137,3:0.394824);
 996: 2 -42035.38047 -40825.88674 (0:0.253818,(1:0.206143,2:0.198322):0.0752429,(3:0.323239,(((4:0.310943,5:0.324613):0.19669,(6:0.454164,7:0.404951):0.132055):0.0923656,(((((8:0.074608,9:0.081001):0.268464,10:0.143025):0.400584,11:0.685853):0.200411,(12:0.025788,13:0.022339):0.444271):0.205128,((((14:1.272131,(21:0.526211,(22:0.698002,23:0.807571):0.0703555):0.464853):0.388806,((((((24:0.066463,25:0.059898):0.22025,26:0.158650):0.0875773,27:0.181375):0.146785,(28:1.058970,29:0.445688):0.178998):0.294995,32:0.530109):0.105877,((30:0.311803,31:0.290347):0.27488,(33:0.235905,34:0.224098):0.103267):0.146098):0.31895):0.414713,((((16:0.035673,18:0.213048):0.0532311,17:0.055805):0.16995,19:0.356059):0.336957,20:0.507286):0.0355086):0.174861,(15:0.702551,(35:1.040591,(((((((36:0.187610,37:0.239336):0.0553591,38:0.052574):0.584405,39:0.842867):0.351354,((41:0.399088,42:0.102177):0.089249,43:0.069285):0.543312):0.29437,40:0.996185):0.318452,(((49:0.032605,50:0.043324):0.0892055,51:0.143196):0.857337,52:1.041184):0.757322):0.0960674,((44:0.671180,(45:0.693999,46:1.268874):0.265554):0.166829,(47:1.169690,48:0.852770):0.456146):0.557548):0.437663):1.01715):0.0908328):0.139274):0.176155):0.0874474):0.0617884);
 997: 1 -41017.11675 -40834.06076 (0:0.258262,((1:0.144964,(((4:0.259330,5:0.453776):0.186058,(6:0.570871,7:0.424960):0.259123):0.0868247,((((8:0.103602,9:0.034077):0.213028,10:0.233690):0.293863,11:0.774806):0.342443,((12:0.046734,13:0.020970):0.706492,((((((14:1.292271,((21:0.503584,22:0.713900):0.16248,23:0.580851):0.318357):0.6137,(((((((24:0.046032,25:0.094092):0.203666,26:0.191484):0.0706058,27:0.147019):0.168045,28:0.996223):0.220995,29:0.532638):0.243203,34:0.214734):0.0480036,(((30:0.257136,31:0.310643):0.0991871,32:0.577705):0.179348,33:0.136758):0.0576875):0.547718):0.219883,20:0.429962):0.114825,(((16:0.100768,17:0.089862):0.123003,18:0.229260):0.221678,19:0.258627):0.271855):0.347115,15:0.721915):0.0181483,(35:0.987620,(((((((36:0.216066,38:0.104088):0.0782915,37:0.149424):0.651616,39:0.737580):0.248805,((41:0.414344,42:0.119881):0.0807856,43:0.049013):0.635632):0.463299,40:1.022411):0.331326,((44:0.790077,(45:0.849378,46:1.099907):0.204893):0.388494,(47:1.020052,48:0.971078):0.423747):0.698209):0.31723,(((49:0.043448,50:0.074791):0.0738107,51:0.126937):0.90805,52:1.510096):0.610257):0.507014):0.762547):0.102724):0.213903):0.125591):0.0398448):0.0624801,2:0.247378):0.093175,3:0.507411);
 998: 1 -40307.71604 -40826.19143 (0:0.252252,((1:0.168103,(((4:0.226583,5:0.402362):0.283037,(6:0.543679,7:0.362828):0.169249):0.0111775,(((((8:0.077748,9:0.058849):0.313591,10:0.145257):0.359087,11:0.631822):0.224276,(12:0.033711,13:0.017192):0.667359):0.261103,(((14:1.131924,(35:0.928125,(((((((36:0.211589,37:0.185621):0.0473469,38:0.067578):0.564953,39:0.669660):0.198878,(41:0.345641,(42:0.140559,43:0.136611):0.104491):0.634914):0.263685,40:0.985848):0.199538,(((49:0.030728,50:0.061513):0.0962396,51:0.145832):1.0382,52:1.179701):0.584629):0.266145,((44:0.743793,(45:0.751416,46:1.088913):0.139065):0.231957,(47:1.059524,48:0.718922):0.636537):0.728233):0.854346):0.681438):0.339016,(((((16:0.070108,17:0.129202):0.146387,18:0.188441):0.223821,19:0.248455):0.233231,20:0.600831):0.115747,(((21:0.679576,22:0.625310):0.348173,23:0.778936):0.416557,((((((((24:0.085181,25:0.093355):0.187066,28:1.075047):0.0653566,(26:0.156438,27:0.247392):0.0399479):0.186058,29:0.790805):0.238441,32:0.523062):0.128548,(30:0.269549,31:0.294390):0.178452):0.113111,33:0.144852):0.0628416,34:0.263095):0.43066):0.214797):0.211111):0.0774365,15:0.716174):0.287664):0.0905952):0.0852987):0.0644018,2:0.214113):0.0880968,3:0.342746);
 999: 1 -43034.92867 -40821.48594 (0:0.261680,(1:0.171222,(((4:0.248838,5:0.398561):0.234839,(6:0.442039,7:0.429001):0.179747):0.0516334,(((((8:0.097130,9:0.066094):0.254024,10:0.190621):0.330325,11:0.590721):0.164168,(12:0.026422,13:0.020980):0.542259):0.167836,((((14:1.659061,((21:0.526557,22:0.633942):0.244114,23:0.600432):0.378056):0.466989,((((16:0.075971,17:0.107174):0.0931638,18:0.213309):0.182682,19:0.352704):0.177167,(((((((((24:0.101989,25:0.096205):0.0738692,28:1.347615):0.192026,26:0.134360):0.0362477,27:0.204067):0.200303,29:0.608583):0.308833,32:0.471498):0.0669847,(33:0.180661,34:0.244265):0.185312):0.135696,31:0.327378):0.0631259,30:0.282567):0.653887):0.12376):0.139894,20:0.582031):0.240747,(15:0.583763,(35:1.159123,(((((((36:0.193035,37:0.221017):0.0527609,38:0.083226):0.6529,39:0.662644):0.14076,((41:0.440229,42:0.121738):0.0450091,43:0.106114):0.629779):0.254852,40:1.191640):0.576237,((49:0.006947,(50:0.070976,51:0.241219):0.037946):0.812426,52:1.323232):0.587865):0.156332,((44:0.872790,(45:0.921466,46:1.170735):0.101651):0.133371,(47:1.186544,48:0.900508):0.218709):0.514242):0.677005):0.763299):0.172976):0.251805):0.0772614):0.0951268):0.0563649,(2:0.205466,3:0.330877):0.0584118);
 boot_splits_size: 1
 logl_cutoff: -40869.16926
 refined_samples: 999
UFBootSplit0:
 000: 1 24 25 26 27 28 29 34
 001: 1 15 21 22 23 35 36 37 38 39 40 41 42 43 44 45 46 47 48 49 50 51 52
 002: 123 1 2
 003: 1 31 32
 004: 1 0 1 2 3 4 5 6 7 8 9 10 11 12 13 15 35
 005: 999 4 5
 006: 1 4 5 6 7 35
 007: 1 26 27 29
 008: 791 6 7
 009: 609 4 5 6 7
 010: 1 16 17 18 19 21 22 23
 011: 1 0 1 2 6
 012: 998 8 9
 013: 2 0 1 2 3 4 5 6 7 35
 014: 1000 8 9 10
 015: 1 32 34
 016: 971 8 9 10 11
 017: 1 0 1 2 3 4 5 6 8 9 10 11 12 13
 018: 1 4 5 8 9 10 11 12 13
 019: 1000 12 13
 020: 894 8 9 10 11 12 13
 021: 1 2 8 9 10 11 12 13
 022: 1 0 2 3 8 9 10 11 12 13
 023: 2 2 6 7 8 9 10 11 12 13
 024: 934 21 22
 025: 1 16 17 18 20
 026: 833 21 22 23
 027: 575 14 21 22 23
 028: 1 16 17 18 24 25 26 27 28 29 30 31 32 33 34
 029: 2 14 21
 030: 979 24 25
 031: 1 4 5 8 9 10 11
 032: 232 24 25 28
 033: 2 8 10
 034: 125 24 25 26 28
 035: 1 19 20
 036: 384 24 25 26 27 28
 037: 1 26 27 28 29
 038: 973 24 25 26 27 28 29
 039: 1 35 36 37 38 39 41 42 43 44 45 46 47 48 49 50 51 52
 040: 765 24 25 26 27 28 29 32
 041: 1 1 2 4 5 6 7 8 9 10 11
 042: 1 0 1 2 3 4 5 8 9 10 11 12 13
 043: 980 30 31
 044: 3 2 6 7
 045: 1 6 7 8 9 10 11 12 13 35 36 37 38 39 40 41 42 43 44 45 46 47 48 49 50 51 52
 046: 783 33 34
 047: 675 30 31 33 34
 048: 1000 24 25 26 27 28 29 30 31 32 33 34
 049: 321 14 21 22 23 24 25 26 27 28 29 30 31 32 33 34
 050: 1 4 5 14 15 16 17 18 19 20 21 22 23 24 25 26 27 28 29 30 31 32 33 34
 051: 1 0 1 2 3 14 15 16 17 18 19 20 21 22 23 24 25 26 27 28 29 30 31 32 33 34
 052: 922 16 17
 053: 2 0 1 2 3 4 5 6 8 9 10 11
 054: 989 16 17 18
 055: 1 2 3 6
 056: 997 16 17 18 19
 057: 68 14 16 17 18 19 21 22 23 24 25 26 27 28 29 30 31 32 33 34
 058: 3 0 2 3 6 7 8 9 10 11 12 13
 059: 479 14 16 17 18 19 20 21 22 23 24 25 26 27 28 29 30 31 32 33 34
 060: 1 3 4 5 6
 061: 2 2 7
 062: 1 0 2 3 4 5 6 7
 063: 1 2 4 5 6 7
 064: 541 36 38
 065: 4 27 28
 066: 1000 36 37 38
 067: 2 14 21 23
 068: 907 36 37 38 39
 069: 1 0 1 2 4 5 6 7 8 9 10 11
 070: 1 24 25 26 27 28 29 30 31 32 34
 071: 642 41 42
 072: 3 24 25 26 27 28 29 30 31 33 34
 073: 1000 41 42 43
 074: 940 36 37 38 39 41 42 43
 075: 7 41 42 43 49 50 51 52
 076: 2 41 42 43 52
 077: 832 49 50
 078: 2 0 1 2 3 4 5 6 7 8 9 10 11 12 13 15 24 25 26 27 28 29 30 31 32 33 34
 079: 1000 49 50 51
 080: 2 14 16 17 18 19 21 22 23
 081: 985 49 50 51 52
 082: 199 36 37 38 39 41 42 43 49 50 51 52
 083: 2 21 23
 084: 934 36 37 38 39 40 41 42 43 49 50 51 52
 085: 1 12 13 15 35 36 37 38 39 40 41 42 43 44 45 46 47 48 49 50 51 52
 086: 3 36 37 38 39 41 42 43 52
 087: 2 36 37 38 39 40 41 42 43 44 45 46 47 48 52
 088: 935 45 46
 089: 849 44 45 46
 090: 2 36 37 38 41 42 43
 091: 1 36 37 38 39 40 41 42 43 44 47 48 49 50 51 52
 092: 998 47 48
 093: 991 44 45 46 47 48
 094: 953 36 37 38 39 40 41 42 43 44 45 46 47 48 49 50 51 52
 095: 994 35 36 37 38 39 40 41 42 43 44 45 46 47 48 49 50 51 52
 096: 252 15 35 36 37 38 39 40 41 42 43 44 45 46 47 48 49 50 51 52
 097: 980 0 1 2 3 4 5 6 7 8 9 10 11 12 13
 098: 835 0 1 2 3 4 5 6 7
 099: 816 0 1 2 3
 100: 711 0 3
 101: 1 12 13 14 15 16 17 18 19 20 21 22 23 24 25 26 27 28 29 30 31 32 33 34
 102: 1 8 9 10 11 35 36 37 38 39 40 41 42 43 44 45 46 47 48 49 50 51 52
 103: 353 26 27
 104: 685 24 25 26 27
 105: 602 28 29
 106: 241 24 25 26 27 28 29 32 33 34
 107: 96 14 20 21 22 23 24 25 26 27 28 29 30 31 32 33 34
 108: 330 36 37
 109: 749 36 37 38 39 40 41 42 43
 110: 159 50 51
 111: 661 0 2 3
 112: 141 2 3
 113: 4 2 3 4 5 6 7
 114: 12 44 45
 115: 46 35 44 45 46 47 48
 116: 382 14 35 36 37 38 39 40 41 42 43 44 45 46 47 48 49 50 51 52
 117: 345 14 21 22 23 35 36 37 38 39 40 41 42 43 44 45 46 47 48 49 50 51 52
 118: 470 24 25 26
 119: 234 0 1 2 3 4 5 6 7 8 9 10 11 12 13 15 16 17 18 19 20
 120: 510 16 17 18 19 20
 121: 361 0 1 2 3 4 5 6 7 8 9 10 11 12 13 15
 122: 52 0 1
 123: 284 16 17 18 19 20 24 25 26 27 28 29 30 31 32 33 34
 124: 49 0 1 2 3 4 5 6
 125: 76 0 1 2 3 6
 126: 50 0 2 3 6
 127: 69 0 3 6
 128: 47 0 6
 129: 114 4 5 6
 130: 25 24 25 27 28
 131: 55 24 25 26 27 28 29 32 33
 132: 218 14 15 16 17 18 19 20 21 22 23 24 25 26 27 28 29 30 31 32 33 34
 133: 99 45 46 47 48
 134: 42 36 37 38 39 40 41 42 43 44 45 46 47 48
 135: 2 35 46
 136: 7 35 45 46
 137: 8 35 44 45 46
 138: 118 14 15 35 36 37 38 39 40 41 42 43 44 45 46 47 48 49 50 51 52
 139: 173 16 17 18 19 20 21 22 23 24 25 26 27 28 29 30 31 32 33 34
 140: 1 0 1 2 4 5 6 7 8 9 10 11 12 13
 141: 102 6 7 8 9 10 11 12 13
 142: 3 0 1 2 4 5
 143: 69 0 1 2
 144: 14 0 2
 145: 43 1 4 5 6 7
 146: 3 1 2 4 5 6 7
 147: 149 14 21 22
 148: 181 42 43
 149: 229 30 31 32 33 34
 150: 179 16 17 18 19 24 25 26 27 28 29 30 31 32 33 34
 151: 17 20 21 22 23
 152: 78 0 1 3
 153: 45 20 24 25 26 27 28 29 30 31 32 33 34
 154: 11 3 4 5 6 7
 155: 37 40 49 50 51 52
 156: 10 24 25 26 27 28 32
 157: 139 30 31 33
 158: 19 45 47 48
 159: 16 44 45 47 48
 160: 44 14 20 21 22 23
 161: 76 16 18
 162: 104 0 1 2 3 4 5 6 7 8 9 10 11
 163: 33 0 1 2 3 6 7
 164: 8 0 2 3 6 7
 165: 3 0 3 6 7
 166: 32 44 47 48
 167: 34 0 1 2 3 6 7 8 9 10 11 12 13
 168: 27 44 46
 169: 30 14 15 21 22 23 35 36 37 38 39 40 41 42 43 44 45 46 47 48 49 50 51 52
 170: 18 32 33 34
 171: 12 29 30 31 32 33 34
 172: 7 24 25 26 27 29 30 31 32 33 34
 173: 67 21 22 23 24 25 26 27 28 29 30 31 32 33 34
 174: 16 1 4 5
 175: 182 0 1 2 3 4 5
 176: 7 0 1 3 4 5
 177: 129 37 38
 178: 8 24 25 26 27 28 29 30 31 32 33
 179: 40 36 37 38 39 40
 180: 23 4 5 6 7 8 9 10 11 12 13
 181: 24 30 31 32
 182: 2 35 45
 183: 1 5 6
 184: 2 7 8 9 10 11
 185: 15 4 5 6 7 8 9 10 11
 186: 11 14 22
 187: 86 39 41 42 43
 188: 23 21 22 23 35 36 37 38 39 40 41 42 43 44 45 46 47 48 49 50 51 52
 189: 6 0 1 2 3 8 9 10 11 12 13
 190: 8 3 6 7
 191: 41 24 25 28 29
 192: 36 4 5 7
 193: 177 41 43
 194: 13 0 1 2 4 5 6 7
 195: 20 16 17 18 19 21 22 23 24 25 26 27 28 29 30 31 32 33 34
 196: 37 24 25 26 28 29
 197: 12 24 25 26 27 28 29 30 32 33 34
 198: 49 22 23
 199: 21 24 28
 200: 41 0 1 2 3 4 5 6 7 8 9 10 11 12 13 15 20
 201: 9 24 25 26 27 29
 202: 17 3 6
 203: 1 3 7
 204: 1 14 35
 205: 10 20 21 22 23 24 25 26 27 28 29 30 31 32 33 34
 206: 6 24 25 26 27 28 29 31 32 33 34
 207: 1 1 6
 208: 11 36 37 38 39 41 42 43 44 45 46 47 48
 209: 30 0 1 2 3 4 5 6 7 8 9 10 11 12 13 15 16 17 18 19
 210: 35 7 8 9 10 11 12 13
 211: 3 39 40
 212: 9 0 1 3 6
 213: 11 40 41 42 43
 214: 10 36 37 38 39 41 42 43 44 45 46 47 48 49 50 51 52
 215: 2 40 52
 216: 14 36 37 38 39 40 41 42 43 52
 217: 9 49 51
 218: 13 0 1 2 3 4 5 6 7 8 9 10 11 12 13 16 17 18 19 20
 219: 5 44 45 46 47 48 49 50 51 52
 220: 12 11 12 13
 221: 4 23 35 36 37 38 39 40 41 42 43 44 45 46 47 48 49 50 51 52
 222: 16 26 27 28
 223: 5 35 36 37 38 39 40 41 42 43 44 45 46 47 48
 224: 10 8 9 10 11 12 13 35 36 37 38 39 40 41 42 43 44 45 46 47 48 49 50 51 52
 225: 1 1 7
 226: 1 0 1 4 5 6 7
 227: 1 0 4 5 6
 228: 2 6 8 9 10 11
 229: 21 6 7 8 9 10 11
 230: 2 24 25 26 27 28 29 32 34
 231: 7 30 31 34
 232: 1 0 1 2 3 4 5 6 7 35 36 37 38 39 40 41 42 43 44 45 46 47 48 49 50 51 52
 233: 14 14 20 21 22 23 35 36 37 38 39 40 41 42 43 44 45 46 47 48 49 50 51 52
 234: 11 18 19
 235: 41 24 25 26 27 28 29 30 31 32
 236: 4 0 1 2 3 4 5 6 7 8 9 10 11 12 13 20
 237: 2 36 37 38 40
 238: 17 8 9 10 12 13
 239: 10 14 23
 240: 4 14 22 23
 241: 5 14 16 17 18 19 20 21 22 23
 242: 8 0 1 3 4 5 6 7
 243: 3 14 23 35 36 37 38 39 40 41 42 43 44 45 46 47 48 49 50 51 52
 244: 1 28 29 30 31 32 33 34
 245: 2 35 44 45 46 47 48 49 50 51 52
 246: 1 2 3 6 7 8 9 10 11
 247: 2 0 1 4 5
 248: 7 15 16 17 18 19 20 21 22 23 24 25 26 27 28 29 30 31 32 33 34
 249: 1 15 16 17 18 19
 250: 2 30 33 34
 251: 3 15 16 17 18 19 24 25 26 27 28 29 30 31 32 33 34
 252: 2 16 18 19
 253: 1 1 4 5 6
 254: 3 15 24 25 26 27 28 29 30 31 32 33 34
 255: 1 0 1 2 3 4 5 6 7 8 9 10 11 12 13 24 25 26 27 28 29 30 31 32 33 34
 256: 2 2 3 6 7
 257: 2 1 3 4 5 6 7
 258: 1 15 16 17 18 19 20 24 25 26 27 28 29 30 31 32 33 34
 259: 1 12 13 35
 260: 2 8 9 10 11 12 13 35
 261: 3 15 36 37 38 39 40 41 42 43 44 45 46 47 48 49 50 51 52
 262: 4 0 1 2 3 4 5 6 7 8 9 10 11 12 13 35
 263: 1 27 29
 264: 2 4 5 6 8 9 10 11
 265: 1 14 21 22 23 35
 266: 10 24 25 27
 267: 2 44 45 46 48
 268: 4 0 3 4 5 6 7
 269: 7 16 17 18 19 20 21 22 23
 270: 3 30 31 32 33
 271: 3 12 13 35 36 37 38 39 40 41 42 43 44 45 46 47 48 49 50 51 52
 272: 3 14 24 25 26 27 28 29 30 31 32 33 34
 273: 3 0 1 2 3 4 5 6 7 8 9 10 11 12 13 14
 274: 1 24 25 26 27 32
 275: 2 4 5 7 8 9 10 11 12 13
 276: 3 32 33
 nsplits: 277
 ntax: 53
boot_consense_logl: -40817.94153
contree: (0:0.2266948151,((1:0.1667752168,(((4:0.2259886418,5:0.4208728361)100:0.232487926,(6:0.4851677612,7:0.4086754931)79:0.1785914112)61:0.07018104302,(((((8:0.0675482005,9:0.0598134385)100:0.2420548733,10:0.2032062807)100:0.3179257046,11:0.6557146605)97:0.2197718055,(12:0.0256322774,13:0.0234065780)100:0.6095650312)89:0.2423737353,(((((14:1.2668390110,((21:0.5570507054,22:0.6820507394)93:0.2703110734,23:0.6069745442)83:0.2784900934)57:0.4073062262,((((((24:0.0703712624,25:0.0946419328)98:0.2313275367,26:0.1582703693)47:0.05187532271,27:0.1973860500)69:0.1356519122,(28:1.0135660038,29:0.5443223552)60:0.1862851447)97:0.272243218,32:0.5491097318)77:0.1155888,((30:0.2858733235,31:0.3149026732)98:0.1969948815,(33:0.1981514450,34:0.2482246432)78:0.1062306954)68:0.09293335427)100:0.4649405047)32:0.2001551171,((((16:0.0830910767,17:0.0859899022)92:0.153292798,18:0.1582850585)99:0.1834343956,19:0.2608527278)100:0.3191648965,20:0.5371955133)51:0.09270096263)48:0.262397024,(35:1.3573031508,(((((((36:0.1814855396,38:0.1037411989)54:0.0610120637,37:0.1444394242)100:0.5720377637,39:0.6737226930)91:0.2124202964,((41:0.4212964237,42:0.1061531590)64:0.04713963374,43:0.0765967050)100:0.6437970205)94:0.2741115157,40:1.0147205645)75:0.2782484077,(((49:0.0443576624,50:0.0633848813)83:0.09830289612,51:0.1454398144)100:0.9813660487,52:1.1578900795)99:0.6787913121)93:0.3150865471,((44:0.7314334627,(45:0.7691841748,46:1.1223419089)94:0.220171141)85:0.2240747376,(47:1.0476070225,48:0.8990539256)100:0.4525469748)99:0.5356481599)95:0.4691789136)99:0.8425314414)36:2.185812723e-06,15:0.7790722157)98:0.2692649815)84:0.1137901225)82:0.08195985175)66:0.05602048892,2:0.2237884465)71:0.09278419201,3:0.3897915181);
contree_rfdist: 2
finished: true
finishedCandidateSet: true
finishedModelFinal: true
finishedModelInit: true
iqtree:
 command:  -s USalign_53_ferritin_both_FULL.fasta.aln -spp partitions_v1.raxml -m MFP+MERGE -mset Blosum62,Dayhoff,DCMut,JTT,JTTDCMut,LG,Poisson,Poisson+FQ,Poisson,PMB,WAG,EX2,EX3,EHO,EX_EHO,3DI -mfreq FU,F -mrate E,G,R --ufboot 1000 -alrt 1000 -bnni --redo
 seed: 427757
 start_time: 1699268264
 version: 2.2.2.6
```
