## Supplementary material for "Tertiary-interaction characters enable fast, model-based structural phylogenetics beyond the twilight zone": partitions_v1.raxml.contree

```
(1ji5_A.pdb:0.2266948151,((1jig_A.pdb:0.1667752168,(((1qgh_A.pdb:0.2259886418,2ux1_A.pdb:0.4208728361)100:0.2324879260,(1ji4_A.pdb:0.4851677612,2fjc_A.pdb:0.4086754931)79:0.1785914112)61:0.0701810430,(((((1dps_A.pdb:0.0675482005,1jts_A.pdb:0.0598134385)100:0.2420548733,1o9r_A.pdb:0.2032062807)100:0.3179257046,1uvh_A.pdb:0.6557146605)97:0.2197718055,(1tjo_A.pdb:0.0256322774,1tk6_A.pdb:0.0234065780)100:0.6095650312)89:0.2423737353,(((((2fzf_A.pdb:1.2668390110,((1lko_A.pdb:0.5570507054,1yuz_A.pdb:0.6820507394)93:0.2703110734,3qhb_A.pdb:0.6069745442)83:0.2784900934)57:0.4073062262,((((((1lb3_A.pdb:0.0703712624,2za7_A.pdb:0.0946419328)98:0.2313275367,1bg7_A.pdb:0.1582703693)47:0.0518753227,1r03_A.pdb:0.1973860500)69:0.1356519122,(1z6o_A.pdb:1.0135660038,1z6o_M.pdb:0.5443223552)60:0.1862851447)97:0.2722432180,3e6s_A.pdb:0.5491097318)77:0.1155888000,((1eum_A.pdb:0.2858733235,1krq_A.pdb:0.3149026732)98:0.1969948815,(2jd7_A.pdb:0.1981514450,1vlg_A.pdb:0.2482246432)78:0.1062306954)68:0.0929333543)100:0.4649405047)32:0.2001551171,((((1bcf_A.pdb:0.0830910767,3e1q_A.pdb:0.0859899022)92:0.1532927980,2fkz_A.pdb:0.1582850585)99:0.1834343956,1jgc_A.pdb:0.2608527278)100:0.3191648965,1nfv_A.pdb:0.5371955133)51:0.0927009626)48:0.2623970240,(1otk_A.pdb:1.3573031508,(((((((1oqu_A.pdb:0.1814855396,1uzr_A.pdb:0.1037411989)54:0.0610120637,1r2f_A.pdb:0.1444394242)100:0.5720377637,1mxr_A.pdb:0.6737226930)91:0.2124202964,((1jk0_A.pdb:0.4212964237,2uw2_A.pdb:0.1061531590)64:0.0471396337,1w68_A.pdb:0.0765967050)100:0.6437970205)94:0.2741115157,3ee4_A.pdb:1.0147205645)75:0.2782484077,(((2uw1_A.pdb:0.0443576624,2uw1_B.pdb:0.0633848813)83:0.0983028961,1afr_A.pdb:0.1454398144)100:0.9813660487,1za0_A.pdb:1.1578900795)99:0.6787913121)93:0.3150865471,((2inc_B.pdb:0.7314334627,(2inp_C.pdb:0.7691841748,1mty_B.pdb:1.1223419089)94:0.2201711410)85:0.2240747376,(1mty_D.pdb:1.0476070225,3dhg_A.pdb:0.8990539256)100:0.4525469748)99:0.5356481599)95:0.4691789136)99:0.8425314414)36:0.0000021858,2vzb_A.pdb:0.7790722157)98:0.2692649815)84:0.1137901225)82:0.0819598517)66:0.0560204889,1n1q_A.pdb:0.2237884465)71:0.0927841920,2chp_A.pdb:0.3897915181);
```
