## Supplementary material for "Tertiary-interaction characters enable fast, model-based structural phylogenetics beyond the twilight zone": partitions_v1.raxml.model

```
--- # IQ-TREE Checkpoint ver >= 1.6
PartitionModelPlen:
 linked_alpha: -1
 part1!RateGammaInvar!gamma_shape: 4.101388805
 part1!RateGammaInvar!p_invar: 0.0004172104843
 part2!RateGammaInvar!gamma_shape: 1.033350282
 part2!RateGammaInvar!p_invar: 0.008532735759
 part_rates: 1.298739952, 0.7012600477
PhyloTree:
 newick: (0:0.2850223237,((1:0.1972191232,(((4:0.3011365104,5:0.6093686696):0.3038044877,(6:0.6855814270,7:0.5897634753):0.2419197963):0.07998265052,(((((8:0.0936723114,9:0.0629499266):0.2818934453,10:0.2896945151):0.4081290638,11:1.0340720367):0.2901643067,(12:0.0210575266,13:0.0350907530):0.9323137078):0.350046867,(((14:2.6001044235,(35:2.3763385772,(((((((36:0.2179315251,37:0.2248551976):0.06682993088,38:0.0624238452):0.8281116851,39:1.0266691413):0.2789250629,40:1.7970029153):0.2674534207,((41:0.5516283764,42:0.1335457672):0.04807634794,43:0.1098888082):0.9390289062):0.48829524,(((49:0.0567078829,50:0.0696811246):0.151614101,51:0.1412986113):1.696544549,52:2.0088111168):1.240226183):0.5673264336,((44:1.1200991072,(45:1.3177552192,46:1.7027218826):0.3507727929):0.3025293529,(47:1.8945710486,48:1.3495952401):0.8730665679):0.7526953144):0.8739012435):1.033239422):0.4246418079,15:0.9172107024):0.2645785875,(((((16:0.1070216956,17:0.1007428129):0.1840471689,18:0.2037442724):0.26428334,19:0.3557996742):0.3635532191,((((((24:0.0688482163,25:0.1283998452):0.2773004362,26:0.2197767587):0.06722230423,27:0.2206560867):0.1647422121,(28:1.5416404307,29:0.7851368502):0.3461764727):0.5267515851,32:0.7679111889):0.1203977611,((30:0.3809626989,31:0.4219638194):0.2562502737,(33:0.2478410970,34:0.3421055928):0.1392760018):0.1647281281):0.9130548979):0.08303562535,(20:0.5113104147,((21:0.7270736767,22:1.1864736353):0.397133608,23:1.0750316853):1.264699483):0.2656760185):0.5083956617):0.3666071437):0.1792324544):0.1180638759):0.06186610663,2:0.2906049787):0.1352221645,3:0.5688672718);
StopRule:
 curIteration: 0
 start_real_time: 1699268264
 time_vec: 
boot_consense_logl: 0
contree_rfdist: -1
finishedFastMLTree: true
initTree: (0:0.0314198672,(1:0.0197806343,(2:0.0218115162,(((4:0.0261703866,5:0.0287439090):0.02186209925,(6:0.0381600116,7:0.0266576819):0.02727221895):0.02246733659,(((((8:0.0097738808,9:0.0071281213):0.02349484462,10:0.0249712686):0.02762831477,11:0.0524625862):0.03156788806,(12:0.0035623640,13:0.0045898720):0.04379314214):0.03864794946,(((14:0.0693425989,(((21:0.0308695629,22:0.0428189458):0.02874390904,23:0.0396730266):0.05130487712,((35:0.1108407247,((44:0.1277404005,(45:0.1160547742,46:0.1331657055):0.07837733802):0.07495113589,(47:0.2054663696,48:0.1891205400):0.1154794995):0.04729403224):0.08930699206,((((((36:0.0389345479,38:0.0275580983):0.02390842499,37:0.0287204233):0.09027371907,39:0.0889998834):0.06641531508,(41:0.0578795626,(42:0.0282769391,43:0.0253417142):0.0378302643):0.0862175728):0.06040011162,40:0.1145663350):0.06371525683,(((49:0.0166324520,50:0.0166041732):0.0334808151,51:0.0378218121):0.08516318584,52:0.0807505894):0.08558141548):0.08043666189):0.06017925638):0.02488769598):0.05278567243,(((((16:0.0107327490,17:0.0112470539):0.01606823962,18:0.0165329180):0.02069709081,19:0.0266880186):0.02336776432,20:0.0444230421):0.03324475982,((((((24:0.0091798494,25:0.0133164837):0.02723832299,26:0.0190689469):0.01230577299,27:0.0239084250):0.02705135307,29:0.0562162347):0.01959790533,(((30:0.0299705654,31:0.0309192099):0.02298053966,32:0.0432653330):0.0203224865,(33:0.0218356574,34:0.0308482871):0.01651369223):0.03938907033):0.03084828711,28:0.0745784766):0.04525753918):0.05753327589):0.02971135248,15:0.0579484562):0.03816001162):0.0265806819):0.02129499678):0.009218541329):0.01436521082,3:0.0353064881);
part1:
 3DI: -29214.42402 1 80.0726168
 3DI+F: -27448.4084 20 78.40492502
 3DI+F+G4: -27192.52098 21 97.8510757
 3DI+F+R2: -27220.43415 22 92.66414545
 3DI+F+R3: -27175.60799 24 98.08774107
 3DI+F+R4: -27169.86716 26 101.4006284
 3DI+G4: -28964.94879 2 102.8492306
 3DI+R2: -28989.50264 3 97.60359842
 3DI+R3: -28956.02845 5 100.4871053
 3DI+R4: -28947.78412 7 104.9289705
 3DI+R5: -28945.01438 9 111.6235157
 Blosum62: -25259.88225 1 47.12913068
 Blosum62+F: -25145.01072 20 48.4496898
 Blosum62+F+G4: -25049.14343 21 55.45282944
 Blosum62+F+R2: -25059.03601 22 53.02964278
 Blosum62+F+R3: -25038.54438 24 56.40264865
 Blosum62+F+R4: -25035.47133 26 56.69740422
 Blosum62+G4: -25160.42015 2 54.17379326
 Blosum62+R2: -25170.08611 3 51.71567928
 Blosum62+R3: -25149.48508 5 55.26596323
 Blosum62+R4: -25146.92337 7 55.31611358
 DCMut: -25844.87453 1 57.02315113
 DCMut+F: -25522.67488 20 62.63704781
 DCMut+F+G4: -25389.81907 21 72.69967503
 DCMut+F+R2: -25405.12192 22 68.83849794
 DCMut+F+R3: -25374.74149 24 73.27408578
 DCMut+F+R4: -25368.20334 26 74.84201275
 DCMut+G4: -25686.01404 2 67.00127954
 DCMut+R2: -25701.33034 3 62.37220286
 DCMut+R3: -25667.64429 5 67.93689275
 DCMut+R4: -25662.32545 7 69.48734569
 Dayhoff: -25847.69215 1 57.1626481
 Dayhoff+F: -25525.12951 20 62.82575937
 Dayhoff+F+G4: -25392.17522 21 72.90080493
 Dayhoff+F+R2: -25407.56316 22 69.05772439
 Dayhoff+F+R3: -25377.09596 24 73.47476167
 Dayhoff+F+R4: -25370.55215 26 75.05037093
 Dayhoff+G4: -25688.51311 2 67.17120026
 Dayhoff+R2: -25703.91466 3 62.52979171
 Dayhoff+R3: -25670.17013 5 68.1072294
 Dayhoff+R4: -25664.83722 7 69.66206022
 EHO+F: -25296.04748 22 67.42812962
 EHO+F+G: -25179.10552 23 79.09766559
 EHO+F+R2: -25186.53179 24 75.00480847
 EHO+F+R3: -25167.20433 26 81.34725418
 EHO+F+R4: -25161.609 28 80.86615841
 EHO+FU: -25366.42357 3 64.27292145
 EHO+FU+G: -25249.52077 4 76.97439984
 EHO+FU+R2: -25267.24357 5 72.54100437
 EHO+FU+R3: -25240.67162 7 78.00106848
 EHO+FU+R4: -25240.72529 9 78.4664756
 EX2+F: -25425.1571 21 78.19462832
 EX2+F+G: -25250.48244 22 93.32232139
 EX2+F+R2: -25273.70199 23 92.99732358
 EX2+F+R3: -25246.61324 25 94.9072757
 EX2+F+R4: -25243.89858 27 97.21697601
 EX2+FU: -25364.7246 2 68.75189296
 EX2+FU+G: -25274.39373 3 87.99349343
 EX2+FU+R2: -25277.04745 4 82.94406478
 EX2+FU+R3: -25269.54856 6 87.33302071
 EX2+FU+R4: -25269.50473 8 86.96001997
 EX3+F: -25333.14372 22 65.46468515
 EX3+F+G: -25178.82665 23 78.7285192
 EX3+F+R2: -25203.29723 24 74.73278864
 EX3+F+R3: -25174.62246 26 78.35707916
 EX3+F+R4: -25173.61498 28 78.61498074
 EX3+FU: -25242.62723 3 70.61074073
 EX3+FU+G: -25188.67607 4 76.52511397
 EX3+FU+R2: -25195.63729 5 76.93840512
 EX3+FU+R3: -25184.45838 7 76.30917007
 EX3+FU+R4: -25184.00736 9 77.51477694
 EX_EHO+F: -25294.23647 25 72.29037145
 EX_EHO+F+G: -25181.77977 26 79.34992403
 EX_EHO+F+R2: -25208.71164 27 75.9820106
 EX_EHO+F+R3: -25180.11861 29 79.19416743
 EX_EHO+F+R4: -25178.82336 31 79.5614936
 EX_EHO+FU: -25323.62754 6 71.52395518
 EX_EHO+FU+G: -25248.10272 7 86.44654716
 EX_EHO+FU+R2: -25250.52483 8 83.47030908
 EX_EHO+FU+R3: -25245.20919 10 86.11265613
 JTT: -25515.53634 1 58.24777509
 JTT+F: -25360.3543 20 58.39271656
 JTT+F+G4: -25237.01644 21 67.46031937
 JTT+F+R2: -25249.11104 22 64.84818371
 JTT+F+R3: -25228.40666 24 67.84493765
 JTT+F+R4: -25217.86057 26 68.6472804
 JTT+F+R5: -25217.80964 28 68.760899
 JTT+G4: -25379.71909 2 67.77430276
 JTT+R2: -25393.36788 3 64.93418694
 JTT+R3: -25368.50827 5 68.22160356
 JTT+R4: -25360.6798 7 69.11088029
 JTT+R5: -25360.52692 9 69.29377433
 JTTDCMut: -25516.10414 1 57.94776484
 JTTDCMut+F: -25361.66536 20 58.46322658
 JTTDCMut+F+G4: -25238.21797 21 67.51569641
 JTTDCMut+F+R2: -25250.55941 22 64.84257475
 JTTDCMut+F+R3: -25228.96641 24 67.92046424
 JTTDCMut+F+R4: -25218.55576 26 68.77122912
 JTTDCMut+F+R5: -25218.42286 28 68.8430633
 JTTDCMut+G4: -25379.7741 2 67.45412247
 JTTDCMut+R2: -25393.83284 3 64.50404611
 JTTDCMut+R3: -25367.76824 5 67.97371772
 JTTDCMut+R4: -25360.22072 7 68.88815675
 JTTDCMut+R5: -25359.97313 9 68.9580291
 LG: -25349.30741 1 60.63763783
 LG+F: -25283.13098 20 59.47224474
 LG+F+G4: -25142.31483 21 70.55112191
 LG+F+I+G4: -25142.32644 22 70.59067211
 LG+F+R2: -25157.4473 22 66.74622206
 LG+F+R3: -25131.44373 24 71.90961977
 LG+F+R4: -25122.32588 26 71.59940648
 LG+F+R5: -25122.17622 28 71.82844727
 LG+G4: -25199.13568 2 72.27003473
 LG+I+G4: -25199.18506 3 72.28376407
 LG+R2: -25214.23275 3 68.36558177
 LG+R3: -25187.95854 5 73.63476149
 LG+R4: -25179.47577 7 73.36790736
 LG+R5: -25179.38471 9 73.55426692
 PMB: -25269.58893 1 45.80634233
 PMB+F: -25139.99702 20 47.67748814
 PMB+F+G4: -25052.44292 21 54.23818876
 PMB+F+R2: -25060.80453 22 51.97547221
 PMB+F+R3: -25042.6532 24 55.35429365
 PMB+F+R4: -25040.718 26 55.36965393
 PMB+G4: -25181.97124 2 52.1002403
 PMB+R2: -25190.19633 3 49.90860549
 PMB+R3: -25170.85238 5 53.22849169
 PMB+R4: -25169.78792 7 53.22698266
 PhyloTree!newick: (0:0.2889331870,((1:0.1999252165,(((4:0.3052684804,5:0.6177299709):0.3079730657,(6:0.6949884627,7:0.5978557688):0.2452392388):0.08108011259,(((((8:0.0949576128,9:0.0638136785):0.2857613764,10:0.2936694866):0.4137291056,11:1.0482608000):0.2941457243,(12:0.0213464622,13:0.0355722421):0.9451062189):0.3548499484,(((14:2.6357811122,(35:2.4089449181,(((((((36:0.2209218185,37:0.2279404924):0.06774692123,38:0.0632803785):0.839474414,39:1.0407563275):0.2827522639,40:1.8216600456):0.2711232165,((41:0.5591974085,42:0.1353781824):0.04873601564,43:0.1113966202):0.9519135586):0.4949952621,(((49:0.0574859861,50:0.0706372369):0.1536944363,51:0.1432374052):1.719823264,52:2.0363745210):1.257243638):0.5751108627,((44:1.1354682695,(45:1.3358364710,46:1.7260853591):0.3555858349):0.3066804346,(47:1.9205669358,48:1.3681133769):0.8850461346):0.7630232367):0.885892263):1.047416759):0.4304684255,15:0.9297959820):0.268208937,(((((16:0.1084901675,17:0.1021251306):0.1865725266,18:0.2065398989):0.2679096384,19:0.3606816912):0.3685416245,((((((24:0.0697929000,25:0.1301616518):0.2811053454,26:0.2227923709):0.06814467842,27:0.2236837646):0.1670026815,(28:1.5627936680,29:0.7959099109):0.3509264473):0.5339792765,32:0.7784478920):0.1220497691,((30:0.3861899842,31:0.4277536912):0.2597663484,(33:0.2512417873,34:0.3467997099):0.141187043):0.1669884042):0.9255831551):0.0841749781,(20:0.5183262338,((21:0.7370500381,22:1.2027535394):0.4025827784,23:1.0897824663):1.282052744):0.2693214262):0.515371487):0.3716374527):0.1816917482):0.1196838602):0.06271498709,2:0.2945924429):0.137077582,3:0.5766728433);
 Poisson: -26475.23192 1 40.91939275
 Poisson+F: -25854.24001 20 43.25940002
 Poisson+F+G4: -25768.49934 21 49.98653777
 Poisson+F+R2: -25772.11491 22 47.51109583
 Poisson+F+R3: -25759.8045 24 50.94236864
 Poisson+F+R4: -25759.80469 26 51.15034966
 Poisson+FQ: -26475.23192 1 40.91939275
 Poisson+FQ+G4: -26388.15755 2 47.62158696
 Poisson+FQ+R2: -26393.77417 3 45.29198272
 Poisson+FQ+R3: -26380.63584 5 48.60589282
 Poisson+FQ+R4: -26380.24189 7 48.97435256
 Poisson+G4: -26388.15755 2 47.62158696
 Poisson+R2: -26393.77417 3 45.29198272
 Poisson+R3: -26380.63584 5 48.60589282
 Poisson+R4: -26380.24189 7 48.97435256
 RateFree3!prop: 0.11782381, 0.7363519761, 0.1458242139
 RateFree3!rates: 0.4178230642, 0.8995989421, 1.977374184
 RateGamma!gamma_shape: 5.527037283
 RateGammaInvar!gamma_shape: 4.089618604
 RateGammaInvar!p_invar: 0.0001004299503
 StopRule!curIteration: 0
 StopRule!start_real_time: 1699268284
 StopRule!time_vec: 
 WAG: -25352.6689 1 51.62362765
 WAG+F: -25240.29455 20 54.01289074
 WAG+F+G4: -25127.40083 21 62.22677977
 WAG+F+R2: -25140.4535 22 59.20924909
 WAG+F+R3: -25112.23992 24 62.87931453
 WAG+F+R4: -25105.19185 26 63.65148783
 WAG+F+R5: -25104.82792 28 63.80400146
 WAG+G4: -25228.76784 2 59.88198021
 WAG+R2: -25242.32267 3 56.63237142
 WAG+R3: -25211.7837 5 60.72077261
 WAG+R4: -25206.15945 7 61.27212258
 best_model_AIC: Blosum62+F+R4
 best_model_AICc: Blosum62+F+R4
 best_model_BIC: Blosum62+F+R3
 best_model_list_BIC: Blosum62+F+R3 Blosum62+F+G4 PMB+F+G4 Blosum62+F+R4 PMB+F+R3 PMB+F+R4 Blosum62+F+R2 PMB+F+R2 Blosum62+R3 Blosum62+G4 Blosum62+R4 Blosum62+R2 PMB+R3 PMB+G4 PMB+R4 WAG+F+R4 WAG+F+R3 WAG+F+G4 PMB+R2 WAG+F+R5 EX3+FU+G LG+R4 LG+R3 LG+G4 EX3+FU+R3 PMB+F LG+R5 LG+F+R4 EX3+FU+R2 Blosum62+F LG+F+R3 LG+F+G4 EX3+FU+R4 WAG+F+R2 LG+F+R5 LG+R2 WAG+R3 WAG+R4 LG+F+R2 WAG+G4 WAG+R2 EX3+FU EHO+F+R3 EX3+F+G EHO+F+R4 EHO+F+G EHO+FU+G Blosum62 EX3+F+R3 EHO+FU+R3 EHO+F+R2 EX3+F+R4 EX_EHO+F+G EHO+FU+R4 EX_EHO+FU+G PMB EX_EHO+FU+R2 EX_EHO+FU+R3 EX_EHO+F+R3 EHO+FU+R2 EX2+FU+G EX_EHO+F+R4 EX3+F+R2 EX2+FU+R3 EX2+FU+R2 EX2+FU+R4 EX_EHO+F+R2 JTT+F+R4 JTTDCMut+F+R4 WAG+F JTT+F+G4 JTTDCMut+F+G4 JTT+F+R3 JTTDCMut+F+R3 JTT+F+R5 JTTDCMut+F+R5 JTT+F+R2 EX2+F+G JTTDCMut+F+R2 EX2+F+R3 EX2+F+R4 EX_EHO+FU LG+F LG EX2+F+R2 WAG EX2+FU EHO+F EHO+FU EX_EHO+F JTTDCMut+R4 JTT+R4 JTTDCMut+R3 JTT+R3 JTT+G4 JTTDCMut+G4 JTTDCMut+R5 JTT+R5 JTT+R2 JTTDCMut+R2 EX3+F JTT+F JTTDCMut+F DCMut+F+R3 DCMut+F+R4 Dayhoff+F+R3 Dayhoff+F+R4 DCMut+F+G4 Dayhoff+F+G4 DCMut+F+R2 Dayhoff+F+R2 EX2+F JTT JTTDCMut DCMut+F Dayhoff+F DCMut+R3 DCMut+R4 Dayhoff+R3 Dayhoff+R4 DCMut+G4 Dayhoff+G4 DCMut+R2 Dayhoff+R2 Poisson+F+G4 Poisson+F+G4 Poisson+F+R3 Poisson+F+R3 Poisson+F+R2 Poisson+F+R2 DCMut Poisson+F+R4 Poisson+F+R4 Dayhoff Poisson+F Poisson+F Poisson+FQ+G4 Poisson+G4 Poisson+G4 Poisson+FQ+G4 Poisson+FQ+R3 Poisson+R3 Poisson+R3 Poisson+FQ+R3 Poisson+FQ+R2 Poisson+R2 Poisson+R2 Poisson+FQ+R2 Poisson+FQ+R4 Poisson+R4 Poisson+R4 Poisson+FQ+R4 Poisson+FQ Poisson Poisson+FQ Poisson 3DI+F+R3 3DI+F+R4 3DI+F+G4 3DI+F+R2 3DI+F 3DI+G4 3DI+R4 3DI+R3 3DI+R5 3DI+R2 3DI
 best_score_AIC: 50122.94267
 best_score_AICc: 50124.40061
 best_score_BIC: 50242.63368
 best_tree_AIC: (0:0.2904431279,((1:0.2009700091,(((4:0.3068637882,5:0.6209581766):0.3095825074,(6:0.6986204149,7:0.6009801135):0.2465208388):0.08150383054,(((((8:0.0954538534,9:0.0641471635):0.2872547417,10:0.2952041790):0.4158912196,11:1.0537389241):0.2956829055,(12:0.0214580170,13:0.0357581397):0.9500452657):0.3567043648,(((14:2.6495554860,(35:2.4215338647,(((((((36:0.2220763376,37:0.2291316905):0.06810096103,38:0.0636110765):0.8438614378,39:1.0461952339):0.2842299038,40:1.8311798901):0.272540084,((41:0.5621197278,42:0.1360856576):0.04899070602,43:0.1119787697):0.95688818):0.4975820663,(((49:0.0577864031,50:0.0710063813):0.1544976307,51:0.1439859520):1.728810918,52:2.0470164456):1.263813889):0.5781163444,((44:1.1414021326,(45:1.3428174418,46:1.7351057382):0.357444097):0.3082831212,(47:1.9306036596,48:1.3752630241):0.8896713124):0.7670107329):0.8905218626):1.052890472):0.4327180178,15:0.9346550188):0.2696105747,(((((16:0.1090571281,17:0.1026588281):0.1875475392,18:0.2076192593):0.269309712,19:0.3625665838):0.3704675925,((((((24:0.0701576319,25:0.1308418658):0.2825743787,26:0.2239566654):0.06850079687,27:0.2248527174):0.1678754237,(28:1.5709606983,29:0.8000692702):0.3527603599):0.536769808,32:0.7825159962):0.1226875911,((30:0.3882081811,31:0.4299890966):0.2611238658,(33:0.2525547561,34:0.3486120565):0.1419248748):0.1678610718):0.930420176):0.08461486956,(20:0.5210349638,((21:0.7409018006,22:1.2090390298):0.4046866427,23:1.0954775792):1.288752645):0.2707288777):0.5180647757):0.3735795993):0.1826412542):0.1203093181):0.06304273042,2:0.2961319586):0.1377939381,3:0.5796864878);
 best_tree_AICc: (0:0.2904431279,((1:0.2009700091,(((4:0.3068637882,5:0.6209581766):0.3095825074,(6:0.6986204149,7:0.6009801135):0.2465208388):0.08150383054,(((((8:0.0954538534,9:0.0641471635):0.2872547417,10:0.2952041790):0.4158912196,11:1.0537389241):0.2956829055,(12:0.0214580170,13:0.0357581397):0.9500452657):0.3567043648,(((14:2.6495554860,(35:2.4215338647,(((((((36:0.2220763376,37:0.2291316905):0.06810096103,38:0.0636110765):0.8438614378,39:1.0461952339):0.2842299038,40:1.8311798901):0.272540084,((41:0.5621197278,42:0.1360856576):0.04899070602,43:0.1119787697):0.95688818):0.4975820663,(((49:0.0577864031,50:0.0710063813):0.1544976307,51:0.1439859520):1.728810918,52:2.0470164456):1.263813889):0.5781163444,((44:1.1414021326,(45:1.3428174418,46:1.7351057382):0.357444097):0.3082831212,(47:1.9306036596,48:1.3752630241):0.8896713124):0.7670107329):0.8905218626):1.052890472):0.4327180178,15:0.9346550188):0.2696105747,(((((16:0.1090571281,17:0.1026588281):0.1875475392,18:0.2076192593):0.269309712,19:0.3625665838):0.3704675925,((((((24:0.0701576319,25:0.1308418658):0.2825743787,26:0.2239566654):0.06850079687,27:0.2248527174):0.1678754237,(28:1.5709606983,29:0.8000692702):0.3527603599):0.536769808,32:0.7825159962):0.1226875911,((30:0.3882081811,31:0.4299890966):0.2611238658,(33:0.2525547561,34:0.3486120565):0.1419248748):0.1678610718):0.930420176):0.08461486956,(20:0.5210349638,((21:0.7409018006,22:1.2090390298):0.4046866427,23:1.0954775792):1.288752645):0.2707288777):0.5180647757):0.3735795993):0.1826412542):0.1203093181):0.06304273042,2:0.2961319586):0.1377939381,3:0.5796864878);
 best_tree_BIC: (0:0.2889331870,((1:0.1999252165,(((4:0.3052684804,5:0.6177299709):0.3079730657,(6:0.6949884627,7:0.5978557688):0.2452392388):0.08108011259,(((((8:0.0949576128,9:0.0638136785):0.2857613764,10:0.2936694866):0.4137291056,11:1.0482608000):0.2941457243,(12:0.0213464622,13:0.0355722421):0.9451062189):0.3548499484,(((14:2.6357811122,(35:2.4089449181,(((((((36:0.2209218185,37:0.2279404924):0.06774692123,38:0.0632803785):0.839474414,39:1.0407563275):0.2827522639,40:1.8216600456):0.2711232165,((41:0.5591974085,42:0.1353781824):0.04873601564,43:0.1113966202):0.9519135586):0.4949952621,(((49:0.0574859861,50:0.0706372369):0.1536944363,51:0.1432374052):1.719823264,52:2.0363745210):1.257243638):0.5751108627,((44:1.1354682695,(45:1.3358364710,46:1.7260853591):0.3555858349):0.3066804346,(47:1.9205669358,48:1.3681133769):0.8850461346):0.7630232367):0.885892263):1.047416759):0.4304684255,15:0.9297959820):0.268208937,(((((16:0.1084901675,17:0.1021251306):0.1865725266,18:0.2065398989):0.2679096384,19:0.3606816912):0.3685416245,((((((24:0.0697929000,25:0.1301616518):0.2811053454,26:0.2227923709):0.06814467842,27:0.2236837646):0.1670026815,(28:1.5627936680,29:0.7959099109):0.3509264473):0.5339792765,32:0.7784478920):0.1220497691,((30:0.3861899842,31:0.4277536912):0.2597663484,(33:0.2512417873,34:0.3467997099):0.141187043):0.1669884042):0.9255831551):0.0841749781,(20:0.5183262338,((21:0.7370500381,22:1.2027535394):0.4025827784,23:1.0897824663):1.282052744):0.2693214262):0.515371487):0.3716374527):0.1816917482):0.1196838602):0.06271498709,2:0.2945924429):0.137077582,3:0.5766728433);
 boot_consense_logl: 0
 contree_rfdist: -1
part1+part2:
 LG+F+I+G4: -44668.26468 22 58.3870901
 LG+I+G4: -45740.05814 3 59.74614601
 PhyloTree!newick: (0:0.2990988618,((1:0.2069592814,(((4:0.3160088879,5:0.6394638607):0.3188086299,(6:0.7194405752,7:0.6188904150):0.2538676086):0.08393279314,(((((8:0.0982985520,9:0.0660588658):0.295815456,10:0.3040018010):0.4282855353,11:1.0851422626):0.3044947945,(12:0.0220975050,13:0.0368237973):0.9783583445):0.3673348043,(((14:2.7285170635,(35:2.4936999830,(((((((36:0.2286946169,37:0.2359602322):0.07013049365,38:0.0655068024):0.8690100455,39:1.0773737568):0.2927004726,40:1.8857523850):0.2806622747,((41:0.5788719193,42:0.1401412579):0.05045071825,43:0.1153159410):0.9854051905):0.512410918,(((49:0.0595085431,50:0.0731225007):0.1591019414,51:0.1482769955):1.780332632,52:2.1080212626):1.301477846):0.5953452641,((44:1.1754179944,(45:1.3828358464,46:1.7868150483):0.3680965819):0.3174705193,(47:1.9881391638,48:1.4162483661):0.9161851373):0.7898690494):0.9170610354):1.084268527):0.4456138023,15:0.9625094399):0.2776454608,(((((16:0.1123072290,17:0.1057182480):0.1931367973,18:0.2138066913):0.2773356316,19:0.3733717283):0.3815082013,((((((24:0.0722484571,25:0.1347411917):0.2909956096,26:0.2306309819):0.07054224534,27:0.2315537377):0.172878417,(28:1.6177781874,29:0.8239127912):0.363273261):0.5527665255,32:0.8058363977):0.1263439047,((30:0.3997774917,31:0.4428035548):0.2689058323,(33:0.2600813475,34:0.3590013305):0.1461544944):0.1728636375):0.9581483907):0.08713654674,(20:0.5365627544,((21:0.7629820231,22:1.2450705942):0.4167470414,23:1.1281248056):1.32715982):0.2787970912):0.5335040491):0.3847129516):0.1880842961):0.1238947548):0.06492151856,2:0.3049572301):0.1419004482,3:0.5969622004);
 RateGammaInvar!gamma_shape: 1.383878269
 RateGammaInvar!p_invar: 0.003270620408
 StopRule!curIteration: 0
 StopRule!start_real_time: 1699268289
 StopRule!time_vec: 
 best_model_AIC: LG+F+I+G4
 best_model_AICc: LG+F+I+G4
 best_model_BIC: LG+F+I+G4
 best_model_list_BIC: LG+F+I+G4 LG+I+G4
 best_score_AIC: 89380.52935
 best_score_AICc: 89381.04647
 best_score_BIC: 89503.5281
 best_tree_AIC: (0:0.2990988618,((1:0.2069592814,(((4:0.3160088879,5:0.6394638607):0.3188086299,(6:0.7194405752,7:0.6188904150):0.2538676086):0.08393279314,(((((8:0.0982985520,9:0.0660588658):0.295815456,10:0.3040018010):0.4282855353,11:1.0851422626):0.3044947945,(12:0.0220975050,13:0.0368237973):0.9783583445):0.3673348043,(((14:2.7285170635,(35:2.4936999830,(((((((36:0.2286946169,37:0.2359602322):0.07013049365,38:0.0655068024):0.8690100455,39:1.0773737568):0.2927004726,40:1.8857523850):0.2806622747,((41:0.5788719193,42:0.1401412579):0.05045071825,43:0.1153159410):0.9854051905):0.512410918,(((49:0.0595085431,50:0.0731225007):0.1591019414,51:0.1482769955):1.780332632,52:2.1080212626):1.301477846):0.5953452641,((44:1.1754179944,(45:1.3828358464,46:1.7868150483):0.3680965819):0.3174705193,(47:1.9881391638,48:1.4162483661):0.9161851373):0.7898690494):0.9170610354):1.084268527):0.4456138023,15:0.9625094399):0.2776454608,(((((16:0.1123072290,17:0.1057182480):0.1931367973,18:0.2138066913):0.2773356316,19:0.3733717283):0.3815082013,((((((24:0.0722484571,25:0.1347411917):0.2909956096,26:0.2306309819):0.07054224534,27:0.2315537377):0.172878417,(28:1.6177781874,29:0.8239127912):0.363273261):0.5527665255,32:0.8058363977):0.1263439047,((30:0.3997774917,31:0.4428035548):0.2689058323,(33:0.2600813475,34:0.3590013305):0.1461544944):0.1728636375):0.9581483907):0.08713654674,(20:0.5365627544,((21:0.7629820231,22:1.2450705942):0.4167470414,23:1.1281248056):1.32715982):0.2787970912):0.5335040491):0.3847129516):0.1880842961):0.1238947548):0.06492151856,2:0.3049572301):0.1419004482,3:0.5969622004);
 best_tree_AICc: (0:0.2990988618,((1:0.2069592814,(((4:0.3160088879,5:0.6394638607):0.3188086299,(6:0.7194405752,7:0.6188904150):0.2538676086):0.08393279314,(((((8:0.0982985520,9:0.0660588658):0.295815456,10:0.3040018010):0.4282855353,11:1.0851422626):0.3044947945,(12:0.0220975050,13:0.0368237973):0.9783583445):0.3673348043,(((14:2.7285170635,(35:2.4936999830,(((((((36:0.2286946169,37:0.2359602322):0.07013049365,38:0.0655068024):0.8690100455,39:1.0773737568):0.2927004726,40:1.8857523850):0.2806622747,((41:0.5788719193,42:0.1401412579):0.05045071825,43:0.1153159410):0.9854051905):0.512410918,(((49:0.0595085431,50:0.0731225007):0.1591019414,51:0.1482769955):1.780332632,52:2.1080212626):1.301477846):0.5953452641,((44:1.1754179944,(45:1.3828358464,46:1.7868150483):0.3680965819):0.3174705193,(47:1.9881391638,48:1.4162483661):0.9161851373):0.7898690494):0.9170610354):1.084268527):0.4456138023,15:0.9625094399):0.2776454608,(((((16:0.1123072290,17:0.1057182480):0.1931367973,18:0.2138066913):0.2773356316,19:0.3733717283):0.3815082013,((((((24:0.0722484571,25:0.1347411917):0.2909956096,26:0.2306309819):0.07054224534,27:0.2315537377):0.172878417,(28:1.6177781874,29:0.8239127912):0.363273261):0.5527665255,32:0.8058363977):0.1263439047,((30:0.3997774917,31:0.4428035548):0.2689058323,(33:0.2600813475,34:0.3590013305):0.1461544944):0.1728636375):0.9581483907):0.08713654674,(20:0.5365627544,((21:0.7629820231,22:1.2450705942):0.4167470414,23:1.1281248056):1.32715982):0.2787970912):0.5335040491):0.3847129516):0.1880842961):0.1238947548):0.06492151856,2:0.3049572301):0.1419004482,3:0.5969622004);
 best_tree_BIC: (0:0.2990988618,((1:0.2069592814,(((4:0.3160088879,5:0.6394638607):0.3188086299,(6:0.7194405752,7:0.6188904150):0.2538676086):0.08393279314,(((((8:0.0982985520,9:0.0660588658):0.295815456,10:0.3040018010):0.4282855353,11:1.0851422626):0.3044947945,(12:0.0220975050,13:0.0368237973):0.9783583445):0.3673348043,(((14:2.7285170635,(35:2.4936999830,(((((((36:0.2286946169,37:0.2359602322):0.07013049365,38:0.0655068024):0.8690100455,39:1.0773737568):0.2927004726,40:1.8857523850):0.2806622747,((41:0.5788719193,42:0.1401412579):0.05045071825,43:0.1153159410):0.9854051905):0.512410918,(((49:0.0595085431,50:0.0731225007):0.1591019414,51:0.1482769955):1.780332632,52:2.1080212626):1.301477846):0.5953452641,((44:1.1754179944,(45:1.3828358464,46:1.7868150483):0.3680965819):0.3174705193,(47:1.9881391638,48:1.4162483661):0.9161851373):0.7898690494):0.9170610354):1.084268527):0.4456138023,15:0.9625094399):0.2776454608,(((((16:0.1123072290,17:0.1057182480):0.1931367973,18:0.2138066913):0.2773356316,19:0.3733717283):0.3815082013,((((((24:0.0722484571,25:0.1347411917):0.2909956096,26:0.2306309819):0.07054224534,27:0.2315537377):0.172878417,(28:1.6177781874,29:0.8239127912):0.363273261):0.5527665255,32:0.8058363977):0.1263439047,((30:0.3997774917,31:0.4428035548):0.2689058323,(33:0.2600813475,34:0.3590013305):0.1461544944):0.1728636375):0.9581483907):0.08713654674,(20:0.5365627544,((21:0.7629820231,22:1.2450705942):0.4167470414,23:1.1281248056):1.32715982):0.2787970912):0.5335040491):0.3847129516):0.1880842961):0.1238947548):0.06492151856,2:0.3049572301):0.1419004482,3:0.5969622004);
 boot_consense_logl: 0
 contree_rfdist: -1
part2:
 3DI: -16373.50105 1 18.12207086
 3DI+F: -16081.44798 20 17.81710601
 3DI+F+G4: -15856.15903 21 22.01208071
 3DI+F+R2: -15869.05076 22 20.52880294
 3DI+F+R3: -15834.36641 24 21.76638337
 3DI+F+R4: -15832.67162 26 22.59728604
 3DI+G4: -16188.49177 2 20.89462739
 3DI+R2: -16193.69926 3 20.17052927
 3DI+R3: -16165.19842 5 21.45392177
 3DI+R4: -16164.86407 7 21.55646249
 Blosum62: -20142.54225 1 17.56953084
 Blosum62+F: -17130.33542 20 21.35876829
 Blosum62+F+G4: -16765.12155 21 32.8925481
 Blosum62+F+R2: -16808.01624 22 27.90288857
 Blosum62+F+R3: -16744.59446 24 30.37620326
 Blosum62+F+R4: -16734.0011 26 34.21215839
 Blosum62+F+R5: -16728.7284 28 47.04961916
 Blosum62+G4: -19661.06119 2 28.46096389
 Blosum62+R2: -19739.12992 3 24.24316007
 Blosum62+R3: -19655.75441 5 28.62894499
 Blosum62+R4: -19642.18214 7 29.18841674
 Blosum62+R5: -19631.87884 9 42.88999891
 Blosum62+R6: -19631.8433 11 43.25528737
 DCMut: -20495.87919 1 20.86128428
 DCMut+F: -17566.17111 20 25.97591115
 DCMut+F+G4: -17109.37601 21 41.06234628
 DCMut+F+R2: -17178.87154 22 36.22761907
 DCMut+F+R3: -17096.60314 24 42.26327262
 DCMut+F+R4: -17084.03275 26 42.9994278
 DCMut+F+R5: -17070.57512 28 62.97652423
 DCMut+F+R6: -17070.10437 30 64.31036614
 DCMut+G4: -19966.47332 2 37.95890864
 DCMut+R2: -20061.17229 3 29.07661199
 DCMut+R3: -19965.40822 5 38.88200474
 DCMut+R4: -19934.52907 7 39.2869655
 DCMut+R5: -19914.01319 9 61.5552851
 DCMut+R6: -19934.21438 11 39.78298908
 Dayhoff: -20508.48293 1 20.93205747
 Dayhoff+F: -17573.92201 20 26.09638758
 Dayhoff+F+G4: -17115.97975 21 41.25336739
 Dayhoff+F+R2: -17185.34713 22 36.39829983
 Dayhoff+F+R3: -17103.11592 24 42.40221082
 Dayhoff+F+R4: -17090.6044 26 43.16866552
 Dayhoff+F+R5: -17077.08285 28 63.24339865
 Dayhoff+F+R6: -17076.3876 30 65.24471664
 Dayhoff+G4: -19976.31961 2 38.10370149
 Dayhoff+R2: -20071.12085 3 29.21543745
 Dayhoff+R3: -19975.38653 5 39.04508965
 Dayhoff+R4: -19944.2581 7 39.43285771
 Dayhoff+R5: -19923.75632 9 61.69994833
 Dayhoff+R6: -19943.94651 11 39.94307779
 EHO+F: -17422.88444 22 29.5125192
 EHO+F+G: -17060.50962 23 49.7333257
 EHO+F+R2: -17115.38704 24 41.17022607
 EHO+F+R3: -17044.77399 26 47.03934668
 EHO+F+R4: -17034.46801 28 51.82410016
 EHO+F+R5: -17026.49436 30 68.89407992
 EHO+F+R6: -17025.90074 32 64.69817852
 EHO+FU: -20679.77462 3 19.98885441
 EHO+FU+G: -20151.5759 4 43.86244816
 EHO+FU+R2: -20268.57689 5 26.93275065
 EHO+FU+R3: -20144.30547 7 42.00143986
 EHO+FU+R4: -20126.04373 9 42.2863842
 EHO+FU+R5: -20109.60744 11 65.09868008
 EHO+FU+R6: -20109.61342 13 62.69418995
 EX2+F: -17278.3874 21 35.21021208
 EX2+F+G: -16998.79018 22 54.62758906
 EX2+F+R2: -17033.19009 23 48.8457256
 EX2+F+R3: -16997.34124 25 54.13742221
 EX2+F+R4: -16981.35971 27 55.69981825
 EX2+F+R5: -16977.11056 29 72.62738664
 EX2+FU: -20605.31219 2 20.59819362
 EX2+FU+G: -20319.41769 3 41.70051399
 EX2+FU+R2: -20366.83374 4 42.17571446
 EX2+FU+R3: -20313.73698 6 41.41002763
 EX2+FU+R4: -20295.18412 8 59.81215448
 EX2+FU+R5: -20286.88918 10 63.96171113
 EX2+FU+R6: -20286.74158 12 61.15984754
 EX3+F: -17231.11134 22 36.94076246
 EX3+F+G: -16957.40182 23 63.9813574
 EX3+F+R2: -16988.13608 24 56.18799791
 EX3+F+R3: -16957.07494 26 63.37130742
 EX3+F+R4: -16942.58567 28 64.15060204
 EX3+F+R5: -16939.35771 30 81.41298877
 EX3+FU: -20556.46412 3 22.26640648
 EX3+FU+G: -20263.58433 4 41.73530261
 EX3+FU+R2: -20337.9329 5 41.17830753
 EX3+FU+R3: -20251.41767 7 39.91375302
 EX3+FU+R4: -20238.54425 9 39.79436958
 EX3+FU+R5: -20227.0921 11 59.85624147
 EX3+FU+R6: -20227.13579 13 58.79489125
 EX_EHO+F: -17082.77025 25 38.68780894
 EX_EHO+F+G: -16902.3811 26 53.82025134
 EX_EHO+F+R2: -16914.50952 27 49.39078671
 EX_EHO+F+R3: -16895.85509 29 50.53534822
 EX_EHO+F+R4: -16886.54642 31 51.84970251
 EX_EHO+F+R5: -16879.74336 33 67.90402209
 EX_EHO+FU: -20351.75728 6 21.25242308
 EX_EHO+FU+G: -20067.20835 7 42.37001501
 EX_EHO+FU+R2: -20106.75487 8 57.00252434
 EX_EHO+FU+R3: -20061.7829 10 55.36875628
 EX_EHO+FU+R4: -20045.37348 12 61.14960411
 EX_EHO+FU+R5: -20038.62038 14 61.48329592
 JTT: -20502.35689 1 19.06806417
 JTT+F: -17489.62261 20 23.84188654
 JTT+F+G4: -17052.94596 21 39.94529169
 JTT+F+R2: -17117.98336 22 33.59955495
 JTT+F+R3: -17034.45187 24 36.10947358
 JTT+F+R4: -17020.7198 26 43.09365725
 JTT+F+R5: -17012.84246 28 57.39417642
 JTT+F+R6: -17011.37229 30 55.24451684
 JTT+G4: -19992.14886 2 33.29267281
 JTT+R2: -20079.10717 3 26.53336592
 JTT+R3: -19989.06246 5 34.23851498
 JTT+R4: -19966.36796 7 34.5592553
 JTT+R5: -19951.79279 9 54.48759643
 JTT+R6: -19951.67311 11 55.45501334
 JTTDCMut: -20518.07079 1 19.18855682
 JTTDCMut+F: -17513.43459 20 23.93903332
 JTTDCMut+F+G4: -17068.84896 21 40.30141871
 JTTDCMut+F+R2: -17135.31673 22 33.93499483
 JTTDCMut+F+R3: -17051.57892 24 36.38582455
 JTTDCMut+F+R4: -17036.78592 26 43.93412348
 JTTDCMut+F+R5: -17028.82123 28 58.10895973
 JTTDCMut+F+R6: -17027.07465 30 55.97514058
 JTTDCMut+G4: -20003.31133 2 33.47804389
 JTTDCMut+R2: -20092.326 3 26.67315897
 JTTDCMut+R3: -19999.80312 5 34.57379565
 JTTDCMut+R4: -19976.45562 7 34.84886569
 JTTDCMut+R5: -19961.45736 9 54.89066881
 JTTDCMut+R6: -19961.24616 11 56.24258173
 LG: -20941.42205 1 20.47686144
 LG+F: -17583.06898 20 26.30688413
 LG+F+G4: -17135.48508 21 45.41825501
 LG+F+I+G4: -17128.40417 22 45.16168058
 LG+F+R2: -17213.01332 22 37.08331899
 LG+F+R3: -17123.21496 24 41.80149021
 LG+F+R4: -17105.34967 26 49.13181523
 LG+F+R5: -17099.93427 28 64.75849993
 LG+G4: -20355.7487 2 38.70213465
 LG+I+G4: -20349.73405 3 38.96574045
 LG+R2: -20453.41077 3 29.17546094
 LG+R3: -20360.91661 5 40.67064281
 LG+R4: -20331.37613 7 41.94031117
 LG+R5: -20319.38049 9 60.55172814
 LG+R6: -20319.13021 11 57.56902105
 PMB: -19955.57298 1 17.15709306
 PMB+F: -17059.34789 20 20.80197682
 PMB+F+G4: -16722.01326 21 30.49339425
 PMB+F+R2: -16762.02571 22 26.49184375
 PMB+F+R3: -16700.93275 24 29.2701849
 PMB+F+R4: -16695.36653 26 31.45556406
 PMB+G4: -19538.65023 2 26.52040512
 PMB+R2: -19607.73374 3 22.57615466
 PMB+R3: -19530.33096 5 26.9202746
 PMB+R4: -19521.01506 7 27.11548726
 PMB+R5: -19511.06394 9 41.58673523
 PMB+R6: -19510.89677 11 42.18975978
 PhyloTree!newick: (0:0.1115023969,((1:0.0771532723,(((4:0.1178063608,5:0.2383885806):0.118850089,(6:0.2682034563,7:0.2307189142):0.09464043657):0.03128967979,(((((8:0.0366451552,9:0.0246263788):0.1102783612,10:0.1133301854):0.1596624724,11:0.4045350173):0.1135139707,(12:0.0082378273,13:0.0137277071):0.364726565):0.1369403778,(((14:1.0171760287,(35:0.9296375233,(((((((36:0.0852560847,37:0.0879646658):0.0261442591,38:0.0244205725):0.3239621254,39:0.4016389613):0.1091171127,40:0.7029980305):0.1046293393,((41:0.2158002410,42:0.0522438839):0.01880774797,43:0.0429891433):0.3673535898):0.1910239483,(((49:0.0221844549,50:0.0272596628):0.05931232136,51:0.0552768416):0.6636981308,52:0.7858586352):0.4851837226):0.2219414124,((44:0.4381893094,(45:0.5155135340,46:0.6661147401):0.1372243641):0.1183512488,(47:0.7411672538,48:0.5279695362):0.341548738):0.2944588009):0.3418752678):0.4042092933):0.1661223541,15:0.3588181809):0.1035046879,(((((16:0.0418675121,17:0.0394111763):0.07200032679,18:0.0797059489):0.1033891854,19:0.1391909097):0.1422241414,((((((24:0.0269338244,25:0.0502307689):0.1084815495,26:0.0859779509):0.02629775781,27:0.0863219490):0.06444811506,(28:0.6030987357,29:0.3071501191):0.1354262572):0.206068295,32:0.3004113399):0.04710030695,((30:0.1490348318,31:0.1650747092):0.1002466029,(33:0.0969568838,34:0.1338337048):0.05448558493):0.06444260535):0.3571924061):0.03248402136,(20:0.2000276190,((21:0.2844354665,22:0.4641554121):0.1553609857,23:0.4205586708):0.4947578204):0.1039340094):0.1988873505):0.1434188547):0.07011678237):0.04618727745):0.02420238205,2:0.1136863639):0.0528997001,3:0.2225441974);
 Poisson: -19323.84824 1 15.76519659
 Poisson+F: -16697.81223 20 17.85039783
 Poisson+F+G4: -16504.66835 21 22.34923159
 Poisson+F+R2: -16503.32338 22 20.24871056
 Poisson+F+R3: -16479.20481 24 21.47271257
 Poisson+F+R4: -16472.82769 26 23.3494155
 Poisson+FQ: -19323.84829 1 15.76576305
 Poisson+FQ+G4: -19126.59543 2 18.88105146
 Poisson+FQ+R2: -19126.26231 3 17.80129295
 Poisson+FQ+R3: -19104.99735 5 18.64320377
 Poisson+FQ+R4: -19099.73751 7 19.16157737
 Poisson+G4: -19126.59596 2 18.88250614
 Poisson+R2: -19126.3105 3 17.77170991
 Poisson+R3: -19105.0516 5 18.62770188
 Poisson+R4: -19099.73648 7 19.1611079
 RateFree3!prop: 0.09973325351, 0.441211428, 0.4590553185
 RateFree3!rates: 0.1545280714, 0.6805545104, 1.490713554
 RateFree4!prop: 0.07799091166, 0.2670674176, 0.4463784377, 0.2085632331
 RateFree4!rates: 0.08026038914, 0.4080669203, 0.9236261341, 2.265366924
 RateFree5!prop: 0.07902389586, 0.1925349089, 0.386255285, 0.2686632751, 0.07352263507
 RateFree5!rates: 0.05572171479, 0.2146547152, 0.4898725034, 1.152869556, 6.192903347
 RateGamma!gamma_shape: 1.970773514
 RateGammaInvar!gamma_shape: 1.12427739
 RateGammaInvar!p_invar: 0.007093877707
 StopRule!curIteration: 0
 StopRule!start_real_time: 1699268286
 StopRule!time_vec: 
 WAG: -20223.68379 1 19.41860019
 WAG+F: -17319.46999 20 23.19525953
 WAG+F+G4: -16917.1836 21 38.24734938
 WAG+F+R2: -16974.94363 22 31.04270335
 WAG+F+R3: -16900.11794 24 34.74697243
 WAG+F+R4: -16888.52041 26 40.74119453
 WAG+F+R5: -16881.68047 28 52.73268485
 WAG+G4: -19765.71328 2 31.83566109
 WAG+R2: -19844.18977 3 26.113049
 WAG+R3: -19759.44337 5 32.79046656
 WAG+R4: -19739.84905 7 33.00458493
 WAG+R5: -19726.01912 9 52.01888868
 WAG+R6: -19725.975 11 52.5869266
 best_model_AIC: 3DI+F+R3
 best_model_AICc: 3DI+F+R3
 best_model_BIC: 3DI+F+R3
 best_model_list_BIC: 3DI+F+R3 3DI+F+R4 3DI+F+G4 3DI+F+R2 3DI+F 3DI+R3 3DI+R4 3DI+G4 3DI+R2 3DI Poisson+F+R3 Poisson+F+R3 Poisson+F+R4 Poisson+F+R4 Poisson+F+G4 Poisson+F+G4 Poisson+F+R2 Poisson+F+R2 Poisson+F Poisson+F PMB+F+R3 PMB+F+R4 PMB+F+G4 Blosum62+F+R4 Blosum62+F+R5 Blosum62+F+R3 Blosum62+F+G4 PMB+F+R2 Blosum62+F+R2 WAG+F+R4 WAG+F+R5 WAG+F+R3 WAG+F+G4 EX_EHO+F+G EX_EHO+F+R4 EX_EHO+F+R5 EX_EHO+F+R3 EX_EHO+F+R2 EX3+F+G EX3+F+R4 EX3+F+R5 EX3+F+R3 WAG+F+R2 EX3+F+R2 EX2+F+R4 EX2+F+G EX2+F+R5 EX2+F+R3 JTT+F+R5 JTT+F+R4 EX2+F+R2 JTT+F+R6 JTT+F+R3 JTT+F+G4 JTTDCMut+F+R5 JTTDCMut+F+R4 PMB+F EHO+F+R5 JTTDCMut+F+R6 EHO+F+R4 JTTDCMut+F+R3 EHO+F+R3 EHO+F+R6 EHO+F+G JTTDCMut+F+G4 DCMut+F+R5 EX_EHO+F DCMut+F+R6 Dayhoff+F+R5 DCMut+F+R4 DCMut+F+R3 Dayhoff+F+R6 Dayhoff+F+R4 DCMut+F+G4 Dayhoff+F+R3 Dayhoff+F+G4 JTT+F+R2 LG+F+R4 LG+F+R5 EHO+F+R2 Blosum62+F LG+F+R3 LG+F+G4 JTTDCMut+F+R2 DCMut+F+R2 Dayhoff+F+R2 LG+F+R2 EX3+F EX2+F WAG+F EHO+F JTT+F JTTDCMut+F DCMut+F Dayhoff+F LG+F Poisson+FQ+R3 Poisson+FQ+R3 Poisson+R3 Poisson+R3 Poisson+R4 Poisson+R4 Poisson+FQ+R4 Poisson+FQ+R4 Poisson+FQ+G4 Poisson+FQ+G4 Poisson+G4 Poisson+G4 Poisson+FQ+R2 Poisson+FQ+R2 Poisson+R2 Poisson+R2 Poisson Poisson Poisson+FQ Poisson+FQ PMB+R5 PMB+R4 PMB+G4 PMB+R3 PMB+R6 PMB+R2 Blosum62+R5 Blosum62+R4 Blosum62+G4 Blosum62+R6 Blosum62+R3 Blosum62+R2 WAG+R5 WAG+R6 WAG+R4 WAG+G4 WAG+R3 WAG+R2 DCMut+R5 Dayhoff+R5 DCMut+R4 PMB Dayhoff+R4 DCMut+R6 DCMut+G4 Dayhoff+R6 DCMut+R3 JTT+R5 Dayhoff+G4 JTT+R6 JTT+R4 JTTDCMut+R5 Dayhoff+R3 JTT+G4 JTTDCMut+R6 JTTDCMut+R4 JTT+R3 JTTDCMut+G4 JTTDCMut+R3 DCMut+R2 Dayhoff+R2 EX_EHO+FU+R4 EX_EHO+FU+R5 JTT+R2 EX_EHO+FU+G EX_EHO+FU+R3 JTTDCMut+R2 EX_EHO+FU+R2 Blosum62 EHO+FU+R5 EHO+FU+R6 EHO+FU+R4 EHO+FU+G EHO+FU+R3 WAG EX3+FU+R5 EX3+FU+R4 EX3+FU+R6 EX3+FU+R3 EX3+FU+G EHO+FU+R2 EX2+FU+R5 EX2+FU+R4 EX2+FU+R6 EX2+FU+G EX2+FU+R3 LG+R5 EX3+FU+R2 LG+R4 LG+R6 LG+G4 EX_EHO+FU LG+R3 EX2+FU+R2 LG+R2 DCMut JTT Dayhoff JTTDCMut EX3+FU EX2+FU EHO+FU LG
 best_score_AIC: 31716.73282
 best_score_AICc: 31717.97634
 best_score_BIC: 31834.27774
 best_tree_AIC: (0:0.1115023969,((1:0.0771532723,(((4:0.1178063608,5:0.2383885806):0.118850089,(6:0.2682034563,7:0.2307189142):0.09464043657):0.03128967979,(((((8:0.0366451552,9:0.0246263788):0.1102783612,10:0.1133301854):0.1596624724,11:0.4045350173):0.1135139707,(12:0.0082378273,13:0.0137277071):0.364726565):0.1369403778,(((14:1.0171760287,(35:0.9296375233,(((((((36:0.0852560847,37:0.0879646658):0.0261442591,38:0.0244205725):0.3239621254,39:0.4016389613):0.1091171127,40:0.7029980305):0.1046293393,((41:0.2158002410,42:0.0522438839):0.01880774797,43:0.0429891433):0.3673535898):0.1910239483,(((49:0.0221844549,50:0.0272596628):0.05931232136,51:0.0552768416):0.6636981308,52:0.7858586352):0.4851837226):0.2219414124,((44:0.4381893094,(45:0.5155135340,46:0.6661147401):0.1372243641):0.1183512488,(47:0.7411672538,48:0.5279695362):0.341548738):0.2944588009):0.3418752678):0.4042092933):0.1661223541,15:0.3588181809):0.1035046879,(((((16:0.0418675121,17:0.0394111763):0.07200032679,18:0.0797059489):0.1033891854,19:0.1391909097):0.1422241414,((((((24:0.0269338244,25:0.0502307689):0.1084815495,26:0.0859779509):0.02629775781,27:0.0863219490):0.06444811506,(28:0.6030987357,29:0.3071501191):0.1354262572):0.206068295,32:0.3004113399):0.04710030695,((30:0.1490348318,31:0.1650747092):0.1002466029,(33:0.0969568838,34:0.1338337048):0.05448558493):0.06444260535):0.3571924061):0.03248402136,(20:0.2000276190,((21:0.2844354665,22:0.4641554121):0.1553609857,23:0.4205586708):0.4947578204):0.1039340094):0.1988873505):0.1434188547):0.07011678237):0.04618727745):0.02420238205,2:0.1136863639):0.0528997001,3:0.2225441974);
 best_tree_AICc: (0:0.1115023969,((1:0.0771532723,(((4:0.1178063608,5:0.2383885806):0.118850089,(6:0.2682034563,7:0.2307189142):0.09464043657):0.03128967979,(((((8:0.0366451552,9:0.0246263788):0.1102783612,10:0.1133301854):0.1596624724,11:0.4045350173):0.1135139707,(12:0.0082378273,13:0.0137277071):0.364726565):0.1369403778,(((14:1.0171760287,(35:0.9296375233,(((((((36:0.0852560847,37:0.0879646658):0.0261442591,38:0.0244205725):0.3239621254,39:0.4016389613):0.1091171127,40:0.7029980305):0.1046293393,((41:0.2158002410,42:0.0522438839):0.01880774797,43:0.0429891433):0.3673535898):0.1910239483,(((49:0.0221844549,50:0.0272596628):0.05931232136,51:0.0552768416):0.6636981308,52:0.7858586352):0.4851837226):0.2219414124,((44:0.4381893094,(45:0.5155135340,46:0.6661147401):0.1372243641):0.1183512488,(47:0.7411672538,48:0.5279695362):0.341548738):0.2944588009):0.3418752678):0.4042092933):0.1661223541,15:0.3588181809):0.1035046879,(((((16:0.0418675121,17:0.0394111763):0.07200032679,18:0.0797059489):0.1033891854,19:0.1391909097):0.1422241414,((((((24:0.0269338244,25:0.0502307689):0.1084815495,26:0.0859779509):0.02629775781,27:0.0863219490):0.06444811506,(28:0.6030987357,29:0.3071501191):0.1354262572):0.206068295,32:0.3004113399):0.04710030695,((30:0.1490348318,31:0.1650747092):0.1002466029,(33:0.0969568838,34:0.1338337048):0.05448558493):0.06444260535):0.3571924061):0.03248402136,(20:0.2000276190,((21:0.2844354665,22:0.4641554121):0.1553609857,23:0.4205586708):0.4947578204):0.1039340094):0.1988873505):0.1434188547):0.07011678237):0.04618727745):0.02420238205,2:0.1136863639):0.0528997001,3:0.2225441974);
 best_tree_BIC: (0:0.1115023969,((1:0.0771532723,(((4:0.1178063608,5:0.2383885806):0.118850089,(6:0.2682034563,7:0.2307189142):0.09464043657):0.03128967979,(((((8:0.0366451552,9:0.0246263788):0.1102783612,10:0.1133301854):0.1596624724,11:0.4045350173):0.1135139707,(12:0.0082378273,13:0.0137277071):0.364726565):0.1369403778,(((14:1.0171760287,(35:0.9296375233,(((((((36:0.0852560847,37:0.0879646658):0.0261442591,38:0.0244205725):0.3239621254,39:0.4016389613):0.1091171127,40:0.7029980305):0.1046293393,((41:0.2158002410,42:0.0522438839):0.01880774797,43:0.0429891433):0.3673535898):0.1910239483,(((49:0.0221844549,50:0.0272596628):0.05931232136,51:0.0552768416):0.6636981308,52:0.7858586352):0.4851837226):0.2219414124,((44:0.4381893094,(45:0.5155135340,46:0.6661147401):0.1372243641):0.1183512488,(47:0.7411672538,48:0.5279695362):0.341548738):0.2944588009):0.3418752678):0.4042092933):0.1661223541,15:0.3588181809):0.1035046879,(((((16:0.0418675121,17:0.0394111763):0.07200032679,18:0.0797059489):0.1033891854,19:0.1391909097):0.1422241414,((((((24:0.0269338244,25:0.0502307689):0.1084815495,26:0.0859779509):0.02629775781,27:0.0863219490):0.06444811506,(28:0.6030987357,29:0.3071501191):0.1354262572):0.206068295,32:0.3004113399):0.04710030695,((30:0.1490348318,31:0.1650747092):0.1002466029,(33:0.0969568838,34:0.1338337048):0.05448558493):0.06444260535):0.3571924061):0.03248402136,(20:0.2000276190,((21:0.2844354665,22:0.4641554121):0.1553609857,23:0.4205586708):0.4947578204):0.1039340094):0.1988873505):0.1434188547):0.07011678237):0.04618727745):0.02420238205,2:0.1136863639):0.0528997001,3:0.2225441974);
 boot_consense_logl: 0
 contree_rfdist: -1
partition_type: 2
```
