## Supplementary material for "Tertiary-interaction characters enable fast, model-based structural phylogenetics beyond the twilight zone": partitions_v1.raxml.treefile

```
(1ji5_A.pdb:0.2268620467,((1jig_A.pdb:0.1676339219,(((1qgh_A.pdb:0.2251977576,2ux1_A.pdb:0.4219807151)99.7/100:0.2335454877,(1ji4_A.pdb:0.4848340064,2fjc_A.pdb:0.4093884818)89.2/79:0.1786605996)76.4/61:0.0696199171,(((((1dps_A.pdb:0.0678268928,1jts_A.pdb:0.0596050946)99.5/100:0.2411598354,1o9r_A.pdb:0.2045353477)99.2/100:0.3185459595,1uvh_A.pdb:0.6560407320)96.8/97:0.2200119118,(1tjo_A.pdb:0.0251307594,1tk6_A.pdb:0.0239400417)100/100:0.6106921163)94.4/89:0.2409694062,((((2fzf_A.pdb:1.2624485442,((1lko_A.pdb:0.5555578715,1yuz_A.pdb:0.6843263309)92.2/93:0.2684389643,3qhb_A.pdb:0.6110108796)72.1/83:0.2836071375)93.4/57:0.4063075983,((((((1lb3_A.pdb:0.0703915703,2za7_A.pdb:0.0947269001)100/98:0.2314301487,1bg7_A.pdb:0.1584226834)35.1/47:0.0518274784,1r03_A.pdb:0.1975681141)92/69:0.1363363552,(1z6o_A.pdb:1.0145241803,1z6o_M.pdb:0.5442606536)46.1/60:0.1860300251)99.6/97:0.2717678539,3e6s_A.pdb:0.5497181882)74.8/77:0.1158781878,((1eum_A.pdb:0.2866969686,1krq_A.pdb:0.3145238277)98.7/98:0.1971015520,(2jd7_A.pdb:0.1989538713,1vlg_A.pdb:0.2476949121)83.6/78:0.1062951692)59.2/68:0.0925450487)99.7/100:0.4660199929)68.9/32:0.2049383045,((((1bcf_A.pdb:0.0831896109,3e1q_A.pdb:0.0860257930)96.8/92:0.1533384712,2fkz_A.pdb:0.1584656836)98.3/99:0.1837919064,1jgc_A.pdb:0.2610978443)99.5/100:0.3204947060,1nfv_A.pdb:0.5374658083)55.7/51:0.0860687178)97.7/48:0.2550688460,(2vzb_A.pdb:0.6688990253,(1otk_A.pdb:1.3916708446,(((((((1oqu_A.pdb:0.1815791150,1uzr_A.pdb:0.1038029663)40.7/54:0.0612458193,1r2f_A.pdb:0.1442877072)100/100:0.5721574668,1mxr_A.pdb:0.6743613671)93.5/91:0.2125375383,((1jk0_A.pdb:0.4213843668,2uw2_A.pdb:0.1062859394)68.3/64:0.0471094743,1w68_A.pdb:0.0766791805)100/100:0.6448326266)94.2/94:0.2747813578,3ee4_A.pdb:1.0169819581)76.5/75:0.2786906675,(((2uw1_A.pdb:0.0443956384,2uw1_B.pdb:0.0633954270)88.3/83:0.0994827067,1afr_A.pdb:0.1441572203)99.9/100:0.9877973621,1za0_A.pdb:1.1558542999)98.7/99:0.6770804266)89.9/93:0.3135873280,((2inc_B.pdb:0.7332806907,(2inp_C.pdb:0.7684691765,1mty_B.pdb:1.1239309617)96.2/94:0.2207277948)90.2/85:0.2257115992,(1mty_D.pdb:1.0494301971,3dhg_A.pdb:0.8982792077)99/100:0.4498190939)99.1/99:0.5399456498)92.7/95:0.4498850069)99.6/99:0.7870660178)28.7/25:0.1268467982)98.3/98:0.2597886944)89/84:0.1151232808)92.8/82:0.0815435128)78.5/66:0.0560929249,1n1q_A.pdb:0.2229171014)78.7/71:0.0933065675,2chp_A.pdb:0.3898914386);
```
