## Supplementary material for "Tertiary-interaction characters enable fast, model-based structural phylogenetics beyond the twilight zone": partitions_v1.raxml.ufboot (part 1 of 3)

```
(1ji5_A.pdb:0.2955930000	((1jig_A.pdb:0.1954240000	1n1q_A.pdb:0.2061150000):0.0941287000	(((1qgh_A.pdb:0.2911180000	2ux1_A.pdb:0.4341890000):0.2020400000	(1ji4_A.pdb:0.4460970000	2fjc_A.pdb:0.5103510000):0.2130730000):0.0909286000	(((((1dps_A.pdb:0.1031930000	1jts_A.pdb:0.0564360000):0.2329450000	1o9r_A.pdb:0.2701670000):0.2496060000	1uvh_A.pdb:0.6813220000):0.2197060000	(1tjo_A.pdb:0.0372570000	1tk6_A.pdb:0.0386110000):0.6016430000):0.2816820000	(((((2fzf_A.pdb:1.3041260000	((1lko_A.pdb:0.5361670000	1yuz_A.pdb:0.5863540000):0.1808490000	3qhb_A.pdb:0.5284570000):0.2088090000):0.7415160000	(((((((1lb3_A.pdb:0.0399430000	2za7_A.pdb:0.0849690000):0.1546770000	1z6o_A.pdb:1.3129520000):0.0932211000	1bg7_A.pdb:0.2437580000):0.0753379000	1r03_A.pdb:0.2242280000):0.2251150000	1z6o_M.pdb:0.5981680000):0.1920210000	3e6s_A.pdb:0.5459810000):0.0840922000	((1eum_A.pdb:0.3005480000	1krq_A.pdb:0.2715170000):0.2154210000	(2jd7_A.pdb:0.2102740000	1vlg_A.pdb:0.2834640000):0.1130230000):0.0714657000):0.3477370000):0.3367950000	(((1bcf_A.pdb:0.0923170000	3e1q_A.pdb:0.0696660000):0.1929920000	2fkz_A.pdb:0.1993760000):0.2036290000	1jgc_A.pdb:0.2815650000):0.2114840000):0.0653436000	1nfv_A.pdb:0.6349170000):0.2654670000	(2vzb_A.pdb:0.5611370000	(1otk_A.pdb:1.3195350000	(((((((1oqu_A.pdb:0.1628330000	1uzr_A.pdb:0.1369510000):0.0848113000	1r2f_A.pdb:0.1167800000):0.6649230000	1mxr_A.pdb:0.7655070000):0.1700540000	((1jk0_A.pdb:0.4490730000	2uw2_A.pdb:0.1323730000):0.0466467000	1w68_A.pdb:0.0710350000):0.5505350000):0.2184630000	(((2uw1_A.pdb:0.0425490000	2uw1_B.pdb:0.0673220000):0.1307590000	1afr_A.pdb:0.1419390000):1.0585700000	1za0_A.pdb:0.8780070000):0.6850020000):0.2607270000	3ee4_A.pdb:1.1430490000):0.4163480000	((2inc_B.pdb:0.6168360000	(2inp_C.pdb:0.7442920000	1mty_B.pdb:1.1894060000):0.2517690000):0.3208280000	(1mty_D.pdb:0.9892510000	3dhg_A.pdb:1.1203390000):0.3935450000):0.5471580000):0.6197460000):0.7907110000):0.2276730000):0.1384190000):0.1518480000):0.0645975000):0.0976551000	2chp_A.pdb:0.3560000000);
(1ji5_A.pdb:0.2826890000	((1jig_A.pdb:0.1440480000	(((1qgh_A.pdb:0.2239820000	2ux1_A.pdb:0.4333560000):0.2166620000	(1ji4_A.pdb:0.4206540000	2fjc_A.pdb:0.4822040000):0.1456070000):0.1126940000	(((((1dps_A.pdb:0.0873390000	1jts_A.pdb:0.0474120000):0.2013430000	1o9r_A.pdb:0.1286000000):0.3369490000	1uvh_A.pdb:0.6324520000):0.1095470000	(1tjo_A.pdb:0.0394580000	1tk6_A.pdb:0.0485010000):0.6134350000):0.2232300000	(((((2fzf_A.pdb:1.1599450000	((1lko_A.pdb:0.6390470000	1yuz_A.pdb:0.7847580000):0.2565560000	3qhb_A.pdb:0.7025530000):0.2381610000):0.4326480000	((((((1lb3_A.pdb:0.0964870000	2za7_A.pdb:0.0979290000):0.2165360000	(1bg7_A.pdb:0.1565090000	1r03_A.pdb:0.1576470000):0.0845475000):0.1726600000	(1z6o_A.pdb:0.9969820000	1z6o_M.pdb:0.4940480000):0.1940740000):0.2613230000	3e6s_A.pdb:0.5116210000):0.1538610000	(2jd7_A.pdb:0.1528540000	1vlg_A.pdb:0.2894190000):0.1409850000):0.0794909000	(1eum_A.pdb:0.3153250000	1krq_A.pdb:0.3120380000):0.0826487000):0.4623350000):0.1613720000	1nfv_A.pdb:0.4829720000):0.1204820000	(((1bcf_A.pdb:0.0747630000	3e1q_A.pdb:0.0795270000):0.1503040000	2fkz_A.pdb:0.2152790000):0.1786360000	1jgc_A.pdb:0.2909170000):0.2228400000):0.3949060000	(2vzb_A.pdb:0.5009860000	(1otk_A.pdb:1.4075270000	(((((((1oqu_A.pdb:0.2060270000	1r2f_A.pdb:0.1882470000):0.0450357000	1uzr_A.pdb:0.0746780000):0.5057250000	1mxr_A.pdb:0.7116810000):0.2689430000	((1jk0_A.pdb:0.4182300000	2uw2_A.pdb:0.1244310000):0.0770434000	1w68_A.pdb:0.0412160000):0.6978950000):0.2293080000	3ee4_A.pdb:1.0923080000):0.5402800000	((2uw1_A.pdb:0.0083900000	(2uw1_B.pdb:0.0712360000	1afr_A.pdb:0.2715350000):0.0297663000):0.9702820000	1za0_A.pdb:1.1990550000):0.3803170000):0.1935630000	((2inc_B.pdb:0.7591500000	(2inp_C.pdb:0.8372720000	1mty_B.pdb:1.0350320000):0.1631490000):0.2621860000	(1mty_D.pdb:0.9977070000	3dhg_A.pdb:0.7653940000):0.4603260000):0.4059420000):0.7274720000):0.6818810000):0.1265660000):0.3826570000):0.0420472000):0.0693806000):0.0714319000	1n1q_A.pdb:0.1855070000):0.1019110000	2chp_A.pdb:0.3256930000);
(1ji5_A.pdb:0.2728150000	1jig_A.pdb:0.1839380000	(((1n1q_A.pdb:0.2414020000	2chp_A.pdb:0.4162130000):0.0531114000	((1qgh_A.pdb:0.2452140000	2ux1_A.pdb:0.4423850000):0.2118190000	(1ji4_A.pdb:0.4043000000	2fjc_A.pdb:0.4667660000):0.1672120000):0.1101450000):0.0127701000	(((((1dps_A.pdb:0.1033020000	1jts_A.pdb:0.0795830000):0.2066950000	1o9r_A.pdb:0.2233380000):0.2829790000	1uvh_A.pdb:0.5821690000):0.1889610000	(1tjo_A.pdb:0.0145690000	1tk6_A.pdb:0.0361340000):0.6574570000):0.2363850000	(((((2fzf_A.pdb:1.1207990000	((1otk_A.pdb:1.6307680000	(((2inc_B.pdb:0.8179860000	2inp_C.pdb:0.7995910000):0.1837240000	1mty_B.pdb:1.1735650000):0.2936370000	(1mty_D.pdb:1.2104100000	3dhg_A.pdb:1.0020960000):0.4342880000):0.1743910000):0.2901130000	((((((1oqu_A.pdb:0.1788360000	1r2f_A.pdb:0.1837630000):0.0443536000	1uzr_A.pdb:0.1117170000):0.4933360000	1mxr_A.pdb:0.8044590000):0.1930870000	((1jk0_A.pdb:0.4038580000	2uw2_A.pdb:0.0839670000):0.0960648000	1w68_A.pdb:0.0416630000):0.7905660000):0.2804730000	3ee4_A.pdb:1.1080180000):0.3072240000	(((2uw1_A.pdb:0.0497130000	2uw1_B.pdb:0.0656700000):0.1145360000	1afr_A.pdb:0.1607590000):0.8824430000	1za0_A.pdb:1.1420370000):0.7710740000):0.1493790000):0.6528560000):0.1399060000	((1lko_A.pdb:0.4626870000	1yuz_A.pdb:0.6756810000):0.3420890000	3qhb_A.pdb:0.4766630000):0.2942440000):0.2103670000	((((((1lb3_A.pdb:0.0749130000	2za7_A.pdb:0.0854550000):0.2784750000	1bg7_A.pdb:0.1720870000):0.0490189000	1r03_A.pdb:0.1640900000):0.1989670000	(1z6o_A.pdb:0.9611710000	1z6o_M.pdb:0.4551630000):0.1416030000):0.1802370000	3e6s_A.pdb:0.5694630000):0.1040300000	((1eum_A.pdb:0.2278550000	1krq_A.pdb:0.3041820000):0.2300380000	(2jd7_A.pdb:0.1284980000	1vlg_A.pdb:0.2400260000):0.1450970000):0.1214410000):0.3719280000):0.1714370000	((((1bcf_A.pdb:0.0892490000	3e1q_A.pdb:0.1308290000):0.1074620000	2fkz_A.pdb:0.1680950000):0.1419070000	1jgc_A.pdb:0.3436770000):0.2630380000	1nfv_A.pdb:0.5666980000):0.1715760000):0.1239640000	2vzb_A.pdb:0.6285990000):0.3317150000):0.1123380000):0.0342756000);
(1ji5_A.pdb:0.1620740000	(((1jig_A.pdb:0.1553860000	((1qgh_A.pdb:0.2981360000	2ux1_A.pdb:0.3774150000):0.2435400000	(2fjc_A.pdb:0.4017080000	(((((1dps_A.pdb:0.0820230000	1jts_A.pdb:0.0417340000):0.1747690000	1o9r_A.pdb:0.3204090000):0.3582370000	1uvh_A.pdb:0.6376230000):0.1864660000	(1tjo_A.pdb:0.0257730000	1tk6_A.pdb:0.0429940000):0.5761140000):0.1773050000	(((2fzf_A.pdb:0.9995240000	((1lko_A.pdb:0.5084430000	1yuz_A.pdb:0.7298280000):0.1091620000	3qhb_A.pdb:0.9128790000):0.3391020000):0.6477940000	(((((1bcf_A.pdb:0.0878340000	3e1q_A.pdb:0.0920820000):0.1681230000	2fkz_A.pdb:0.1064350000):0.2292530000	1jgc_A.pdb:0.2657000000):0.1806640000	1nfv_A.pdb:0.5925240000):0.1296380000	(((((((1lb3_A.pdb:0.0499820000	2za7_A.pdb:0.0738990000):0.3069230000	1bg7_A.pdb:0.1768190000):0.0482403000	1r03_A.pdb:0.2232670000):0.1381070000	(1z6o_A.pdb:0.9856620000	1z6o_M.pdb:0.4886840000):0.2047720000):0.2149300000	3e6s_A.pdb:0.5659040000):0.1418570000	(2jd7_A.pdb:0.1808630000	1vlg_A.pdb:0.1775020000):0.1263190000):0.1070320000	(1eum_A.pdb:0.2140330000	1krq_A.pdb:0.3171790000):0.1043440000):0.4918980000):0.1369850000):0.1834400000	(2vzb_A.pdb:0.5112070000	(1otk_A.pdb:1.8229120000	(((((((1oqu_A.pdb:0.1684240000	1uzr_A.pdb:0.1588230000):0.1067200000	1r2f_A.pdb:0.1279420000):0.5555100000	1mxr_A.pdb:0.6437480000):0.1655760000	((1jk0_A.pdb:0.3897060000	2uw2_A.pdb:0.0964110000):0.0678944000	1w68_A.pdb:0.0681070000):0.6987280000):0.3590950000	3ee4_A.pdb:0.8643140000):0.4340260000	(((2uw1_A.pdb:0.0391540000	2uw1_B.pdb:0.0523240000):0.0939258000	1afr_A.pdb:0.1544030000):0.9662910000	1za0_A.pdb:1.1074050000):0.6207350000):0.2840890000	((2inc_B.pdb:0.7123640000	(2inp_C.pdb:0.6747110000	1mty_B.pdb:1.2467910000):0.2825060000):0.2398940000	(1mty_D.pdb:1.1670150000	3dhg_A.pdb:0.7965860000):0.4183450000):0.4232360000):0.5055350000):0.7716280000):0.2173860000):0.1958170000):0.0647361000):0.0578150000):0.0777744000):0.0538497000	1n1q_A.pdb:0.1819560000):0.0867826000	2chp_A.pdb:0.3332880000):0.1486660000	1ji4_A.pdb:0.4610520000);
(1ji5_A.pdb:0.2025250000	(1jig_A.pdb:0.1844580000	((((1qgh_A.pdb:0.1744280000	2ux1_A.pdb:0.3527800000):0.2603180000	1ji4_A.pdb:0.4683820000):0.1249240000	2fjc_A.pdb:0.4597810000):0.0351092000	(((((1dps_A.pdb:0.0632210000	1jts_A.pdb:0.0490660000):0.3068960000	1o9r_A.pdb:0.1082400000):0.3946200000	1uvh_A.pdb:0.7374830000):0.1799070000	(1tjo_A.pdb:0.0156670000	1tk6_A.pdb:0.0494080000):0.4305460000):0.2183600000	(((((2fzf_A.pdb:1.4183130000	((1lko_A.pdb:0.4496350000	1yuz_A.pdb:0.6377560000):0.2351500000	3qhb_A.pdb:0.6153870000):0.3647140000):0.3965910000	(((((((((1lb3_A.pdb:0.0771110000	2za7_A.pdb:0.1322390000):0.1128270000	1z6o_A.pdb:1.0349610000):0.0989858000	1r03_A.pdb:0.2594060000):0.0346269000	1bg7_A.pdb:0.1529030000):0.2485300000	1z6o_M.pdb:0.6054670000):0.1611420000	3e6s_A.pdb:0.4952690000):0.1766480000	2jd7_A.pdb:0.2364430000):0.0605516000	1vlg_A.pdb:0.2568630000):0.1504250000	(1eum_A.pdb:0.3219020000	1krq_A.pdb:0.3405790000):0.1003350000):0.4070960000):0.1798550000	((((1bcf_A.pdb:0.0669170000	3e1q_A.pdb:0.0975940000):0.1963030000	2fkz_A.pdb:0.1173880000):0.2162730000	1jgc_A.pdb:0.2037760000):0.2356160000	1nfv_A.pdb:0.5262350000):0.1033950000):0.4521090000	2vzb_A.pdb:0.7495470000):0.0864573000	(1otk_A.pdb:1.6014600000	(((((((1oqu_A.pdb:0.2022960000	1uzr_A.pdb:0.1101020000):0.0878281000	1r2f_A.pdb:0.0993810000):0.5982760000	1mxr_A.pdb:0.5830530000):0.2332090000	((1jk0_A.pdb:0.3924550000	2uw2_A.pdb:0.1039200000):0.0454640000	1w68_A.pdb:0.0840510000):0.4291940000):0.2340350000	3ee4_A.pdb:0.9967400000):0.3372490000	(2inc_B.pdb:0.7337090000	((2inp_C.pdb:0.7401130000	1mty_B.pdb:1.1534500000):0.2362550000	(1mty_D.pdb:1.0972850000	3dhg_A.pdb:0.8604430000):0.4608370000):0.1032490000):0.6866980000):0.1661780000	(((2uw1_A.pdb:0.0549340000	2uw1_B.pdb:0.0707510000):0.0809842000	1afr_A.pdb:0.1380970000):1.3238800000	1za0_A.pdb:1.1336000000):0.4700350000):0.6004980000):0.7269330000):0.0977930000):0.1365290000):0.1287800000):0.0863843000	(1n1q_A.pdb:0.1988250000	2chp_A.pdb:0.3708150000):0.0615410000);
(1ji5_A.pdb:0.2573820000	(1jig_A.pdb:0.1660790000	(((2chp_A.pdb:0.2860940000	(((2fzf_A.pdb:1.0440760000	(((((1otk_A.pdb:1.7390860000	1mty_B.pdb:0.9433690000):0.1875940000	2inp_C.pdb:0.6803600000):0.3592900000	2inc_B.pdb:0.6641140000):0.0638224000	(1mty_D.pdb:1.1441540000	3dhg_A.pdb:0.9299510000):0.6425740000):0.6656920000	((((((1oqu_A.pdb:0.1828580000	1uzr_A.pdb:0.1241550000):0.0652083000	1r2f_A.pdb:0.1115890000):0.7551690000	1mxr_A.pdb:0.6406420000):0.1806380000	((1jk0_A.pdb:0.3730050000	2uw2_A.pdb:0.1063100000):0.0462540000	1w68_A.pdb:0.0877000000):0.6190410000):0.2876660000	3ee4_A.pdb:1.0104130000):0.3444290000	((2uw1_A.pdb:0.0179190000	(2uw1_B.pdb:0.0494140000	1afr_A.pdb:0.2240100000):0.0181869000):1.1245500000	1za0_A.pdb:1.2472910000):0.6812840000):0.0916374000):1.1576900000):0.4518820000	2vzb_A.pdb:0.6685930000):0.0000021040	((((((1bcf_A.pdb:0.0979580000	3e1q_A.pdb:0.0999000000):0.1504770000	2fkz_A.pdb:0.1844400000):0.2427620000	1jgc_A.pdb:0.2127550000):0.4627190000	1nfv_A.pdb:0.6446580000):0.0449274000	(((((1lb3_A.pdb:0.0733990000	2za7_A.pdb:0.0897860000):0.1630730000	(1bg7_A.pdb:0.1993160000	1r03_A.pdb:0.2094190000):0.0763150000):0.1091010000	(1z6o_A.pdb:0.9015090000	1z6o_M.pdb:0.5174150000):0.1822910000):0.3038960000	3e6s_A.pdb:0.4628720000):0.1303900000	((1eum_A.pdb:0.2231240000	1krq_A.pdb:0.2914470000):0.2236420000	(2jd7_A.pdb:0.1656530000	1vlg_A.pdb:0.2001680000):0.1164670000):0.0809643000):0.5947280000):0.1805460000	((1lko_A.pdb:0.5635260000	1yuz_A.pdb:0.4785090000):0.2962110000	3qhb_A.pdb:0.5593360000):0.5359950000):0.2723240000):0.4215020000):0.0606485000	((1ji4_A.pdb:0.5102480000	2fjc_A.pdb:0.5095500000):0.1007600000	((((1dps_A.pdb:0.0841880000	1jts_A.pdb:0.0318270000):0.1959870000	1o9r_A.pdb:0.2279440000):0.2955990000	1uvh_A.pdb:0.6100830000):0.2032020000	(1tjo_A.pdb:0.0175000000	1tk6_A.pdb:0.0303760000):0.7586120000):0.2077970000):0.1932350000):0.0414521000	(1qgh_A.pdb:0.1569850000	2ux1_A.pdb:0.4892980000):0.2629200000):0.0432812000):0.0730807000	1n1q_A.pdb:0.1905790000);
(1ji5_A.pdb:0.2909180000	(((1jig_A.pdb:0.1426480000	((1qgh_A.pdb:0.2522260000	2ux1_A.pdb:0.4533470000):0.2057340000	(1ji4_A.pdb:0.4823490000	2fjc_A.pdb:0.3177920000):0.1873820000):0.1414150000):0.0759149000	1n1q_A.pdb:0.2442220000):0.0413866000	(((((1dps_A.pdb:0.0579770000	1jts_A.pdb:0.0942190000):0.2400250000	1o9r_A.pdb:0.2611960000):0.4073350000	1uvh_A.pdb:0.6239010000):0.2436310000	(1tjo_A.pdb:0.0251220000	1tk6_A.pdb:0.0163310000):0.4898850000):0.1927400000	((((((2fzf_A.pdb:1.1419790000	(1lko_A.pdb:0.4078090000	1yuz_A.pdb:0.8280360000):0.2318830000):0.3491090000	3qhb_A.pdb:0.6328820000):0.3848820000	((((((1lb3_A.pdb:0.0450230000	2za7_A.pdb:0.1113780000):0.1663500000	(1bg7_A.pdb:0.1645620000	1r03_A.pdb:0.1471630000):0.0950503000):0.2354450000	(1z6o_A.pdb:1.0547440000	1z6o_M.pdb:0.3459910000):0.1596380000):0.3870950000	3e6s_A.pdb:0.5416120000):0.0737498000	(2jd7_A.pdb:0.2382060000	1vlg_A.pdb:0.2273970000):0.0693212000):0.0764066000	(1eum_A.pdb:0.2533170000	1krq_A.pdb:0.3260770000):0.1635390000):0.4162220000):0.2065630000	((((1bcf_A.pdb:0.0731670000	3e1q_A.pdb:0.1014030000):0.1437080000	2fkz_A.pdb:0.1732270000):0.2300650000	1jgc_A.pdb:0.2412120000):0.4738470000	1nfv_A.pdb:0.4099670000):0.2952950000):0.2233400000	2vzb_A.pdb:0.6912380000):0.1049280000	(1otk_A.pdb:1.2848800000	(((((((1oqu_A.pdb:0.1571800000	1uzr_A.pdb:0.1054690000):0.0638748000	1r2f_A.pdb:0.1373330000):0.6370790000	1mxr_A.pdb:0.6970100000):0.3029210000	((1jk0_A.pdb:0.4316410000	2uw2_A.pdb:0.1058160000):0.0533329000	1w68_A.pdb:0.0589780000):0.4786750000):0.2822670000	3ee4_A.pdb:1.1662800000):0.4239280000	((2uw1_A.pdb:0.0333720000	(2uw1_B.pdb:0.0665220000	1afr_A.pdb:0.2602410000):0.0239317000):0.7822740000	1za0_A.pdb:1.2942870000):0.6492370000):0.3571820000	((2inc_B.pdb:0.6647550000	(2inp_C.pdb:0.6612000000	1mty_B.pdb:1.2065420000):0.3013640000):0.2570220000	(1mty_D.pdb:0.9664770000	3dhg_A.pdb:0.8850940000):0.3549760000):0.5790510000):0.5729890000):0.5690260000):0.2563080000):0.1930880000):0.0947809000	2chp_A.pdb:0.3664900000);
(1ji5_A.pdb:0.2463270000	(1jig_A.pdb:0.1028300000	(1n1q_A.pdb:0.2250140000	(((1qgh_A.pdb:0.2152790000	2ux1_A.pdb:0.3836910000):0.2953980000	(1ji4_A.pdb:0.4034150000	2fjc_A.pdb:0.4537190000):0.1712090000):0.1213240000	(((((1dps_A.pdb:0.0542420000	1jts_A.pdb:0.0496570000):0.3568660000	1o9r_A.pdb:0.0922870000):0.3001020000	1uvh_A.pdb:0.7544680000):0.2722320000	(1tjo_A.pdb:0.0150240000	1tk6_A.pdb:0.0390780000):0.5900060000):0.2037200000	(((2fzf_A.pdb:1.3946620000	(1otk_A.pdb:1.4262460000	(((((((1oqu_A.pdb:0.1681990000	1r2f_A.pdb:0.2190270000):0.0793316000	1uzr_A.pdb:0.0607890000):0.5510460000	1mxr_A.pdb:0.6457410000):0.2702500000	(1jk0_A.pdb:0.3732970000	(2uw2_A.pdb:0.1185360000	1w68_A.pdb:0.0962830000):0.0779579000):0.6509960000):0.1611430000	3ee4_A.pdb:1.1362040000):0.3141030000	(((2uw1_A.pdb:0.0241750000	2uw1_B.pdb:0.0633410000):0.1191390000	1afr_A.pdb:0.1364850000):0.7958890000	1za0_A.pdb:1.2650160000):0.5646460000):0.3237670000	((2inc_B.pdb:0.7812400000	(2inp_C.pdb:0.7805700000	1mty_B.pdb:1.2624670000):0.1217810000):0.2281690000	(1mty_D.pdb:1.0342460000	3dhg_A.pdb:0.9966510000):0.5720920000):0.5140240000):0.5342740000):0.6241550000):0.3831930000	(((((1bcf_A.pdb:0.0691840000	3e1q_A.pdb:0.0728440000):0.1750660000	2fkz_A.pdb:0.1480290000):0.2072910000	1jgc_A.pdb:0.2275830000):0.3534290000	((((1lb3_A.pdb:0.0763490000	2za7_A.pdb:0.0995720000):0.1874250000	(1bg7_A.pdb:0.2015880000	1r03_A.pdb:0.2172020000):0.0953328000):0.0905719000	(1z6o_A.pdb:0.9682980000	1z6o_M.pdb:0.5060060000):0.1790710000):0.2467360000	(((1eum_A.pdb:0.2888760000	1krq_A.pdb:0.3086810000):0.1913900000	(2jd7_A.pdb:0.1456880000	1vlg_A.pdb:0.2782190000):0.1265300000):0.1817420000	3e6s_A.pdb:0.6000810000):0.0958009000):0.5919790000):0.1131200000	(1nfv_A.pdb:0.3940290000	((1lko_A.pdb:0.4951550000	1yuz_A.pdb:0.7666470000):0.2928510000	3qhb_A.pdb:0.7239550000):0.5627210000):0.1814030000):0.3064490000):0.0107812000	2vzb_A.pdb:0.7981400000):0.2939630000):0.1783220000):0.1073160000):0.0470141000):0.0720369000	2chp_A.pdb:0.4498270000);
(1ji5_A.pdb:0.2129600000	((1jig_A.pdb:0.1060480000	(((1qgh_A.pdb:0.2869430000	2ux1_A.pdb:0.3588060000):0.2696640000	(1ji4_A.pdb:0.3987450000	2fjc_A.pdb:0.5211350000):0.2050530000):0.1079030000	(((((1dps_A.pdb:0.1229660000	1jts_A.pdb:0.0399140000):0.3702750000	1o9r_A.pdb:0.1906910000):0.4240810000	1uvh_A.pdb:0.7089810000):0.1347220000	(1tjo_A.pdb:0.0406050000	1tk6_A.pdb:0.0252880000):0.6397610000):0.2150510000	(((2fzf_A.pdb:1.1480230000	((1lko_A.pdb:0.6023430000	1yuz_A.pdb:0.7600400000):0.1388800000	3qhb_A.pdb:0.6950430000):0.4285690000):0.5427690000	((((1bcf_A.pdb:0.0662140000	3e1q_A.pdb:0.0457160000):0.1328900000	2fkz_A.pdb:0.2054350000):0.0925993000	1jgc_A.pdb:0.3684280000):0.1456360000	(1nfv_A.pdb:0.5800290000	(((((((1lb3_A.pdb:0.0626470000	2za7_A.pdb:0.0836380000):0.1048890000	1z6o_A.pdb:1.0711080000):0.0836595000	(1bg7_A.pdb:0.1682130000	1r03_A.pdb:0.1639130000):0.0711851000):0.1496920000	1z6o_M.pdb:0.6079580000):0.2293660000	3e6s_A.pdb:0.4913200000):0.1061510000	(2jd7_A.pdb:0.1934330000	1vlg_A.pdb:0.1860210000):0.1694870000):0.1370690000	(1eum_A.pdb:0.3071110000	1krq_A.pdb:0.3553640000):0.1012940000):0.4823540000):0.0977222000):0.2129290000):0.1863590000	(2vzb_A.pdb:0.5637350000	(1otk_A.pdb:1.7788860000	(((((((1oqu_A.pdb:0.1821840000	1r2f_A.pdb:0.1661770000):0.0621381000	1uzr_A.pdb:0.0651550000):0.6322050000	1mxr_A.pdb:0.6738670000):0.1565640000	((1jk0_A.pdb:0.4205470000	2uw2_A.pdb:0.1279320000):0.0746320000	1w68_A.pdb:0.0814010000):0.7311000000):0.2111950000	3ee4_A.pdb:1.1543420000):0.2608810000	(((2uw1_A.pdb:0.0397540000	2uw1_B.pdb:0.0756910000):0.1165040000	1afr_A.pdb:0.1151110000):0.7872910000	1za0_A.pdb:1.0978600000):0.7279430000):0.3342480000	((2inc_B.pdb:0.6996960000	(2inp_C.pdb:0.7708770000	1mty_B.pdb:1.1288490000):0.1920790000):0.2982260000	(1mty_D.pdb:1.0561110000	3dhg_A.pdb:0.9282520000):0.5100540000):0.5655640000):0.3360920000):0.5344440000):0.2983280000):0.2352030000):0.1662990000):0.0801268000):0.0669346000	1n1q_A.pdb:0.2101200000):0.1053960000	2chp_A.pdb:0.4175300000);
(1ji5_A.pdb:0.2643300000	(1jig_A.pdb:0.1794860000	1n1q_A.pdb:0.2552830000):0.0648418000	((2chp_A.pdb:0.3417670000	((1qgh_A.pdb:0.2693770000	2ux1_A.pdb:0.3646670000):0.2536440000	(1ji4_A.pdb:0.5821650000	2fjc_A.pdb:0.3728740000):0.1799350000):0.0784337000):0.0725210000	(((((1dps_A.pdb:0.0472620000	1jts_A.pdb:0.0648130000):0.1806090000	1o9r_A.pdb:0.1920240000):0.2875640000	1uvh_A.pdb:0.5550210000):0.2442040000	(1tjo_A.pdb:0.0399080000	1tk6_A.pdb:0.0101300000):0.6131130000):0.2374360000	(((((((2fzf_A.pdb:1.4858990000	(1lko_A.pdb:0.6036410000	1yuz_A.pdb:0.6684840000):0.1848410000):0.1285000000	3qhb_A.pdb:0.6843060000):0.4897540000	(((((1lb3_A.pdb:0.0910200000	2za7_A.pdb:0.0967400000):0.1274370000	(1bg7_A.pdb:0.1268210000	1r03_A.pdb:0.2615050000):0.0677354000):0.1872300000	1z6o_A.pdb:0.9705150000):0.1219510000	1z6o_M.pdb:0.6305320000):0.1995680000	(((1eum_A.pdb:0.3028390000	1krq_A.pdb:0.2891640000):0.1344080000	(2jd7_A.pdb:0.2234790000	1vlg_A.pdb:0.2194960000):0.1505040000):0.1304950000	3e6s_A.pdb:0.6480410000):0.0803044000):0.4582770000):0.1617750000	(((1bcf_A.pdb:0.0793770000	3e1q_A.pdb:0.0978410000):0.1537320000	2fkz_A.pdb:0.1934940000):0.1270580000	1jgc_A.pdb:0.2450630000):0.2348020000):0.1015150000	1nfv_A.pdb:0.5681010000):0.2626670000	2vzb_A.pdb:0.7798640000):0.1932760000	(1otk_A.pdb:1.1405810000	((((((1oqu_A.pdb:0.1745110000	1uzr_A.pdb:0.1376200000):0.0837387000	1r2f_A.pdb:0.1146700000):0.5686550000	1mxr_A.pdb:0.6732930000):0.3977000000	(1jk0_A.pdb:0.4052810000	(2uw2_A.pdb:0.1060560000	1w68_A.pdb:0.1390060000):0.0915506000):0.4525220000):0.1992770000	(3ee4_A.pdb:0.9133240000	(((2uw1_A.pdb:0.0692940000	2uw1_B.pdb:0.0536910000):0.1200320000	1afr_A.pdb:0.1200610000):1.0393900000	1za0_A.pdb:0.9878270000):0.7321230000):0.2781400000):0.5868880000	((2inc_B.pdb:0.6959810000	(2inp_C.pdb:0.7360600000	1mty_B.pdb:1.2596830000):0.1583070000):0.3026250000	(1mty_D.pdb:0.9926540000	3dhg_A.pdb:0.7688260000):0.4288230000):0.4958040000):0.3256600000):0.8009660000):0.1111640000):0.2084540000):0.0816006000);
(1ji5_A.pdb:0.3022820000	(1jig_A.pdb:0.1342180000	1n1q_A.pdb:0.2331190000):0.0647900000	(2chp_A.pdb:0.3637410000	(((1qgh_A.pdb:0.1892970000	2ux1_A.pdb:0.4566610000):0.2053670000	(1ji4_A.pdb:0.4277500000	2fjc_A.pdb:0.3803000000):0.1679110000):0.0951589000	(((((1dps_A.pdb:0.1063180000	1jts_A.pdb:0.0796520000):0.2465780000	1o9r_A.pdb:0.1372330000):0.3333480000	1uvh_A.pdb:0.6898920000):0.3925880000	(1tjo_A.pdb:0.0373040000	1tk6_A.pdb:0.0221790000):0.5500880000):0.1992250000	(((2fzf_A.pdb:1.1781440000	((1lko_A.pdb:0.4615020000	1yuz_A.pdb:0.6096290000):0.3025040000	3qhb_A.pdb:0.6522140000):0.3287300000):0.4114480000	(((((1bcf_A.pdb:0.0850460000	3e1q_A.pdb:0.0841310000):0.1182320000	2fkz_A.pdb:0.1437960000):0.0827604000	1jgc_A.pdb:0.4083460000):0.2736180000	(((((((1lb3_A.pdb:0.0860210000	2za7_A.pdb:0.1129770000):0.1317530000	1z6o_A.pdb:0.9584770000):0.0900167000	1bg7_A.pdb:0.1636630000):0.0429946000	1r03_A.pdb:0.2077220000):0.3344630000	3e6s_A.pdb:0.6429030000):0.0697205000	1z6o_M.pdb:0.5951510000):0.1318010000	(((1eum_A.pdb:0.2728430000	1krq_A.pdb:0.3231440000):0.2564830000	2jd7_A.pdb:0.2499180000):0.0599591000	1vlg_A.pdb:0.1735570000):0.1238310000):0.5327670000):0.0868667000	1nfv_A.pdb:0.4754780000):0.1020520000):0.1761610000	(2vzb_A.pdb:0.6893150000	(1otk_A.pdb:1.4047860000	(((((((1oqu_A.pdb:0.1672990000	1uzr_A.pdb:0.0601920000):0.0903522000	1r2f_A.pdb:0.1361570000):0.5583190000	1mxr_A.pdb:0.8026230000):0.1446390000	((1jk0_A.pdb:0.3606380000	2uw2_A.pdb:0.0854300000):0.0236469000	1w68_A.pdb:0.0829920000):0.6178420000):0.2215920000	3ee4_A.pdb:1.0295360000):0.3795720000	(((2uw1_A.pdb:0.0398910000	2uw1_B.pdb:0.0850820000):0.0817038000	1afr_A.pdb:0.1269880000):0.8462570000	1za0_A.pdb:1.3856600000):0.8245040000):0.1897100000	((2inc_B.pdb:0.8444460000	(2inp_C.pdb:0.6939400000	1mty_B.pdb:1.0675630000):0.2858890000):0.2013100000	(1mty_D.pdb:1.1176620000	3dhg_A.pdb:0.9546680000):0.2810530000):0.4761280000):0.4751360000):0.8592770000):0.1245430000):0.3142830000):0.1331240000):0.0220421000):0.0515678000);
(1ji5_A.pdb:0.2672340000	((1jig_A.pdb:0.1552800000	((((1qgh_A.pdb:0.2758690000	2ux1_A.pdb:0.4407930000):0.1809970000	1ji4_A.pdb:0.5186680000):0.1579000000	2fjc_A.pdb:0.4696750000):0.0241744000	(((((1dps_A.pdb:0.0480400000	1jts_A.pdb:0.0750350000):0.2409110000	1o9r_A.pdb:0.1579360000):0.2864640000	1uvh_A.pdb:0.6832710000):0.1267690000	(1tjo_A.pdb:0.0062820000	1tk6_A.pdb:0.0280160000):0.6313910000):0.0885144000	(((((2fzf_A.pdb:1.3527190000	((1lko_A.pdb:0.4092380000	1yuz_A.pdb:0.7288080000):0.3012280000	3qhb_A.pdb:0.7264920000):0.0956716000):0.4998980000	(((((((1lb3_A.pdb:0.1079940000	2za7_A.pdb:0.0683960000):0.2371650000	1bg7_A.pdb:0.1571300000):0.0587395000	1r03_A.pdb:0.2299820000):0.0770738000	(1z6o_A.pdb:1.0742190000	1z6o_M.pdb:0.5541320000):0.3167360000):0.3285520000	3e6s_A.pdb:0.5629310000):0.1684770000	(2jd7_A.pdb:0.2350630000	1vlg_A.pdb:0.2760720000):0.0758297000):0.1323130000	(1eum_A.pdb:0.2277910000	1krq_A.pdb:0.4127620000):0.1632520000):0.3788380000):0.3223330000	1nfv_A.pdb:0.4543540000):0.1291820000	(((1bcf_A.pdb:0.0803040000	3e1q_A.pdb:0.1043510000):0.1553050000	2fkz_A.pdb:0.1477960000):0.2191990000	1jgc_A.pdb:0.1762280000):0.3126740000):0.3402410000	(2vzb_A.pdb:0.6792400000	(1otk_A.pdb:1.3612070000	(((((((1oqu_A.pdb:0.1617550000	1r2f_A.pdb:0.1793640000):0.0643106000	1uzr_A.pdb:0.0549110000):0.6314900000	1mxr_A.pdb:0.7255090000):0.2736650000	(1jk0_A.pdb:0.3614900000	(2uw2_A.pdb:0.0990230000	1w68_A.pdb:0.1078580000):0.0670862000):0.5264200000):0.1311580000	3ee4_A.pdb:0.9916150000):0.3354060000	((2uw1_A.pdb:0.0082420000	(2uw1_B.pdb:0.0631920000	1afr_A.pdb:0.2252070000):0.0416651000):1.2874300000	1za0_A.pdb:1.1836290000):0.5495990000):0.2281610000	((2inc_B.pdb:0.7340560000	(2inp_C.pdb:0.6283330000	(1mty_D.pdb:1.0786730000	3dhg_A.pdb:0.8002670000):0.6268880000):0.1887230000):0.1875450000	1mty_B.pdb:1.0069820000):0.5725030000):0.4332300000):0.8582700000):0.1303030000):0.3051980000):0.1340010000):0.0925812000):0.0700759000	1n1q_A.pdb:0.2185240000):0.0769127000	2chp_A.pdb:0.3481620000);
(1ji5_A.pdb:0.2715910000	((1jig_A.pdb:0.1795580000	((((1qgh_A.pdb:0.2486150000	2ux1_A.pdb:0.5088400000):0.1829420000	1ji4_A.pdb:0.5269040000):0.0962622000	2fjc_A.pdb:0.4843700000):0.0847006000	(((((1dps_A.pdb:0.1434240000	1jts_A.pdb:0.0568200000):0.3129190000	1o9r_A.pdb:0.1708130000):0.3850770000	1uvh_A.pdb:0.7870160000):0.2893430000	(1tjo_A.pdb:0.0307950000	1tk6_A.pdb:0.0274120000):0.5637330000):0.1950340000	((((2fzf_A.pdb:1.3231940000	((1lko_A.pdb:0.4687490000	1yuz_A.pdb:0.6327280000):0.2119030000	3qhb_A.pdb:0.7511210000):0.3334300000):0.5263300000	(((((1bcf_A.pdb:0.1007770000	3e1q_A.pdb:0.1114250000):0.2069460000	2fkz_A.pdb:0.1975230000):0.1464480000	1jgc_A.pdb:0.2110550000):0.2441990000	(((((((1lb3_A.pdb:0.0381530000	2za7_A.pdb:0.0837850000):0.1667530000	1bg7_A.pdb:0.1805050000):0.1015670000	1r03_A.pdb:0.1762960000):0.0978470000	1z6o_A.pdb:1.1074460000):0.1817870000	1z6o_M.pdb:0.4553740000):0.1989160000	3e6s_A.pdb:0.4405590000):0.0619259000	(((1eum_A.pdb:0.3047190000	1krq_A.pdb:0.2892680000):0.2144440000	2jd7_A.pdb:0.1580380000):0.0989286000	1vlg_A.pdb:0.1672300000):0.2013020000):0.5657130000):0.1086020000	1nfv_A.pdb:0.4276770000):0.1459920000):0.1603360000	2vzb_A.pdb:0.8108730000):0.0977199000	(1otk_A.pdb:1.1887680000	(((((((1oqu_A.pdb:0.2052360000	1uzr_A.pdb:0.1066000000):0.0619933000	1r2f_A.pdb:0.1446640000):0.4893840000	1mxr_A.pdb:0.7777600000):0.3532370000	((1jk0_A.pdb:0.4027140000	2uw2_A.pdb:0.1189000000):0.0476050000	1w68_A.pdb:0.1066020000):0.6879140000):0.1975520000	(((2uw1_A.pdb:0.0426820000	2uw1_B.pdb:0.0729920000):0.1251470000	1afr_A.pdb:0.0887340000):0.8279800000	1za0_A.pdb:1.1401950000):0.9645920000):0.1134350000	3ee4_A.pdb:1.0785370000):0.4460490000	((2inc_B.pdb:0.6989990000	(2inp_C.pdb:0.7144690000	1mty_B.pdb:1.2151710000):0.1896900000):0.2202680000	(1mty_D.pdb:1.0472150000	3dhg_A.pdb:0.9416030000):0.5348220000):0.4395190000):0.5345080000):0.8751660000):0.1078610000):0.0400610000):0.0638370000):0.0386906000	1n1q_A.pdb:0.2205320000):0.1351480000	2chp_A.pdb:0.4174970000);
(1ji5_A.pdb:0.2890530000	(((1jig_A.pdb:0.1951090000	((1qgh_A.pdb:0.1319310000	2ux1_A.pdb:0.6309160000):0.2342510000	((((1dps_A.pdb:0.0692670000	1jts_A.pdb:0.0629120000):0.2474160000	1o9r_A.pdb:0.2632370000):0.4501720000	1uvh_A.pdb:0.5517370000):0.2075290000	((1tjo_A.pdb:0.0243780000	1tk6_A.pdb:0.0224070000):0.5483910000	((((2fzf_A.pdb:1.5475040000	((1lko_A.pdb:0.4570280000	1yuz_A.pdb:0.5374100000):0.2825360000	3qhb_A.pdb:0.8212140000):0.2226480000):0.4264000000	1nfv_A.pdb:0.3218100000):0.2348330000	((((1bcf_A.pdb:0.0613470000	2fkz_A.pdb:0.2547920000):0.0534228000	3e1q_A.pdb:0.0329460000):0.2049930000	1jgc_A.pdb:0.4209420000):0.3097030000	(((((1lb3_A.pdb:0.1229430000	2za7_A.pdb:0.0779850000):0.1845720000	(1bg7_A.pdb:0.1436800000	1r03_A.pdb:0.1905970000):0.0621368000):0.1163280000	(1z6o_A.pdb:0.9487160000	1z6o_M.pdb:0.5530560000):0.2434710000):0.2025780000	3e6s_A.pdb:0.5008120000):0.1084450000	((1eum_A.pdb:0.3884470000	1krq_A.pdb:0.2967960000):0.1510930000	(2jd7_A.pdb:0.1587890000	1vlg_A.pdb:0.2706540000):0.0978390000):0.1722500000):0.3820720000):0.1240670000):0.2567430000	(2vzb_A.pdb:0.8321510000	(1otk_A.pdb:1.3549410000	(((((((1oqu_A.pdb:0.1635170000	1uzr_A.pdb:0.1014140000):0.0856104000	1r2f_A.pdb:0.1511650000):0.5553190000	1mxr_A.pdb:0.7456930000):0.1782190000	(1jk0_A.pdb:0.3737320000	(2uw2_A.pdb:0.1112510000	1w68_A.pdb:0.1159790000):0.0923586000):0.6290060000):0.2976890000	3ee4_A.pdb:0.8511280000):0.3834150000	(((2uw1_A.pdb:0.0551160000	2uw1_B.pdb:0.0625720000):0.1081530000	1afr_A.pdb:0.1371270000):1.0764900000	1za0_A.pdb:1.2375250000):0.7767250000):0.2695700000	((2inc_B.pdb:0.7319890000	(2inp_C.pdb:0.7968770000	1mty_B.pdb:1.0481130000):0.2398010000):0.1697190000	(1mty_D.pdb:1.0809580000	3dhg_A.pdb:1.0621550000):0.4597840000):0.5596310000):0.2891350000):0.9592840000):0.1356530000):0.1227880000):0.1211930000):0.2542840000):0.0782085000):0.0374197000	1n1q_A.pdb:0.1889520000):0.0452709000	(1ji4_A.pdb:0.4884910000	2fjc_A.pdb:0.4350170000):0.2499440000):0.0956507000	2chp_A.pdb:0.4181180000);
(1ji5_A.pdb:0.2307380000	((1jig_A.pdb:0.2029820000	(((1qgh_A.pdb:0.2383110000	2ux1_A.pdb:0.4398800000):0.1551490000	(((((2fzf_A.pdb:0.9923110000	(1otk_A.pdb:1.2774290000	(((((((1oqu_A.pdb:0.2180010000	1uzr_A.pdb:0.0746950000):0.1063370000	1r2f_A.pdb:0.1073940000):0.6007900000	1mxr_A.pdb:0.7247040000):0.1839130000	((1jk0_A.pdb:0.4374340000	2uw2_A.pdb:0.1068300000):0.0499694000	1w68_A.pdb:0.0770040000):0.5247570000):0.2540210000	3ee4_A.pdb:0.8866900000):0.4990560000	(((2uw1_A.pdb:0.0456160000	2uw1_B.pdb:0.0582620000):0.1090500000	1afr_A.pdb:0.1313310000):1.1325000000	1za0_A.pdb:1.3515740000):0.5047030000):0.3305500000	(((2inc_B.pdb:0.8805310000	(1mty_D.pdb:1.0257090000	3dhg_A.pdb:0.7959540000):0.5581090000):0.1791420000	2inp_C.pdb:0.8926300000):0.2109710000	1mty_B.pdb:0.9174960000):0.5013170000):0.4699440000):0.5709390000):0.3054290000	((1lko_A.pdb:0.5960670000	1yuz_A.pdb:0.7300330000):0.3644320000	3qhb_A.pdb:0.6893910000):0.2686300000):0.2774140000	((((((1lb3_A.pdb:0.0571170000	2za7_A.pdb:0.1124400000):0.2386580000	1bg7_A.pdb:0.1448500000):0.0521815000	1r03_A.pdb:0.2024890000):0.1347930000	(1z6o_A.pdb:1.0386990000	1z6o_M.pdb:0.5522660000):0.1392600000):0.2909580000	3e6s_A.pdb:0.5440260000):0.1103600000	((1eum_A.pdb:0.3803880000	1krq_A.pdb:0.2889190000):0.1088480000	(2jd7_A.pdb:0.1958140000	1vlg_A.pdb:0.2530970000):0.1729410000):0.0908098000):0.3701070000):0.3440300000	((((1bcf_A.pdb:0.0497880000	3e1q_A.pdb:0.1164340000):0.2021210000	2fkz_A.pdb:0.1374140000):0.1943240000	1jgc_A.pdb:0.3223460000):0.2449880000	1nfv_A.pdb:0.6096660000):0.1558360000):0.1254730000	2vzb_A.pdb:0.7713880000):0.2998980000):0.0424879000	((1ji4_A.pdb:0.4246680000	2fjc_A.pdb:0.3923580000):0.1906570000	((((1dps_A.pdb:0.0332130000	1jts_A.pdb:0.0864200000):0.2437950000	1o9r_A.pdb:0.2662040000):0.3485340000	1uvh_A.pdb:0.7367860000):0.0650435000	(1tjo_A.pdb:0.0165490000	1tk6_A.pdb:0.0386470000):0.7607900000):0.3382390000):0.0649063000):0.1338950000):0.0535525000	1n1q_A.pdb:0.3083010000):0.1028330000	2chp_A.pdb:0.4706250000);
(1ji5_A.pdb:0.1875230000	(((1jig_A.pdb:0.1530990000	((1qgh_A.pdb:0.2149790000	2ux1_A.pdb:0.4213290000):0.2341270000	(1ji4_A.pdb:0.4090660000	2fjc_A.pdb:0.5053480000):0.0971481000):0.0807735000):0.0626697000	(((((1dps_A.pdb:0.0392490000	1jts_A.pdb:0.0705160000):0.3704550000	1o9r_A.pdb:0.1166060000):0.3523110000	1uvh_A.pdb:0.6793180000):0.1528960000	(1tjo_A.pdb:0.0057800000	1tk6_A.pdb:0.0611820000):0.6922620000):0.2839090000	((((2fzf_A.pdb:1.2963650000	((1lko_A.pdb:0.7094030000	1yuz_A.pdb:1.0053340000):0.3144920000	3qhb_A.pdb:0.7037130000):0.2062280000):0.0795879000	(1otk_A.pdb:1.6273920000	(((((((1oqu_A.pdb:0.1974040000	1r2f_A.pdb:0.1973800000):0.0540389000	1uzr_A.pdb:0.0364560000):0.6297410000	1mxr_A.pdb:0.5830510000):0.3384700000	(1jk0_A.pdb:0.3912610000	(2uw2_A.pdb:0.1180290000	1w68_A.pdb:0.1239250000):0.1279120000):0.5335680000):0.3365280000	3ee4_A.pdb:0.9968720000):0.2608900000	(((2uw1_A.pdb:0.0446450000	2uw1_B.pdb:0.0554310000):0.0966940000	1afr_A.pdb:0.1649280000):0.5638310000	1za0_A.pdb:1.2999260000):0.9336510000):0.1715390000	(((2inc_B.pdb:0.8132380000	1mty_B.pdb:1.1800320000):0.1322270000	2inp_C.pdb:0.7300310000):0.2571150000	(1mty_D.pdb:1.0234120000	3dhg_A.pdb:0.8617830000):0.4216920000):0.7646000000):0.5229370000):0.6317220000):0.2382100000	2vzb_A.pdb:0.8926390000):0.1674200000	(((((1bcf_A.pdb:0.0769890000	3e1q_A.pdb:0.0777500000):0.1726560000	2fkz_A.pdb:0.1610830000):0.1586240000	1jgc_A.pdb:0.3266640000):0.2675380000	(((((1lb3_A.pdb:0.0741240000	2za7_A.pdb:0.0988070000):0.2357650000	1bg7_A.pdb:0.1200300000):0.0650409000	1r03_A.pdb:0.2147790000):0.1699280000	(1z6o_A.pdb:1.1677180000	1z6o_M.pdb:0.4197970000):0.2963650000):0.1888280000	((1eum_A.pdb:0.3412330000	1krq_A.pdb:0.2950140000):0.0923921000	(3e6s_A.pdb:0.5156470000	(2jd7_A.pdb:0.1521290000	1vlg_A.pdb:0.2701680000):0.1316390000):0.1218660000):0.2252290000):0.3870550000):0.1958950000	1nfv_A.pdb:0.6287980000):0.2225230000):0.2553280000):0.1540140000):0.0498851000	1n1q_A.pdb:0.1738350000):0.0584505000	2chp_A.pdb:0.3799930000);
(1ji5_A.pdb:0.3061560000	(1jig_A.pdb:0.1961990000	(1n1q_A.pdb:0.1579190000	((((1qgh_A.pdb:0.2706900000	2ux1_A.pdb:0.4769090000):0.2335160000	1ji4_A.pdb:0.4507090000):0.1309840000	2fjc_A.pdb:0.5792960000):0.1366740000	(((((1dps_A.pdb:0.0837220000	1jts_A.pdb:0.0653380000):0.1724030000	1o9r_A.pdb:0.2326370000):0.2647080000	1uvh_A.pdb:0.5786290000):0.1893590000	(1tjo_A.pdb:0.0351990000	1tk6_A.pdb:0.0170480000):0.6946650000):0.2563030000	(((2fzf_A.pdb:1.6565910000	(1otk_A.pdb:1.4473250000	(((((((1oqu_A.pdb:0.1681490000	1r2f_A.pdb:0.2090310000):0.0532702000	1uzr_A.pdb:0.0740660000):0.6527670000	1mxr_A.pdb:0.7210820000):0.3150980000	((1jk0_A.pdb:0.4783130000	2uw2_A.pdb:0.1076150000):0.0492121000	1w68_A.pdb:0.0652480000):0.6735120000):0.3960120000	3ee4_A.pdb:0.9625130000):0.2974910000	(((2uw1_A.pdb:0.0519990000	2uw1_B.pdb:0.0688650000):0.1560760000	1afr_A.pdb:0.1132530000):1.0884200000	1za0_A.pdb:1.2868410000):0.4889700000):0.3126120000	((2inc_B.pdb:0.7645680000	(2inp_C.pdb:0.7876270000	1mty_B.pdb:1.1021750000):0.2430830000):0.2415850000	(1mty_D.pdb:0.9948650000	3dhg_A.pdb:0.9218810000):0.4866670000):0.4378580000):0.6614480000):0.3440830000):0.5491140000	2vzb_A.pdb:0.7240060000):0.1581720000	(((((1bcf_A.pdb:0.0730280000	3e1q_A.pdb:0.0574440000):0.1309320000	2fkz_A.pdb:0.1796260000):0.1655660000	1jgc_A.pdb:0.2033730000):0.3849070000	1nfv_A.pdb:0.5044120000):0.1112780000	(((1lko_A.pdb:0.4409800000	1yuz_A.pdb:0.6605280000):0.4704190000	3qhb_A.pdb:0.4632160000):0.6458740000	((((1lb3_A.pdb:0.0632610000	2za7_A.pdb:0.1114680000):0.1872350000	(1bg7_A.pdb:0.1619440000	1r03_A.pdb:0.2300480000):0.0612395000):0.1879590000	(1z6o_M.pdb:0.6406310000	(((1eum_A.pdb:0.3059930000	1krq_A.pdb:0.3519970000):0.1687000000	(2jd7_A.pdb:0.2005260000	1vlg_A.pdb:0.2197480000):0.0887000000):0.1167920000	3e6s_A.pdb:0.6460360000):0.1334340000):0.1450490000):0.1422530000	1z6o_A.pdb:1.0006050000):0.3375360000):0.2962760000):0.2801400000):0.2352630000):0.0638808000):0.0940517000):0.0580806000):0.0801961000	2chp_A.pdb:0.3717760000);
(1ji5_A.pdb:0.2906620000	((1jig_A.pdb:0.1813590000	(1qgh_A.pdb:0.1939320000	2ux1_A.pdb:0.5646390000):0.2484480000):0.0513143000	(1n1q_A.pdb:0.1671160000	((1ji4_A.pdb:0.5932770000	2fjc_A.pdb:0.4807510000):0.1900940000	(((((1dps_A.pdb:0.0850430000	1jts_A.pdb:0.0120900000):0.2047070000	1o9r_A.pdb:0.2964440000):0.3849050000	1uvh_A.pdb:0.7331770000):0.2952720000	(1tjo_A.pdb:0.0400170000	1tk6_A.pdb:0.0282180000):0.4752460000):0.1810100000	(((((2fzf_A.pdb:1.2214830000	(1otk_A.pdb:1.3663980000	(((((((1oqu_A.pdb:0.2012760000	1uzr_A.pdb:0.0935660000):0.0824160000	1r2f_A.pdb:0.1431470000):0.4640400000	1mxr_A.pdb:0.5636380000):0.2326460000	((1jk0_A.pdb:0.4363540000	2uw2_A.pdb:0.0973200000):0.0529048000	1w68_A.pdb:0.0553830000):0.7211280000):0.2505860000	3ee4_A.pdb:0.8843630000):0.2929610000	(((2uw1_A.pdb:0.0248880000	2uw1_B.pdb:0.0494720000):0.1305650000	1afr_A.pdb:0.1202020000):1.1680200000	1za0_A.pdb:1.1986170000):0.4422890000):0.4907020000	(((2inc_B.pdb:0.8800290000	1mty_B.pdb:1.2757580000):0.2133110000	2inp_C.pdb:0.6081420000):0.2234270000	(1mty_D.pdb:1.1893710000	3dhg_A.pdb:0.8266030000):0.5058270000):0.6835910000):0.4004190000):0.5671350000):0.2166540000	((1lko_A.pdb:0.6549820000	1yuz_A.pdb:0.6240420000):0.3754790000	3qhb_A.pdb:0.5239790000):0.2729380000):0.1650330000	((((((1lb3_A.pdb:0.0499250000	2za7_A.pdb:0.1034890000):0.2730210000	1bg7_A.pdb:0.1410550000):0.0400547000	1r03_A.pdb:0.2075760000):0.1315850000	(1z6o_A.pdb:0.9277740000	1z6o_M.pdb:0.5791060000):0.1603930000):0.1942820000	3e6s_A.pdb:0.5109600000):0.1302690000	((1eum_A.pdb:0.2363830000	1krq_A.pdb:0.2794070000):0.1761740000	(2jd7_A.pdb:0.1886680000	1vlg_A.pdb:0.2688950000):0.1119100000):0.0881976000):0.5145500000):0.2320310000	((((1bcf_A.pdb:0.0546870000	3e1q_A.pdb:0.0799740000):0.1515010000	2fkz_A.pdb:0.1490690000):0.2726270000	1jgc_A.pdb:0.1829660000):0.2931820000	1nfv_A.pdb:0.4247560000):0.3090840000):0.1326780000	2vzb_A.pdb:1.1089880000):0.2859130000):0.2392180000):0.0435251000):0.1136100000):0.0804411000	2chp_A.pdb:0.4597650000);
(1ji5_A.pdb:0.2765860000	((1jig_A.pdb:0.1946790000	1n1q_A.pdb:0.2282820000):0.0551919000	((((1qgh_A.pdb:0.2670800000	2ux1_A.pdb:0.4614180000):0.2184650000	1ji4_A.pdb:0.5872780000):0.1275270000	2fjc_A.pdb:0.4152000000):0.1055460000	(((((1dps_A.pdb:0.0691490000	1jts_A.pdb:0.0671730000):0.2975940000	1o9r_A.pdb:0.1533710000):0.3209270000	1uvh_A.pdb:0.7436710000):0.2513380000	(1tjo_A.pdb:0.0335210000	1tk6_A.pdb:0.0211640000):0.6629310000):0.3000290000	(((((2fzf_A.pdb:1.5167300000	(1lko_A.pdb:0.6276730000	1yuz_A.pdb:0.6658970000):0.2135510000):0.1583240000	3qhb_A.pdb:0.6257240000):0.4004350000	(((((1lb3_A.pdb:0.1152860000	2za7_A.pdb:0.1137560000):0.1539650000	(1bg7_A.pdb:0.1856850000	1r03_A.pdb:0.2612430000):0.0686893000):0.0781926000	(1z6o_A.pdb:0.9690490000	1z6o_M.pdb:0.6175790000):0.2600820000):0.1819050000	3e6s_A.pdb:0.5060440000):0.1916480000	((1eum_A.pdb:0.3056870000	1krq_A.pdb:0.3457710000):0.2413990000	(2jd7_A.pdb:0.2290660000	1vlg_A.pdb:0.2285600000):0.1234090000):0.0630165000):0.4859690000):0.2249980000	((((1bcf_A.pdb:0.0656440000	3e1q_A.pdb:0.1085150000):0.1905690000	2fkz_A.pdb:0.1109850000):0.1928960000	1jgc_A.pdb:0.2618380000):0.3097700000	1nfv_A.pdb:0.4445510000):0.1609850000):0.2950510000	(2vzb_A.pdb:0.7388880000	(1otk_A.pdb:1.5031440000	((((((1oqu_A.pdb:0.1371380000	(1r2f_A.pdb:0.2164820000	1uzr_A.pdb:0.1125780000):0.0511786000):0.6092940000	1mxr_A.pdb:0.7357840000):0.2519280000	((1jk0_A.pdb:0.4347330000	2uw2_A.pdb:0.1040800000):0.0513753000	1w68_A.pdb:0.0974630000):0.5913730000):0.2404030000	3ee4_A.pdb:1.1561310000):0.2793710000	(((2uw1_A.pdb:0.0504020000	2uw1_B.pdb:0.0766130000):0.1005580000	1afr_A.pdb:0.1720160000):0.8102320000	1za0_A.pdb:1.2861950000):0.6615210000):0.3059460000	((2inc_B.pdb:0.6431470000	(2inp_C.pdb:0.7789940000	1mty_B.pdb:1.0177070000):0.2239110000):0.2836860000	(1mty_D.pdb:1.0247430000	3dhg_A.pdb:1.0207330000):0.2975640000):0.3467500000):0.4203250000):0.6122540000):0.1552020000):0.1509100000):0.0870920000):0.0682898000):0.0946229000	2chp_A.pdb:0.3855370000);
(1ji5_A.pdb:0.2845180000	((1jig_A.pdb:0.2217720000	(((1qgh_A.pdb:0.1934740000	2ux1_A.pdb:0.3969030000):0.2690850000	(1ji4_A.pdb:0.4335380000	2fjc_A.pdb:0.3375580000):0.1731010000):0.0523250000	(((((1dps_A.pdb:0.0866100000	1jts_A.pdb:0.0745150000):0.3044870000	1o9r_A.pdb:0.1567460000):0.4624930000	1uvh_A.pdb:0.7857970000):0.3046270000	(1tjo_A.pdb:0.0438830000	1tk6_A.pdb:0.0083480000):0.4869320000):0.2923180000	(((((2fzf_A.pdb:1.6048490000	((1lko_A.pdb:0.6482800000	1yuz_A.pdb:0.7180310000):0.2348130000	3qhb_A.pdb:0.6027210000):0.3455630000):0.4357800000	((((((((1lb3_A.pdb:0.0576800000	2za7_A.pdb:0.0735050000):0.0781011000	1z6o_A.pdb:1.2473930000):0.0881693000	1bg7_A.pdb:0.1789660000):0.0474901000	1r03_A.pdb:0.2003680000):0.2141180000	1z6o_M.pdb:0.8549740000):0.2109460000	3e6s_A.pdb:0.4199540000):0.2182020000	(2jd7_A.pdb:0.2368270000	1vlg_A.pdb:0.3018860000):0.1099290000):0.0465569000	(1eum_A.pdb:0.2816240000	1krq_A.pdb:0.3767010000):0.1345940000):0.3925190000):0.2491010000	(((1bcf_A.pdb:0.1295430000	3e1q_A.pdb:0.0846070000):0.1118010000	2fkz_A.pdb:0.1589930000):0.2563690000	1jgc_A.pdb:0.1269970000):0.3728430000):0.0927667000	1nfv_A.pdb:0.3832970000):0.4403810000	(2vzb_A.pdb:0.4926580000	(1otk_A.pdb:1.4488950000	(((((((1oqu_A.pdb:0.1688830000	1r2f_A.pdb:0.2206000000):0.0517143000	1uzr_A.pdb:0.0716590000):0.5390660000	1mxr_A.pdb:0.6720460000):0.3391860000	(1jk0_A.pdb:0.3585900000	(2uw2_A.pdb:0.1273960000	1w68_A.pdb:0.1147130000):0.0621175000):0.6264390000):0.2134410000	3ee4_A.pdb:0.9469990000):0.4587760000	((2inc_B.pdb:0.7971210000	(2inp_C.pdb:0.6194910000	1mty_B.pdb:1.1272870000):0.1460010000):0.1833440000	(1mty_D.pdb:1.2434390000	3dhg_A.pdb:0.8293400000):0.3886560000):0.6289220000):0.2319170000	(((2uw1_A.pdb:0.0374230000	2uw1_B.pdb:0.0689990000):0.0935821000	1afr_A.pdb:0.1694330000):1.2540100000	1za0_A.pdb:1.2954040000):0.4745900000):0.4054930000):0.8035970000):0.4833300000):0.2222690000):0.1853180000):0.0420099000):0.0748983000	1n1q_A.pdb:0.2570610000):0.1010390000	2chp_A.pdb:0.3544930000);
(1ji5_A.pdb:0.2678750000	(1jig_A.pdb:0.1504810000	(1n1q_A.pdb:0.1598660000	(((1qgh_A.pdb:0.2870620000	2ux1_A.pdb:0.4440200000):0.2303750000	(1ji4_A.pdb:0.5932610000	2fjc_A.pdb:0.3877870000):0.2103610000):0.1032060000	(((((1dps_A.pdb:0.0305180000	1jts_A.pdb:0.0857530000):0.1983940000	1o9r_A.pdb:0.2385780000):0.2700290000	1uvh_A.pdb:0.6848190000):0.3426990000	(1tjo_A.pdb:0.0101790000	1tk6_A.pdb:0.0316440000):0.6512320000):0.1164650000	((((((2fzf_A.pdb:1.4366710000	((1lko_A.pdb:0.5532400000	1yuz_A.pdb:0.6740420000):0.2031310000	3qhb_A.pdb:0.4194510000):0.3164290000):0.4864790000	((((((1lb3_A.pdb:0.0500720000	2za7_A.pdb:0.1009330000):0.1915740000	1bg7_A.pdb:0.2212030000):0.0638340000	1r03_A.pdb:0.1928110000):0.1990370000	(1z6o_A.pdb:1.0958590000	1z6o_M.pdb:0.5253740000):0.2066020000):0.2062760000	3e6s_A.pdb:0.6238940000):0.0850260000	((1eum_A.pdb:0.3081670000	1krq_A.pdb:0.3745110000):0.1926770000	(2jd7_A.pdb:0.2295420000	1vlg_A.pdb:0.2175590000):0.0633300000):0.0910010000):0.4591110000):0.1862030000	(((1bcf_A.pdb:0.1080050000	3e1q_A.pdb:0.0788270000):0.1568310000	2fkz_A.pdb:0.2079880000):0.1747290000	1jgc_A.pdb:0.2837890000):0.2927390000):0.0840762000	1nfv_A.pdb:0.4236810000):0.2728150000	2vzb_A.pdb:0.9497120000):0.1422620000	(1otk_A.pdb:0.9946730000	(((((((1oqu_A.pdb:0.1889580000	1uzr_A.pdb:0.1119280000):0.0687479000	1r2f_A.pdb:0.1548180000):0.5216850000	1mxr_A.pdb:0.8523350000):0.1689750000	((1jk0_A.pdb:0.3925070000	2uw2_A.pdb:0.0944750000):0.0496598000	1w68_A.pdb:0.0724490000):0.6982090000):0.2144110000	3ee4_A.pdb:1.0967840000):0.2865650000	(((2uw1_A.pdb:0.0276220000	2uw1_B.pdb:0.0639820000):0.0955119000	1afr_A.pdb:0.1558960000):1.1506900000	1za0_A.pdb:0.8771370000):0.6866640000):0.2888070000	((2inc_B.pdb:0.7958570000	(2inp_C.pdb:0.6942630000	(1mty_D.pdb:0.8951890000	3dhg_A.pdb:1.0164760000):0.6163780000):0.1800940000):0.1110340000	1mty_B.pdb:0.9629100000):0.7403220000):0.6133370000):0.8071930000):0.0716726000):0.0759319000):0.0871745000):0.1032640000):0.0747981000	2chp_A.pdb:0.4678750000);
(1ji5_A.pdb:0.2861820000	((1jig_A.pdb:0.1416860000	(((1qgh_A.pdb:0.2102330000	2ux1_A.pdb:0.5252570000):0.3297600000	1ji4_A.pdb:0.5743710000):0.1571620000	(2fjc_A.pdb:0.5437360000	(((((1dps_A.pdb:0.0677790000	1jts_A.pdb:0.0565770000):0.3016560000	1o9r_A.pdb:0.1904660000):0.4660540000	1uvh_A.pdb:0.5814930000):0.1743540000	(1tjo_A.pdb:0.0579240000	1tk6_A.pdb:0.0080670000):0.5113300000):0.3944470000	(((((2fzf_A.pdb:1.3497230000	((1lko_A.pdb:0.6540580000	1yuz_A.pdb:0.6497850000):0.4809580000	3qhb_A.pdb:0.5008620000):0.3313470000):0.3839910000	(((((((1lb3_A.pdb:0.0953650000	2za7_A.pdb:0.1037050000):0.2374310000	1bg7_A.pdb:0.1128680000):0.0748167000	1r03_A.pdb:0.1553500000):0.1256840000	(1z6o_A.pdb:1.2331130000	1z6o_M.pdb:0.5415780000):0.2553420000):0.3550920000	3e6s_A.pdb:0.4753590000):0.1938620000	((1eum_A.pdb:0.2275180000	1krq_A.pdb:0.3217820000):0.2886700000	2jd7_A.pdb:0.1322330000):0.0773622000):0.0501210000	1vlg_A.pdb:0.2337230000):0.4560050000):0.2753550000	(((1bcf_A.pdb:0.0676300000	3e1q_A.pdb:0.0903800000):0.1934980000	2fkz_A.pdb:0.1129420000):0.2624860000	1jgc_A.pdb:0.2569970000):0.3277690000):0.1304980000	1nfv_A.pdb:0.4209700000):0.4696370000	(2vzb_A.pdb:0.7634310000	(1otk_A.pdb:1.0957020000	(((((((1oqu_A.pdb:0.1638680000	1uzr_A.pdb:0.1017370000):0.0660471000	1r2f_A.pdb:0.1323490000):0.4511070000	1mxr_A.pdb:0.8392360000):0.1693580000	3ee4_A.pdb:0.9650020000):0.1348790000	((1jk0_A.pdb:0.4408130000	2uw2_A.pdb:0.0905040000):0.0737704000	1w68_A.pdb:0.0708400000):0.6454310000):0.2762200000	(((2uw1_A.pdb:0.0410200000	2uw1_B.pdb:0.0692690000):0.1032120000	1afr_A.pdb:0.1546760000):1.1986000000	1za0_A.pdb:0.8282010000):0.8688740000):0.4213820000	((2inc_B.pdb:0.6990800000	(2inp_C.pdb:0.6746080000	1mty_B.pdb:1.2477390000):0.2822480000):0.2069610000	(1mty_D.pdb:1.1561080000	3dhg_A.pdb:1.0843250000):0.4500860000):0.6160670000):0.4133750000):0.6914850000):0.2202390000):0.1633890000):0.1490500000):0.0488113000):0.0721647000):0.0583922000	1n1q_A.pdb:0.2036700000):0.1010910000	2chp_A.pdb:0.3788100000);
(1ji5_A.pdb:0.2111140000	((1jig_A.pdb:0.1448970000	(((1qgh_A.pdb:0.2713430000	2ux1_A.pdb:0.4243130000):0.1989420000	((1ji4_A.pdb:0.4857150000	2fjc_A.pdb:0.4062460000):0.1028980000	((((1dps_A.pdb:0.0375170000	1jts_A.pdb:0.0654350000):0.1726090000	1o9r_A.pdb:0.2436370000):0.2482350000	1uvh_A.pdb:0.6765140000):0.1020140000	(1tjo_A.pdb:0.0130890000	1tk6_A.pdb:0.0276670000):0.6565840000):0.2471190000):0.0870146000):0.0465190000	(((((2fzf_A.pdb:1.1945430000	(1otk_A.pdb:0.9066410000	(((((((1oqu_A.pdb:0.2023800000	1uzr_A.pdb:0.1119180000):0.0680843000	1r2f_A.pdb:0.1432410000):0.6311100000	1mxr_A.pdb:0.6506560000):0.1820070000	3ee4_A.pdb:1.2053110000):0.2653190000	((1jk0_A.pdb:0.4391660000	2uw2_A.pdb:0.1048270000):0.0546897000	1w68_A.pdb:0.0641540000):0.3850670000):0.3551350000	((2uw1_A.pdb:0.0260540000	(2uw1_B.pdb:0.0516170000	1afr_A.pdb:0.2432530000):0.0261242000):0.9671200000	1za0_A.pdb:1.3818720000):0.5099880000):0.4409490000	((2inc_B.pdb:0.8283280000	(2inp_C.pdb:0.8176420000	1mty_B.pdb:1.0888790000):0.2092370000):0.2801930000	(1mty_D.pdb:1.1410720000	3dhg_A.pdb:0.8832170000):0.4362750000):0.4311590000):0.7230590000):0.3596370000):0.2958470000	((1lko_A.pdb:0.5859180000	1yuz_A.pdb:0.9024320000):0.3168220000	3qhb_A.pdb:0.6601570000):0.2848470000):0.2028960000	(((((((1lb3_A.pdb:0.0744770000	2za7_A.pdb:0.1380570000):0.2159460000	1bg7_A.pdb:0.1996530000):0.0461248000	1r03_A.pdb:0.1993480000):0.1615210000	(1z6o_A.pdb:1.1547930000	1z6o_M.pdb:0.6425790000):0.1838920000):0.3204180000	3e6s_A.pdb:0.5571820000):0.1524720000	(2jd7_A.pdb:0.1740140000	1vlg_A.pdb:0.3106930000):0.1189030000):0.0538045000	(1eum_A.pdb:0.3753470000	1krq_A.pdb:0.3383460000):0.1625040000):0.4579890000):0.2858080000	((((1bcf_A.pdb:0.0453970000	3e1q_A.pdb:0.1483270000):0.1061680000	2fkz_A.pdb:0.1607210000):0.1638740000	1jgc_A.pdb:0.3899000000):0.2221740000	1nfv_A.pdb:0.5310120000):0.2243760000):0.1374470000	2vzb_A.pdb:0.8071920000):0.2131380000):0.0939049000):0.0624438000	1n1q_A.pdb:0.2623710000):0.0724540000	2chp_A.pdb:0.4350720000);
(1ji5_A.pdb:0.2032730000	(((1jig_A.pdb:0.1435420000	((1qgh_A.pdb:0.1929180000	2ux1_A.pdb:0.3923500000):0.3084040000	(1ji4_A.pdb:0.4391750000	2fjc_A.pdb:0.3800440000):0.1273910000):0.0657795000):0.0384402000	(((((1dps_A.pdb:0.0634330000	1jts_A.pdb:0.0831520000):0.2682390000	1o9r_A.pdb:0.1789420000):0.2929430000	1uvh_A.pdb:0.5565690000):0.2741570000	(1tjo_A.pdb:0.0539570000	1tk6_A.pdb:0.0258230000):0.5086230000):0.2759800000	(((((2fzf_A.pdb:1.4079720000	(1lko_A.pdb:0.4940260000	1yuz_A.pdb:0.7448470000):0.1897360000):0.2082380000	3qhb_A.pdb:0.6647870000):0.5436360000	((((((1lb3_A.pdb:0.0887580000	2za7_A.pdb:0.1006030000):0.1350500000	1z6o_A.pdb:1.1217090000):0.1749290000	1bg7_A.pdb:0.1265820000):0.0567891000	1r03_A.pdb:0.2362870000):0.2349730000	1z6o_M.pdb:0.5744420000):0.1488410000	(((1eum_A.pdb:0.3156780000	1krq_A.pdb:0.2901060000):0.1141110000	3e6s_A.pdb:0.6614110000):0.0619058000	(2jd7_A.pdb:0.2100430000	1vlg_A.pdb:0.2462410000):0.1057770000):0.2306450000):0.3444350000):0.2281480000	((((1bcf_A.pdb:0.0950370000	3e1q_A.pdb:0.0645210000):0.1237580000	2fkz_A.pdb:0.1649570000):0.1683160000	1jgc_A.pdb:0.2306460000):0.2993630000	1nfv_A.pdb:0.6073740000):0.1196610000):0.2652190000	(2vzb_A.pdb:0.5859460000	(((((1otk_A.pdb:1.7335490000	2inp_C.pdb:0.6264410000):0.1845920000	1mty_B.pdb:1.0665330000):0.2237660000	2inc_B.pdb:0.7942110000):0.1926920000	(1mty_D.pdb:1.0203950000	3dhg_A.pdb:0.8480700000):0.3357980000):0.4397910000	((((((1oqu_A.pdb:0.1379020000	1r2f_A.pdb:0.2232730000):0.0696142000	1uzr_A.pdb:0.0441140000):0.6518850000	1mxr_A.pdb:0.6279490000):0.2718590000	((1jk0_A.pdb:0.4330120000	2uw2_A.pdb:0.0759530000):0.0623986000	1w68_A.pdb:0.0619940000):0.4822320000):0.3662840000	3ee4_A.pdb:0.9812690000):0.2014430000	(((2uw1_A.pdb:0.0363810000	2uw1_B.pdb:0.0720220000):0.0889412000	1afr_A.pdb:0.1269470000):1.0102100000	1za0_A.pdb:0.9654080000):0.8569460000):0.1350360000):1.3408800000):0.1769880000):0.2068210000):0.1655600000):0.0474060000	1n1q_A.pdb:0.2519070000):0.0708265000	2chp_A.pdb:0.3243930000);
(1ji5_A.pdb:0.2868430000	((1jig_A.pdb:0.1596690000	1n1q_A.pdb:0.1773730000):0.0133046000	(((1qgh_A.pdb:0.2072640000	(2ux1_A.pdb:0.3723090000	1ji4_A.pdb:0.6617240000):0.1455450000):0.2096070000	(2fjc_A.pdb:0.4470850000	(((1dps_A.pdb:0.1281510000	1jts_A.pdb:0.0409990000):0.1859210000	1o9r_A.pdb:0.2767600000):0.1681780000	1uvh_A.pdb:0.6551900000):0.4413850000):0.0722736000):0.0562738000	((1tjo_A.pdb:0.0457730000	1tk6_A.pdb:0.0074940000):0.7768460000	((((((2fzf_A.pdb:1.4620870000	1yuz_A.pdb:0.6097190000):0.1749090000	1lko_A.pdb:0.5452910000):0.2460040000	3qhb_A.pdb:0.6710930000):0.7276800000	1nfv_A.pdb:0.3729970000):0.1460550000	((((1bcf_A.pdb:0.0679920000	2fkz_A.pdb:0.3011270000):0.0625088000	3e1q_A.pdb:0.0309810000):0.1761440000	1jgc_A.pdb:0.3365980000):0.2446310000	((((((((1lb3_A.pdb:0.0631550000	2za7_A.pdb:0.0922350000):0.1106350000	1z6o_A.pdb:1.0811440000):0.1713210000	(1bg7_A.pdb:0.1279750000	1r03_A.pdb:0.2158530000):0.0553727000):0.1895310000	1z6o_M.pdb:0.7160400000):0.2243310000	3e6s_A.pdb:0.5940770000):0.2038850000	2jd7_A.pdb:0.1493600000):0.0521611000	1vlg_A.pdb:0.2789070000):0.0909496000	(1eum_A.pdb:0.2622020000	1krq_A.pdb:0.2819270000):0.1925540000):0.5740910000):0.2189660000):0.3145680000	(2vzb_A.pdb:0.5947230000	(1otk_A.pdb:1.6290770000	((((((1oqu_A.pdb:0.1345010000	(1r2f_A.pdb:0.1797070000	1uzr_A.pdb:0.0943500000):0.0654655000):0.6205640000	1mxr_A.pdb:0.7563540000):0.2176500000	((1jk0_A.pdb:0.4595080000	2uw2_A.pdb:0.1045400000):0.0598385000	1w68_A.pdb:0.0561820000):0.6861700000):0.4441700000	3ee4_A.pdb:1.0308600000):0.2533170000	(((2uw1_A.pdb:0.0482440000	2uw1_B.pdb:0.0665050000):0.0797055000	1afr_A.pdb:0.1810460000):0.8702070000	1za0_A.pdb:1.3670040000):0.4992900000):0.3473670000	((2inc_B.pdb:0.6012330000	(2inp_C.pdb:0.7423000000	1mty_B.pdb:1.0269030000):0.3499550000):0.2153550000	(1mty_D.pdb:1.1073250000	3dhg_A.pdb:0.9938220000):0.4317120000):0.5898780000):0.3566890000):0.6209340000):0.2104520000):0.1368870000):0.2367490000):0.0538067000):0.1103450000	2chp_A.pdb:0.3039490000);
(1ji5_A.pdb:0.2266690000	(1jig_A.pdb:0.1351630000	((1qgh_A.pdb:0.2811710000	2ux1_A.pdb:0.3802910000):0.2332150000	((1ji4_A.pdb:0.3747920000	2fjc_A.pdb:0.3859340000):0.1694530000	((((1dps_A.pdb:0.0848710000	1jts_A.pdb:0.0162670000):0.2314450000	1o9r_A.pdb:0.2103260000):0.1900030000	1uvh_A.pdb:0.6499720000):0.3245390000	((1tjo_A.pdb:0.0520080000	1tk6_A.pdb:0.0261510000):0.5908150000	(((((2fzf_A.pdb:1.1801800000	((1lko_A.pdb:0.7065740000	1yuz_A.pdb:0.6006140000):0.1737760000	3qhb_A.pdb:0.6760670000):0.1950790000):0.6415270000	1nfv_A.pdb:0.3527800000):0.1518340000	((((((1lb3_A.pdb:0.1046760000	2za7_A.pdb:0.0946020000):0.2085070000	1bg7_A.pdb:0.1295740000):0.0557304000	1r03_A.pdb:0.2413770000):0.1202460000	(1z6o_A.pdb:0.9339850000	1z6o_M.pdb:0.4073490000):0.2273900000):0.2383260000	3e6s_A.pdb:0.5046800000):0.1426030000	((1eum_A.pdb:0.2120260000	1krq_A.pdb:0.2520230000):0.1735840000	(2jd7_A.pdb:0.2295740000	1vlg_A.pdb:0.2306180000):0.1326470000):0.0675034000):0.5781650000):0.1023090000	(((1bcf_A.pdb:0.1035560000	3e1q_A.pdb:0.0959890000):0.1763020000	2fkz_A.pdb:0.0708620000):0.2858030000	1jgc_A.pdb:0.2225400000):0.3185990000):0.3673490000	(2vzb_A.pdb:0.5096310000	(1otk_A.pdb:1.1319450000	((((((1oqu_A.pdb:0.1655630000	1r2f_A.pdb:0.1855340000):0.0586157000	1uzr_A.pdb:0.0679260000):0.4869970000	(1mxr_A.pdb:0.7100770000	((1jk0_A.pdb:0.4227940000	2uw2_A.pdb:0.1393980000):0.0426693000	1w68_A.pdb:0.0639470000):0.8260470000):0.1582420000):0.3216750000	3ee4_A.pdb:0.9958210000):0.2233970000	(((2uw1_A.pdb:0.0541080000	2uw1_B.pdb:0.0566020000):0.1420180000	1afr_A.pdb:0.1154860000):0.9913170000	1za0_A.pdb:1.2700940000):0.7617990000):0.4162320000	((2inc_B.pdb:0.7580010000	(2inp_C.pdb:0.6612060000	1mty_B.pdb:1.0899870000):0.2292580000):0.1685380000	(1mty_D.pdb:0.8815910000	3dhg_A.pdb:1.0259690000):0.4986910000):0.4423550000):0.5863860000):0.8219020000):0.2774120000):0.2774930000):0.1676770000):0.1404990000):0.1042950000):0.0528550000):0.0560590000	(1n1q_A.pdb:0.1414440000	2chp_A.pdb:0.4355940000):0.0322007000);
(1ji5_A.pdb:0.2574400000	((1jig_A.pdb:0.1444200000	(((1qgh_A.pdb:0.1987090000	2ux1_A.pdb:0.4613040000):0.3373810000	(1ji4_A.pdb:0.4037170000	2fjc_A.pdb:0.4253160000):0.1812490000):0.0605853000	(((((1dps_A.pdb:0.0489910000	1jts_A.pdb:0.0544620000):0.2191670000	1o9r_A.pdb:0.1758820000):0.1902300000	1uvh_A.pdb:0.6492070000):0.3160420000	(1tjo_A.pdb:0.0237640000	1tk6_A.pdb:0.0279420000):0.7298010000):0.2312820000	(((2fzf_A.pdb:1.1802570000	(1otk_A.pdb:1.5109110000	((((((1oqu_A.pdb:0.1321980000	(1r2f_A.pdb:0.2040810000	1uzr_A.pdb:0.0986560000):0.0620072000):0.5769580000	1mxr_A.pdb:0.6424820000):0.2338680000	((1jk0_A.pdb:0.3914580000	2uw2_A.pdb:0.1106690000):0.0268484000	1w68_A.pdb:0.0790270000):0.6021310000):0.3185270000	3ee4_A.pdb:0.9988760000):0.2860950000	(((2uw1_A.pdb:0.0391500000	2uw1_B.pdb:0.0499840000):0.1325930000	1afr_A.pdb:0.0965400000):0.9061220000	1za0_A.pdb:0.9636880000):0.5889530000):0.2627710000	((2inc_B.pdb:0.8082520000	(2inp_C.pdb:0.7877800000	1mty_B.pdb:1.2684030000):0.1156750000):0.3092090000	(1mty_D.pdb:1.0383900000	3dhg_A.pdb:0.8438600000):0.3802840000):0.7737930000):0.4471700000):0.4448360000):0.5018460000	2vzb_A.pdb:0.8046030000):0.0902549000	(((((1bcf_A.pdb:0.0549150000	3e1q_A.pdb:0.0782950000):0.1943520000	2fkz_A.pdb:0.1203380000):0.2541570000	1jgc_A.pdb:0.3113220000):0.2671800000	1nfv_A.pdb:0.6193410000):0.1957500000	(((1lko_A.pdb:0.4762460000	1yuz_A.pdb:0.9435130000):0.2414770000	3qhb_A.pdb:0.5884530000):0.6307670000	(((((1lb3_A.pdb:0.0653550000	2za7_A.pdb:0.0829460000):0.1562110000	1z6o_A.pdb:1.1281990000):0.1382310000	(1bg7_A.pdb:0.1447680000	1r03_A.pdb:0.2715460000):0.0466467000):0.1820680000	1z6o_M.pdb:0.7017270000):0.1564070000	((((1eum_A.pdb:0.3288290000	1krq_A.pdb:0.4546240000):0.2648940000	2jd7_A.pdb:0.2327530000):0.0671321000	1vlg_A.pdb:0.2198630000):0.2087060000	3e6s_A.pdb:0.6723150000):0.1260560000):0.4083660000):0.1156750000):0.2083070000):0.3354820000):0.1505810000):0.0941296000):0.0536525000	1n1q_A.pdb:0.2222680000):0.0754908000	2chp_A.pdb:0.4020190000);
(1ji5_A.pdb:0.1847250000	((1jig_A.pdb:0.1390990000	1n1q_A.pdb:0.2092100000):0.0661185000	(((((1qgh_A.pdb:0.3096510000	2ux1_A.pdb:0.3775740000):0.2510950000	1ji4_A.pdb:0.5364660000):0.0492395000	2fjc_A.pdb:0.5232610000):0.0324557000	((((2fzf_A.pdb:1.0731670000	(((1lko_A.pdb:0.5626300000	1yuz_A.pdb:0.6590210000):0.3391250000	3qhb_A.pdb:0.5628600000):0.2173090000	(1otk_A.pdb:1.4993140000	(((((((1oqu_A.pdb:0.1738920000	1r2f_A.pdb:0.2068540000):0.0449960000	1uzr_A.pdb:0.0565190000):0.6179010000	1mxr_A.pdb:0.7034920000):0.2110540000	((1jk0_A.pdb:0.4140990000	2uw2_A.pdb:0.1272260000):0.0444708000	1w68_A.pdb:0.0647370000):0.5403740000):0.1982790000	3ee4_A.pdb:0.9600660000):0.3786320000	(((2uw1_A.pdb:0.0285880000	2uw1_B.pdb:0.0866280000):0.1293340000	1afr_A.pdb:0.1057810000):0.7257240000	1za0_A.pdb:1.2608870000):0.6021630000):0.2087870000	(((2inc_B.pdb:0.8601950000	2inp_C.pdb:0.6134690000):0.1559760000	1mty_B.pdb:1.0777920000):0.3284480000	(1mty_D.pdb:1.1537470000	3dhg_A.pdb:0.8113500000):0.4812480000):0.4202470000):0.5275690000):0.3671480000):0.1261540000):0.3621660000	((((((1lb3_A.pdb:0.0803590000	2za7_A.pdb:0.1087420000):0.1152580000	1z6o_A.pdb:1.1646020000):0.1348150000	(1bg7_A.pdb:0.1508100000	1r03_A.pdb:0.2005610000):0.0468192000):0.1915360000	1z6o_M.pdb:0.5621360000):0.1871610000	3e6s_A.pdb:0.5617670000):0.0637383000	((1eum_A.pdb:0.2339920000	1krq_A.pdb:0.3119230000):0.2018250000	(2jd7_A.pdb:0.1773240000	1vlg_A.pdb:0.2125000000):0.0884563000):0.0686906000):0.4993000000):0.2045380000	((((1bcf_A.pdb:0.0531250000	3e1q_A.pdb:0.0873140000):0.1474760000	2fkz_A.pdb:0.1427540000):0.2057400000	1jgc_A.pdb:0.2454150000):0.2033770000	1nfv_A.pdb:0.4803750000):0.0436477000):0.1883630000	2vzb_A.pdb:0.6569060000):0.3659540000):0.0296300000	((((1dps_A.pdb:0.0615280000	1jts_A.pdb:0.0588080000):0.2372540000	1o9r_A.pdb:0.2032200000):0.1361070000	1uvh_A.pdb:0.8296570000):0.1662560000	(1tjo_A.pdb:0.0104190000	1tk6_A.pdb:0.0437930000):0.7144670000):0.4421580000):0.1166590000):0.0610218000	2chp_A.pdb:0.3993890000);
(1ji5_A.pdb:0.2916100000	(1jig_A.pdb:0.1488190000	1n1q_A.pdb:0.2822120000):0.0474546000	(((2chp_A.pdb:0.3855360000	(1ji4_A.pdb:0.5796540000	2fjc_A.pdb:0.3793400000):0.1573250000):0.0260670000	(1qgh_A.pdb:0.3149750000	2ux1_A.pdb:0.3685070000):0.2413260000):0.0543108000	(((((1dps_A.pdb:0.0916740000	1jts_A.pdb:0.0773070000):0.1740130000	1o9r_A.pdb:0.3154440000):0.2999590000	1uvh_A.pdb:0.7000630000):0.2592090000	(1tjo_A.pdb:0.0424360000	1tk6_A.pdb:0.0221060000):0.5920860000):0.3643490000	((((((2fzf_A.pdb:1.2856850000	((1lko_A.pdb:0.5593290000	1yuz_A.pdb:0.8119530000):0.4167690000	3qhb_A.pdb:0.5079680000):0.3166940000):0.2975580000	(((((1lb3_A.pdb:0.0831510000	2za7_A.pdb:0.1121160000):0.1710080000	(1z6o_A.pdb:0.9427600000	1z6o_M.pdb:0.6644430000):0.1402160000):0.0409668000	(1bg7_A.pdb:0.1865330000	1r03_A.pdb:0.2692460000):0.0695624000):0.4667730000	3e6s_A.pdb:0.4031340000):0.1328160000	((1eum_A.pdb:0.3189630000	1krq_A.pdb:0.3199350000):0.1002070000	(2jd7_A.pdb:0.1808690000	1vlg_A.pdb:0.2472310000):0.1563890000):0.0879599000):0.5558890000):0.2298340000	1nfv_A.pdb:0.5930770000):0.1164450000	(((1bcf_A.pdb:0.0490000000	3e1q_A.pdb:0.1117800000):0.2085070000	2fkz_A.pdb:0.1922380000):0.2111820000	1jgc_A.pdb:0.2864420000):0.3377610000):0.2156440000	2vzb_A.pdb:0.6728250000):0.0568628000	(1otk_A.pdb:1.0192710000	((((((1oqu_A.pdb:0.1573750000	1r2f_A.pdb:0.1883010000):0.0480223000	1uzr_A.pdb:0.0642280000):0.5510180000	(1mxr_A.pdb:0.6440370000	((1jk0_A.pdb:0.4448010000	2uw2_A.pdb:0.1220830000):0.0393369000	1w68_A.pdb:0.0936770000):0.6195810000):0.2007110000):0.2802000000	3ee4_A.pdb:1.1169960000):0.2106990000	(((2uw1_A.pdb:0.0547580000	2uw1_B.pdb:0.0479120000):0.0781862000	1afr_A.pdb:0.1431420000):0.8651870000	1za0_A.pdb:0.9857070000):0.5052700000):0.2976830000	((2inc_B.pdb:0.8298690000	(2inp_C.pdb:0.7452600000	1mty_B.pdb:1.2228610000):0.1826280000):0.1309430000	(1mty_D.pdb:1.2642110000	3dhg_A.pdb:0.9125220000):0.3267870000):0.6626370000):0.7583330000):0.8145380000):0.1854120000):0.0434701000):0.0813495000);
(1ji5_A.pdb:0.2262290000	(((1jig_A.pdb:0.1527710000	(((1qgh_A.pdb:0.2697000000	2ux1_A.pdb:0.4343270000):0.3158930000	2fjc_A.pdb:0.4837830000):0.0845032000	(((((1dps_A.pdb:0.0838080000	1jts_A.pdb:0.0635440000):0.2893220000	1o9r_A.pdb:0.2101840000):0.3782360000	1uvh_A.pdb:0.6377620000):0.1286210000	(1tjo_A.pdb:0.0328440000	1tk6_A.pdb:0.0173910000):0.5194980000):0.4371440000	((((((((2fzf_A.pdb:1.0472390000	1yuz_A.pdb:0.5566920000):0.1763910000	1lko_A.pdb:0.5245190000):0.2077390000	3qhb_A.pdb:0.6000880000):0.5464370000	((((((1lb3_A.pdb:0.0641410000	2za7_A.pdb:0.0956030000):0.1132410000	1z6o_A.pdb:1.1545240000):0.0906411000	(1bg7_A.pdb:0.1469620000	1r03_A.pdb:0.2047570000):0.0575331000):0.2639170000	3e6s_A.pdb:0.4916960000):0.0606109000	1z6o_M.pdb:0.5773610000):0.1830550000	((1eum_A.pdb:0.2038210000	1krq_A.pdb:0.3789120000):0.2096100000	(2jd7_A.pdb:0.1751730000	1vlg_A.pdb:0.3078300000):0.1821150000):0.1287220000):0.3752140000):0.2931500000	1nfv_A.pdb:0.4205690000):0.1158980000	(((1bcf_A.pdb:0.0733430000	3e1q_A.pdb:0.0894530000):0.1695910000	2fkz_A.pdb:0.1103790000):0.2338310000	1jgc_A.pdb:0.1860470000):0.1913370000):0.3846560000	2vzb_A.pdb:0.6509770000):0.1828860000	(1otk_A.pdb:1.2089780000	(((((((1oqu_A.pdb:0.2047970000	1uzr_A.pdb:0.1216260000):0.0699832000	1r2f_A.pdb:0.1200580000):0.5954200000	1mxr_A.pdb:0.6514270000):0.3238160000	3ee4_A.pdb:1.1347270000):0.1968140000	((1jk0_A.pdb:0.4913700000	2uw2_A.pdb:0.1233670000):0.0380358000	1w68_A.pdb:0.0748640000):0.4886770000):0.4694630000	(((2uw1_A.pdb:0.0230610000	2uw1_B.pdb:0.0709480000):0.0749223000	1afr_A.pdb:0.1522320000):0.9224740000	1za0_A.pdb:1.2528100000):0.6114330000):0.4477820000	((2inc_B.pdb:0.6129830000	(2inp_C.pdb:0.6748290000	1mty_B.pdb:1.1714580000):0.1526650000):0.3221540000	(1mty_D.pdb:1.1395230000	3dhg_A.pdb:0.7916910000):0.5773880000):0.3054020000):0.5665670000):0.7041040000):0.2090740000):0.0293050000):0.0446801000):0.0944857000	1n1q_A.pdb:0.2262930000):0.0807724000	2chp_A.pdb:0.3804850000):0.1234700000	1ji4_A.pdb:0.5848480000);
(1ji5_A.pdb:0.2792350000	(1jig_A.pdb:0.2067400000	1n1q_A.pdb:0.2091090000):0.0650733000	((2chp_A.pdb:0.3379690000	(((((1dps_A.pdb:0.0599440000	1jts_A.pdb:0.0451120000):0.1385140000	1o9r_A.pdb:0.1960780000):0.3163840000	1uvh_A.pdb:0.6405340000):0.2453370000	(1tjo_A.pdb:0.0174540000	1tk6_A.pdb:0.0218620000):0.6191150000):0.2065580000	(((((2fzf_A.pdb:1.0996900000	((1lko_A.pdb:0.6259710000	1yuz_A.pdb:0.5538470000):0.1800600000	3qhb_A.pdb:0.6229020000):0.3612430000):0.3015960000	((((((1lb3_A.pdb:0.0762150000	2za7_A.pdb:0.1298330000):0.2423980000	(1bg7_A.pdb:0.2188460000	1r03_A.pdb:0.1804120000):0.0672637000):0.0797208000	(1z6o_A.pdb:1.0633430000	1z6o_M.pdb:0.5695590000):0.2400190000):0.4245910000	3e6s_A.pdb:0.3660210000):0.2520360000	(2jd7_A.pdb:0.1180320000	1vlg_A.pdb:0.2771070000):0.1127930000):0.1060530000	(1eum_A.pdb:0.3061510000	1krq_A.pdb:0.2849030000):0.0714659000):0.4099490000):0.2795190000	1nfv_A.pdb:0.5688120000):0.0789818000	(((1bcf_A.pdb:0.0635610000	3e1q_A.pdb:0.0662040000):0.1398640000	2fkz_A.pdb:0.1550260000):0.1299120000	1jgc_A.pdb:0.1945820000):0.3294340000):0.2390570000	(2vzb_A.pdb:0.5989030000	(1otk_A.pdb:1.4858880000	(((((((1oqu_A.pdb:0.1786210000	1uzr_A.pdb:0.1290200000):0.0822111000	1r2f_A.pdb:0.1070820000):0.5409810000	1mxr_A.pdb:0.6791150000):0.2231470000	((1jk0_A.pdb:0.3906880000	1w68_A.pdb:0.0910690000):0.0396164000	2uw2_A.pdb:0.0713410000):0.5854630000):0.2050180000	3ee4_A.pdb:1.0049450000):0.3360270000	((2uw1_A.pdb:0.0200850000	(2uw1_B.pdb:0.0484570000	1afr_A.pdb:0.2316250000):0.0280794000):1.0541300000	1za0_A.pdb:0.8981330000):0.7589100000):0.1260570000	((2inc_B.pdb:0.6484170000	(2inp_C.pdb:0.7674400000	1mty_B.pdb:1.0783920000):0.3605420000):0.2252980000	(1mty_D.pdb:1.0594630000	3dhg_A.pdb:0.8421960000):0.3849510000):0.6389420000):0.5556840000):0.8858050000):0.1456760000):0.2563520000):0.0638544000):0.0447070000	((1qgh_A.pdb:0.2003450000	2ux1_A.pdb:0.4636670000):0.1418140000	(1ji4_A.pdb:0.4655130000	2fjc_A.pdb:0.4464770000):0.2254560000):0.1300730000):0.0332563000);
(1ji5_A.pdb:0.1831850000	((1jig_A.pdb:0.1401970000	((1qgh_A.pdb:0.1613570000	2ux1_A.pdb:0.4499650000):0.2504140000	((1ji4_A.pdb:0.4867530000	2fjc_A.pdb:0.3225080000):0.1876760000	(((((1dps_A.pdb:0.0519810000	1jts_A.pdb:0.0540240000):0.2147630000	1o9r_A.pdb:0.2001440000):0.4188700000	1uvh_A.pdb:0.6645110000):0.1489460000	(1tjo_A.pdb:0.0148870000	1tk6_A.pdb:0.0188120000):0.5398790000):0.1997130000	(((2fzf_A.pdb:1.4085400000	(1otk_A.pdb:0.8777470000	(((((((1oqu_A.pdb:0.1733290000	1uzr_A.pdb:0.0712100000):0.0520290000	1r2f_A.pdb:0.1278100000):0.5410370000	1mxr_A.pdb:0.7618230000):0.2287010000	((1jk0_A.pdb:0.4540760000	2uw2_A.pdb:0.0829310000):0.0310910000	1w68_A.pdb:0.1042610000):0.5882280000):0.2887040000	3ee4_A.pdb:1.0930200000):0.1903910000	(((2uw1_A.pdb:0.0324600000	2uw1_B.pdb:0.0717380000):0.1605090000	1afr_A.pdb:0.1087380000):1.0964900000	1za0_A.pdb:1.4493150000):0.7501550000):0.2155680000	((2inc_B.pdb:0.7364920000	(2inp_C.pdb:0.7515360000	1mty_B.pdb:1.2379400000):0.2062700000):0.3450840000	(1mty_D.pdb:1.0225600000	3dhg_A.pdb:0.8606740000):0.4576540000):0.7381270000):0.7359980000):0.4487570000):0.2948190000	2vzb_A.pdb:0.7192070000):0.1774460000	(((((1bcf_A.pdb:0.0407820000	2fkz_A.pdb:0.3192660000):0.0913062000	3e1q_A.pdb:0.0656560000):0.2642830000	1jgc_A.pdb:0.3409640000):0.3902380000	(((1lko_A.pdb:0.5334170000	1yuz_A.pdb:0.7336850000):0.3468060000	3qhb_A.pdb:0.5978530000):0.4050580000	((((((((1lb3_A.pdb:0.1151070000	2za7_A.pdb:0.1187570000):0.2479360000	(1bg7_A.pdb:0.2071660000	1r03_A.pdb:0.2187700000):0.0445831000):0.1602330000	1z6o_A.pdb:1.0470870000):0.1613070000	1z6o_M.pdb:0.6187070000):0.1577950000	3e6s_A.pdb:0.5619770000):0.2040460000	2jd7_A.pdb:0.2655790000):0.0387372000	1vlg_A.pdb:0.2549750000):0.0739228000	(1eum_A.pdb:0.3961390000	1krq_A.pdb:0.2210860000):0.1256400000):0.4595600000):0.1395260000):0.0480772000	1nfv_A.pdb:0.4244640000):0.2494500000):0.2144870000):0.1609960000):0.0841054000):0.0841321000):0.0564700000	1n1q_A.pdb:0.2725070000):0.1605040000	2chp_A.pdb:0.3882680000);
(1ji5_A.pdb:0.2001770000	((1jig_A.pdb:0.1153380000	(((1qgh_A.pdb:0.2106140000	2ux1_A.pdb:0.4382300000):0.2218250000	(1ji4_A.pdb:0.5721350000	2fjc_A.pdb:0.3714100000):0.1421150000):0.0690357000	(((((1dps_A.pdb:0.0543750000	1jts_A.pdb:0.0797510000):0.1840760000	1o9r_A.pdb:0.2201220000):0.4045550000	1uvh_A.pdb:0.5484620000):0.2186320000	(1tjo_A.pdb:0.0174730000	1tk6_A.pdb:0.0299610000):0.6497860000):0.2435010000	((((2fzf_A.pdb:0.9909120000	((1lko_A.pdb:0.6083130000	1yuz_A.pdb:0.7645890000):0.0793753000	3qhb_A.pdb:0.6277220000):0.3980940000):0.3628190000	(((((((1lb3_A.pdb:0.0586460000	2za7_A.pdb:0.0874510000):0.1921450000	(1bg7_A.pdb:0.1730880000	1r03_A.pdb:0.2118390000):0.0697659000):0.1592950000	(1z6o_A.pdb:1.0367060000	1z6o_M.pdb:0.6892750000):0.1689620000):0.3755460000	3e6s_A.pdb:0.4524010000):0.3025850000	2jd7_A.pdb:0.1548790000):0.1137560000	1vlg_A.pdb:0.2052070000):0.1129210000	(1eum_A.pdb:0.2393630000	1krq_A.pdb:0.3365510000):0.1769250000):0.3664720000):0.2874120000	((((1bcf_A.pdb:0.0917490000	3e1q_A.pdb:0.1119870000):0.1551900000	2fkz_A.pdb:0.1779150000):0.1263750000	1jgc_A.pdb:0.1704930000):0.3260680000	1nfv_A.pdb:0.4980220000):0.0965323000):0.2787060000	(2vzb_A.pdb:0.4188260000	(1otk_A.pdb:1.2784160000	(((((((1oqu_A.pdb:0.1861910000	1r2f_A.pdb:0.2070560000):0.0431842000	1uzr_A.pdb:0.0836210000):0.7018580000	1mxr_A.pdb:0.7325450000):0.1442410000	((1jk0_A.pdb:0.4983240000	2uw2_A.pdb:0.1166010000):0.0541316000	1w68_A.pdb:0.0919700000):0.6575390000):0.3147770000	(((2uw1_A.pdb:0.0444910000	2uw1_B.pdb:0.0774100000):0.0830259000	1afr_A.pdb:0.1660000000):0.7781570000	1za0_A.pdb:1.3913740000):0.9796590000):0.1986770000	3ee4_A.pdb:1.0738330000):0.4298140000	((2inc_B.pdb:0.6162500000	(2inp_C.pdb:0.8102060000	1mty_B.pdb:0.9804150000):0.2329640000):0.1599810000	(1mty_D.pdb:1.2775500000	3dhg_A.pdb:0.7371900000):0.4121080000):0.4822420000):0.4961380000):0.7980980000):0.3100980000):0.2091090000):0.1013150000):0.1541830000):0.0961531000	1n1q_A.pdb:0.1774120000):0.1885970000	2chp_A.pdb:0.3471610000);
(1ji5_A.pdb:0.2572800000	((1jig_A.pdb:0.1935000000	((((1qgh_A.pdb:0.2801730000	2ux1_A.pdb:0.3025850000):0.2798470000	(((((1dps_A.pdb:0.0548830000	1jts_A.pdb:0.0545270000):0.2201250000	1o9r_A.pdb:0.2021830000):0.4253610000	1uvh_A.pdb:0.5150500000):0.2757970000	(1tjo_A.pdb:0.0164260000	1tk6_A.pdb:0.0204360000):0.4718770000):0.1891790000	(((((2fzf_A.pdb:1.0927850000	(1otk_A.pdb:1.5136070000	(((((((1oqu_A.pdb:0.1544280000	1uzr_A.pdb:0.1130190000):0.0604367000	1r2f_A.pdb:0.1729480000):0.4948630000	1mxr_A.pdb:0.7282800000):0.2124420000	((1jk0_A.pdb:0.3623080000	2uw2_A.pdb:0.1114010000):0.0342646000	1w68_A.pdb:0.0872970000):0.7414980000):0.2353640000	3ee4_A.pdb:0.9840330000):0.2142450000	(((2uw1_A.pdb:0.0225800000	2uw1_B.pdb:0.0714880000):0.1266970000	1afr_A.pdb:0.1236680000):1.0786900000	1za0_A.pdb:1.0559770000):0.8220160000):0.3406280000	(((2inc_B.pdb:0.8825560000	1mty_B.pdb:1.0217530000):0.1248520000	2inp_C.pdb:0.7432650000):0.2120390000	(1mty_D.pdb:1.0836860000	3dhg_A.pdb:0.8097750000):0.5386470000):0.7652060000):0.2892310000):0.5078970000):0.2841990000	((1lko_A.pdb:0.5404200000	1yuz_A.pdb:0.6649810000):0.4568910000	3qhb_A.pdb:0.6447270000):0.1909570000):0.1031290000	((((((1lb3_A.pdb:0.0422340000	2za7_A.pdb:0.1379460000):0.2297050000	1bg7_A.pdb:0.2127570000):0.0644419000	1r03_A.pdb:0.2150810000):0.1488580000	(1z6o_A.pdb:0.9386240000	1z6o_M.pdb:0.5647220000):0.1484740000):0.1593350000	3e6s_A.pdb:0.5512090000):0.1200230000	((1eum_A.pdb:0.2689070000	1krq_A.pdb:0.2709080000):0.1876840000	(2jd7_A.pdb:0.1314800000	1vlg_A.pdb:0.2302020000):0.1164520000):0.0910231000):0.4012670000):0.3067650000	((((1bcf_A.pdb:0.1076190000	3e1q_A.pdb:0.0992840000):0.1792840000	2fkz_A.pdb:0.0843680000):0.1749350000	1jgc_A.pdb:0.2585620000):0.2167120000	1nfv_A.pdb:0.5649040000):0.2371450000):0.1340620000	2vzb_A.pdb:0.5544170000):0.2038600000):0.1960950000):0.0171366000	2fjc_A.pdb:0.4160740000):0.0465434000	1ji4_A.pdb:0.5741590000):0.0770166000):0.0440984000	1n1q_A.pdb:0.2476980000):0.0604472000	2chp_A.pdb:0.3621290000);
(1ji5_A.pdb:0.1796190000	((1jig_A.pdb:0.1720150000	((((1qgh_A.pdb:0.3135900000	2ux1_A.pdb:0.3281560000):0.2100110000	1ji4_A.pdb:0.4534620000):0.0572167000	2fjc_A.pdb:0.3986750000):0.0574487000	(((((1dps_A.pdb:0.0642080000	1jts_A.pdb:0.0742580000):0.2799250000	1o9r_A.pdb:0.1785030000):0.3394420000	1uvh_A.pdb:0.5717980000):0.1706390000	(1tjo_A.pdb:0.0398890000	1tk6_A.pdb:0.0146440000):0.6377640000):0.2267440000	(((((2fzf_A.pdb:1.2140310000	(1otk_A.pdb:1.4146850000	(((((((1oqu_A.pdb:0.1527910000	1r2f_A.pdb:0.2186620000):0.0377978000	1uzr_A.pdb:0.0776780000):0.7370020000	1mxr_A.pdb:0.5158250000):0.3190030000	((1jk0_A.pdb:0.4319670000	2uw2_A.pdb:0.1338640000):0.0256803000	1w68_A.pdb:0.0904170000):0.5366890000):0.2059820000	3ee4_A.pdb:1.1276320000):0.2520150000	(((2uw1_A.pdb:0.0450220000	2uw1_B.pdb:0.0949400000):0.0892127000	1afr_A.pdb:0.1541050000):1.1443500000	1za0_A.pdb:0.9976510000):0.5933100000):0.3825870000	((2inc_B.pdb:0.7019330000	(2inp_C.pdb:0.8194470000	1mty_B.pdb:0.9911420000):0.1403450000):0.2143690000	(1mty_D.pdb:1.0817870000	3dhg_A.pdb:0.9118520000):0.5840820000):0.3134500000):0.3503690000):0.6027950000):0.1671750000	((1lko_A.pdb:0.6369860000	1yuz_A.pdb:0.8086160000):0.3093050000	3qhb_A.pdb:0.5611830000):0.2642420000):0.4204510000	(((((1lb3_A.pdb:0.0894590000	2za7_A.pdb:0.1121970000):0.1916220000	(1bg7_A.pdb:0.2399550000	1r03_A.pdb:0.2629290000):0.0652466000):0.1156820000	(1z6o_A.pdb:0.8613960000	1z6o_M.pdb:0.4713720000):0.2285280000):0.2288010000	3e6s_A.pdb:0.4723460000):0.1353550000	((1eum_A.pdb:0.2295140000	1krq_A.pdb:0.3675940000):0.1371220000	(2jd7_A.pdb:0.1727200000	1vlg_A.pdb:0.2391210000):0.1065810000):0.1487230000):0.4246020000):0.2482140000	((((1bcf_A.pdb:0.0896550000	3e1q_A.pdb:0.0723410000):0.1785480000	2fkz_A.pdb:0.1956420000):0.2302440000	1jgc_A.pdb:0.2845700000):0.2466290000	1nfv_A.pdb:0.4131970000):0.1489160000):0.2157770000	2vzb_A.pdb:0.8484970000):0.3077200000):0.1083330000):0.0629665000):0.0713129000	1n1q_A.pdb:0.2403820000):0.1078200000	2chp_A.pdb:0.4334280000);
(1ji5_A.pdb:0.1615670000	((1jig_A.pdb:0.1405920000	((1qgh_A.pdb:0.2344020000	2ux1_A.pdb:0.4367640000):0.2733520000	((1ji4_A.pdb:0.5019400000	2fjc_A.pdb:0.3235790000):0.1318560000	(((((1dps_A.pdb:0.0659440000	1jts_A.pdb:0.0639300000):0.2481760000	1o9r_A.pdb:0.2463160000):0.3131880000	1uvh_A.pdb:0.5604920000):0.2902290000	(1tjo_A.pdb:0.0070510000	1tk6_A.pdb:0.0255350000):0.5778990000):0.1549000000	(((((2fzf_A.pdb:1.2061000000	((1lko_A.pdb:0.5046460000	1yuz_A.pdb:0.7074980000):0.2919310000	3qhb_A.pdb:0.5745200000):0.3575970000):0.3203940000	(((((((1lb3_A.pdb:0.0885860000	2za7_A.pdb:0.0930060000):0.1787360000	1bg7_A.pdb:0.1400620000):0.0572966000	1r03_A.pdb:0.1965540000):0.0998355000	1z6o_A.pdb:1.3176600000):0.0863030000	1z6o_M.pdb:0.6532700000):0.2316090000	3e6s_A.pdb:0.5219130000):0.0652425000	((1eum_A.pdb:0.2903960000	1krq_A.pdb:0.3034730000):0.2156930000	(2jd7_A.pdb:0.1924490000	1vlg_A.pdb:0.2133210000):0.1204230000):0.1275930000):0.3690870000):0.1990730000	((((1bcf_A.pdb:0.0654970000	3e1q_A.pdb:0.0948700000):0.0921935000	2fkz_A.pdb:0.1976800000):0.1588070000	1jgc_A.pdb:0.2052820000):0.4133500000	1nfv_A.pdb:0.5373850000):0.1311710000):0.2505380000	2vzb_A.pdb:0.7016730000):0.1158680000	(1otk_A.pdb:1.0776760000	((((((1oqu_A.pdb:0.1735010000	1uzr_A.pdb:0.0887930000):0.0877097000	1r2f_A.pdb:0.0798570000):0.5924000000	(1mxr_A.pdb:0.6033700000	(1jk0_A.pdb:0.3307760000	(2uw2_A.pdb:0.1096370000	1w68_A.pdb:0.1039230000):0.0972892000):0.5939170000):0.1610120000):0.3976590000	3ee4_A.pdb:0.9015870000):0.3723440000	((2uw1_A.pdb:0.0272880000	(2uw1_B.pdb:0.0421000000	1afr_A.pdb:0.2253130000):0.0255166000):0.8766310000	1za0_A.pdb:1.2353100000):0.4728990000):0.4579470000	((2inc_B.pdb:0.7009360000	(2inp_C.pdb:0.7090190000	1mty_B.pdb:1.0213010000):0.2534860000):0.2361500000	(1mty_D.pdb:1.2368930000	3dhg_A.pdb:0.9377580000):0.3561300000):0.4202630000):0.5385190000):0.5741170000):0.1966150000):0.1232490000):0.0776850000):0.1077440000):0.0241075000	1n1q_A.pdb:0.2069020000):0.0798246000	2chp_A.pdb:0.3265370000);
(1ji5_A.pdb:0.2466210000	((1jig_A.pdb:0.2265060000	1n1q_A.pdb:0.2548270000):0.0698327000	((1qgh_A.pdb:0.1920300000	2ux1_A.pdb:0.3925670000):0.2237860000	((1ji4_A.pdb:0.4143750000	2fjc_A.pdb:0.4524190000):0.2277980000	(((((1dps_A.pdb:0.0540460000	1jts_A.pdb:0.0736850000):0.1740550000	1o9r_A.pdb:0.2606910000):0.3274940000	1uvh_A.pdb:0.7553670000):0.2508890000	(1tjo_A.pdb:0.0211420000	1tk6_A.pdb:0.0354000000):0.5971240000):0.2849370000	(((((2fzf_A.pdb:1.0335740000	((1lko_A.pdb:0.4917190000	1yuz_A.pdb:0.7696540000):0.3633770000	3qhb_A.pdb:0.3935570000):0.4583790000):0.1230870000	(1otk_A.pdb:1.2427200000	((((((1oqu_A.pdb:0.1994890000	1uzr_A.pdb:0.0767880000):0.0822457000	1r2f_A.pdb:0.1261150000):0.5275480000	1mxr_A.pdb:0.6636390000):0.1566710000	((1jk0_A.pdb:0.5155550000	2uw2_A.pdb:0.1239060000):0.0706526000	1w68_A.pdb:0.0800570000):0.7013580000):0.4151930000	(3ee4_A.pdb:0.7362120000	(((2uw1_A.pdb:0.0496150000	2uw1_B.pdb:0.0729490000):0.1232250000	1afr_A.pdb:0.1179670000):0.8933910000	1za0_A.pdb:1.1204970000):0.7825040000):0.3046600000):0.4284580000	((2inc_B.pdb:0.7424580000	(2inp_C.pdb:0.7258390000	1mty_B.pdb:1.1390310000):0.1743240000):0.1358740000	(1mty_D.pdb:1.1577230000	3dhg_A.pdb:0.8108900000):0.7142160000):0.5370520000):0.2754010000):0.7109510000):0.3628540000	(((((1lb3_A.pdb:0.0450140000	2za7_A.pdb:0.1059260000):0.1704680000	1bg7_A.pdb:0.1531640000):0.0543718000	(1z6o_A.pdb:0.8993450000	1z6o_M.pdb:0.5239020000):0.3931590000):0.0404800000	1r03_A.pdb:0.2073690000):0.2360990000	(((1eum_A.pdb:0.3125340000	1krq_A.pdb:0.2404690000):0.2165750000	(2jd7_A.pdb:0.2239460000	1vlg_A.pdb:0.1960080000):0.1296570000):0.1584380000	3e6s_A.pdb:0.5886660000):0.1240000000):0.3078430000):0.3890780000	((((1bcf_A.pdb:0.0834890000	3e1q_A.pdb:0.1083930000):0.1588110000	2fkz_A.pdb:0.1658000000):0.3122160000	1jgc_A.pdb:0.2689070000):0.3150680000	1nfv_A.pdb:0.5112510000):0.1257910000):0.1867950000	2vzb_A.pdb:0.9190260000):0.1552220000):0.0832502000):0.0827229000):0.0821337000):0.1217130000	2chp_A.pdb:0.3825580000);
(1ji5_A.pdb:0.2128080000	((1jig_A.pdb:0.1900700000	(((1qgh_A.pdb:0.2604650000	2ux1_A.pdb:0.4749250000):0.2845530000	(1ji4_A.pdb:0.5187610000	2fjc_A.pdb:0.4404870000):0.1599970000):0.0586945000	(((((1dps_A.pdb:0.0693890000	1jts_A.pdb:0.0611300000):0.2013150000	1o9r_A.pdb:0.1894700000):0.3312300000	1uvh_A.pdb:0.6339370000):0.1443510000	(1tjo_A.pdb:0.0192650000	1tk6_A.pdb:0.0296590000):0.7806000000):0.2321980000	(((((2fzf_A.pdb:1.2124470000	(1otk_A.pdb:1.3582580000	(((((((1oqu_A.pdb:0.1662270000	1uzr_A.pdb:0.1141490000):0.1016130000	1r2f_A.pdb:0.1196980000):0.6147150000	1mxr_A.pdb:0.6085730000):0.1442680000	((1jk0_A.pdb:0.4141480000	2uw2_A.pdb:0.0935460000):0.0703215000	1w68_A.pdb:0.0535000000):0.7785260000):0.2844630000	3ee4_A.pdb:0.9319450000):0.4125020000	(((2uw1_A.pdb:0.0488190000	2uw1_B.pdb:0.0709100000):0.0999179000	1afr_A.pdb:0.1440360000):0.9019310000	1za0_A.pdb:1.3271960000):0.6089400000):0.3183970000	(((2inc_B.pdb:0.7406560000	1mty_B.pdb:1.2391230000):0.1470090000	2inp_C.pdb:0.8066520000):0.3825950000	(1mty_D.pdb:1.0710270000	3dhg_A.pdb:0.8160030000):0.4712080000):0.5993820000):0.2810290000):0.5097570000):0.2756770000	((1lko_A.pdb:0.6973130000	1yuz_A.pdb:0.7767780000):0.1569740000	3qhb_A.pdb:0.7280370000):0.3291890000):0.2597930000	(((((((((1lb3_A.pdb:0.0737110000	2za7_A.pdb:0.0903390000):0.1005920000	1z6o_A.pdb:1.2081310000):0.1520310000	1bg7_A.pdb:0.1926390000):0.0354621000	1r03_A.pdb:0.2077960000):0.2618190000	1z6o_M.pdb:0.6387330000):0.1447450000	3e6s_A.pdb:0.5955260000):0.1429340000	(2jd7_A.pdb:0.1743760000	1vlg_A.pdb:0.2402020000):0.1267050000):0.1434130000	1eum_A.pdb:0.3085450000):0.1149960000	1krq_A.pdb:0.3431560000):0.5236450000):0.2332670000	((((1bcf_A.pdb:0.0862040000	3e1q_A.pdb:0.0994430000):0.1969100000	2fkz_A.pdb:0.1037190000):0.1822480000	1jgc_A.pdb:0.2454840000):0.2646710000	1nfv_A.pdb:0.4860390000):0.1206540000):0.1719290000	2vzb_A.pdb:0.7865080000):0.3853040000):0.0604386000):0.1119630000):0.0726870000	1n1q_A.pdb:0.1938840000):0.1014070000	2chp_A.pdb:0.4068100000);
(1ji5_A.pdb:0.2218970000	((1jig_A.pdb:0.2122260000	(((1qgh_A.pdb:0.1836550000	2ux1_A.pdb:0.4596070000):0.2240680000	(1ji4_A.pdb:0.4920410000	2fjc_A.pdb:0.4795380000):0.1546230000):0.0802891000	(((((1dps_A.pdb:0.0281740000	1jts_A.pdb:0.0885600000):0.2454930000	1o9r_A.pdb:0.2143840000):0.4049620000	1uvh_A.pdb:0.7300660000):0.1236640000	(1tjo_A.pdb:0.0291480000	1tk6_A.pdb:0.0160640000):0.5903190000):0.2062810000	(((((2fzf_A.pdb:1.2266660000	(1otk_A.pdb:1.6162330000	((((((1oqu_A.pdb:0.1804580000	1uzr_A.pdb:0.1131280000):0.1102000000	1r2f_A.pdb:0.1019890000):0.5795800000	(1mxr_A.pdb:0.6937930000	(1jk0_A.pdb:0.3466680000	(2uw2_A.pdb:0.1206830000	1w68_A.pdb:0.1098060000):0.1182910000):0.5797970000):0.1746370000):0.3365460000	3ee4_A.pdb:0.9046460000):0.3744300000	(((2uw1_A.pdb:0.0296400000	2uw1_B.pdb:0.0592550000):0.1160510000	1afr_A.pdb:0.1297220000):0.8697260000	1za0_A.pdb:1.5032550000):0.4736780000):0.5461170000	((2inc_B.pdb:0.8822790000	(2inp_C.pdb:0.7475110000	1mty_B.pdb:1.1480320000):0.1247360000):0.2701630000	(1mty_D.pdb:1.0923320000	3dhg_A.pdb:0.9651250000):0.4579560000):0.4535660000):0.3239190000):0.4955340000):0.2533280000	((1lko_A.pdb:0.5352470000	1yuz_A.pdb:0.6804270000):0.3675440000	3qhb_A.pdb:0.6634300000):0.3040610000):0.2621100000	((((((1lb3_A.pdb:0.0525670000	2za7_A.pdb:0.0922170000):0.2304610000	1bg7_A.pdb:0.1418760000):0.0772277000	1r03_A.pdb:0.1710480000):0.1775030000	(1z6o_A.pdb:1.0899830000	1z6o_M.pdb:0.6869470000):0.0464420000):0.2246350000	3e6s_A.pdb:0.4879130000):0.1375790000	((1eum_A.pdb:0.3127560000	1krq_A.pdb:0.2631500000):0.1608040000	(2jd7_A.pdb:0.1940370000	1vlg_A.pdb:0.2388700000):0.1435530000):0.0785126000):0.5220170000):0.3313720000	((((1bcf_A.pdb:0.0672890000	3e1q_A.pdb:0.0920180000):0.1544290000	2fkz_A.pdb:0.1205190000):0.2224220000	1jgc_A.pdb:0.2095240000):0.3309610000	1nfv_A.pdb:0.4095370000):0.1978340000):0.1636040000	2vzb_A.pdb:0.7351680000):0.3609790000):0.2102330000):0.0369558000):0.0502866000	1n1q_A.pdb:0.3035500000):0.0574558000	2chp_A.pdb:0.3954670000);
(1ji5_A.pdb:0.1826570000	((1jig_A.pdb:0.1798340000	(((1qgh_A.pdb:0.3455970000	2ux1_A.pdb:0.4172590000):0.2326340000	(1ji4_A.pdb:0.4087840000	2fjc_A.pdb:0.3451980000):0.1870180000):0.1216820000	(((((1dps_A.pdb:0.0835910000	1jts_A.pdb:0.0346570000):0.2414600000	1o9r_A.pdb:0.2264990000):0.1980860000	1uvh_A.pdb:0.6858940000):0.3302440000	(1tjo_A.pdb:0.0374950000	1tk6_A.pdb:0.0071090000):0.7018160000):0.2298550000	((((2fzf_A.pdb:1.3113660000	((1lko_A.pdb:0.4253330000	1yuz_A.pdb:0.7832970000):0.1686890000	3qhb_A.pdb:0.5789130000):0.2211010000):0.5272240000	(((((1bcf_A.pdb:0.0967580000	3e1q_A.pdb:0.0993990000):0.1338380000	2fkz_A.pdb:0.1983310000):0.1167460000	1jgc_A.pdb:0.2952520000):0.2108330000	(((((((1lb3_A.pdb:0.0776650000	2za7_A.pdb:0.1211370000):0.2186150000	1bg7_A.pdb:0.1887730000):0.0710157000	1r03_A.pdb:0.1822510000):0.1317240000	1z6o_A.pdb:1.1928690000):0.1770760000	1z6o_M.pdb:0.6228810000):0.1484750000	3e6s_A.pdb:0.5801470000):0.1016440000	((1eum_A.pdb:0.2881960000	1krq_A.pdb:0.2846280000):0.1763040000	(2jd7_A.pdb:0.1562930000	1vlg_A.pdb:0.1827620000):0.1390950000):0.1260630000):0.6371720000):0.1225090000	1nfv_A.pdb:0.5017170000):0.1054900000):0.1134390000	2vzb_A.pdb:0.9777730000):0.1461950000	(1otk_A.pdb:1.2394640000	(((((((1oqu_A.pdb:0.1751530000	1uzr_A.pdb:0.1223130000):0.0613502000	1r2f_A.pdb:0.1419450000):0.6396590000	1mxr_A.pdb:0.5683170000):0.4001940000	((1jk0_A.pdb:0.5173490000	2uw2_A.pdb:0.1351260000):0.0570420000	1w68_A.pdb:0.0680370000):0.5975730000):0.1646560000	3ee4_A.pdb:0.9274070000):0.3119350000	(((2uw1_A.pdb:0.0509740000	2uw1_B.pdb:0.0749720000):0.1324820000	1afr_A.pdb:0.1339820000):0.8255150000	1za0_A.pdb:1.4930610000):0.9681810000):0.1215020000	((2inc_B.pdb:0.7406740000	(2inp_C.pdb:0.8684740000	1mty_B.pdb:1.1532600000):0.1462930000):0.4657720000	(1mty_D.pdb:0.8890580000	3dhg_A.pdb:1.0047980000):0.4791840000):0.4591410000):0.7516310000):0.8302650000):0.1827970000):0.0578983000):0.0575898000):0.0359915000	1n1q_A.pdb:0.2210090000):0.0699769000	2chp_A.pdb:0.3703670000);
(1ji5_A.pdb:0.1776190000	((1jig_A.pdb:0.1630230000	(((1qgh_A.pdb:0.2048190000	2ux1_A.pdb:0.4641600000):0.1702310000	(1ji4_A.pdb:0.5389380000	2fjc_A.pdb:0.3162470000):0.2140440000):0.0670657000	(((((1dps_A.pdb:0.0726200000	1jts_A.pdb:0.0579470000):0.1890950000	1o9r_A.pdb:0.1879900000):0.2577660000	1uvh_A.pdb:0.6285670000):0.2210440000	(1tjo_A.pdb:0.0429650000	1tk6_A.pdb:0.0195650000):0.5412870000):0.1704940000	((((((2fzf_A.pdb:1.4898790000	(1otk_A.pdb:1.9161030000	(((((((1oqu_A.pdb:0.1956480000	1uzr_A.pdb:0.1074090000):0.0688541000	1r2f_A.pdb:0.1608750000):0.5444510000	1mxr_A.pdb:0.6048400000):0.1605200000	((1jk0_A.pdb:0.5160160000	2uw2_A.pdb:0.1223310000):0.0336782000	1w68_A.pdb:0.0646960000):0.7046920000):0.4441560000	3ee4_A.pdb:0.8175750000):0.3390980000	((2uw1_A.pdb:0.0135310000	(2uw1_B.pdb:0.0528240000	1afr_A.pdb:0.2174070000):0.0212801000):1.0166900000	1za0_A.pdb:1.1345960000):0.9278410000):0.3254880000	((2inc_B.pdb:0.7955200000	(2inp_C.pdb:0.8347940000	1mty_B.pdb:1.0962230000):0.1102590000):0.2192080000	(1mty_D.pdb:0.9843520000	3dhg_A.pdb:0.8505670000):0.4406290000):0.7600720000):0.4436720000):0.1130000000):0.4971290000	(1lko_A.pdb:0.4706260000	(1yuz_A.pdb:0.5006750000	3qhb_A.pdb:0.8508040000):0.2332860000):0.4960460000):0.1329080000	((((((1lb3_A.pdb:0.0000020000	1z6o_A.pdb:1.2413420000):0.0282076000	2za7_A.pdb:0.0966420000):0.1397810000	(1bg7_A.pdb:0.1397940000	1r03_A.pdb:0.1945150000):0.1124890000):0.2718370000	1z6o_M.pdb:0.6921740000):0.1883810000	3e6s_A.pdb:0.5915640000):0.1389660000	((1eum_A.pdb:0.2883480000	1krq_A.pdb:0.2952060000):0.2128790000	(2jd7_A.pdb:0.1850500000	1vlg_A.pdb:0.1664880000):0.1076310000):0.2537060000):0.3968140000):0.3284330000	(((1bcf_A.pdb:0.0581030000	3e1q_A.pdb:0.0662220000):0.1676530000	2fkz_A.pdb:0.1604540000):0.1274500000	1jgc_A.pdb:0.2801660000):0.2010500000):0.1282780000	1nfv_A.pdb:0.6491090000):0.1350600000	2vzb_A.pdb:0.8527400000):0.2764810000):0.1046160000):0.1027550000):0.0521262000	1n1q_A.pdb:0.2319810000):0.0974102000	2chp_A.pdb:0.3805120000);
(1ji5_A.pdb:0.2083920000	((1jig_A.pdb:0.1328980000	1n1q_A.pdb:0.2530970000):0.0550786000	(((1qgh_A.pdb:0.2576950000	2ux1_A.pdb:0.4294990000):0.2415820000	2fjc_A.pdb:0.4905560000):0.0198741000	(((((1dps_A.pdb:0.0473600000	1jts_A.pdb:0.0765030000):0.2490710000	1o9r_A.pdb:0.2068650000):0.4655810000	1uvh_A.pdb:0.7498470000):0.1464390000	(1tjo_A.pdb:0.0173070000	1tk6_A.pdb:0.0293430000):0.4909240000):0.1823990000	(((((((2fzf_A.pdb:1.5581750000	(1lko_A.pdb:0.5548090000	1yuz_A.pdb:0.6196380000):0.1963660000):0.2786970000	3qhb_A.pdb:0.6569960000):0.4512350000	(((((((1lb3_A.pdb:0.0769540000	2za7_A.pdb:0.0990820000):0.2201510000	(1bg7_A.pdb:0.1856400000	1r03_A.pdb:0.2031980000):0.0391622000):0.1145170000	1z6o_M.pdb:0.7080660000):0.0885400000	1z6o_A.pdb:1.0899430000):0.3597670000	3e6s_A.pdb:0.4367840000):0.1826550000	(2jd7_A.pdb:0.2142980000	1vlg_A.pdb:0.3071640000):0.1046840000):0.1002930000	(1eum_A.pdb:0.3183290000	1krq_A.pdb:0.3084630000):0.1042590000):0.2453860000):0.1995260000	1nfv_A.pdb:0.4912490000):0.1263100000	(((1bcf_A.pdb:0.0688140000	3e1q_A.pdb:0.1055500000):0.2080920000	2fkz_A.pdb:0.1444320000):0.1882170000	1jgc_A.pdb:0.1913980000):0.2281280000):0.3778820000	2vzb_A.pdb:0.7110250000):0.1423750000	(1otk_A.pdb:1.0098380000	(((((((1oqu_A.pdb:0.1779650000	1uzr_A.pdb:0.1137160000):0.0696288000	1r2f_A.pdb:0.1079710000):0.5980510000	1mxr_A.pdb:0.6679220000):0.2341050000	((1jk0_A.pdb:0.3804410000	1w68_A.pdb:0.0955550000):0.0333297000	2uw2_A.pdb:0.0465500000):0.7834190000):0.0789839000	(((2uw1_A.pdb:0.0507340000	2uw1_B.pdb:0.0677020000):0.0863594000	1afr_A.pdb:0.1742390000):1.2461700000	1za0_A.pdb:1.0343880000):0.8309080000):0.1954530000	3ee4_A.pdb:1.0740560000):0.4311110000	(2inc_B.pdb:0.6194980000	((2inp_C.pdb:0.8453990000	1mty_B.pdb:1.0009580000):0.2171920000	(1mty_D.pdb:1.1184850000	3dhg_A.pdb:0.7857900000):0.5303330000):0.1636840000):0.6201970000):0.5320210000):0.8052860000):0.0982981000):0.1440600000):0.0892999000):0.1197260000	(2chp_A.pdb:0.2636620000	1ji4_A.pdb:0.6816520000):0.0715293000);
(1ji5_A.pdb:0.2145260000	((1jig_A.pdb:0.1589330000	(((1qgh_A.pdb:0.2225310000	2ux1_A.pdb:0.3886560000):0.2029360000	(1ji4_A.pdb:0.4673020000	2fjc_A.pdb:0.3431460000):0.1641940000):0.0988175000	(((((1dps_A.pdb:0.0578930000	1jts_A.pdb:0.0618340000):0.2174110000	1o9r_A.pdb:0.2398460000):0.4184180000	1uvh_A.pdb:0.5883400000):0.1739330000	(1tjo_A.pdb:0.0277650000	1tk6_A.pdb:0.0177590000):0.7366340000):0.2743870000	((((((2fzf_A.pdb:1.1905390000	(1lko_A.pdb:0.5875870000	1yuz_A.pdb:0.7232380000):0.2508300000):0.1482720000	3qhb_A.pdb:0.5985400000):0.5031120000	((((1lb3_A.pdb:0.0768150000	2za7_A.pdb:0.1097620000):0.2077550000	(1bg7_A.pdb:0.1537800000	1r03_A.pdb:0.2468570000):0.0904627000):0.1673450000	(1z6o_A.pdb:0.8736760000	1z6o_M.pdb:0.4029570000):0.1063010000):0.2705650000	((((1eum_A.pdb:0.2332670000	1krq_A.pdb:0.3572360000):0.2910530000	2jd7_A.pdb:0.1361480000):0.1037350000	1vlg_A.pdb:0.1794080000):0.2367230000	3e6s_A.pdb:0.5515180000):0.1667200000):0.3761040000):0.2622470000	((((1bcf_A.pdb:0.0524390000	3e1q_A.pdb:0.0917440000):0.1870040000	2fkz_A.pdb:0.1381590000):0.3041990000	1jgc_A.pdb:0.2057450000):0.3310640000	1nfv_A.pdb:0.4142310000):0.2575650000):0.2586330000	2vzb_A.pdb:0.7183290000):0.1059430000	(1otk_A.pdb:0.9913760000	(((((((1oqu_A.pdb:0.1671950000	1r2f_A.pdb:0.2045690000):0.0712352000	1uzr_A.pdb:0.0666880000):0.5141840000	1mxr_A.pdb:0.6714830000):0.2361620000	(1jk0_A.pdb:0.4002230000	(2uw2_A.pdb:0.1034390000	1w68_A.pdb:0.1294750000):0.0596915000):0.5248210000):0.2973250000	3ee4_A.pdb:1.1640700000):0.1719970000	(((2uw1_A.pdb:0.0334180000	2uw1_B.pdb:0.0848490000):0.1052470000	1afr_A.pdb:0.1333160000):0.9407990000	1za0_A.pdb:1.0857780000):0.8460060000):0.3089400000	((2inc_B.pdb:0.7513550000	(2inp_C.pdb:0.7916830000	1mty_B.pdb:1.0925640000):0.3257920000):0.2266920000	(1mty_D.pdb:1.0542570000	3dhg_A.pdb:0.9065930000):0.4348790000):0.4646130000):0.3775630000):0.8607870000):0.2514280000):0.0967161000):0.0857850000):0.0746039000	1n1q_A.pdb:0.1883380000):0.0886407000	2chp_A.pdb:0.4001490000);
(1ji5_A.pdb:0.2923720000	((1jig_A.pdb:0.1848750000	(((1qgh_A.pdb:0.2160030000	2ux1_A.pdb:0.4283570000):0.2629940000	(1ji4_A.pdb:0.5418290000	2fjc_A.pdb:0.3981430000):0.2107130000):0.0664617000	(((((1dps_A.pdb:0.0541610000	1jts_A.pdb:0.0650890000):0.1852740000	1o9r_A.pdb:0.1667520000):0.3227950000	1uvh_A.pdb:0.5872480000):0.3690590000	(1tjo_A.pdb:0.0191760000	1tk6_A.pdb:0.0381870000):0.5593200000):0.2509240000	(((2fzf_A.pdb:1.2695620000	(1otk_A.pdb:1.2799090000	(((((((1oqu_A.pdb:0.1983330000	1uzr_A.pdb:0.0909210000):0.0481058000	1r2f_A.pdb:0.1463040000):0.6919420000	1mxr_A.pdb:0.6781290000):0.2160300000	((1jk0_A.pdb:0.4488020000	1w68_A.pdb:0.1058290000):0.0391528000	2uw2_A.pdb:0.0812720000):0.6659880000):0.3001720000	3ee4_A.pdb:0.9442000000):0.3792750000	(((2uw1_A.pdb:0.0588050000	2uw1_B.pdb:0.0493000000):0.1380720000	1afr_A.pdb:0.1194570000):0.7912360000	1za0_A.pdb:1.3585620000):0.8470200000):0.0682101000	((2inc_B.pdb:0.5489180000	(2inp_C.pdb:0.6182230000	1mty_B.pdb:1.4312650000):0.2881960000):0.2684690000	(1mty_D.pdb:1.0106520000	3dhg_A.pdb:0.9403510000):0.5113690000):0.7028560000):0.6797340000):0.3637790000):0.3708720000	2vzb_A.pdb:0.7385420000):0.1238630000	(((((1bcf_A.pdb:0.0910750000	3e1q_A.pdb:0.0977070000):0.1771290000	2fkz_A.pdb:0.1867550000):0.1453620000	1jgc_A.pdb:0.2321460000):0.3298330000	1nfv_A.pdb:0.5813350000):0.2375310000	(((1lko_A.pdb:0.4625000000	1yuz_A.pdb:0.6693950000):0.1958050000	3qhb_A.pdb:0.6792570000):0.4966990000	(((((((1lb3_A.pdb:0.0821780000	2za7_A.pdb:0.0622040000):0.2196470000	1bg7_A.pdb:0.1291890000):0.0581441000	1r03_A.pdb:0.2176510000):0.1416030000	1z6o_A.pdb:1.0740510000):0.1237100000	1z6o_M.pdb:0.5889500000):0.1388270000	3e6s_A.pdb:0.6731200000):0.0617323000	((1eum_A.pdb:0.2995810000	1krq_A.pdb:0.3133550000):0.1487420000	(2jd7_A.pdb:0.1740160000	1vlg_A.pdb:0.2648640000):0.0808801000):0.1576410000):0.5984800000):0.1842040000):0.2706160000):0.2333190000):0.0854889000):0.1101310000):0.0670200000	1n1q_A.pdb:0.2005180000):0.1456320000	2chp_A.pdb:0.3893800000);
(1ji5_A.pdb:0.2633150000	(1jig_A.pdb:0.1887320000	1n1q_A.pdb:0.2410830000):0.0764645000	((((2chp_A.pdb:0.3063680000	2fjc_A.pdb:0.5671020000):0.0779915000	1ji4_A.pdb:0.6693620000):0.0618859000	(((((1dps_A.pdb:0.0892190000	1jts_A.pdb:0.0636350000):0.2050930000	1o9r_A.pdb:0.2077720000):0.4515660000	1uvh_A.pdb:0.4712210000):0.3344370000	(1tjo_A.pdb:0.0311470000	1tk6_A.pdb:0.0148450000):0.5147470000):0.2681710000	((((((2fzf_A.pdb:0.8470200000	(1lko_A.pdb:0.6138930000	1yuz_A.pdb:0.6107050000):0.2424170000):0.2293410000	3qhb_A.pdb:0.3809510000):0.5236850000	(1otk_A.pdb:1.4303440000	(((((((1oqu_A.pdb:0.1794650000	1uzr_A.pdb:0.1033370000):0.0724650000	1r2f_A.pdb:0.1462540000):0.6016070000	1mxr_A.pdb:0.6098650000):0.1851630000	((1jk0_A.pdb:0.3975810000	1w68_A.pdb:0.0959920000):0.0676245000	2uw2_A.pdb:0.0784180000):0.6469230000):0.3386440000	3ee4_A.pdb:0.9274150000):0.2257370000	((2uw1_A.pdb:0.0164200000	(2uw1_B.pdb:0.0553040000	1afr_A.pdb:0.2426840000):0.0266407000):1.0131200000	1za0_A.pdb:1.0199130000):0.7371920000):0.3706560000	((2inc_B.pdb:0.7312050000	(2inp_C.pdb:0.8126020000	1mty_B.pdb:1.3050540000):0.1692050000):0.1187830000	(1mty_D.pdb:0.9578760000	3dhg_A.pdb:0.8492830000):0.5743470000):0.6521070000):0.3542350000):0.4493380000):0.3719330000	((((((((1lb3_A.pdb:0.0670310000	2za7_A.pdb:0.1426360000):0.1297380000	1z6o_A.pdb:1.1284610000):0.0890561000	1bg7_A.pdb:0.1987760000):0.0608942000	1r03_A.pdb:0.1602360000):0.1733270000	1z6o_M.pdb:0.6627770000):0.2996950000	3e6s_A.pdb:0.4915170000):0.1377280000	(2jd7_A.pdb:0.2203520000	1vlg_A.pdb:0.3159030000):0.0540949000):0.1289630000	(1eum_A.pdb:0.2546210000	1krq_A.pdb:0.2918390000):0.0968944000):0.5609090000):0.2165450000	((((1bcf_A.pdb:0.0808450000	3e1q_A.pdb:0.0845790000):0.1728000000	2fkz_A.pdb:0.1547620000):0.1974980000	1jgc_A.pdb:0.3189000000):0.3413980000	1nfv_A.pdb:0.6461350000):0.0794587000):0.3059210000	2vzb_A.pdb:0.7332620000):0.1482570000):0.1592820000):0.0870377000	(1qgh_A.pdb:0.1885060000	2ux1_A.pdb:0.4225260000):0.2393770000):0.1073240000);
(1ji5_A.pdb:0.1602530000	((1jig_A.pdb:0.1215930000	1n1q_A.pdb:0.2525570000):0.0425227000	(((1qgh_A.pdb:0.2633860000	2ux1_A.pdb:0.5593530000):0.1526510000	(1ji4_A.pdb:0.4003040000	2fjc_A.pdb:0.4000380000):0.3044280000):0.0993584000	(((((1dps_A.pdb:0.0524270000	1jts_A.pdb:0.0550680000):0.3055900000	1o9r_A.pdb:0.2268840000):0.2771420000	1uvh_A.pdb:0.6589000000):0.1889470000	(1tjo_A.pdb:0.0311130000	1tk6_A.pdb:0.0036450000):0.5934120000):0.2116710000	((((((2fzf_A.pdb:1.1288260000	((1lko_A.pdb:0.6537820000	1yuz_A.pdb:0.6407650000):0.1802490000	3qhb_A.pdb:0.6357850000):0.4322640000):0.3458140000	(((((((1lb3_A.pdb:0.0846470000	2za7_A.pdb:0.1006790000):0.1668480000	1z6o_A.pdb:1.3602470000):0.0893820000	1bg7_A.pdb:0.1546570000):0.0522603000	1r03_A.pdb:0.2101970000):0.2129060000	1z6o_M.pdb:0.6515780000):0.2776680000	3e6s_A.pdb:0.4857490000):0.1107370000	((1eum_A.pdb:0.2759260000	1krq_A.pdb:0.3333940000):0.1180800000	(2jd7_A.pdb:0.1694730000	1vlg_A.pdb:0.2278390000):0.1455210000):0.0696692000):0.4977440000):0.2316790000	1nfv_A.pdb:0.4337880000):0.1004770000	(((1bcf_A.pdb:0.0576280000	2fkz_A.pdb:0.2402190000):0.0550673000	3e1q_A.pdb:0.0469850000):0.2175700000	1jgc_A.pdb:0.2952370000):0.2303280000):0.3100450000	2vzb_A.pdb:0.7197820000):0.0889546000	(1otk_A.pdb:1.5001570000	(((((((1oqu_A.pdb:0.1980230000	1uzr_A.pdb:0.0993680000):0.0865243000	1r2f_A.pdb:0.1366080000):0.5311370000	1mxr_A.pdb:0.6414040000):0.1973950000	((1jk0_A.pdb:0.4602520000	2uw2_A.pdb:0.0849920000):0.0395483000	1w68_A.pdb:0.0880370000):0.4447170000):0.3429950000	3ee4_A.pdb:0.9970930000):0.2988390000	((2inc_B.pdb:0.6227700000	(2inp_C.pdb:0.8009250000	1mty_B.pdb:1.1687350000):0.1724560000):0.3468720000	(1mty_D.pdb:1.0326340000	3dhg_A.pdb:0.8817010000):0.4611290000):0.6305870000):0.3556750000	(((2uw1_A.pdb:0.0531320000	2uw1_B.pdb:0.0886480000):0.1347460000	1afr_A.pdb:0.1241220000):1.3796000000	1za0_A.pdb:1.3266860000):0.5136310000):0.8611910000):0.3720730000):0.1839650000):0.1409700000):0.0758007000):0.0907639000	2chp_A.pdb:0.4249130000);
(1ji5_A.pdb:0.2655630000	((1jig_A.pdb:0.0898850000	(((1qgh_A.pdb:0.1548280000	2ux1_A.pdb:0.4437400000):0.3437860000	(1ji4_A.pdb:0.5052610000	2fjc_A.pdb:0.4469250000):0.2873690000):0.0567074000	(((((1dps_A.pdb:0.0713470000	1jts_A.pdb:0.0519190000):0.2118890000	1o9r_A.pdb:0.2572940000):0.3124650000	1uvh_A.pdb:0.7022310000):0.2572150000	(1tjo_A.pdb:0.0282410000	1tk6_A.pdb:0.0188370000):0.5027320000):0.2288250000	((((2fzf_A.pdb:1.2125120000	1otk_A.pdb:1.3472040000):0.0724269000	(((((((1oqu_A.pdb:0.1782010000	1r2f_A.pdb:0.1927160000):0.0824146000	1uzr_A.pdb:0.0140950000):0.6254160000	1mxr_A.pdb:0.7595540000):0.2119310000	((1jk0_A.pdb:0.4714640000	2uw2_A.pdb:0.1389670000):0.0408319000	1w68_A.pdb:0.0690690000):0.5389650000):0.2329520000	3ee4_A.pdb:0.9169540000):0.2702250000	((2inc_B.pdb:0.8247390000	(2inp_C.pdb:0.9535060000	1mty_B.pdb:1.1449870000):0.2601890000):0.3496730000	(1mty_D.pdb:1.0399410000	3dhg_A.pdb:0.8998090000):0.3027100000):0.7677770000):0.0777121000	(((2uw1_A.pdb:0.0402820000	2uw1_B.pdb:0.0608730000):0.1454110000	1afr_A.pdb:0.0826180000):0.8057200000	1za0_A.pdb:1.1926090000):0.6138460000):0.9983510000):0.2894770000	2vzb_A.pdb:0.6902320000):0.1289360000	((((1bcf_A.pdb:0.0852500000	3e1q_A.pdb:0.0653190000):0.1792280000	2fkz_A.pdb:0.1618520000):0.0947594000	1jgc_A.pdb:0.2900020000):0.2725910000	((1nfv_A.pdb:0.4149430000	((((1lb3_A.pdb:0.1064380000	2za7_A.pdb:0.0898120000):0.2008270000	(1bg7_A.pdb:0.1143300000	1r03_A.pdb:0.1970490000):0.0471382000):0.1477330000	(1z6o_A.pdb:0.9111110000	1z6o_M.pdb:0.5391220000):0.1724150000):0.2443810000	(((1eum_A.pdb:0.3084020000	1krq_A.pdb:0.2939500000):0.1298930000	3e6s_A.pdb:0.5160790000):0.0721349000	(2jd7_A.pdb:0.2263130000	1vlg_A.pdb:0.2079320000):0.1339740000):0.1077840000):0.5100950000):0.1612800000	((1lko_A.pdb:0.3598030000	1yuz_A.pdb:0.7169680000):0.3134000000	3qhb_A.pdb:0.6797970000):0.5384090000):0.0901055000):0.1769800000):0.2428350000):0.1148780000):0.0699746000):0.0833126000	1n1q_A.pdb:0.2489560000):0.0702789000	2chp_A.pdb:0.4078600000);
(1ji5_A.pdb:0.2223480000	(1jig_A.pdb:0.0968210000	(1n1q_A.pdb:0.1984010000	(((1qgh_A.pdb:0.1755410000	2ux1_A.pdb:0.5595650000):0.2568400000	(1ji4_A.pdb:0.5428900000	2fjc_A.pdb:0.4200250000):0.2030410000):0.0859035000	(((((1dps_A.pdb:0.0369180000	1jts_A.pdb:0.0742710000):0.3334710000	1o9r_A.pdb:0.1158350000):0.4156190000	1uvh_A.pdb:0.6372900000):0.2071700000	(1tjo_A.pdb:0.0171490000	1tk6_A.pdb:0.0224780000):0.4915220000):0.3464120000	(((2fzf_A.pdb:1.2691580000	(1otk_A.pdb:1.4575310000	(((((((1oqu_A.pdb:0.1374720000	1r2f_A.pdb:0.1889260000):0.0397974000	1uzr_A.pdb:0.0573710000):0.5257150000	1mxr_A.pdb:0.6567290000):0.2569180000	((1jk0_A.pdb:0.3633620000	2uw2_A.pdb:0.0970330000):0.0434850000	1w68_A.pdb:0.0695330000):0.5935780000):0.4220210000	3ee4_A.pdb:0.8636010000):0.3635810000	(((2uw1_A.pdb:0.0464490000	2uw1_B.pdb:0.0503560000):0.1091010000	1afr_A.pdb:0.1277610000):0.8106800000	1za0_A.pdb:1.3218140000):0.8303960000):0.3329600000	((2inc_B.pdb:0.8202450000	(2inp_C.pdb:0.8779010000	1mty_B.pdb:1.2562930000):0.3163760000):0.1184500000	(1mty_D.pdb:1.1405820000	3dhg_A.pdb:0.8721660000):0.4586250000):0.6152520000):0.6361230000):0.2140840000):0.3425640000	2vzb_A.pdb:0.8233050000):0.1059890000	(((((1bcf_A.pdb:0.0615940000	2fkz_A.pdb:0.2608510000):0.0785026000	3e1q_A.pdb:0.0327860000):0.2298690000	1jgc_A.pdb:0.3571490000):0.2350050000	(((((1lb3_A.pdb:0.0828010000	2za7_A.pdb:0.0948020000):0.1623030000	(1bg7_A.pdb:0.2006090000	1r03_A.pdb:0.2282100000):0.0589125000):0.0700094000	(1z6o_A.pdb:0.9773170000	1z6o_M.pdb:0.6611880000):0.2579330000):0.2531860000	3e6s_A.pdb:0.4211160000):0.1035820000	((1eum_A.pdb:0.3569330000	1krq_A.pdb:0.3642520000):0.1631760000	(2jd7_A.pdb:0.2111240000	1vlg_A.pdb:0.2545160000):0.1417810000):0.0806662000):0.6321470000):0.0840272000	(1nfv_A.pdb:0.4567140000	((1lko_A.pdb:0.6244370000	1yuz_A.pdb:0.5736160000):0.1977380000	3qhb_A.pdb:0.5338000000):0.6607190000):0.2089010000):0.1768780000):0.2839600000):0.0778410000):0.0555332000):0.0893114000):0.1336320000	2chp_A.pdb:0.4604670000);
(1ji5_A.pdb:0.2447370000	((1jig_A.pdb:0.1357720000	((1qgh_A.pdb:0.2124550000	2ux1_A.pdb:0.5871330000):0.2328890000	(((1ji4_A.pdb:0.4850880000	2fjc_A.pdb:0.3895080000):0.1675040000	((((1dps_A.pdb:0.0783330000	1jts_A.pdb:0.0667050000):0.4004690000	1o9r_A.pdb:0.0572980000):0.3580360000	1uvh_A.pdb:0.7983910000):0.1112720000	(1tjo_A.pdb:0.0203170000	1tk6_A.pdb:0.0295500000):0.6701980000):0.2959750000):0.0701251000	((((2fzf_A.pdb:1.0447670000	((1lko_A.pdb:0.5099650000	1yuz_A.pdb:0.7596590000):0.3803170000	3qhb_A.pdb:0.7203650000):0.4090050000):0.3210940000	(((((1bcf_A.pdb:0.0627720000	3e1q_A.pdb:0.0802120000):0.1314130000	2fkz_A.pdb:0.1026760000):0.1106160000	1jgc_A.pdb:0.3306480000):0.2767690000	((((((((1lb3_A.pdb:0.0181690000	1z6o_A.pdb:1.1376050000):0.0536448000	2za7_A.pdb:0.0952840000):0.1754190000	(1bg7_A.pdb:0.1472100000	1r03_A.pdb:0.2224360000):0.0613551000):0.2135830000	1z6o_M.pdb:0.6724500000):0.2826260000	3e6s_A.pdb:0.6724100000):0.1404860000	(2jd7_A.pdb:0.1483050000	1vlg_A.pdb:0.3606860000):0.1414620000):0.1587860000	1krq_A.pdb:0.3138360000):0.0469927000	1eum_A.pdb:0.3412880000):0.6156850000):0.1925490000	1nfv_A.pdb:0.3720840000):0.1512800000):0.1914260000	2vzb_A.pdb:0.8851450000):0.0739178000	(1otk_A.pdb:0.9376760000	(((((((1oqu_A.pdb:0.1460180000	1uzr_A.pdb:0.1170570000):0.0898438000	1r2f_A.pdb:0.1165740000):0.5305900000	1mxr_A.pdb:0.7082610000):0.2626770000	3ee4_A.pdb:0.9975680000):0.1882080000	((1jk0_A.pdb:0.3899860000	2uw2_A.pdb:0.0936880000):0.0602922000	1w68_A.pdb:0.1023680000):0.4619250000):0.5313730000	(((2uw1_A.pdb:0.0481650000	2uw1_B.pdb:0.0718600000):0.1167770000	1afr_A.pdb:0.1486850000):1.1415900000	1za0_A.pdb:1.2198270000):0.4985080000):0.1683170000	(2inc_B.pdb:0.7492250000	((2inp_C.pdb:0.9248830000	(1mty_D.pdb:0.8624940000	3dhg_A.pdb:1.0802160000):0.5759580000):0.1781390000	1mty_B.pdb:1.0451100000):0.0812680000):0.5663570000):0.6729020000):0.7894570000):0.2016920000):0.0465418000):0.1138480000):0.0568299000	1n1q_A.pdb:0.2166360000):0.0812202000	2chp_A.pdb:0.3420800000);
(1ji5_A.pdb:0.1823910000	((1jig_A.pdb:0.1485580000	(((1qgh_A.pdb:0.2251810000	2ux1_A.pdb:0.4260120000):0.2021850000	(1ji4_A.pdb:0.4170150000	2fjc_A.pdb:0.4169790000):0.1293460000):0.1537260000	(((((1dps_A.pdb:0.0789790000	1jts_A.pdb:0.0202700000):0.2414800000	1o9r_A.pdb:0.2293670000):0.2093890000	1uvh_A.pdb:0.6605700000):0.3021660000	(1tjo_A.pdb:0.0216210000	1tk6_A.pdb:0.0215560000):0.7338570000):0.2801790000	(((((2fzf_A.pdb:1.1736440000	(1otk_A.pdb:1.5361050000	(((((((1oqu_A.pdb:0.1907740000	1uzr_A.pdb:0.1265400000):0.0725080000	1r2f_A.pdb:0.1137370000):0.5300050000	1mxr_A.pdb:0.5830130000):0.2003780000	((1jk0_A.pdb:0.4279400000	2uw2_A.pdb:0.1096380000):0.0465380000	1w68_A.pdb:0.0601150000):0.6138280000):0.3173180000	3ee4_A.pdb:0.7864130000):0.1916460000	(((2uw1_A.pdb:0.0417800000	2uw1_B.pdb:0.0427030000):0.1057930000	1afr_A.pdb:0.1182930000):1.1043900000	1za0_A.pdb:0.9220900000):0.7117890000):0.4380020000	((2inc_B.pdb:0.7238850000	(2inp_C.pdb:0.7988720000	1mty_B.pdb:1.1006930000):0.1544350000):0.3036610000	(1mty_D.pdb:1.1419010000	3dhg_A.pdb:0.9241000000):0.4023170000):0.5413850000):0.2753210000):0.5175570000):0.1509730000	((1lko_A.pdb:0.5518360000	1yuz_A.pdb:0.7342900000):0.2562160000	3qhb_A.pdb:0.4568500000):0.5123280000):0.2243630000	(((((1lb3_A.pdb:0.0775490000	2za7_A.pdb:0.1120710000):0.2145140000	1bg7_A.pdb:0.2185910000):0.0450991000	1r03_A.pdb:0.2210270000):0.0824167000	(1z6o_A.pdb:0.9144010000	1z6o_M.pdb:0.5896310000):0.3180750000):0.2061060000	(((1eum_A.pdb:0.2736560000	1krq_A.pdb:0.2887140000):0.2131710000	(2jd7_A.pdb:0.1781650000	1vlg_A.pdb:0.2554560000):0.1032660000):0.0929422000	3e6s_A.pdb:0.5261610000):0.1868110000):0.4246100000):0.1834850000	((((1bcf_A.pdb:0.0861940000	3e1q_A.pdb:0.0760350000):0.1451910000	2fkz_A.pdb:0.0890740000):0.1913930000	1jgc_A.pdb:0.3157270000):0.2788350000	1nfv_A.pdb:0.5689230000):0.0514031000):0.1377260000	2vzb_A.pdb:0.8180700000):0.2756160000):0.0840692000):0.0545224000):0.0564401000	1n1q_A.pdb:0.1398770000):0.1261990000	2chp_A.pdb:0.3638130000);
(1ji5_A.pdb:0.2586210000	(((1jig_A.pdb:0.0947660000	1ji4_A.pdb:0.7250980000):0.0654345000	((1qgh_A.pdb:0.1896010000	2ux1_A.pdb:0.5212470000):0.3089540000	(2fjc_A.pdb:0.5721770000	(((((1dps_A.pdb:0.0629390000	1jts_A.pdb:0.0486560000):0.2672220000	1o9r_A.pdb:0.1683490000):0.4222670000	1uvh_A.pdb:0.6357550000):0.2738710000	(1tjo_A.pdb:0.0367290000	1tk6_A.pdb:0.0341270000):0.5525950000):0.1658180000	((((((2fzf_A.pdb:1.1736710000	(1otk_A.pdb:1.5065130000	(((((((1oqu_A.pdb:0.2044060000	1r2f_A.pdb:0.1993280000):0.0381758000	1uzr_A.pdb:0.0625370000):0.5645010000	1mxr_A.pdb:0.6439460000):0.2126580000	((1jk0_A.pdb:0.3666830000	2uw2_A.pdb:0.0817790000):0.0424879000	1w68_A.pdb:0.0804430000):0.5514370000):0.4478760000	((2inc_B.pdb:0.7444150000	(2inp_C.pdb:0.6776130000	1mty_B.pdb:1.0707230000):0.3235090000):0.2551000000	(1mty_D.pdb:1.1061710000	3dhg_A.pdb:0.8952820000):0.4774280000):0.7322220000):0.3095940000	3ee4_A.pdb:0.6990890000):0.2473860000	(((2uw1_A.pdb:0.0334050000	2uw1_B.pdb:0.0740790000):0.1079580000	1afr_A.pdb:0.1036290000):0.6275350000	1za0_A.pdb:1.3576320000):0.7232320000):0.5688940000):0.3508310000):0.3319920000	((1lko_A.pdb:0.5145590000	1yuz_A.pdb:0.7226610000):0.4995210000	3qhb_A.pdb:0.6509000000):0.1702660000):0.2641180000	(((((1lb3_A.pdb:0.0662720000	2za7_A.pdb:0.0955570000):0.1975430000	(1bg7_A.pdb:0.1819310000	1r03_A.pdb:0.1830740000):0.0419809000):0.1511310000	(1z6o_A.pdb:0.9401150000	1z6o_M.pdb:0.5369740000):0.1026520000):0.2271280000	3e6s_A.pdb:0.4341810000):0.1257120000	(((1eum_A.pdb:0.2967800000	1krq_A.pdb:0.2556270000):0.2021740000	2jd7_A.pdb:0.1621090000):0.0376054000	1vlg_A.pdb:0.2145150000):0.0842085000):0.4715210000):0.3867070000	1nfv_A.pdb:0.4838580000):0.1357800000	(((1bcf_A.pdb:0.0688470000	3e1q_A.pdb:0.0586480000):0.1567750000	2fkz_A.pdb:0.1532240000):0.1659160000	1jgc_A.pdb:0.2846920000):0.2298860000):0.1771990000	2vzb_A.pdb:0.7737040000):0.2673410000):0.1248030000):0.0000027029):0.0889981000):0.0634123000	1n1q_A.pdb:0.1146420000):0.0782295000	2chp_A.pdb:0.4696700000);
(1ji5_A.pdb:0.2036940000	((1jig_A.pdb:0.1052380000	(((1qgh_A.pdb:0.3038720000	2ux1_A.pdb:0.3556540000):0.1421510000	1ji4_A.pdb:0.4566120000):0.1210510000	((2fjc_A.pdb:0.3330870000	((((1dps_A.pdb:0.0696850000	1jts_A.pdb:0.0507280000):0.2629420000	1o9r_A.pdb:0.1608440000):0.2745580000	1uvh_A.pdb:0.7220030000):0.2471890000	(1tjo_A.pdb:0.0175080000	1tk6_A.pdb:0.0363690000):0.6497430000):0.1995760000):0.1011630000	(((((2fzf_A.pdb:1.0315300000	((1lko_A.pdb:0.6089040000	1yuz_A.pdb:0.7093180000):0.3991130000	3qhb_A.pdb:0.5248770000):0.1003270000):0.2139650000	(1otk_A.pdb:1.2742250000	(((((((1oqu_A.pdb:0.1875210000	1uzr_A.pdb:0.1122310000):0.0633377000	1r2f_A.pdb:0.1554440000):0.6030300000	1mxr_A.pdb:0.7071980000):0.2228160000	((1jk0_A.pdb:0.4647630000	2uw2_A.pdb:0.0947780000):0.0465789000	1w68_A.pdb:0.0504170000):0.6089090000):0.4014650000	3ee4_A.pdb:0.9794390000):0.2498260000	((2uw1_A.pdb:0.0129860000	(2uw1_B.pdb:0.0713860000	1afr_A.pdb:0.2259430000):0.0374160000):1.0564900000	1za0_A.pdb:1.1283190000):0.7843520000):0.2169360000	((2inc_B.pdb:0.8353500000	(2inp_C.pdb:0.6496280000	1mty_B.pdb:1.1946520000):0.1257410000):0.1883090000	(1mty_D.pdb:1.1912510000	3dhg_A.pdb:0.8153650000):0.4667500000):0.5772440000):0.1436910000):0.7057060000):0.3764860000	((((((1lb3_A.pdb:0.0475020000	2za7_A.pdb:0.1391010000):0.1078430000	1z6o_A.pdb:1.1408200000):0.1292480000	(1bg7_A.pdb:0.1598620000	1r03_A.pdb:0.2059330000):0.0709009000):0.1754000000	1z6o_M.pdb:0.6762500000):0.1902760000	3e6s_A.pdb:0.6646940000):0.1593960000	(((1eum_A.pdb:0.2380490000	1krq_A.pdb:0.3028730000):0.2953360000	2jd7_A.pdb:0.1517310000):0.0873822000	1vlg_A.pdb:0.2709320000):0.1437690000):0.3884360000):0.2380600000	((((1bcf_A.pdb:0.0979440000	3e1q_A.pdb:0.0965150000):0.1791360000	2fkz_A.pdb:0.1174530000):0.2020010000	1jgc_A.pdb:0.2668880000):0.3408260000	1nfv_A.pdb:0.5553710000):0.0925855000):0.2265760000	2vzb_A.pdb:0.7691260000):0.4125310000):0.0594261000):0.1241390000):0.0825030000	1n1q_A.pdb:0.1908410000):0.0854258000	2chp_A.pdb:0.3834110000);
(1ji5_A.pdb:0.1725020000	((1jig_A.pdb:0.1574360000	((1qgh_A.pdb:0.1987800000	2ux1_A.pdb:0.4184740000):0.2641000000	((1ji4_A.pdb:0.4637230000	2fjc_A.pdb:0.2936270000):0.1926680000	(((((1dps_A.pdb:0.0552160000	1jts_A.pdb:0.0391490000):0.2272290000	1o9r_A.pdb:0.2650460000):0.2868440000	1uvh_A.pdb:0.5650580000):0.4298660000	(1tjo_A.pdb:0.0263680000	1tk6_A.pdb:0.0100660000):0.6302160000):0.1977450000	((((((2fzf_A.pdb:1.1210060000	(1otk_A.pdb:1.3353730000	(((((((1oqu_A.pdb:0.1179180000	1uzr_A.pdb:0.1337450000):0.0448745000	1r2f_A.pdb:0.1932130000):0.6735160000	1mxr_A.pdb:0.6537480000):0.2269740000	((1jk0_A.pdb:0.4127790000	2uw2_A.pdb:0.0928120000):0.0481956000	1w68_A.pdb:0.0838050000):0.6116800000):0.3696770000	3ee4_A.pdb:0.8691970000):0.2624630000	(((2uw1_A.pdb:0.0371720000	2uw1_B.pdb:0.0877680000):0.1123230000	1afr_A.pdb:0.1418250000):0.8166380000	1za0_A.pdb:1.2568750000):0.9008500000):0.3977560000	((2inc_B.pdb:0.8671970000	(2inp_C.pdb:0.8999840000	1mty_B.pdb:1.0788610000):0.0828685000):0.2141900000	(1mty_D.pdb:1.1803210000	3dhg_A.pdb:0.8606360000):0.4295890000):0.5664960000):0.4479770000):0.4395450000):0.2298870000	((1lko_A.pdb:0.6550860000	1yuz_A.pdb:0.5672630000):0.2202120000	3qhb_A.pdb:0.7573240000):0.3588970000):0.4287520000	(((((((1lb3_A.pdb:0.0701650000	2za7_A.pdb:0.0962510000):0.1803330000	1z6o_A.pdb:1.1073510000):0.0964125000	1bg7_A.pdb:0.1132560000):0.0263294000	1r03_A.pdb:0.2183060000):0.1240310000	1z6o_M.pdb:0.7394450000):0.2095160000	3e6s_A.pdb:0.6462370000):0.0741204000	((1eum_A.pdb:0.2248050000	1krq_A.pdb:0.3407150000):0.1622620000	(2jd7_A.pdb:0.1364530000	1vlg_A.pdb:0.2503970000):0.1026150000):0.1526930000):0.4494020000):0.2296890000	(((1bcf_A.pdb:0.0977370000	3e1q_A.pdb:0.0333490000):0.1493400000	2fkz_A.pdb:0.1529780000):0.1249090000	1jgc_A.pdb:0.3221330000):0.2963370000):0.2071590000	1nfv_A.pdb:0.4287870000):0.2509320000	2vzb_A.pdb:0.8962550000):0.1842940000):0.1921570000):0.0349464000):0.1118780000):0.0538046000	1n1q_A.pdb:0.2365170000):0.0831743000	2chp_A.pdb:0.3894040000);
(1ji5_A.pdb:0.2010960000	((1jig_A.pdb:0.1690520000	((1qgh_A.pdb:0.2818940000	2ux1_A.pdb:0.5309730000):0.2318230000	((1ji4_A.pdb:0.5769570000	(2fjc_A.pdb:0.4365380000	((((1dps_A.pdb:0.0413990000	1jts_A.pdb:0.0664210000):0.3195770000	1o9r_A.pdb:0.1221450000):0.2740940000	1uvh_A.pdb:0.8619990000):0.2192710000	(1tjo_A.pdb:0.0310490000	1tk6_A.pdb:0.0225930000):0.7162130000):0.2078350000):0.0657144000):0.0708733000	(((2fzf_A.pdb:1.1695860000	(1otk_A.pdb:1.7870220000	(((((((1oqu_A.pdb:0.1551320000	1uzr_A.pdb:0.1020650000):0.0777493000	1r2f_A.pdb:0.1082340000):0.5176170000	1mxr_A.pdb:0.6550190000):0.2894230000	((1jk0_A.pdb:0.3824750000	2uw2_A.pdb:0.0982920000):0.0451704000	1w68_A.pdb:0.0903250000):0.5700970000):0.1951180000	3ee4_A.pdb:1.0674960000):0.3754380000	((2inc_B.pdb:0.7738270000	(2inp_C.pdb:0.6596610000	1mty_B.pdb:1.0171160000):0.2147810000):0.3062470000	(1mty_D.pdb:1.0081090000	3dhg_A.pdb:0.9728030000):0.3974580000):0.6378670000):0.1957530000	(((2uw1_A.pdb:0.0447950000	2uw1_B.pdb:0.0753020000):0.0853345000	1afr_A.pdb:0.1605180000):1.1808300000	1za0_A.pdb:1.1988460000):0.7135400000):0.5924940000):0.1920790000):0.4628230000	2vzb_A.pdb:0.6820110000):0.1754190000	(((((1bcf_A.pdb:0.0652750000	3e1q_A.pdb:0.0685930000):0.1717470000	2fkz_A.pdb:0.1468690000):0.1787790000	1jgc_A.pdb:0.2665680000):0.4093720000	1nfv_A.pdb:0.5427260000):0.1240020000	(((1lko_A.pdb:0.6102210000	1yuz_A.pdb:0.6957940000):0.1527520000	3qhb_A.pdb:0.7967520000):0.5436400000	((((((((1lb3_A.pdb:0.0528160000	2za7_A.pdb:0.1192140000):0.2773370000	1bg7_A.pdb:0.1607030000):0.0753342000	1r03_A.pdb:0.1368480000):0.1974270000	(1z6o_A.pdb:0.9394220000	1z6o_M.pdb:0.5750060000):0.2098260000):0.2646570000	3e6s_A.pdb:0.4767130000):0.1824970000	2jd7_A.pdb:0.2088310000):0.0277587000	1vlg_A.pdb:0.2440080000):0.1051050000	(1eum_A.pdb:0.2765870000	1krq_A.pdb:0.2844000000):0.2078990000):0.5133800000):0.1744520000):0.2217410000):0.2706040000):0.0772086000):0.0886695000):0.0637239000	1n1q_A.pdb:0.2388100000):0.1744130000	2chp_A.pdb:0.4759070000);
(1ji5_A.pdb:0.2467580000	((1jig_A.pdb:0.2224960000	(((1qgh_A.pdb:0.2558890000	2ux1_A.pdb:0.4226480000):0.2375310000	1ji4_A.pdb:0.4387750000):0.1494510000	(2fjc_A.pdb:0.3846060000	(((((1dps_A.pdb:0.0884510000	1jts_A.pdb:0.0204540000):0.2884430000	1o9r_A.pdb:0.1605470000):0.2948030000	1uvh_A.pdb:0.7260640000):0.1701000000	(1tjo_A.pdb:0.0194010000	1tk6_A.pdb:0.0419910000):0.6937040000):0.1449250000	(((((2fzf_A.pdb:1.0554690000	(1lko_A.pdb:0.4469090000	1yuz_A.pdb:0.9406140000):0.1990220000):0.1249430000	3qhb_A.pdb:0.5693490000):0.7133190000	((((((1lb3_A.pdb:0.0542360000	2za7_A.pdb:0.0828610000):0.1019640000	1z6o_A.pdb:1.0324280000):0.1112970000	(1bg7_A.pdb:0.1705820000	1r03_A.pdb:0.2233340000):0.0397044000):0.1171070000	1z6o_M.pdb:0.7230870000):0.1303790000	3e6s_A.pdb:0.5725260000):0.1360130000	((1eum_A.pdb:0.2722660000	1krq_A.pdb:0.4429410000):0.1570090000	(2jd7_A.pdb:0.2336680000	1vlg_A.pdb:0.2648820000):0.1609550000):0.1736200000):0.3284490000):0.1834510000	((((1bcf_A.pdb:0.0712960000	3e1q_A.pdb:0.0918580000):0.1567330000	2fkz_A.pdb:0.1963630000):0.1226060000	1jgc_A.pdb:0.3087370000):0.2375790000	1nfv_A.pdb:0.6606250000):0.1159680000):0.2422180000	(2vzb_A.pdb:0.6970370000	(1otk_A.pdb:1.6833950000	(((((((1oqu_A.pdb:0.2326270000	1r2f_A.pdb:0.2512480000):0.0852550000	1uzr_A.pdb:0.0740690000):0.5669190000	1mxr_A.pdb:0.8305240000):0.2753950000	((1jk0_A.pdb:0.4717890000	2uw2_A.pdb:0.1005570000):0.0446303000	1w68_A.pdb:0.0742760000):0.4548390000):0.4383910000	3ee4_A.pdb:0.9661050000):0.3992440000	(((2uw1_A.pdb:0.0357370000	2uw1_B.pdb:0.0577440000):0.0949626000	1afr_A.pdb:0.1291970000):0.7125490000	1za0_A.pdb:1.3276870000):0.6599370000):0.0740302000	(2inc_B.pdb:0.5722270000	((2inp_C.pdb:0.6725790000	1mty_B.pdb:1.1618610000):0.3309200000	(1mty_D.pdb:1.1037480000	3dhg_A.pdb:0.9149460000):0.6700330000):0.1489270000):0.7496450000):0.4712730000):0.6146120000):0.1857580000):0.2979560000):0.0897040000):0.0477926000):0.1309800000):0.0875486000	1n1q_A.pdb:0.1700040000):0.0831191000	2chp_A.pdb:0.4052500000);
(1ji5_A.pdb:0.1954250000	((1jig_A.pdb:0.1402790000	(((1qgh_A.pdb:0.1586100000	2ux1_A.pdb:0.3740310000):0.2422120000	(((2fzf_A.pdb:1.3083900000	(((1lko_A.pdb:0.6949070000	1yuz_A.pdb:0.8857290000):0.1389000000	3qhb_A.pdb:0.8949900000):0.4189810000	(1otk_A.pdb:1.5336870000	((((((1oqu_A.pdb:0.1794930000	1r2f_A.pdb:0.1838710000):0.0634353000	1uzr_A.pdb:0.0269450000):0.6320860000	1mxr_A.pdb:0.6583730000):0.1550050000	((1jk0_A.pdb:0.5003970000	2uw2_A.pdb:0.1219780000):0.0407828000	1w68_A.pdb:0.0690690000):0.6010640000):0.3553260000	(3ee4_A.pdb:0.8322350000	(((2uw1_A.pdb:0.0421760000	2uw1_B.pdb:0.0660290000):0.1263850000	1afr_A.pdb:0.1282330000):1.0830900000	1za0_A.pdb:1.2204590000):0.6326420000):0.2521520000):0.5293510000	((2inc_B.pdb:0.7302740000	(2inp_C.pdb:0.7359160000	1mty_B.pdb:1.1006230000):0.1770600000):0.1958830000	(1mty_D.pdb:1.2241230000	3dhg_A.pdb:0.8902310000):0.5073820000):0.5663350000):0.3958250000):0.5048640000):0.1502140000):0.5011410000	2vzb_A.pdb:0.7721850000):0.1119940000	((((1bcf_A.pdb:0.0951380000	3e1q_A.pdb:0.0696930000):0.1936810000	2fkz_A.pdb:0.2274490000):0.1876340000	1jgc_A.pdb:0.2448110000):0.3235540000	(1nfv_A.pdb:0.5354020000	((((((1lb3_A.pdb:0.0916610000	2za7_A.pdb:0.1247070000):0.1076090000	(1bg7_A.pdb:0.1856160000	1r03_A.pdb:0.2004410000):0.0489534000):0.1191820000	(1z6o_A.pdb:1.0292530000	1z6o_M.pdb:0.6368430000):0.1729430000):0.3272490000	3e6s_A.pdb:0.4004230000):0.1545990000	(2jd7_A.pdb:0.2361840000	1vlg_A.pdb:0.2422950000):0.1021370000):0.0991571000	(1eum_A.pdb:0.3658110000	1krq_A.pdb:0.3432670000):0.0938411000):0.6348250000):0.0778880000):0.1762520000):0.3329230000):0.0391806000	((1ji4_A.pdb:0.5236330000	2fjc_A.pdb:0.4224310000):0.1939660000	((((1dps_A.pdb:0.0684510000	1jts_A.pdb:0.0550920000):0.2478420000	1o9r_A.pdb:0.2664470000):0.2010250000	1uvh_A.pdb:0.7512070000):0.2573130000	(1tjo_A.pdb:0.0192060000	1tk6_A.pdb:0.0311540000):0.5877850000):0.2107020000):0.1063750000):0.1135190000):0.0382538000	1n1q_A.pdb:0.3032440000):0.1113950000	2chp_A.pdb:0.5090160000);
(1ji5_A.pdb:0.2875710000	(1jig_A.pdb:0.2045760000	(((1qgh_A.pdb:0.2164030000	2ux1_A.pdb:0.5200640000):0.1912790000	(1ji4_A.pdb:0.4794640000	2fjc_A.pdb:0.4705760000):0.2044530000):0.0559767000	(((((1dps_A.pdb:0.0602980000	1jts_A.pdb:0.0499980000):0.2415710000	1o9r_A.pdb:0.1888330000):0.2601330000	1uvh_A.pdb:0.6996810000):0.1644990000	(1tjo_A.pdb:0.0186760000	1tk6_A.pdb:0.0180740000):0.6050090000):0.2876340000	(((2fzf_A.pdb:1.2715350000	(1otk_A.pdb:1.9838190000	(((((((1oqu_A.pdb:0.1801270000	1uzr_A.pdb:0.1057200000):0.0480984000	1r2f_A.pdb:0.1427240000):0.5672380000	1mxr_A.pdb:0.6673990000):0.1201950000	((1jk0_A.pdb:0.4147530000	2uw2_A.pdb:0.0898330000):0.0326832000	1w68_A.pdb:0.0913920000):0.7126640000):0.2681870000	3ee4_A.pdb:0.9989400000):0.1535530000	((2uw1_A.pdb:0.0296010000	(2uw1_B.pdb:0.0539650000	1afr_A.pdb:0.2282510000):0.0264231000):0.7675220000	1za0_A.pdb:1.1104240000):0.8516130000):0.2787360000	((2inc_B.pdb:0.7844720000	(2inp_C.pdb:0.7589360000	1mty_B.pdb:1.0610710000):0.2505240000):0.2364100000	(1mty_D.pdb:0.9007900000	3dhg_A.pdb:1.1955890000):0.4135910000):0.5852690000):0.5082440000):0.3733980000):0.3118410000	2vzb_A.pdb:0.8189840000):0.0000020044	(((((1bcf_A.pdb:0.0848220000	3e1q_A.pdb:0.1046140000):0.1301220000	2fkz_A.pdb:0.1489390000):0.1356140000	1jgc_A.pdb:0.2658280000):0.3883780000	1nfv_A.pdb:0.5328350000):0.0640038000	(((1lko_A.pdb:0.4597340000	1yuz_A.pdb:0.5935450000):0.3311450000	3qhb_A.pdb:0.7008370000):0.5960310000	(((((((1lb3_A.pdb:0.0333100000	2za7_A.pdb:0.0812350000):0.1923760000	1bg7_A.pdb:0.1667420000):0.0631243000	1r03_A.pdb:0.1292410000):0.0905257000	1z6o_A.pdb:1.0855120000):0.1050810000	1z6o_M.pdb:0.6770430000):0.2235690000	3e6s_A.pdb:0.4910500000):0.1263850000	((1eum_A.pdb:0.2927830000	1krq_A.pdb:0.2456190000):0.1729360000	(2jd7_A.pdb:0.2275940000	1vlg_A.pdb:0.2107280000):0.0521460000):0.0486961000):0.4388420000):0.1267490000):0.2444740000):0.2454300000):0.0635574000):0.0965837000):0.0548956000	(1n1q_A.pdb:0.2537050000	2chp_A.pdb:0.5066640000):0.0409118000);
(1ji5_A.pdb:0.2426630000	((1jig_A.pdb:0.1653800000	(((1qgh_A.pdb:0.1633440000	2ux1_A.pdb:0.5469740000):0.2208620000	(1ji4_A.pdb:0.4399100000	2fjc_A.pdb:0.4502120000):0.1842710000):0.1099520000	(((((1dps_A.pdb:0.0771840000	1jts_A.pdb:0.0762970000):0.2377780000	1o9r_A.pdb:0.1634020000):0.2822010000	1uvh_A.pdb:0.6685230000):0.1719620000	(1tjo_A.pdb:0.0154630000	1tk6_A.pdb:0.0304830000):0.6491350000):0.2946000000	(((2fzf_A.pdb:1.1435450000	(1otk_A.pdb:1.4389550000	(((((((1oqu_A.pdb:0.1689090000	1r2f_A.pdb:0.2286120000):0.0582308000	1uzr_A.pdb:0.0400880000):0.6390270000	1mxr_A.pdb:0.6152400000):0.2589390000	(1jk0_A.pdb:0.2798660000	(2uw2_A.pdb:0.1183050000	1w68_A.pdb:0.0941190000):0.0782542000):0.5171720000):0.3663990000	(((2uw1_A.pdb:0.0433450000	2uw1_B.pdb:0.0592570000):0.0981102000	1afr_A.pdb:0.1631110000):1.0133300000	1za0_A.pdb:1.0519720000):0.7365350000):0.1918190000	3ee4_A.pdb:0.8819850000):0.4253530000	(2inc_B.pdb:0.6172370000	((2inp_C.pdb:0.8003920000	1mty_B.pdb:1.1571570000):0.2523250000	(1mty_D.pdb:1.0421090000	3dhg_A.pdb:0.8412600000):0.5947810000):0.0816680000):0.5881590000):0.5422720000):0.4571940000):0.5247940000	2vzb_A.pdb:0.6785760000):0.1516440000	(((((1bcf_A.pdb:0.1145640000	3e1q_A.pdb:0.1133840000):0.1331280000	2fkz_A.pdb:0.1747650000):0.2004450000	1jgc_A.pdb:0.2092920000):0.2547840000	1nfv_A.pdb:0.5209760000):0.1133590000	(((1lko_A.pdb:0.6757200000	1yuz_A.pdb:0.6612010000):0.3889750000	3qhb_A.pdb:0.4495090000):0.9464600000	(((((((1lb3_A.pdb:0.0674510000	2za7_A.pdb:0.0759870000):0.1913040000	1bg7_A.pdb:0.1864230000):0.0602351000	1r03_A.pdb:0.1474000000):0.1544750000	(1z6o_A.pdb:1.1398180000	1z6o_M.pdb:0.7112490000):0.1234710000):0.3952480000	3e6s_A.pdb:0.4378200000):0.1316380000	(2jd7_A.pdb:0.2479660000	1vlg_A.pdb:0.2398460000):0.0791335000):0.0911535000	(1eum_A.pdb:0.3207210000	1krq_A.pdb:0.3022210000):0.2074180000):0.4974720000):0.1329190000):0.3554230000):0.2687770000):0.0832289000):0.0509918000):0.0819786000	1n1q_A.pdb:0.2187050000):0.0678737000	2chp_A.pdb:0.2995790000);
(1ji5_A.pdb:0.1775350000	((1jig_A.pdb:0.1475000000	(((1qgh_A.pdb:0.1933240000	2ux1_A.pdb:0.4546510000):0.1803130000	(1ji4_A.pdb:0.4360130000	2fjc_A.pdb:0.3683810000):0.1666330000):0.0682591000	(((((1dps_A.pdb:0.0705880000	1jts_A.pdb:0.0680640000):0.1443420000	1o9r_A.pdb:0.2777260000):0.3076210000	1uvh_A.pdb:0.6917170000):0.1191530000	(1tjo_A.pdb:0.0169790000	1tk6_A.pdb:0.0242540000):0.6683950000):0.2814900000	((((2fzf_A.pdb:1.0603420000	((1lko_A.pdb:0.6797130000	1yuz_A.pdb:0.6286540000):0.2304040000	3qhb_A.pdb:0.7716540000):0.1564300000):0.5014160000	((((((((1lb3_A.pdb:0.0893950000	2za7_A.pdb:0.0959920000):0.3051940000	1bg7_A.pdb:0.1334290000):0.0775942000	1r03_A.pdb:0.2250060000):0.2434690000	(1z6o_A.pdb:1.0310990000	1z6o_M.pdb:0.5811100000):0.1191900000):0.3503360000	3e6s_A.pdb:0.5666270000):0.2115410000	2jd7_A.pdb:0.1704740000):0.0894711000	1vlg_A.pdb:0.2287910000):0.1304540000	(1eum_A.pdb:0.2994700000	1krq_A.pdb:0.3602710000):0.1093650000):0.5681510000):0.2467520000	((((1bcf_A.pdb:0.0494110000	3e1q_A.pdb:0.0830730000):0.2167120000	2fkz_A.pdb:0.1366480000):0.2838920000	1jgc_A.pdb:0.1813070000):0.4030090000	1nfv_A.pdb:0.3675230000):0.1623020000):0.1946330000	(2vzb_A.pdb:0.4604840000	(1otk_A.pdb:1.5981350000	(((((((1oqu_A.pdb:0.1914410000	1uzr_A.pdb:0.0916840000):0.1205660000	1r2f_A.pdb:0.1071800000):0.4003660000	1mxr_A.pdb:0.6837220000):0.2548740000	((1jk0_A.pdb:0.4244330000	2uw2_A.pdb:0.1223680000):0.0289639000	1w68_A.pdb:0.0766080000):0.6536840000):0.2101350000	3ee4_A.pdb:1.0072610000):0.1938790000	(((2uw1_A.pdb:0.0374990000	2uw1_B.pdb:0.0876800000):0.0929259000	1afr_A.pdb:0.1088870000):1.2664000000	1za0_A.pdb:0.9121650000):0.7654270000):0.2452560000	((2inc_B.pdb:0.6877450000	(2inp_C.pdb:0.6980070000	1mty_B.pdb:1.0543950000):0.2396050000):0.3423600000	(1mty_D.pdb:1.0752800000	3dhg_A.pdb:0.8446570000):0.4522990000):0.7927260000):0.6311210000):0.5234100000):0.3067450000):0.3534670000):0.1457030000):0.0591337000):0.0592906000	1n1q_A.pdb:0.2382130000):0.0998742000	2chp_A.pdb:0.5094830000);
(1ji5_A.pdb:0.1888100000	((1jig_A.pdb:0.1610810000	((1qgh_A.pdb:0.2218530000	2ux1_A.pdb:0.4618430000):0.1960650000	((1ji4_A.pdb:0.4925950000	2fjc_A.pdb:0.3503740000):0.1529060000	(((((1dps_A.pdb:0.0462410000	1jts_A.pdb:0.0595860000):0.2212430000	1o9r_A.pdb:0.1458580000):0.3683000000	1uvh_A.pdb:0.8263200000):0.1594030000	(1tjo_A.pdb:0.0209020000	1tk6_A.pdb:0.0369070000):0.6041140000):0.2725730000	(((2fzf_A.pdb:1.0674300000	(1otk_A.pdb:1.2445280000	((((((1oqu_A.pdb:0.1558500000	1uzr_A.pdb:0.1018570000):0.0452319000	1r2f_A.pdb:0.1519590000):0.5272120000	(1mxr_A.pdb:0.5940880000	3ee4_A.pdb:1.2485140000):0.1682920000):0.3070610000	((1jk0_A.pdb:0.3577390000	2uw2_A.pdb:0.1069270000):0.0719879000	1w68_A.pdb:0.0542860000):0.5936250000):0.2977350000	(((2uw1_A.pdb:0.0408600000	2uw1_B.pdb:0.0536880000):0.0947712000	1afr_A.pdb:0.1489120000):0.9142780000	1za0_A.pdb:1.1089660000):0.6884220000):0.1375670000	((2inc_B.pdb:0.8082670000	(2inp_C.pdb:0.8327640000	1mty_B.pdb:0.9278720000):0.1757940000):0.2047730000	(1mty_D.pdb:1.0400340000	3dhg_A.pdb:1.0029370000):0.6798010000):0.3878490000):0.5769260000):0.4369780000):0.1562280000	((((((1bcf_A.pdb:0.0596960000	3e1q_A.pdb:0.0641510000):0.2278870000	2fkz_A.pdb:0.1080360000):0.2187510000	1jgc_A.pdb:0.2191360000):0.4228150000	((((((1lb3_A.pdb:0.0714540000	2za7_A.pdb:0.1030280000):0.1796330000	(1z6o_A.pdb:0.7580140000	1z6o_M.pdb:0.5163450000):0.2488790000):0.0497027000	1bg7_A.pdb:0.1629860000):0.0414117000	1r03_A.pdb:0.2197480000):0.4105640000	3e6s_A.pdb:0.5727070000):0.0817356000	((1eum_A.pdb:0.3748860000	1krq_A.pdb:0.3135040000):0.1560430000	(2jd7_A.pdb:0.1603110000	1vlg_A.pdb:0.2998690000):0.1511310000):0.1069620000):0.3990590000):0.0884226000	1nfv_A.pdb:0.5952030000):0.1340210000	((1lko_A.pdb:0.6421320000	1yuz_A.pdb:0.6174300000):0.2496350000	3qhb_A.pdb:0.6217340000):0.4573500000):0.2319930000):0.0837793000	2vzb_A.pdb:0.6576760000):0.1999760000):0.0845291000):0.0959241000):0.1057170000):0.0515194000	1n1q_A.pdb:0.2789730000):0.0712784000	2chp_A.pdb:0.3703100000);
(1ji5_A.pdb:0.2056810000	((1jig_A.pdb:0.2190620000	(1n1q_A.pdb:0.2061240000	(((1qgh_A.pdb:0.2233070000	2ux1_A.pdb:0.4690300000):0.2286030000	(((((1dps_A.pdb:0.0594060000	1jts_A.pdb:0.0992850000):0.2457010000	1o9r_A.pdb:0.2163790000):0.3679230000	1uvh_A.pdb:0.6866550000):0.2812810000	(1tjo_A.pdb:0.0476920000	1tk6_A.pdb:0.0015040000):0.7575350000):0.1386700000	((((2fzf_A.pdb:1.2706250000	((1lko_A.pdb:0.4925850000	1yuz_A.pdb:0.6618070000):0.3248860000	3qhb_A.pdb:0.4853730000):0.2854030000):0.4190880000	(1otk_A.pdb:1.0673600000	((((((1oqu_A.pdb:0.1798500000	1uzr_A.pdb:0.0957200000):0.0720147000	1r2f_A.pdb:0.1149940000):0.5654030000	1mxr_A.pdb:0.5634660000):0.1975620000	((1jk0_A.pdb:0.3779010000	1w68_A.pdb:0.1227680000):0.0413860000	2uw2_A.pdb:0.0963230000):0.6092580000):0.2681590000	(3ee4_A.pdb:0.7211580000	((2uw1_A.pdb:0.0000020000	(2uw1_B.pdb:0.0569960000	1afr_A.pdb:0.2484500000):0.0571179000):0.9281680000	1za0_A.pdb:1.1514720000):0.8386020000):0.2954380000):0.7984080000	((2inc_B.pdb:0.7905050000	(2inp_C.pdb:0.7164370000	1mty_B.pdb:1.2986280000):0.1824570000):0.3691320000	(1mty_D.pdb:1.0561490000	3dhg_A.pdb:0.8667850000):0.4310260000):0.2949490000):0.4845670000):0.3106660000):0.4379610000	(((((1bcf_A.pdb:0.1006100000	3e1q_A.pdb:0.1028900000):0.1990080000	2fkz_A.pdb:0.1501300000):0.0870930000	1jgc_A.pdb:0.2957070000):0.3312100000	((((((1lb3_A.pdb:0.0958070000	2za7_A.pdb:0.0940640000):0.1884680000	(1bg7_A.pdb:0.1679170000	1r03_A.pdb:0.2532820000):0.1085180000):0.1621520000	1z6o_M.pdb:0.8103550000):0.1159170000	1z6o_A.pdb:1.2170400000):0.1447760000	3e6s_A.pdb:0.4658860000):0.1829770000	((1eum_A.pdb:0.3089450000	1krq_A.pdb:0.2889880000):0.2129770000	(2jd7_A.pdb:0.1862270000	1vlg_A.pdb:0.2666260000):0.1348650000):0.1086070000):0.7018420000):0.0889625000	1nfv_A.pdb:0.5163610000):0.2562090000):0.2063560000	2vzb_A.pdb:0.8959330000):0.2626200000):0.1628900000):0.0365400000	2fjc_A.pdb:0.6056330000):0.0601088000):0.0391785000):0.1212250000	2chp_A.pdb:0.3207450000):0.0479512000	1ji4_A.pdb:0.6073460000);
(1ji5_A.pdb:0.1857100000	(1jig_A.pdb:0.1643000000	(1n1q_A.pdb:0.2736980000	((1qgh_A.pdb:0.2081510000	2ux1_A.pdb:0.4643970000):0.3031700000	((1ji4_A.pdb:0.5886400000	2fjc_A.pdb:0.4789070000):0.1611240000	(((((1dps_A.pdb:0.0680680000	1jts_A.pdb:0.0468510000):0.2039960000	1o9r_A.pdb:0.2181270000):0.3003640000	1uvh_A.pdb:0.6004790000):0.2305660000	(1tjo_A.pdb:0.0062320000	1tk6_A.pdb:0.0273900000):0.6854650000):0.1630990000	((((((2fzf_A.pdb:1.0918010000	((1lko_A.pdb:0.5058760000	1yuz_A.pdb:0.6452620000):0.2718210000	3qhb_A.pdb:0.5059220000):0.3405680000):0.3574000000	(((((((1lb3_A.pdb:0.0678490000	2za7_A.pdb:0.0909530000):0.2466450000	1bg7_A.pdb:0.1359090000):0.0872995000	1r03_A.pdb:0.1276630000):0.1573120000	(1z6o_A.pdb:1.0101110000	1z6o_M.pdb:0.5929200000):0.0965193000):0.1562460000	3e6s_A.pdb:0.6540440000):0.1963640000	(2jd7_A.pdb:0.1998420000	1vlg_A.pdb:0.1809410000):0.1548370000):0.0491838000	(1eum_A.pdb:0.2997720000	1krq_A.pdb:0.2905380000):0.1839280000):0.3676650000):0.2904810000	1nfv_A.pdb:0.4843620000):0.0745206000	(((1bcf_A.pdb:0.0860990000	3e1q_A.pdb:0.0815040000):0.1975280000	2fkz_A.pdb:0.1378080000):0.2039250000	1jgc_A.pdb:0.1704950000):0.2914820000):0.2589780000	2vzb_A.pdb:0.9206490000):0.1649280000	(1otk_A.pdb:1.5527740000	(((((((1oqu_A.pdb:0.1576200000	1uzr_A.pdb:0.0879530000):0.0793870000	1r2f_A.pdb:0.0952850000):0.4348680000	1mxr_A.pdb:0.7166770000):0.1650510000	((1jk0_A.pdb:0.4376060000	2uw2_A.pdb:0.0730400000):0.0596510000	1w68_A.pdb:0.0743270000):0.6706520000):0.0991435000	3ee4_A.pdb:1.0610130000):0.3802750000	(((2uw1_A.pdb:0.0497690000	2uw1_B.pdb:0.0778360000):0.0932199000	1afr_A.pdb:0.1641560000):1.0365000000	1za0_A.pdb:0.9746440000):0.7679430000):0.2498740000	((2inc_B.pdb:0.7833510000	(2inp_C.pdb:0.8203820000	1mty_B.pdb:1.0249420000):0.3134640000):0.1109100000	(1mty_D.pdb:1.1424600000	3dhg_A.pdb:0.7792760000):0.6395690000):0.5466140000):0.4979890000):0.5563150000):0.1155420000):0.1292420000):0.0520775000):0.0969127000):0.0635594000):0.0923023000	2chp_A.pdb:0.4459380000);
(1ji5_A.pdb:0.2167670000	((1jig_A.pdb:0.1117920000	(((1qgh_A.pdb:0.3125070000	2ux1_A.pdb:0.4978170000):0.2393000000	((1ji4_A.pdb:0.4969500000	2fjc_A.pdb:0.3867860000):0.1889800000	((((1dps_A.pdb:0.0551330000	1jts_A.pdb:0.0691010000):0.1956120000	1o9r_A.pdb:0.2676460000):0.2462350000	1uvh_A.pdb:0.5939310000):0.1565410000	(1tjo_A.pdb:0.0136270000	1tk6_A.pdb:0.0265250000):0.7465350000):0.2038740000):0.0664018000):0.0763713000	((((2fzf_A.pdb:1.3035940000	((1lko_A.pdb:0.3930380000	1yuz_A.pdb:0.8063480000):0.1764220000	3qhb_A.pdb:0.6545700000):0.2644560000):0.2773670000	(((((1bcf_A.pdb:0.0919290000	3e1q_A.pdb:0.1112840000):0.1741030000	2fkz_A.pdb:0.1143610000):0.2192230000	1jgc_A.pdb:0.2512190000):0.3757410000	1nfv_A.pdb:0.6689040000):0.2021990000	((((1lb3_A.pdb:0.0427590000	2za7_A.pdb:0.1067980000):0.2492070000	(1bg7_A.pdb:0.1552870000	1r03_A.pdb:0.1854000000):0.0428975000):0.1525170000	(1z6o_A.pdb:1.0435200000	1z6o_M.pdb:0.5842230000):0.1685280000):0.2991020000	((1eum_A.pdb:0.3556420000	1krq_A.pdb:0.2303600000):0.1327330000	(3e6s_A.pdb:0.4318010000	(2jd7_A.pdb:0.1594440000	1vlg_A.pdb:0.2442490000):0.1262870000):0.0703569000):0.0891857000):0.3937380000):0.0969589000):0.1396230000	2vzb_A.pdb:0.7499930000):0.1551540000	(1otk_A.pdb:1.4142930000	(((((1oqu_A.pdb:0.1570030000	(1r2f_A.pdb:0.2202650000	1uzr_A.pdb:0.0818010000):0.0538226000):0.5188340000	1mxr_A.pdb:0.7938580000):0.2380380000	(3ee4_A.pdb:1.0986550000	((1jk0_A.pdb:0.4550540000	2uw2_A.pdb:0.1389980000):0.0399390000	1w68_A.pdb:0.0763470000):0.4812830000):0.1247460000):0.3415700000	((2uw1_A.pdb:0.0165750000	(2uw1_B.pdb:0.0691270000	1afr_A.pdb:0.2604010000):0.0337877000):1.0404800000	1za0_A.pdb:0.9835860000):0.7471610000):0.1384450000	((2inc_B.pdb:0.8147600000	(2inp_C.pdb:0.8064750000	1mty_B.pdb:1.0635830000):0.3025480000):0.1625190000	(1mty_D.pdb:0.9666510000	3dhg_A.pdb:0.8879820000):0.5293590000):0.7100810000):0.3855790000):0.6114120000):0.2821380000):0.0463652000):0.0365178000	1n1q_A.pdb:0.2858130000):0.1410880000	2chp_A.pdb:0.3198990000);
(1ji5_A.pdb:0.1255170000	(((1jig_A.pdb:0.1856470000	((1qgh_A.pdb:0.1762960000	2ux1_A.pdb:0.4781470000):0.2499620000	((2fjc_A.pdb:0.5345020000	((((1dps_A.pdb:0.0980950000	1jts_A.pdb:0.0857070000):0.3035110000	1o9r_A.pdb:0.1761760000):0.2465430000	1uvh_A.pdb:0.5958810000):0.2810630000	(1tjo_A.pdb:0.0299610000	1tk6_A.pdb:0.0297010000):0.4714630000):0.2778370000):0.1019410000	((((((2fzf_A.pdb:1.1873870000	((1lko_A.pdb:0.5800640000	1yuz_A.pdb:0.4951570000):0.4941380000	3qhb_A.pdb:0.4340570000):0.3393600000):0.2820730000	(((((((1lb3_A.pdb:0.0979200000	2za7_A.pdb:0.0867740000):0.1788480000	1bg7_A.pdb:0.1760990000):0.0838694000	1r03_A.pdb:0.2220970000):0.0850628000	(1z6o_A.pdb:1.0888640000	1z6o_M.pdb:0.5710530000):0.2384680000):0.2105260000	3e6s_A.pdb:0.5426870000):0.2537160000	(2jd7_A.pdb:0.1937980000	1vlg_A.pdb:0.2207480000):0.1084550000):0.1162470000	(1eum_A.pdb:0.2387590000	1krq_A.pdb:0.3359840000):0.1347290000):0.4141510000):0.2104440000	1nfv_A.pdb:0.5071060000):0.1114080000	(((1bcf_A.pdb:0.0837980000	3e1q_A.pdb:0.1289710000):0.1337180000	2fkz_A.pdb:0.0856090000):0.2383320000	1jgc_A.pdb:0.1757120000):0.2844650000):0.2720880000	2vzb_A.pdb:0.8311730000):0.0479936000	(1otk_A.pdb:1.1276740000	(((((((1oqu_A.pdb:0.1751210000	1r2f_A.pdb:0.1793000000):0.0369639000	1uzr_A.pdb:0.0498950000):0.5970090000	1mxr_A.pdb:0.7091380000):0.2511170000	((1jk0_A.pdb:0.4195290000	1w68_A.pdb:0.0815120000):0.0476753000	2uw2_A.pdb:0.1144340000):0.6248470000):0.2832630000	3ee4_A.pdb:0.8941200000):0.2871960000	(((2uw1_A.pdb:0.0488300000	2uw1_B.pdb:0.0466820000):0.0914492000	1afr_A.pdb:0.0977560000):0.9137430000	1za0_A.pdb:1.1534450000):0.7897280000):0.4234650000	((2inc_B.pdb:0.7560480000	(2inp_C.pdb:0.8027350000	1mty_B.pdb:1.1905920000):0.1837810000):0.1627500000	(1mty_D.pdb:1.2674160000	3dhg_A.pdb:1.0709710000):0.4175300000):0.2223060000):0.5980170000):1.0438900000):0.2017090000):0.0625753000):0.0721122000):0.0675518000	1n1q_A.pdb:0.2753740000):0.0805253000	2chp_A.pdb:0.3414410000):0.0502550000	1ji4_A.pdb:0.5412010000);
(1ji5_A.pdb:0.2278660000	((1jig_A.pdb:0.1317920000	(((1qgh_A.pdb:0.2299500000	2ux1_A.pdb:0.3381080000):0.1924830000	(1ji4_A.pdb:0.5000250000	2fjc_A.pdb:0.3421100000):0.1386720000):0.1284800000	(((((1dps_A.pdb:0.0707400000	1jts_A.pdb:0.0887210000):0.3003890000	1o9r_A.pdb:0.2080190000):0.3560040000	1uvh_A.pdb:0.6614210000):0.2704110000	(1tjo_A.pdb:0.0525630000	1tk6_A.pdb:0.0096390000):0.5850710000):0.2281200000	((((((2fzf_A.pdb:1.3118910000	(1lko_A.pdb:0.6751090000	1yuz_A.pdb:0.7199610000):0.2617450000):0.1971580000	3qhb_A.pdb:0.7406330000):0.5528220000	(((((1lb3_A.pdb:0.0904420000	2za7_A.pdb:0.0608360000):0.2014430000	(1bg7_A.pdb:0.1441420000	1r03_A.pdb:0.2592390000):0.0437110000):0.0749170000	(1z6o_A.pdb:1.0074410000	1z6o_M.pdb:0.4693640000):0.2789450000):0.3435550000	3e6s_A.pdb:0.5869450000):0.1012790000	((1eum_A.pdb:0.2515250000	1krq_A.pdb:0.3370200000):0.1408240000	(2jd7_A.pdb:0.1885200000	1vlg_A.pdb:0.2956450000):0.1126600000):0.1433050000):0.3233090000):0.1696420000	((((1bcf_A.pdb:0.0880560000	3e1q_A.pdb:0.0336680000):0.1947080000	2fkz_A.pdb:0.1559390000):0.1569670000	1jgc_A.pdb:0.2957730000):0.3096030000	1nfv_A.pdb:0.5313550000):0.1572660000):0.2448890000	2vzb_A.pdb:0.8522070000):0.0657141000	(1otk_A.pdb:1.4321910000	((((((1oqu_A.pdb:0.1879070000	1uzr_A.pdb:0.1063980000):0.0896958000	1r2f_A.pdb:0.1065970000):0.5735400000	1mxr_A.pdb:0.5989690000):0.1307350000	(3ee4_A.pdb:1.1833800000	((1jk0_A.pdb:0.4180280000	1w68_A.pdb:0.1065870000):0.0503379000	2uw2_A.pdb:0.1015400000):0.5876240000):0.1112210000):0.4436790000	((2uw1_A.pdb:0.0369660000	(2uw1_B.pdb:0.0524270000	1afr_A.pdb:0.2516960000):0.0291890000):1.1488800000	1za0_A.pdb:0.9543420000):0.7834550000):0.1887810000	(2inc_B.pdb:0.5516280000	((2inp_C.pdb:0.7515020000	1mty_B.pdb:1.1845920000):0.1484030000	(1mty_D.pdb:1.0298960000	3dhg_A.pdb:0.8306700000):0.7383790000):0.2131220000):0.7996760000):0.5035040000):0.4259700000):0.2880890000):0.1596050000):0.0800956000):0.0494073000	1n1q_A.pdb:0.3082840000):0.1003110000	2chp_A.pdb:0.4249380000);
(1ji5_A.pdb:0.2513240000	(1jig_A.pdb:0.1691340000	(1n1q_A.pdb:0.2465470000	(((1qgh_A.pdb:0.2591130000	2ux1_A.pdb:0.4784580000):0.1568300000	(1ji4_A.pdb:0.4545190000	2fjc_A.pdb:0.3703500000):0.1432980000):0.1141640000	(((((1dps_A.pdb:0.0724360000	1jts_A.pdb:0.0722050000):0.2551490000	1o9r_A.pdb:0.1834470000):0.3953180000	1uvh_A.pdb:0.7514840000):0.2703920000	(1tjo_A.pdb:0.0466800000	1tk6_A.pdb:0.0149510000):0.5882730000):0.1624800000	(((2fzf_A.pdb:1.4145030000	(1otk_A.pdb:1.5912980000	(((((((1oqu_A.pdb:0.1665000000	1r2f_A.pdb:0.2161710000):0.0481310000	1uzr_A.pdb:0.0446040000):0.6432370000	1mxr_A.pdb:0.6415940000):0.2403000000	((1jk0_A.pdb:0.4286750000	2uw2_A.pdb:0.1080860000):0.0381027000	1w68_A.pdb:0.0714750000):0.6379770000):0.4770260000	3ee4_A.pdb:1.0144490000):0.1930690000	((2uw1_A.pdb:0.0313510000	(2uw1_B.pdb:0.0680080000	1afr_A.pdb:0.2554720000):0.0283340000):0.8303600000	1za0_A.pdb:1.2051310000):0.9745020000):0.1943350000	((2inc_B.pdb:0.8211260000	(2inp_C.pdb:0.7878300000	1mty_B.pdb:1.0137090000):0.1458520000):0.2372230000	(1mty_D.pdb:1.0895100000	3dhg_A.pdb:0.8896410000):0.4082660000):0.5564080000):0.5535170000):0.0385073000):0.3666170000	2vzb_A.pdb:0.6946850000):0.1799240000	(((((1bcf_A.pdb:0.1084930000	3e1q_A.pdb:0.1165040000):0.1651940000	2fkz_A.pdb:0.1702010000):0.2178340000	1jgc_A.pdb:0.3346760000):0.3141360000	1nfv_A.pdb:0.4748700000):0.0841598000	(((1lko_A.pdb:0.6418750000	1yuz_A.pdb:0.4373990000):0.3467440000	3qhb_A.pdb:0.7164060000):0.3345980000	(((((((1lb3_A.pdb:0.0156520000	1z6o_A.pdb:1.3980930000):0.0296467000	2za7_A.pdb:0.0693410000):0.2038500000	(1bg7_A.pdb:0.1561530000	1r03_A.pdb:0.2203220000):0.0601029000):0.2854860000	1z6o_M.pdb:0.7239350000):0.1742680000	3e6s_A.pdb:0.4673860000):0.1712730000	(2jd7_A.pdb:0.2349410000	1vlg_A.pdb:0.2267560000):0.1175100000):0.0926607000	(1eum_A.pdb:0.2738990000	1krq_A.pdb:0.3045090000):0.1361270000):0.5216190000):0.3065900000):0.2460990000):0.2740770000):0.1442280000):0.0883654000):0.0652868000):0.1322910000	2chp_A.pdb:0.3954950000);
(1ji5_A.pdb:0.2112560000	((1jig_A.pdb:0.2047030000	(((1qgh_A.pdb:0.2867990000	2ux1_A.pdb:0.3712410000):0.1624980000	(1ji4_A.pdb:0.4204570000	2fjc_A.pdb:0.3411930000):0.1999590000):0.1093300000	(((((1dps_A.pdb:0.0790070000	1jts_A.pdb:0.0256210000):0.2015470000	1o9r_A.pdb:0.1944280000):0.2270680000	1uvh_A.pdb:0.5903680000):0.2184290000	(1tjo_A.pdb:0.0047230000	1tk6_A.pdb:0.0317620000):0.5461920000):0.2781470000	((((((2fzf_A.pdb:1.1249700000	(1otk_A.pdb:1.2668180000	((((((1oqu_A.pdb:0.2017900000	1uzr_A.pdb:0.0840820000):0.0883997000	1r2f_A.pdb:0.1459120000):0.4502840000	(1mxr_A.pdb:0.6380920000	(1jk0_A.pdb:0.3600100000	(2uw2_A.pdb:0.1191210000	1w68_A.pdb:0.0993920000):0.0910727000):0.6599070000):0.3167060000):0.4505420000	3ee4_A.pdb:0.6962990000):0.4389760000	((2uw1_A.pdb:0.0318200000	(2uw1_B.pdb:0.0682290000	1afr_A.pdb:0.2105520000):0.0325184000):0.7142960000	1za0_A.pdb:1.3959480000):0.8239000000):0.3849000000	((2inc_B.pdb:0.8478920000	(1mty_D.pdb:1.2860560000	3dhg_A.pdb:0.7729360000):0.6721010000):0.1119740000	(2inp_C.pdb:0.6499080000	1mty_B.pdb:1.1616870000):0.1570760000):0.4378810000):0.3064070000):0.5167660000):0.4018130000	((1lko_A.pdb:0.4672010000	1yuz_A.pdb:0.7374790000):0.3092610000	3qhb_A.pdb:0.4196960000):0.2904570000):0.3952680000	(((((((1lb3_A.pdb:0.0905830000	2za7_A.pdb:0.1049550000):0.1363780000	1z6o_A.pdb:1.1972080000):0.1465390000	1bg7_A.pdb:0.1419760000):0.0766623000	1r03_A.pdb:0.1586640000):0.2843260000	1z6o_M.pdb:0.5947480000):0.2134690000	3e6s_A.pdb:0.4535290000):0.1137020000	((1eum_A.pdb:0.1917720000	1krq_A.pdb:0.4072790000):0.1777830000	(2jd7_A.pdb:0.1759360000	1vlg_A.pdb:0.3432060000):0.0814305000):0.1151600000):0.6014550000):0.2283610000	1nfv_A.pdb:0.5782370000):0.0492373000	(((1bcf_A.pdb:0.1115580000	3e1q_A.pdb:0.0689960000):0.0897725000	2fkz_A.pdb:0.2429400000):0.0952727000	1jgc_A.pdb:0.2650770000):0.2829620000):0.1764700000	2vzb_A.pdb:0.9731340000):0.1781810000):0.1399490000):0.0746531000):0.0567111000	1n1q_A.pdb:0.1749650000):0.1119990000	2chp_A.pdb:0.2924800000);
(1ji5_A.pdb:0.1740680000	((1jig_A.pdb:0.1564140000	(((1qgh_A.pdb:0.2070080000	2ux1_A.pdb:0.4892260000):0.2249900000	((((2fzf_A.pdb:1.3807170000	((1lko_A.pdb:0.5206080000	1yuz_A.pdb:0.5471280000):0.1900120000	3qhb_A.pdb:0.5209190000):0.2487890000):0.4575320000	(((((((1lb3_A.pdb:0.0536270000	2za7_A.pdb:0.1204580000):0.2272300000	1bg7_A.pdb:0.2035120000):0.0871031000	1r03_A.pdb:0.1836800000):0.1698310000	(1z6o_A.pdb:0.9898660000	1z6o_M.pdb:0.5112420000):0.2235360000):0.1947990000	3e6s_A.pdb:0.6497750000):0.1524770000	(2jd7_A.pdb:0.1574380000	1vlg_A.pdb:0.1759770000):0.0792436000):0.0637333000	(1eum_A.pdb:0.2475930000	1krq_A.pdb:0.2956690000):0.1917520000):0.3683130000):0.2671850000	((((1bcf_A.pdb:0.1113310000	3e1q_A.pdb:0.0999110000):0.1609350000	2fkz_A.pdb:0.2119780000):0.2268030000	1jgc_A.pdb:0.2571290000):0.3059020000	1nfv_A.pdb:0.4262080000):0.0596429000):0.2265240000	(2vzb_A.pdb:0.7178690000	(1otk_A.pdb:1.4260000000	(((((((1oqu_A.pdb:0.1779860000	1uzr_A.pdb:0.1056310000):0.0548075000	1r2f_A.pdb:0.1163850000):0.6227040000	1mxr_A.pdb:0.7910350000):0.0899149000	((1jk0_A.pdb:0.3899430000	2uw2_A.pdb:0.0612770000):0.0429812000	1w68_A.pdb:0.0620740000):0.6341480000):0.3082620000	3ee4_A.pdb:0.9686860000):0.3846450000	(((2uw1_A.pdb:0.0528910000	2uw1_B.pdb:0.0572960000):0.1003940000	1afr_A.pdb:0.1767080000):0.9757760000	1za0_A.pdb:0.9286070000):0.6695230000):0.1699300000	((2inc_B.pdb:0.6330570000	(2inp_C.pdb:0.7814700000	1mty_B.pdb:1.0896970000):0.1633690000):0.4810760000	(1mty_D.pdb:1.0079290000	3dhg_A.pdb:1.0473110000):0.2424890000):0.6687100000):0.3314670000):0.6456060000):0.2042910000):0.2238470000):0.0116640000	((1ji4_A.pdb:0.4310520000	2fjc_A.pdb:0.4216340000):0.1680180000	((((1dps_A.pdb:0.0562140000	1jts_A.pdb:0.0765000000):0.2750530000	1o9r_A.pdb:0.1225620000):0.2761030000	1uvh_A.pdb:0.5918140000):0.1804380000	(1tjo_A.pdb:0.0395470000	1tk6_A.pdb:0.0000020000):0.6512650000):0.2883570000):0.1168410000):0.0878547000):0.0737527000	1n1q_A.pdb:0.2603490000):0.1528010000	2chp_A.pdb:0.4121130000);
(1ji5_A.pdb:0.2766250000	((1jig_A.pdb:0.1869240000	((1qgh_A.pdb:0.2456080000	2ux1_A.pdb:0.3893800000):0.2457790000	(1ji4_A.pdb:0.3246960000	2fjc_A.pdb:0.4173860000):0.3034770000):0.1212790000):0.0746498000	(((((1dps_A.pdb:0.0459590000	1jts_A.pdb:0.0724840000):0.2249730000	1o9r_A.pdb:0.2302640000):0.2707640000	1uvh_A.pdb:0.6643110000):0.1930970000	(1tjo_A.pdb:0.0000680000	1tk6_A.pdb:0.0305530000):0.7127130000):0.2944550000	((((2fzf_A.pdb:1.0981140000	(1lko_A.pdb:0.3370810000	1yuz_A.pdb:0.7167470000):0.3216460000):0.1253370000	3qhb_A.pdb:0.6594000000):0.5993320000	(((((1bcf_A.pdb:0.1127420000	3e1q_A.pdb:0.0860890000):0.1503670000	2fkz_A.pdb:0.1888090000):0.1157070000	1jgc_A.pdb:0.2498330000):0.2805610000	(((((((1lb3_A.pdb:0.1247890000	2za7_A.pdb:0.1029690000):0.2036990000	1bg7_A.pdb:0.2068460000):0.0350985000	1r03_A.pdb:0.2067840000):0.1078360000	(1z6o_A.pdb:0.9236440000	1z6o_M.pdb:0.5071450000):0.1885520000):0.2155400000	3e6s_A.pdb:0.4781390000):0.2348040000	(2jd7_A.pdb:0.2155800000	1vlg_A.pdb:0.2175440000):0.1330460000):0.0800888000	(1eum_A.pdb:0.2610990000	1krq_A.pdb:0.3876250000):0.1500010000):0.5346900000):0.1262030000	1nfv_A.pdb:0.3785440000):0.1213050000):0.2643720000	(2vzb_A.pdb:0.7955780000	(1otk_A.pdb:1.3020940000	(((((((1oqu_A.pdb:0.1773360000	1r2f_A.pdb:0.1553160000):0.0423705000	1uzr_A.pdb:0.0841720000):0.6152020000	1mxr_A.pdb:0.5498100000):0.1757790000	((1jk0_A.pdb:0.4266590000	2uw2_A.pdb:0.1234380000):0.0646600000	1w68_A.pdb:0.0526750000):0.6142690000):0.3944330000	3ee4_A.pdb:0.9752670000):0.3433100000	(((2uw1_A.pdb:0.0594260000	2uw1_B.pdb:0.0831400000):0.0778630000	1afr_A.pdb:0.1645680000):0.7114640000	1za0_A.pdb:1.1069020000):0.4704150000):0.2031500000	((2inc_B.pdb:0.9208370000	(2inp_C.pdb:0.8864520000	1mty_B.pdb:1.0223670000):0.2395860000):0.1511630000	(1mty_D.pdb:1.0565160000	3dhg_A.pdb:0.7346760000):0.4189060000):0.5862370000):0.5818360000):0.4494120000):0.1147220000):0.3111520000):0.0907696000):0.0686508000	(1n1q_A.pdb:0.1911790000	2chp_A.pdb:0.4376640000):0.0491582000);
(1ji5_A.pdb:0.1877130000	(((1jig_A.pdb:0.1473370000	(((1qgh_A.pdb:0.1752400000	2ux1_A.pdb:0.3903700000):0.1921050000	2fjc_A.pdb:0.4322040000):0.0920011000	(((((1dps_A.pdb:0.0510530000	1jts_A.pdb:0.0687810000):0.3401490000	1o9r_A.pdb:0.1379200000):0.3073850000	1uvh_A.pdb:0.6524150000):0.3043230000	(1tjo_A.pdb:0.0055870000	1tk6_A.pdb:0.0260560000):0.4898610000):0.1442150000	((((((2fzf_A.pdb:1.2452980000	(1lko_A.pdb:0.6852730000	1yuz_A.pdb:0.5573090000):0.1992800000):0.1093530000	3qhb_A.pdb:0.6192170000):0.4868750000	(((((1lb3_A.pdb:0.0681380000	2za7_A.pdb:0.0688160000):0.1995940000	(1bg7_A.pdb:0.1577870000	1r03_A.pdb:0.2832940000):0.0855177000):0.1556350000	(1z6o_A.pdb:0.9232230000	1z6o_M.pdb:0.5047320000):0.1889420000):0.2495250000	3e6s_A.pdb:0.4500590000):0.0813233000	((1eum_A.pdb:0.2633390000	1krq_A.pdb:0.2942640000):0.1086020000	(2jd7_A.pdb:0.1962110000	1vlg_A.pdb:0.2411090000):0.1146980000):0.1282880000):0.5133220000):0.2023570000	1nfv_A.pdb:0.4959810000):0.1493110000	(((1bcf_A.pdb:0.0982450000	3e1q_A.pdb:0.0894120000):0.1585090000	2fkz_A.pdb:0.1332530000):0.2020520000	1jgc_A.pdb:0.2923570000):0.1875650000):0.2614360000	(2vzb_A.pdb:0.6211420000	(1otk_A.pdb:1.4094270000	((((((1oqu_A.pdb:0.1229990000	(1r2f_A.pdb:0.1893300000	1uzr_A.pdb:0.1065660000):0.0523087000):0.7336570000	1mxr_A.pdb:0.5748830000):0.2695500000	((1jk0_A.pdb:0.3896890000	1w68_A.pdb:0.1123850000):0.0531679000	2uw2_A.pdb:0.0623480000):0.5245220000):0.4081210000	(((2uw1_A.pdb:0.0482870000	2uw1_B.pdb:0.0452890000):0.1014100000	1afr_A.pdb:0.1417810000):1.0924300000	1za0_A.pdb:1.0628350000):0.8603930000):0.0763476000	((2inc_B.pdb:0.5942650000	(2inp_C.pdb:0.5963720000	1mty_B.pdb:1.1134890000):0.2650740000):0.1513250000	(1mty_D.pdb:0.9843880000	3dhg_A.pdb:0.8274840000):0.3913160000):0.9202740000):0.1948860000	3ee4_A.pdb:0.9086250000):0.5047490000):0.7021350000):0.2249240000):0.2322510000):0.1603030000):0.0983003000):0.0547967000	1n1q_A.pdb:0.1818430000):0.1522930000	2chp_A.pdb:0.4788590000):0.0333170000	1ji4_A.pdb:0.5648270000);
(1ji5_A.pdb:0.1880640000	((1jig_A.pdb:0.1782250000	(((1qgh_A.pdb:0.1587840000	2ux1_A.pdb:0.5477650000):0.2314130000	1ji4_A.pdb:0.5655140000):0.1385400000	(2fjc_A.pdb:0.5353190000	((((1dps_A.pdb:0.0405820000	1jts_A.pdb:0.0753290000):0.3315720000	1o9r_A.pdb:0.1655750000):0.3660060000	1uvh_A.pdb:0.5854550000):0.2718720000	((1tjo_A.pdb:0.0166510000	1tk6_A.pdb:0.0138390000):0.6336450000	(((((2fzf_A.pdb:1.5062670000	(1lko_A.pdb:0.6250830000	1yuz_A.pdb:0.8439990000):0.2322540000):0.2050930000	3qhb_A.pdb:0.7145630000):0.5428520000	(((((1lb3_A.pdb:0.0782550000	2za7_A.pdb:0.1229950000):0.1472380000	(1bg7_A.pdb:0.1811470000	1r03_A.pdb:0.2471040000):0.0531437000):0.0924505000	(1z6o_A.pdb:1.0144900000	1z6o_M.pdb:0.5484770000):0.2331210000):0.2533660000	3e6s_A.pdb:0.5872940000):0.1911900000	((1eum_A.pdb:0.2703730000	1krq_A.pdb:0.3318770000):0.1324930000	(2jd7_A.pdb:0.2128080000	1vlg_A.pdb:0.2379850000):0.1740720000):0.2004890000):0.3451360000):0.2455830000	((((1bcf_A.pdb:0.0517110000	3e1q_A.pdb:0.1205610000):0.1006110000	2fkz_A.pdb:0.1584990000):0.2118940000	1jgc_A.pdb:0.3065320000):0.3264940000	1nfv_A.pdb:0.5262610000):0.0882031000):0.2669130000	(2vzb_A.pdb:0.6421740000	(1otk_A.pdb:1.3697650000	(((((((1oqu_A.pdb:0.2477530000	1uzr_A.pdb:0.0974150000):0.0724608000	1r2f_A.pdb:0.1203190000):0.6214730000	1mxr_A.pdb:0.5946550000):0.1869680000	((1jk0_A.pdb:0.4688510000	1w68_A.pdb:0.0842520000):0.0408780000	2uw2_A.pdb:0.0819680000):0.6849980000):0.3728310000	((2uw1_A.pdb:0.0227170000	(2uw1_B.pdb:0.0516680000	1afr_A.pdb:0.2095640000):0.0246844000):0.9179880000	1za0_A.pdb:1.0463410000):0.9687580000):0.1334620000	3ee4_A.pdb:1.1241920000):0.4495010000	((2inc_B.pdb:0.6517890000	(2inp_C.pdb:0.7425100000	1mty_B.pdb:1.0198980000):0.3195490000):0.2380860000	(1mty_D.pdb:1.0662330000	3dhg_A.pdb:0.9883280000):0.3850950000):0.6532500000):0.1270480000):0.9849560000):0.1731970000):0.2872190000):0.3019470000):0.1867640000):0.0427572000):0.1701450000):0.0395159000	1n1q_A.pdb:0.2569820000):0.1315760000	2chp_A.pdb:0.3969710000);
(1ji5_A.pdb:0.2058590000	((1jig_A.pdb:0.1382260000	((1qgh_A.pdb:0.1605820000	2ux1_A.pdb:0.4784860000):0.2337920000	((1ji4_A.pdb:0.4373770000	2fjc_A.pdb:0.3210450000):0.2152680000	(((((1dps_A.pdb:0.0538290000	1jts_A.pdb:0.0680980000):0.2365070000	1o9r_A.pdb:0.2631070000):0.2079720000	1uvh_A.pdb:0.7688640000):0.2688450000	(1tjo_A.pdb:0.0388480000	1tk6_A.pdb:0.0386140000):0.5759000000):0.2170710000	(((2fzf_A.pdb:1.1742430000	(1otk_A.pdb:1.4832740000	(((((((1oqu_A.pdb:0.1920970000	1r2f_A.pdb:0.2088720000):0.0636316000	1uzr_A.pdb:0.0532700000):0.6767650000	1mxr_A.pdb:0.6894810000):0.2695830000	((1jk0_A.pdb:0.4162920000	2uw2_A.pdb:0.1104020000):0.0475295000	1w68_A.pdb:0.0892560000):0.5511130000):0.3879780000	3ee4_A.pdb:1.0364110000):0.1997560000	(((2uw1_A.pdb:0.0565250000	2uw1_B.pdb:0.0408180000):0.0917648000	1afr_A.pdb:0.1319500000):1.0200700000	1za0_A.pdb:1.1782680000):0.8513650000):0.2575570000	((2inc_B.pdb:0.7943070000	(2inp_C.pdb:0.6825600000	1mty_B.pdb:1.0580710000):0.2383820000):0.2470500000	(1mty_D.pdb:1.0642870000	3dhg_A.pdb:1.0853990000):0.2924560000):0.4501250000):0.5965140000):0.7680380000):0.2496830000	(((((1bcf_A.pdb:0.0675340000	3e1q_A.pdb:0.1079070000):0.1786880000	2fkz_A.pdb:0.1311410000):0.2439970000	1jgc_A.pdb:0.2651920000):0.2031550000	(((((1lb3_A.pdb:0.0612770000	2za7_A.pdb:0.0764820000):0.2242710000	1bg7_A.pdb:0.1473490000):0.0839129000	1r03_A.pdb:0.1633620000):0.1543890000	(1z6o_A.pdb:0.9013650000	1z6o_M.pdb:0.4495680000):0.2581610000):0.1360060000	(((1eum_A.pdb:0.3176910000	1krq_A.pdb:0.2550350000):0.1886700000	(2jd7_A.pdb:0.1940730000	1vlg_A.pdb:0.2240640000):0.1044860000):0.1944750000	3e6s_A.pdb:0.5295380000):0.0842477000):0.7027750000):0.1805120000	(1nfv_A.pdb:0.4156930000	((1lko_A.pdb:0.4547210000	1yuz_A.pdb:0.6601480000):0.3441640000	3qhb_A.pdb:0.6997010000):0.6509140000):0.1420660000):0.3073010000):0.0701791000	2vzb_A.pdb:0.9287770000):0.2634620000):0.1056060000):0.0671577000):0.0965806000):0.0350908000	1n1q_A.pdb:0.1695840000):0.0939533000	2chp_A.pdb:0.4211330000);
(1ji5_A.pdb:0.2518040000	(1jig_A.pdb:0.1109120000	(1n1q_A.pdb:0.2174090000	(((1qgh_A.pdb:0.3485330000	2ux1_A.pdb:0.4346320000):0.2378370000	(((((1dps_A.pdb:0.0899800000	1jts_A.pdb:0.0531540000):0.2259280000	1o9r_A.pdb:0.2267170000):0.4522530000	1uvh_A.pdb:0.5750400000):0.1181110000	(1tjo_A.pdb:0.0330330000	1tk6_A.pdb:0.0224160000):0.6005170000):0.2905340000	(((2fzf_A.pdb:0.8067800000	(1otk_A.pdb:1.1851650000	(((((((1oqu_A.pdb:0.2262000000	1uzr_A.pdb:0.0825210000):0.1521400000	1r2f_A.pdb:0.0940890000):0.5255620000	1mxr_A.pdb:0.5897720000):0.2038930000	((1jk0_A.pdb:0.3998060000	1w68_A.pdb:0.1391630000):0.0543515000	2uw2_A.pdb:0.0875740000):0.5873260000):0.2892340000	(3ee4_A.pdb:0.8436050000	1za0_A.pdb:1.7352070000):0.1243180000):0.3834840000	(2uw1_A.pdb:0.0055810000	(2uw1_B.pdb:0.0791700000	1afr_A.pdb:0.2746700000):0.0481611000):1.3407600000):0.1528680000	((2inc_B.pdb:0.7428470000	(2inp_C.pdb:0.8354980000	1mty_B.pdb:1.0792850000):0.1332830000):0.1836530000	(1mty_D.pdb:1.0726570000	3dhg_A.pdb:0.8585690000):0.5336700000):0.5258820000):0.5728860000):0.2075970000):0.5500310000	(((((1bcf_A.pdb:0.0592400000	3e1q_A.pdb:0.1042190000):0.1169560000	2fkz_A.pdb:0.1562540000):0.2108780000	1jgc_A.pdb:0.1951550000):0.2756670000	1nfv_A.pdb:0.5257580000):0.2083860000	(((1lko_A.pdb:0.6311120000	1yuz_A.pdb:0.7161320000):0.1965090000	3qhb_A.pdb:0.5551030000):0.4842900000	(((((((1lb3_A.pdb:0.0513780000	2za7_A.pdb:0.0653740000):0.1944760000	1bg7_A.pdb:0.1102070000):0.0902352000	1r03_A.pdb:0.1271600000):0.1078470000	(1z6o_A.pdb:0.8631270000	1z6o_M.pdb:0.6567690000):0.3091420000):0.2531190000	3e6s_A.pdb:0.5278220000):0.1941810000	(2jd7_A.pdb:0.1404850000	1vlg_A.pdb:0.3085530000):0.1094470000):0.1220930000	(1eum_A.pdb:0.2896190000	1krq_A.pdb:0.3811970000):0.0839978000):0.5403960000):0.1301960000):0.1649560000):0.0884365000	2vzb_A.pdb:0.8454790000):0.3003250000):0.1037710000):0.0025891000	(1ji4_A.pdb:0.5286170000	2fjc_A.pdb:0.4452030000):0.1520380000):0.1269250000):0.0547673000):0.0644839000	2chp_A.pdb:0.4410130000);
(1ji5_A.pdb:0.3145430000	1jig_A.pdb:0.1639170000	((1n1q_A.pdb:0.1389700000	2chp_A.pdb:0.4465900000):0.0718116000	(((1qgh_A.pdb:0.2128760000	2ux1_A.pdb:0.4546030000):0.2432560000	(1ji4_A.pdb:0.5848800000	2fjc_A.pdb:0.4284730000):0.1049070000):0.0510230000	(((((1dps_A.pdb:0.0783020000	1jts_A.pdb:0.1017410000):0.3142410000	1o9r_A.pdb:0.1288560000):0.3397470000	1uvh_A.pdb:0.8086910000):0.1287800000	(1tjo_A.pdb:0.0176110000	1tk6_A.pdb:0.0208790000):0.6057200000):0.2905760000	(((2fzf_A.pdb:1.2221730000	(1otk_A.pdb:1.5890660000	((((((1oqu_A.pdb:0.1929750000	1r2f_A.pdb:0.1917910000):0.0554686000	1uzr_A.pdb:0.0768450000):0.3370120000	(1mxr_A.pdb:0.6797600000	((1jk0_A.pdb:0.4293730000	2uw2_A.pdb:0.0970500000):0.0490872000	1w68_A.pdb:0.1126720000):0.6639300000):0.2712440000):0.5107180000	3ee4_A.pdb:0.8135670000):0.2869610000	(((2uw1_A.pdb:0.0393150000	2uw1_B.pdb:0.0636380000):0.1195870000	1afr_A.pdb:0.1378870000):0.9896710000	1za0_A.pdb:1.3197540000):0.5022640000):0.2218810000	((2inc_B.pdb:0.6373180000	(2inp_C.pdb:0.5760400000	1mty_B.pdb:1.1385100000):0.3101730000):0.3369050000	(1mty_D.pdb:1.1809450000	3dhg_A.pdb:0.8168440000):0.5026730000):0.6145250000):0.3180640000):0.7909010000):0.1528560000	((((((1bcf_A.pdb:0.0795370000	3e1q_A.pdb:0.0589480000):0.1682580000	2fkz_A.pdb:0.1850410000):0.1648720000	1jgc_A.pdb:0.2969560000):0.3215480000	(((((1lb3_A.pdb:0.0773580000	2za7_A.pdb:0.1349340000):0.2470680000	1bg7_A.pdb:0.1500250000):0.0384370000	1r03_A.pdb:0.1940350000):0.2218670000	(1z6o_A.pdb:1.0838200000	1z6o_M.pdb:0.4661340000):0.1867100000):0.1890710000	(((1eum_A.pdb:0.2783830000	1krq_A.pdb:0.3155210000):0.0856253000	(2jd7_A.pdb:0.1772480000	1vlg_A.pdb:0.3379920000):0.0938287000):0.1511330000	3e6s_A.pdb:0.4820910000):0.1144120000):0.4545890000):0.0807159000	1nfv_A.pdb:0.4158720000):0.1832190000	((1lko_A.pdb:0.4619370000	1yuz_A.pdb:0.7248530000):0.2359100000	3qhb_A.pdb:0.5965960000):0.5848460000):0.1722070000):0.0970756000	2vzb_A.pdb:0.7732230000):0.3310250000):0.0249098000):0.0652933000):0.0677810000);
(1ji5_A.pdb:0.2469760000	((1jig_A.pdb:0.1552800000	(((1qgh_A.pdb:0.2359610000	2ux1_A.pdb:0.4551870000):0.2081780000	(1ji4_A.pdb:0.5401970000	2fjc_A.pdb:0.5120790000):0.1733670000):0.0946567000	(((((1dps_A.pdb:0.0589900000	1jts_A.pdb:0.0408410000):0.2287730000	1o9r_A.pdb:0.2145990000):0.2582590000	1uvh_A.pdb:0.5305740000):0.2320660000	(1tjo_A.pdb:0.0200810000	1tk6_A.pdb:0.0166230000):0.5220260000):0.1788340000	(((2fzf_A.pdb:1.2509670000	(1otk_A.pdb:1.2215810000	(((((((1oqu_A.pdb:0.1556320000	1uzr_A.pdb:0.1302030000):0.0561902000	1r2f_A.pdb:0.1316670000):0.5011260000	1mxr_A.pdb:0.7044490000):0.1329150000	((1jk0_A.pdb:0.4050900000	1w68_A.pdb:0.1017950000):0.0682423000	2uw2_A.pdb:0.0648920000):0.6975880000):0.2789240000	3ee4_A.pdb:1.0688550000):0.2424110000	(((2uw1_A.pdb:0.0427410000	2uw1_B.pdb:0.0465060000):0.1016450000	1afr_A.pdb:0.0918270000):0.9458380000	1za0_A.pdb:1.1374610000):0.8216860000):0.2829470000	((2inc_B.pdb:0.6453750000	(2inp_C.pdb:0.6789630000	1mty_B.pdb:1.1198270000):0.1154960000):0.1892950000	(1mty_D.pdb:0.9846070000	3dhg_A.pdb:1.0141080000):0.4254940000):0.6304000000):0.4703570000):0.4560140000):0.3883860000	(((((1bcf_A.pdb:0.0659360000	3e1q_A.pdb:0.1014060000):0.1934260000	2fkz_A.pdb:0.1244270000):0.2242300000	1jgc_A.pdb:0.2581080000):0.3455430000	((((1lb3_A.pdb:0.0759410000	2za7_A.pdb:0.1681670000):0.1432450000	(1bg7_A.pdb:0.2231620000	1r03_A.pdb:0.2895460000):0.0474964000):0.1991280000	(1z6o_A.pdb:0.8133080000	1z6o_M.pdb:0.4689340000):0.1723610000):0.1118930000	((((1eum_A.pdb:0.3130610000	1krq_A.pdb:0.3144200000):0.2575820000	2jd7_A.pdb:0.1936340000):0.0986945000	1vlg_A.pdb:0.2434910000):0.2591580000	3e6s_A.pdb:0.5540290000):0.0922996000):0.5084790000):0.1185630000	(1nfv_A.pdb:0.6624630000	((1lko_A.pdb:0.5134770000	1yuz_A.pdb:0.7013380000):0.2573540000	3qhb_A.pdb:0.5699770000):0.6921970000):0.1126170000):0.1595540000):0.0336014000	2vzb_A.pdb:0.8492290000):0.1844680000):0.1220410000):0.0918501000):0.0685171000	1n1q_A.pdb:0.2363400000):0.0849803000	2chp_A.pdb:0.3905820000);
(1ji5_A.pdb:0.2472330000	((1jig_A.pdb:0.1725360000	(((1qgh_A.pdb:0.2147380000	2ux1_A.pdb:0.3718000000):0.1902170000	(1ji4_A.pdb:0.5785390000	2fjc_A.pdb:0.4251270000):0.1075580000):0.0540002000	((((1dps_A.pdb:0.0750660000	1jts_A.pdb:0.0574390000):0.2816350000	1o9r_A.pdb:0.1749020000):0.3513150000	1uvh_A.pdb:0.7073010000):0.2966670000	((1tjo_A.pdb:0.0318730000	1tk6_A.pdb:0.0103720000):0.4475240000	((((2fzf_A.pdb:1.5137610000	(((1lko_A.pdb:0.6372080000	1yuz_A.pdb:0.6072820000):0.2991910000	3qhb_A.pdb:0.7787740000):0.4161270000	(1otk_A.pdb:2.0307860000	(((((((1oqu_A.pdb:0.1746530000	1uzr_A.pdb:0.0686960000):0.0779686000	1r2f_A.pdb:0.1207260000):0.5478930000	1mxr_A.pdb:0.7151250000):0.2001940000	(1jk0_A.pdb:0.3231180000	(2uw2_A.pdb:0.1123760000	1w68_A.pdb:0.0921570000):0.0882837000):0.6229050000):0.2122710000	3ee4_A.pdb:1.0489580000):0.5313190000	(((2uw1_A.pdb:0.0309870000	1afr_A.pdb:0.2736350000):0.0339797000	2uw1_B.pdb:0.0424910000):0.8672220000	1za0_A.pdb:1.3649870000):0.8860720000):0.2757310000	(2inc_B.pdb:0.6626440000	((2inp_C.pdb:0.8025540000	1mty_B.pdb:0.9784710000):0.1415240000	(1mty_D.pdb:1.1339240000	3dhg_A.pdb:0.8657020000):0.6005560000):0.1977460000):0.4346920000):0.5981060000):0.7120080000):0.0954564000):0.1300650000	((((((1lb3_A.pdb:0.0727560000	2za7_A.pdb:0.0900180000):0.1844130000	1bg7_A.pdb:0.1594360000):0.0665105000	1r03_A.pdb:0.1976510000):0.0765654000	(1z6o_A.pdb:0.9390150000	1z6o_M.pdb:0.4396920000):0.3034270000):0.3199090000	3e6s_A.pdb:0.4453260000):0.1420760000	((1eum_A.pdb:0.2829470000	1krq_A.pdb:0.3795270000):0.2781140000	(2jd7_A.pdb:0.1492440000	1vlg_A.pdb:0.2885050000):0.0772760000):0.1060560000):0.3741840000):0.3299880000	2vzb_A.pdb:0.5648860000):0.1923530000	((((1bcf_A.pdb:0.0838850000	2fkz_A.pdb:0.2525360000):0.0950831000	3e1q_A.pdb:0.0341450000):0.1541460000	1jgc_A.pdb:0.3074660000):0.2020340000	1nfv_A.pdb:0.7250340000):0.1209340000):0.1936050000):0.1659150000):0.1488220000):0.0758455000):0.0522173000	1n1q_A.pdb:0.1943040000):0.1321000000	2chp_A.pdb:0.3067860000);
(1ji5_A.pdb:0.2202780000	(1jig_A.pdb:0.1778930000	1n1q_A.pdb:0.2224390000):0.0932978000	(2chp_A.pdb:0.3759650000	(((1qgh_A.pdb:0.2506350000	2ux1_A.pdb:0.3387210000):0.1760650000	(1ji4_A.pdb:0.4627010000	2fjc_A.pdb:0.3840160000):0.2234860000):0.0528968000	(((((1dps_A.pdb:0.0535160000	1jts_A.pdb:0.0684640000):0.2043350000	1o9r_A.pdb:0.1977770000):0.2598580000	1uvh_A.pdb:0.6616340000):0.2645660000	(1tjo_A.pdb:0.0293750000	1tk6_A.pdb:0.0290140000):0.5665810000):0.2832130000	((((((2fzf_A.pdb:1.0191560000	((1lko_A.pdb:0.6094650000	1yuz_A.pdb:0.6657630000):0.3106980000	3qhb_A.pdb:0.6839350000):0.3341850000):0.5252430000	(((((1lb3_A.pdb:0.0730560000	2za7_A.pdb:0.0659210000):0.2655720000	1bg7_A.pdb:0.1145450000):0.0532111000	1r03_A.pdb:0.1925080000):0.1150570000	(1z6o_A.pdb:1.0779950000	1z6o_M.pdb:0.4823680000):0.1872480000):0.1621480000	(((1eum_A.pdb:0.2919720000	1krq_A.pdb:0.2213330000):0.2012750000	(2jd7_A.pdb:0.1908090000	1vlg_A.pdb:0.2261760000):0.0869166000):0.1083070000	3e6s_A.pdb:0.6621680000):0.0997645000):0.3507890000):0.2547480000	(((1bcf_A.pdb:0.0704020000	3e1q_A.pdb:0.0681860000):0.1650760000	2fkz_A.pdb:0.1721530000):0.2050130000	1jgc_A.pdb:0.2453760000):0.2819830000):0.0967888000	1nfv_A.pdb:0.5679870000):0.3302890000	2vzb_A.pdb:0.6713260000):0.1155620000	(1otk_A.pdb:1.4046840000	(((((((1oqu_A.pdb:0.1746990000	1uzr_A.pdb:0.1371220000):0.0450282000	1r2f_A.pdb:0.1479020000):0.5331770000	1mxr_A.pdb:0.6534190000):0.2718150000	((1jk0_A.pdb:0.4104380000	2uw2_A.pdb:0.1084080000):0.0589820000	1w68_A.pdb:0.0899910000):0.5888720000):0.1635120000	3ee4_A.pdb:1.1884290000):0.3882070000	((2uw1_A.pdb:0.0378350000	(2uw1_B.pdb:0.0580590000	1afr_A.pdb:0.2560510000):0.0289073000):1.1045000000	1za0_A.pdb:1.1188640000):0.5673900000):0.3371460000	((2inc_B.pdb:0.6990820000	(2inp_C.pdb:0.7797780000	1mty_B.pdb:1.1600940000):0.3786330000):0.2553140000	(1mty_D.pdb:0.9912910000	3dhg_A.pdb:1.0628730000):0.4913260000):0.4926370000):0.6532330000):0.7580410000):0.1913540000):0.0928385000):0.0787689000):0.0934032000);
(1ji5_A.pdb:0.2288010000	((1jig_A.pdb:0.1576230000	1n1q_A.pdb:0.1723480000):0.0532772000	(((1qgh_A.pdb:0.1620870000	2ux1_A.pdb:0.4104420000):0.3046520000	1ji4_A.pdb:0.4727470000):0.1041040000	(2fjc_A.pdb:0.4893210000	(((((1dps_A.pdb:0.0418230000	1jts_A.pdb:0.0433960000):0.2236460000	1o9r_A.pdb:0.1373890000):0.2097150000	1uvh_A.pdb:0.6846860000):0.2688160000	(1tjo_A.pdb:0.0202710000	1tk6_A.pdb:0.0263520000):0.6149450000):0.2087840000	((((((2fzf_A.pdb:1.1064400000	((1lko_A.pdb:0.3509330000	1yuz_A.pdb:0.7652240000):0.4399640000	3qhb_A.pdb:0.5050970000):0.1934900000):0.4687870000	(1otk_A.pdb:1.8019970000	((((((1oqu_A.pdb:0.1562150000	1uzr_A.pdb:0.0799620000):0.0770225000	1r2f_A.pdb:0.1842700000):0.4291860000	1mxr_A.pdb:0.8383710000):0.2015810000	((1jk0_A.pdb:0.4618900000	2uw2_A.pdb:0.1008170000):0.0620049000	1w68_A.pdb:0.0622010000):0.8591630000):0.3522450000	3ee4_A.pdb:0.8617910000):0.2117810000	(((2inc_B.pdb:0.8658140000	(2inp_C.pdb:0.8186510000	1mty_B.pdb:1.0529750000):0.1586560000):0.2935100000	(1mty_D.pdb:1.0533240000	3dhg_A.pdb:0.9235230000):0.4314370000):0.5341300000	(((2uw1_A.pdb:0.0490760000	2uw1_B.pdb:0.0732760000):0.1297170000	1afr_A.pdb:0.0970190000):0.8613860000	1za0_A.pdb:1.2892800000):0.8409490000):0.0846714000):0.5207110000):0.4048260000):0.3593360000	((((1lb3_A.pdb:0.1226480000	2za7_A.pdb:0.0811610000):0.2215390000	(1bg7_A.pdb:0.1450810000	1r03_A.pdb:0.2009130000):0.0369979000):0.1817840000	(1z6o_A.pdb:1.0472720000	1z6o_M.pdb:0.6130490000):0.1558620000):0.0743583000	(((1eum_A.pdb:0.2680760000	1krq_A.pdb:0.3600110000):0.2110440000	(2jd7_A.pdb:0.1823620000	1vlg_A.pdb:0.2041570000):0.1690860000):0.1809620000	3e6s_A.pdb:0.5708800000):0.1668680000):0.4169980000):0.2981290000	(((1bcf_A.pdb:0.0985810000	3e1q_A.pdb:0.0503190000):0.1076360000	2fkz_A.pdb:0.1577100000):0.1685770000	1jgc_A.pdb:0.2762050000):0.2074910000):0.1394020000	1nfv_A.pdb:0.4885140000):0.2641150000	2vzb_A.pdb:0.7373430000):0.2932310000):0.1081490000):0.0328186000):0.0838455000):0.0695026000	2chp_A.pdb:0.3084650000);
(1ji5_A.pdb:0.2581780000	(1jig_A.pdb:0.2016210000	1n1q_A.pdb:0.1823580000):0.0508709000	(2chp_A.pdb:0.3278010000	(((1qgh_A.pdb:0.2121950000	2ux1_A.pdb:0.3559910000):0.1997300000	(1ji4_A.pdb:0.4372520000	2fjc_A.pdb:0.3593690000):0.1737750000):0.0760985000	(((((1dps_A.pdb:0.0403900000	1jts_A.pdb:0.0666420000):0.2188960000	1o9r_A.pdb:0.2231390000):0.2319140000	1uvh_A.pdb:0.6391230000):0.1977090000	(1tjo_A.pdb:0.0151280000	1tk6_A.pdb:0.0293260000):0.6570700000):0.1760050000	(((((2fzf_A.pdb:1.4039900000	((1lko_A.pdb:0.4499150000	1yuz_A.pdb:0.6355390000):0.3105820000	3qhb_A.pdb:0.6757150000):0.2281340000):0.2842900000	((((((((1lb3_A.pdb:0.0834700000	2za7_A.pdb:0.0973200000):0.2415980000	1bg7_A.pdb:0.1674890000):0.1149440000	1r03_A.pdb:0.2066760000):0.1409000000	(1z6o_A.pdb:0.9550010000	1z6o_M.pdb:0.4889090000):0.1642230000):0.2645340000	3e6s_A.pdb:0.5424150000):0.2646400000	2jd7_A.pdb:0.1672770000):0.0631744000	1vlg_A.pdb:0.1636520000):0.0932949000	(1eum_A.pdb:0.2827150000	1krq_A.pdb:0.3389480000):0.2343880000):0.3907710000):0.1622020000	((((1bcf_A.pdb:0.0918500000	3e1q_A.pdb:0.1163820000):0.1410900000	2fkz_A.pdb:0.1724430000):0.2563900000	1jgc_A.pdb:0.2134430000):0.3599200000	1nfv_A.pdb:0.5547270000):0.1092320000):0.3955650000	(1otk_A.pdb:1.2664520000	(((((((1oqu_A.pdb:0.1665850000	1uzr_A.pdb:0.1255630000):0.1004280000	1r2f_A.pdb:0.1092960000):0.5136720000	1mxr_A.pdb:0.7089220000):0.1699330000	((1jk0_A.pdb:0.4954960000	1w68_A.pdb:0.1007120000):0.0319588000	2uw2_A.pdb:0.0869060000):0.7152380000):0.1555000000	3ee4_A.pdb:0.9260160000):0.2992800000	(((2uw1_A.pdb:0.0626050000	2uw1_B.pdb:0.0617440000):0.0898698000	1afr_A.pdb:0.1554570000):0.9892300000	1za0_A.pdb:0.9603420000):0.6008960000):0.3962830000	((2inc_B.pdb:0.6565130000	(2inp_C.pdb:0.8728970000	1mty_B.pdb:1.0788040000):0.2466010000):0.0901089000	(1mty_D.pdb:1.1800960000	3dhg_A.pdb:1.0146290000):0.3886530000):0.3538780000):0.4512500000):0.8425090000):0.0107273000	2vzb_A.pdb:0.6744950000):0.2246860000):0.0966381000):0.0597617000):0.0736298000);
(1ji5_A.pdb:0.2564100000	((1jig_A.pdb:0.1881310000	(((1qgh_A.pdb:0.2600840000	2ux1_A.pdb:0.4193530000):0.3034760000	(1ji4_A.pdb:0.5068180000	2fjc_A.pdb:0.3864590000):0.1598370000):0.1047740000	(((((1dps_A.pdb:0.0815080000	1jts_A.pdb:0.0437920000):0.2324530000	1o9r_A.pdb:0.2051390000):0.4517490000	1uvh_A.pdb:0.7086410000):0.1432190000	(1tjo_A.pdb:0.0201680000	1tk6_A.pdb:0.0348740000):0.6034930000):0.2317800000	(((((2fzf_A.pdb:1.1764830000	(1otk_A.pdb:1.4824610000	(((((((1oqu_A.pdb:0.1629770000	1r2f_A.pdb:0.1757060000):0.0634477000	1uzr_A.pdb:0.0687600000):0.5209160000	1mxr_A.pdb:0.7349660000):0.2277970000	((1jk0_A.pdb:0.3537090000	2uw2_A.pdb:0.1114490000):0.0574510000	1w68_A.pdb:0.0947670000):0.6396040000):0.2712970000	(((2uw1_A.pdb:0.0470970000	2uw1_B.pdb:0.0567370000):0.1060490000	1afr_A.pdb:0.1554050000):1.0292100000	1za0_A.pdb:1.1497490000):0.9124540000):0.1349650000	3ee4_A.pdb:1.0199050000):0.4700400000	((2inc_B.pdb:0.7880700000	(2inp_C.pdb:0.7417010000	1mty_B.pdb:1.0030100000):0.1380660000):0.2712280000	(1mty_D.pdb:1.3815490000	3dhg_A.pdb:0.8112770000):0.6328040000):0.2787360000):0.3943100000):0.7568400000):0.1467810000	((1lko_A.pdb:0.5819810000	1yuz_A.pdb:0.6990280000):0.1704970000	3qhb_A.pdb:0.7324020000):0.3857880000):0.1827270000	(((((1lb3_A.pdb:0.0578940000	2za7_A.pdb:0.1426830000):0.2080760000	1bg7_A.pdb:0.1879540000):0.0579422000	1r03_A.pdb:0.1744180000):0.1601200000	(1z6o_A.pdb:0.9446570000	1z6o_M.pdb:0.5447040000):0.2181000000):0.3425330000	(((1eum_A.pdb:0.3354850000	1krq_A.pdb:0.2751960000):0.2042400000	(2jd7_A.pdb:0.1767600000	1vlg_A.pdb:0.2904780000):0.1279330000):0.1391770000	3e6s_A.pdb:0.5458990000):0.0500003000):0.4727390000):0.3210310000	2vzb_A.pdb:0.7769500000):0.1408360000	((((1bcf_A.pdb:0.0758930000	3e1q_A.pdb:0.1120460000):0.1663230000	2fkz_A.pdb:0.1442870000):0.1814700000	1jgc_A.pdb:0.3087820000):0.3958800000	1nfv_A.pdb:0.5628960000):0.1732530000):0.2912310000):0.0707295000):0.0991440000):0.0524867000	1n1q_A.pdb:0.2708780000):0.0832552000	2chp_A.pdb:0.4341550000);
(1ji5_A.pdb:0.2483870000	((1jig_A.pdb:0.1444320000	((((1qgh_A.pdb:0.1473480000	2ux1_A.pdb:0.4833740000):0.2251720000	1ji4_A.pdb:0.5081890000):0.0997301000	2fjc_A.pdb:0.4396430000):0.0220925000	(((((1dps_A.pdb:0.0842180000	1jts_A.pdb:0.0471030000):0.1806390000	1o9r_A.pdb:0.1635370000):0.3331600000	1uvh_A.pdb:0.5218720000):0.2623380000	(1tjo_A.pdb:0.0320080000	1tk6_A.pdb:0.0125750000):0.5613800000):0.1802900000	((((((2fzf_A.pdb:1.4434830000	((1lko_A.pdb:0.5335040000	1yuz_A.pdb:0.5333580000):0.1787650000	3qhb_A.pdb:0.8216910000):0.6185510000):0.3080500000	(((((((1lb3_A.pdb:0.0632770000	2za7_A.pdb:0.0719730000):0.2330980000	1bg7_A.pdb:0.1523850000):0.0620293000	1r03_A.pdb:0.1751450000):0.1494800000	(1z6o_A.pdb:1.0995520000	1z6o_M.pdb:0.4381990000):0.1510780000):0.3584670000	3e6s_A.pdb:0.4974380000):0.1192020000	(2jd7_A.pdb:0.1557790000	1vlg_A.pdb:0.2647150000):0.0926523000):0.1578520000	(1eum_A.pdb:0.3288940000	1krq_A.pdb:0.3155720000):0.1196780000):0.4211750000):0.1979690000	(((1bcf_A.pdb:0.0589300000	3e1q_A.pdb:0.0880120000):0.1448510000	2fkz_A.pdb:0.1469200000):0.2924180000	1jgc_A.pdb:0.2144340000):0.2993330000):0.0823863000	1nfv_A.pdb:0.4983680000):0.3119720000	2vzb_A.pdb:0.6534670000):0.1039930000	(1otk_A.pdb:1.4823620000	(((((((1oqu_A.pdb:0.2058170000	1uzr_A.pdb:0.1074170000):0.0810710000	1r2f_A.pdb:0.1103990000):0.5151840000	1mxr_A.pdb:0.7488110000):0.1584900000	((1jk0_A.pdb:0.4089540000	2uw2_A.pdb:0.1087450000):0.0792800000	1w68_A.pdb:0.0533130000):0.6643230000):0.3020060000	3ee4_A.pdb:0.9937270000):0.2351820000	(((2uw1_A.pdb:0.0228350000	2uw1_B.pdb:0.0609780000):0.1238560000	1afr_A.pdb:0.1260800000):1.2639000000	1za0_A.pdb:1.0765090000):0.6885290000):0.2124050000	((2inc_B.pdb:0.7419980000	(2inp_C.pdb:0.7244090000	1mty_B.pdb:1.1506560000):0.2116880000):0.3649540000	(1mty_D.pdb:1.0227790000	3dhg_A.pdb:0.7841680000):0.1980570000):0.5011230000):0.7238290000):0.6033150000):0.2013540000):0.1035560000):0.0973697000):0.0787190000	1n1q_A.pdb:0.1340330000):0.1017070000	2chp_A.pdb:0.2850780000);
(1ji5_A.pdb:0.2832030000	1jig_A.pdb:0.2029470000	(1n1q_A.pdb:0.2298410000	(((2chp_A.pdb:0.3877160000	(1ji4_A.pdb:0.4662770000	2fjc_A.pdb:0.3671550000):0.1641370000):0.0386078000	(1qgh_A.pdb:0.1883010000	2ux1_A.pdb:0.3671090000):0.2699360000):0.0744378000	(((((1dps_A.pdb:0.0936690000	1jts_A.pdb:0.0642340000):0.1774080000	1o9r_A.pdb:0.2061700000):0.4036820000	1uvh_A.pdb:0.7238790000):0.2507790000	(1tjo_A.pdb:0.0309220000	1tk6_A.pdb:0.0318730000):0.7095240000):0.2025270000	((((2fzf_A.pdb:1.1667920000	((1lko_A.pdb:0.5797700000	1yuz_A.pdb:0.7728210000):0.2744500000	3qhb_A.pdb:0.4172440000):0.2820950000):0.5240560000	((((1lb3_A.pdb:0.0603920000	2za7_A.pdb:0.1159530000):0.1963430000	(1bg7_A.pdb:0.2137370000	1r03_A.pdb:0.2166370000):0.0656025000):0.1282540000	(1z6o_A.pdb:0.9337180000	1z6o_M.pdb:0.6529900000):0.1726640000):0.1912470000	(((1eum_A.pdb:0.2453090000	1krq_A.pdb:0.4295320000):0.0967537000	(2jd7_A.pdb:0.1571270000	1vlg_A.pdb:0.2664660000):0.1098940000):0.1168860000	3e6s_A.pdb:0.7361710000):0.2211790000):0.2780550000):0.3179880000	((((1bcf_A.pdb:0.0585640000	3e1q_A.pdb:0.0989750000):0.1353080000	2fkz_A.pdb:0.1721960000):0.2106810000	1jgc_A.pdb:0.2570820000):0.2694440000	1nfv_A.pdb:0.4861270000):0.1942620000):0.2489840000	(2vzb_A.pdb:0.6116420000	(1otk_A.pdb:1.1860940000	(((((((1oqu_A.pdb:0.1884080000	1uzr_A.pdb:0.1054070000):0.0783439000	1r2f_A.pdb:0.1933940000):0.6194640000	1mxr_A.pdb:0.6467430000):0.1895230000	((1jk0_A.pdb:0.4043990000	2uw2_A.pdb:0.0934340000):0.0653451000	1w68_A.pdb:0.0782600000):0.6736680000):0.3750240000	3ee4_A.pdb:0.9685580000):0.2382490000	(((2uw1_A.pdb:0.0503660000	2uw1_B.pdb:0.0722680000):0.0994069000	1afr_A.pdb:0.1229580000):1.0135200000	1za0_A.pdb:1.1593830000):0.7027520000):0.4592340000	((2inc_B.pdb:0.7464350000	(2inp_C.pdb:0.7000080000	1mty_B.pdb:1.0812700000):0.2831380000):0.2089270000	(1mty_D.pdb:1.1043120000	3dhg_A.pdb:0.7903260000):0.4217800000):0.5740650000):0.3028220000):1.0834300000):0.1346050000):0.1185050000):0.1696950000):0.0997853000):0.0476135000);
(1ji5_A.pdb:0.2230850000	((1jig_A.pdb:0.1762870000	(((1qgh_A.pdb:0.2398890000	2ux1_A.pdb:0.4398330000):0.2432260000	((((2fzf_A.pdb:1.0637240000	(1otk_A.pdb:1.5479080000	((((((1oqu_A.pdb:0.1182830000	(1r2f_A.pdb:0.1842590000	1uzr_A.pdb:0.1059690000):0.0785905000):0.5711360000	1mxr_A.pdb:0.8097990000):0.2438750000	((1jk0_A.pdb:0.3712100000	2uw2_A.pdb:0.1066450000):0.0675658000	1w68_A.pdb:0.0687570000):0.6206580000):0.3740950000	(((2uw1_A.pdb:0.0436500000	2uw1_B.pdb:0.0724830000):0.1093560000	1afr_A.pdb:0.1639940000):1.0194400000	1za0_A.pdb:0.9850550000):0.9300040000):0.1819330000	3ee4_A.pdb:1.0363310000):0.4075270000	(((2inc_B.pdb:0.6819650000	1mty_B.pdb:1.0666700000):0.1725370000	2inp_C.pdb:0.7342940000):0.3003470000	(1mty_D.pdb:0.9252820000	3dhg_A.pdb:0.9848090000):0.4596810000):0.5120600000):0.2783960000):0.7315940000):0.1345180000	((1lko_A.pdb:0.6187530000	1yuz_A.pdb:0.6986160000):0.2461520000	3qhb_A.pdb:0.5328800000):0.4016550000):0.3523990000	(((((1bcf_A.pdb:0.0631680000	3e1q_A.pdb:0.0828420000):0.1866450000	2fkz_A.pdb:0.0694580000):0.2103010000	1jgc_A.pdb:0.2302540000):0.3147600000	1nfv_A.pdb:0.5679010000):0.2696280000	((((((1lb3_A.pdb:0.0533520000	2za7_A.pdb:0.1035610000):0.2086360000	1bg7_A.pdb:0.1593710000):0.0196862000	1r03_A.pdb:0.2263150000):0.0968631000	(1z6o_A.pdb:0.8262720000	1z6o_M.pdb:0.4316270000):0.1324290000):0.2793610000	3e6s_A.pdb:0.4710180000):0.1748660000	((1eum_A.pdb:0.3207560000	1krq_A.pdb:0.3134150000):0.1235840000	(2jd7_A.pdb:0.2058110000	1vlg_A.pdb:0.2744710000):0.1334600000):0.0383544000):0.4782540000):0.1695870000):0.0949748000	2vzb_A.pdb:0.8589490000):0.3903080000):0.0119310000	((1ji4_A.pdb:0.4854860000	2fjc_A.pdb:0.3857370000):0.1465010000	(((1dps_A.pdb:0.0388090000	1jts_A.pdb:0.0735180000):0.3048040000	1o9r_A.pdb:0.1939310000):0.4190580000	(1uvh_A.pdb:0.7219330000	(1tjo_A.pdb:0.0374690000	1tk6_A.pdb:0.0000020000):0.5763040000):0.0971009000):0.3229560000):0.1115350000):0.0464016000):0.0637451000	1n1q_A.pdb:0.2442690000):0.0944715000	2chp_A.pdb:0.4214450000);
(1ji5_A.pdb:0.1581940000	((1jig_A.pdb:0.1441280000	((1qgh_A.pdb:0.2446420000	2ux1_A.pdb:0.4013780000):0.2801030000	((1ji4_A.pdb:0.4648350000	2fjc_A.pdb:0.3647100000):0.1214060000	(((((1dps_A.pdb:0.1111090000	1jts_A.pdb:0.0543230000):0.2698310000	1o9r_A.pdb:0.2183820000):0.2926150000	1uvh_A.pdb:0.6505500000):0.2556780000	(1tjo_A.pdb:0.0069390000	1tk6_A.pdb:0.0686520000):0.5408120000):0.3168290000	((((2fzf_A.pdb:0.9455870000	((1lko_A.pdb:0.6722630000	1yuz_A.pdb:0.6057820000):0.3405250000	(3qhb_A.pdb:0.3851180000	((1otk_A.pdb:1.3171100000	(((2inc_B.pdb:0.6812070000	(1mty_D.pdb:1.1372810000	3dhg_A.pdb:0.7770620000):0.6899150000):0.1842020000	2inp_C.pdb:0.7091180000):0.0808607000	1mty_B.pdb:1.2276580000):0.2580300000):0.2225120000	((((((1oqu_A.pdb:0.1597700000	1r2f_A.pdb:0.2232800000):0.0715377000	1uzr_A.pdb:0.0474930000):0.6655530000	1mxr_A.pdb:0.5960600000):0.1472890000	(1jk0_A.pdb:0.3424480000	(2uw2_A.pdb:0.1711350000	1w68_A.pdb:0.0791630000):0.0838591000):0.5982980000):0.2604280000	3ee4_A.pdb:1.0571480000):0.2563210000	((2uw1_A.pdb:0.0191630000	(2uw1_B.pdb:0.0622690000	1afr_A.pdb:0.2112010000):0.0288724000):0.7439120000	1za0_A.pdb:1.1616700000):0.7391910000):0.4559010000):0.8759250000):0.2022400000):0.3883870000):0.2715030000	((((((1lb3_A.pdb:0.0687760000	2za7_A.pdb:0.1081110000):0.2023640000	1bg7_A.pdb:0.1763790000):0.0677200000	1r03_A.pdb:0.1926150000):0.1138080000	(1z6o_A.pdb:1.0073770000	1z6o_M.pdb:0.5708750000):0.1971330000):0.2560590000	3e6s_A.pdb:0.5535610000):0.0787508000	((1eum_A.pdb:0.2155410000	1krq_A.pdb:0.2996810000):0.2530510000	(2jd7_A.pdb:0.1557100000	1vlg_A.pdb:0.2862100000):0.0942144000):0.1563130000):0.5685440000):0.1899650000	((((1bcf_A.pdb:0.1010630000	3e1q_A.pdb:0.0982660000):0.1500890000	2fkz_A.pdb:0.1137210000):0.2152960000	1jgc_A.pdb:0.2740270000):0.2037140000	1nfv_A.pdb:0.6664430000):0.0732993000):0.3318700000	2vzb_A.pdb:0.7661870000):0.2293250000):0.1426530000):0.0165269000):0.0632139000):0.0267960000	1n1q_A.pdb:0.1885850000):0.1030710000	2chp_A.pdb:0.4260230000);
(1ji5_A.pdb:0.1582570000	(((1jig_A.pdb:0.1274600000	(((1qgh_A.pdb:0.2077020000	2ux1_A.pdb:0.4695150000):0.2247490000	2fjc_A.pdb:0.4453860000):0.0554495000	(((((1dps_A.pdb:0.0879440000	1jts_A.pdb:0.0440670000):0.3141220000	1o9r_A.pdb:0.2275680000):0.2145710000	1uvh_A.pdb:0.6483600000):0.2435680000	(1tjo_A.pdb:0.0335730000	1tk6_A.pdb:0.0093100000):0.6113970000):0.2320370000	(((((2fzf_A.pdb:1.2659440000	(1otk_A.pdb:1.6073570000	(((((((1oqu_A.pdb:0.1395310000	1r2f_A.pdb:0.1961970000):0.0681437000	1uzr_A.pdb:0.0226540000):0.5595680000	1mxr_A.pdb:0.6157720000):0.2146710000	((1jk0_A.pdb:0.4939490000	2uw2_A.pdb:0.1004950000):0.0776240000	1w68_A.pdb:0.0819900000):0.4833150000):0.5782240000	3ee4_A.pdb:0.7898110000):0.1191620000	(((2uw1_A.pdb:0.0498120000	2uw1_B.pdb:0.0633850000):0.0961942000	1afr_A.pdb:0.1340020000):0.7798630000	1za0_A.pdb:1.1924550000):0.7886540000):0.1241180000	(2inc_B.pdb:0.6898990000	((2inp_C.pdb:0.6935640000	1mty_B.pdb:1.2210830000):0.1882620000	(1mty_D.pdb:1.2346610000	3dhg_A.pdb:0.9517990000):0.5441690000):0.1486150000):0.9280840000):0.1963340000):0.8205160000):0.0918135000	((1lko_A.pdb:0.6187170000	1yuz_A.pdb:0.6874110000):0.3900220000	3qhb_A.pdb:0.4820330000):0.3482870000):0.3007000000	(((((((1lb3_A.pdb:0.0648510000	2za7_A.pdb:0.1074390000):0.2901610000	1bg7_A.pdb:0.1323930000):0.0428833000	1r03_A.pdb:0.1590450000):0.1214970000	1z6o_A.pdb:1.1397390000):0.1540670000	1z6o_M.pdb:0.5483270000):0.3087240000	3e6s_A.pdb:0.6203200000):0.0943480000	((1eum_A.pdb:0.2970690000	1krq_A.pdb:0.2558040000):0.1271010000	(2jd7_A.pdb:0.1632300000	1vlg_A.pdb:0.2492490000):0.1709670000):0.0646727000):0.5501940000):0.1777410000	((((1bcf_A.pdb:0.0694970000	3e1q_A.pdb:0.0665580000):0.1744110000	2fkz_A.pdb:0.1526170000):0.1878230000	1jgc_A.pdb:0.2670150000):0.4117030000	1nfv_A.pdb:0.3732110000):0.1659910000):0.1737360000	2vzb_A.pdb:1.0188300000):0.2031130000):0.1549540000):0.0928582000):0.0555595000	1n1q_A.pdb:0.2421260000):0.0855887000	1ji4_A.pdb:0.5509940000):0.0390918000	2chp_A.pdb:0.5527870000);
(1ji5_A.pdb:0.1959390000	((1jig_A.pdb:0.1597180000	((((1qgh_A.pdb:0.2864100000	2ux1_A.pdb:0.4566590000):0.2294040000	1ji4_A.pdb:0.5151800000):0.0980877000	2fjc_A.pdb:0.4069440000):0.0821956000	((((1dps_A.pdb:0.0612370000	1jts_A.pdb:0.0585050000):0.2128270000	1o9r_A.pdb:0.1561380000):0.3375650000	1uvh_A.pdb:0.6025620000):0.2385810000	((1tjo_A.pdb:0.0228360000	1tk6_A.pdb:0.0267010000):0.5154580000	(((((2fzf_A.pdb:1.2345390000	((1lko_A.pdb:0.4998460000	1yuz_A.pdb:0.7567720000):0.2948580000	3qhb_A.pdb:0.6573360000):0.2961890000):0.4166770000	((((((1lb3_A.pdb:0.1149490000	2za7_A.pdb:0.1087140000):0.1786640000	(1bg7_A.pdb:0.0993440000	1r03_A.pdb:0.2843700000):0.0504495000):0.1017760000	1z6o_A.pdb:1.1716070000):0.1351490000	1z6o_M.pdb:0.5963730000):0.1219390000	3e6s_A.pdb:0.6076020000):0.1315760000	((1eum_A.pdb:0.3310440000	1krq_A.pdb:0.3119470000):0.1626580000	(2jd7_A.pdb:0.2228790000	1vlg_A.pdb:0.1552400000):0.1704200000):0.0973720000):0.3435740000):0.2920710000	1nfv_A.pdb:0.3582180000):0.0859563000	(((1bcf_A.pdb:0.1325280000	3e1q_A.pdb:0.0637140000):0.0911864000	2fkz_A.pdb:0.2186830000):0.1692260000	1jgc_A.pdb:0.1530040000):0.2456190000):0.4665370000	(2vzb_A.pdb:0.5715650000	(1otk_A.pdb:1.1428120000	(((((((1oqu_A.pdb:0.2123230000	1r2f_A.pdb:0.2000070000):0.0697316000	1uzr_A.pdb:0.0463430000):0.5151880000	1mxr_A.pdb:0.7033040000):0.2941910000	((1jk0_A.pdb:0.3789910000	2uw2_A.pdb:0.1259500000):0.0493072000	1w68_A.pdb:0.0947770000):0.5756160000):0.2628820000	3ee4_A.pdb:0.8314110000):0.2796650000	(((2uw1_A.pdb:0.0447850000	2uw1_B.pdb:0.0550280000):0.1462450000	1afr_A.pdb:0.1369040000):1.2278900000	1za0_A.pdb:1.0839170000):0.7970000000):0.4458990000	((2inc_B.pdb:0.8036030000	(2inp_C.pdb:0.8806620000	1mty_B.pdb:1.0623570000):0.2205510000):0.2250120000	(1mty_D.pdb:0.9576600000	3dhg_A.pdb:0.7524060000):0.4140170000):0.1033210000):0.8168490000):0.7768780000):0.1627450000):0.1632510000):0.2255540000):0.2063590000):0.0985155000):0.1023560000	1n1q_A.pdb:0.1843310000):0.0763905000	2chp_A.pdb:0.3525010000);
(1ji5_A.pdb:0.2174430000	((1jig_A.pdb:0.1527180000	(((1qgh_A.pdb:0.1926660000	2ux1_A.pdb:0.4253510000):0.1855690000	(1ji4_A.pdb:0.5013230000	2fjc_A.pdb:0.3948310000):0.2224400000):0.0787921000	((((1dps_A.pdb:0.0600290000	1jts_A.pdb:0.0575050000):0.1415600000	1o9r_A.pdb:0.2465030000):0.5104560000	1uvh_A.pdb:0.5547940000):0.2054900000	((1tjo_A.pdb:0.0075700000	1tk6_A.pdb:0.0365180000):0.5654960000	(((((2fzf_A.pdb:1.2698750000	(1otk_A.pdb:1.4225080000	(((((((1oqu_A.pdb:0.2216510000	1uzr_A.pdb:0.1098440000):0.0751276000	1r2f_A.pdb:0.1206310000):0.6527820000	1mxr_A.pdb:0.5999980000):0.2090400000	((1jk0_A.pdb:0.4355360000	2uw2_A.pdb:0.1111450000):0.0492668000	1w68_A.pdb:0.0922930000):0.6282120000):0.3491920000	3ee4_A.pdb:0.8211000000):0.3152420000	(((2uw1_A.pdb:0.0637330000	2uw1_B.pdb:0.0635350000):0.0790010000	1afr_A.pdb:0.1807650000):0.8647620000	1za0_A.pdb:1.3313280000):0.7459680000):0.2641910000	((2inc_B.pdb:0.5784390000	(1mty_D.pdb:1.0172300000	3dhg_A.pdb:0.7969110000):0.7801250000):0.1619170000	(2inp_C.pdb:0.7883930000	1mty_B.pdb:1.0661240000):0.1788560000):0.5675450000):0.3068690000):0.4461550000):0.2621710000	((1lko_A.pdb:0.5428850000	1yuz_A.pdb:0.6643920000):0.4214420000	3qhb_A.pdb:0.5618670000):0.3487420000):0.2598200000	(((((1lb3_A.pdb:0.0439210000	2za7_A.pdb:0.0886550000):0.0902309000	1z6o_A.pdb:1.2727290000):0.0869589000	(1bg7_A.pdb:0.1450910000	1r03_A.pdb:0.1442170000):0.0422244000):0.2003750000	1z6o_M.pdb:0.7060750000):0.1401910000	(((1eum_A.pdb:0.3067100000	1krq_A.pdb:0.2857280000):0.2116310000	(2jd7_A.pdb:0.1546450000	1vlg_A.pdb:0.2772610000):0.0869705000):0.1530190000	3e6s_A.pdb:0.5663220000):0.1437850000):0.2855690000):0.3474180000	((((1bcf_A.pdb:0.0810130000	3e1q_A.pdb:0.0620100000):0.1676210000	2fkz_A.pdb:0.1846090000):0.1053730000	1jgc_A.pdb:0.2822170000):0.3054160000	1nfv_A.pdb:0.5705710000):0.1136000000):0.2593540000	2vzb_A.pdb:0.8035250000):0.1557420000):0.2303660000):0.1574690000):0.0681703000):0.0623403000	1n1q_A.pdb:0.2095250000):0.1266390000	2chp_A.pdb:0.3884250000);
(1ji5_A.pdb:0.2105430000	((1jig_A.pdb:0.2032860000	(((1qgh_A.pdb:0.2162020000	2ux1_A.pdb:0.4222440000):0.2240130000	(1ji4_A.pdb:0.4366220000	2fjc_A.pdb:0.3292240000):0.1842460000):0.0816933000	(((((1dps_A.pdb:0.1149470000	1jts_A.pdb:0.0642990000):0.2568700000	1o9r_A.pdb:0.1728000000):0.2868280000	1uvh_A.pdb:0.6505490000):0.4122520000	(1tjo_A.pdb:0.0500930000	1tk6_A.pdb:0.0274430000):0.4557610000):0.2335980000	((((((2fzf_A.pdb:0.9900430000	(1otk_A.pdb:1.4920280000	(((((((1oqu_A.pdb:0.2242180000	1uzr_A.pdb:0.1032210000):0.0563229000	1r2f_A.pdb:0.1335260000):0.5950290000	1mxr_A.pdb:0.6651790000):0.2098510000	((1jk0_A.pdb:0.3688300000	2uw2_A.pdb:0.0988470000):0.0624839000	1w68_A.pdb:0.0795490000):0.6332350000):0.2616020000	3ee4_A.pdb:0.8905230000):0.3057400000	(((2uw1_A.pdb:0.0334620000	2uw1_B.pdb:0.0832070000):0.1128400000	1afr_A.pdb:0.1207130000):0.9636420000	1za0_A.pdb:1.4003790000):0.7538030000):0.1794140000	((2inc_B.pdb:0.8315540000	(2inp_C.pdb:0.7778820000	1mty_B.pdb:1.2587260000):0.2776320000):0.2675540000	(1mty_D.pdb:1.1545710000	3dhg_A.pdb:0.8886590000):0.4565610000):0.4998160000):0.5928650000):0.3144610000):0.2679620000	((1lko_A.pdb:0.6034710000	1yuz_A.pdb:0.7857860000):0.1538590000	3qhb_A.pdb:0.4981970000):0.1246170000):0.4773350000	(((((1lb3_A.pdb:0.0741050000	2za7_A.pdb:0.0917350000):0.2232900000	((1bg7_A.pdb:0.1610480000	1r03_A.pdb:0.2320340000):0.0459964000	1z6o_A.pdb:1.0554170000):0.0418535000):0.1430340000	1z6o_M.pdb:0.5983300000):0.2496560000	3e6s_A.pdb:0.5536640000):0.1369930000	((1eum_A.pdb:0.3258110000	1krq_A.pdb:0.2083940000):0.1476780000	(2jd7_A.pdb:0.1888770000	1vlg_A.pdb:0.2058130000):0.1270890000):0.0757456000):0.4346880000):0.1982350000	1nfv_A.pdb:0.3752700000):0.1335620000	(((1bcf_A.pdb:0.0882160000	3e1q_A.pdb:0.0629350000):0.1555570000	2fkz_A.pdb:0.1357500000):0.1524080000	1jgc_A.pdb:0.2734280000):0.2729830000):0.2008170000	2vzb_A.pdb:0.7538380000):0.3399400000):0.1719380000):0.0366208000):0.0696402000	1n1q_A.pdb:0.2344250000):0.0655144000	2chp_A.pdb:0.4371660000);
(1ji5_A.pdb:0.3251870000	((1jig_A.pdb:0.1839510000	(((1qgh_A.pdb:0.3157840000	2ux1_A.pdb:0.4568290000):0.2198340000	(1ji4_A.pdb:0.5309820000	2fjc_A.pdb:0.3012690000):0.1377220000):0.1158490000	(((((1dps_A.pdb:0.0868070000	1jts_A.pdb:0.0966260000):0.2860080000	1o9r_A.pdb:0.2188230000):0.2939990000	1uvh_A.pdb:0.7565340000):0.2775650000	(1tjo_A.pdb:0.0479310000	1tk6_A.pdb:0.0073830000):0.6659750000):0.2642810000	(((2fzf_A.pdb:1.3957000000	(1otk_A.pdb:1.4984850000	(((((((1oqu_A.pdb:0.1826710000	1uzr_A.pdb:0.1100350000):0.0986573000	1r2f_A.pdb:0.1033790000):0.6006440000	1mxr_A.pdb:0.6123500000):0.2831070000	((1jk0_A.pdb:0.4844210000	2uw2_A.pdb:0.0900400000):0.0734114000	1w68_A.pdb:0.0637780000):0.6190630000):0.3481700000	3ee4_A.pdb:0.9543060000):0.4138460000	(((2uw1_A.pdb:0.0461900000	2uw1_B.pdb:0.0607990000):0.0742471000	1afr_A.pdb:0.1849220000):0.8989340000	1za0_A.pdb:1.2915760000):0.5431830000):0.1946830000	((2inc_B.pdb:0.7039100000	(2inp_C.pdb:0.7361720000	1mty_B.pdb:1.1539270000):0.1584020000):0.2565680000	(1mty_D.pdb:0.8667040000	3dhg_A.pdb:0.9671440000):0.5296070000):0.5282700000):0.3290150000):0.4283480000):0.1897480000	2vzb_A.pdb:0.8163520000):0.1222630000	((((((1bcf_A.pdb:0.0922420000	3e1q_A.pdb:0.1174420000):0.2076660000	2fkz_A.pdb:0.1594390000):0.1745680000	1jgc_A.pdb:0.2287070000):0.2662620000	(((((1lb3_A.pdb:0.0514350000	2za7_A.pdb:0.0720350000):0.1446340000	(1bg7_A.pdb:0.1964550000	1r03_A.pdb:0.1805850000):0.0736365000):0.1869870000	(1z6o_A.pdb:0.9364560000	1z6o_M.pdb:0.4553190000):0.1786250000):0.2019150000	3e6s_A.pdb:0.4791600000):0.1258890000	((1eum_A.pdb:0.2427450000	1krq_A.pdb:0.2869150000):0.2138470000	(2jd7_A.pdb:0.1961300000	1vlg_A.pdb:0.2399470000):0.1437310000):0.1423460000):0.5643100000):0.1991030000	1nfv_A.pdb:0.4586510000):0.0734950000	((1lko_A.pdb:0.4433740000	1yuz_A.pdb:0.7754870000):0.1591460000	3qhb_A.pdb:0.6398530000):0.5137580000):0.2625940000):0.3741720000):0.0334447000):0.0206319000):0.0944398000	1n1q_A.pdb:0.2190690000):0.1160880000	2chp_A.pdb:0.4379210000);
(1ji5_A.pdb:0.2482880000	((1jig_A.pdb:0.0918250000	((1qgh_A.pdb:0.2309450000	2ux1_A.pdb:0.5728630000):0.2846370000	((1ji4_A.pdb:0.6906540000	2fjc_A.pdb:0.2640150000):0.2221100000	((((1dps_A.pdb:0.0538930000	1jts_A.pdb:0.0722190000):0.2427540000	1o9r_A.pdb:0.2312220000):0.3646030000	1uvh_A.pdb:0.6837150000):0.3162930000	((1tjo_A.pdb:0.0126490000	1tk6_A.pdb:0.0294830000):0.5591630000	(((((2fzf_A.pdb:1.1707290000	((1lko_A.pdb:0.4754690000	1yuz_A.pdb:0.6748110000):0.2943670000	3qhb_A.pdb:0.4858070000):0.2721010000):0.5271110000	1nfv_A.pdb:0.3351310000):0.2232130000	((((1bcf_A.pdb:0.1080440000	3e1q_A.pdb:0.0911170000):0.1246900000	2fkz_A.pdb:0.1369070000):0.1785050000	1jgc_A.pdb:0.2985840000):0.1975320000	(((((((1lb3_A.pdb:0.0594320000	2za7_A.pdb:0.0966580000):0.1107300000	1z6o_A.pdb:1.2752650000):0.1411610000	1bg7_A.pdb:0.1857790000):0.0900366000	1r03_A.pdb:0.1155290000):0.2057570000	1z6o_M.pdb:0.6141400000):0.1553610000	3e6s_A.pdb:0.6217620000):0.1432180000	((1eum_A.pdb:0.3665160000	1krq_A.pdb:0.3985440000):0.1258290000	(2jd7_A.pdb:0.1560900000	1vlg_A.pdb:0.2332700000):0.1605450000):0.0743413000):0.6564570000):0.0982316000):0.2910470000	2vzb_A.pdb:0.8135200000):0.1560790000	(1otk_A.pdb:1.5321790000	(((((((1oqu_A.pdb:0.2033170000	1r2f_A.pdb:0.2076780000):0.0458573000	1uzr_A.pdb:0.0552520000):0.5996670000	1mxr_A.pdb:0.5859640000):0.2564210000	(3ee4_A.pdb:1.2545280000	((1jk0_A.pdb:0.3870210000	1w68_A.pdb:0.0990860000):0.0541322000	2uw2_A.pdb:0.0867600000):0.5559880000):0.1253480000):0.6419040000	1za0_A.pdb:1.3929080000):0.3330980000	((2uw1_A.pdb:0.0378370000	2uw1_B.pdb:0.0978990000):0.0892078000	1afr_A.pdb:0.1830020000):1.0808900000):0.2457490000	((2inc_B.pdb:0.7205590000	(2inp_C.pdb:0.8318260000	1mty_B.pdb:1.0201800000):0.2080670000):0.2249330000	(1mty_D.pdb:1.1320460000	3dhg_A.pdb:0.7611520000):0.5833520000):0.3749730000):0.6881670000):0.6300200000):0.2025140000):0.1053060000):0.1206760000):0.0725924000):0.1707630000):0.0802179000	1n1q_A.pdb:0.1714390000):0.1221810000	2chp_A.pdb:0.3997260000);
(1ji5_A.pdb:0.1656450000	((1jig_A.pdb:0.0807210000	(((1qgh_A.pdb:0.2177960000	2ux1_A.pdb:0.4990200000):0.2445740000	(1ji4_A.pdb:0.4921290000	2fjc_A.pdb:0.4083470000):0.2513660000):0.0573200000	((((1dps_A.pdb:0.0971080000	1jts_A.pdb:0.0438360000):0.3791320000	1o9r_A.pdb:0.1814400000):0.1912850000	1uvh_A.pdb:0.6547910000):0.3419810000	((1tjo_A.pdb:0.0458480000	1tk6_A.pdb:0.0024500000):0.5464330000	(((2fzf_A.pdb:1.4933400000	(1otk_A.pdb:1.2236740000	(((((1oqu_A.pdb:0.1116060000	(1r2f_A.pdb:0.1903120000	1uzr_A.pdb:0.1275710000):0.0535788000):0.5585390000	(1mxr_A.pdb:0.7538180000	((1jk0_A.pdb:0.3654040000	1w68_A.pdb:0.1210810000):0.0641037000	2uw2_A.pdb:0.0952640000):0.7346280000):0.1964570000):0.2124520000	3ee4_A.pdb:0.9612140000):0.3793270000	(((2uw1_A.pdb:0.0460710000	2uw1_B.pdb:0.0690880000):0.1008230000	1afr_A.pdb:0.1651040000):0.9209590000	1za0_A.pdb:0.9445560000):0.7926660000):0.1925360000	((2inc_B.pdb:0.6755510000	(2inp_C.pdb:0.8319390000	1mty_B.pdb:1.0619140000):0.0780307000):0.2614200000	(1mty_D.pdb:0.8922800000	3dhg_A.pdb:0.9346830000):0.3408580000):0.6672200000):0.5827080000):0.4984570000):0.4137870000	(((((1bcf_A.pdb:0.1028650000	3e1q_A.pdb:0.0731210000):0.1966270000	2fkz_A.pdb:0.1676300000):0.2279180000	1jgc_A.pdb:0.2526650000):0.1747860000	(((1lko_A.pdb:0.4942320000	1yuz_A.pdb:0.6480730000):0.3446110000	3qhb_A.pdb:0.6238880000):0.5788260000	(((((((1lb3_A.pdb:0.0720820000	2za7_A.pdb:0.0886420000):0.1840390000	1bg7_A.pdb:0.1779210000):0.1153950000	1r03_A.pdb:0.1794320000):0.0996862000	(1z6o_A.pdb:0.9655470000	1z6o_M.pdb:0.4339520000):0.2406590000):0.2920930000	3e6s_A.pdb:0.4789860000):0.1008320000	(2jd7_A.pdb:0.1883330000	1vlg_A.pdb:0.2343930000):0.1202400000):0.0688595000	(1eum_A.pdb:0.3761210000	1krq_A.pdb:0.3076170000):0.1951810000):0.2753410000):0.3791580000):0.1374680000	1nfv_A.pdb:0.5474410000):0.3288160000):0.0127415000	2vzb_A.pdb:0.7567180000):0.2266020000):0.2616600000):0.2392590000):0.0874992000):0.0633088000	1n1q_A.pdb:0.1839480000):0.1462680000	2chp_A.pdb:0.3460440000);
(1ji5_A.pdb:0.1612130000	((1jig_A.pdb:0.1326150000	1n1q_A.pdb:0.2285530000):0.0483644000	(((1qgh_A.pdb:0.2199840000	2ux1_A.pdb:0.4582950000):0.2327960000	(1ji4_A.pdb:0.4455920000	2fjc_A.pdb:0.3136300000):0.1904340000):0.0656789000	(((((1dps_A.pdb:0.0701590000	1jts_A.pdb:0.0187760000):0.2652440000	1o9r_A.pdb:0.1645530000):0.2430820000	1uvh_A.pdb:0.6063470000):0.2985310000	(1tjo_A.pdb:0.0281980000	1tk6_A.pdb:0.0408610000):0.5930450000):0.1439120000	((((((2fzf_A.pdb:1.0589620000	((1otk_A.pdb:1.9284060000	((((((1oqu_A.pdb:0.1705920000	1r2f_A.pdb:0.1967950000):0.0741747000	1uzr_A.pdb:0.0468650000):0.5817060000	1mxr_A.pdb:0.6700940000):0.1564310000	((1jk0_A.pdb:0.4321820000	2uw2_A.pdb:0.1045530000):0.0559385000	1w68_A.pdb:0.0549260000):0.5239140000):0.4584350000	((2inc_B.pdb:0.7449120000	(2inp_C.pdb:0.8365560000	1mty_B.pdb:1.1265380000):0.1855770000):0.1320200000	(1mty_D.pdb:1.1181140000	3dhg_A.pdb:0.8957640000):0.4945760000):0.8605500000):0.3674230000	3ee4_A.pdb:0.7705780000):0.1931690000):0.2496460000	(((2uw1_A.pdb:0.0366720000	2uw1_B.pdb:0.0647230000):0.1123690000	1afr_A.pdb:0.1422410000):0.8237760000	1za0_A.pdb:1.1556800000):0.8065570000):0.3714570000):0.2534210000	((1lko_A.pdb:0.6657870000	1yuz_A.pdb:0.6345440000):0.2367610000	3qhb_A.pdb:0.4898550000):0.4037640000):0.3991290000	((((((1lb3_A.pdb:0.0821740000	2za7_A.pdb:0.1227150000):0.1971000000	1bg7_A.pdb:0.1571700000):0.0403771000	1r03_A.pdb:0.2886970000):0.1254880000	(1z6o_A.pdb:1.1546470000	1z6o_M.pdb:0.5637980000):0.1528800000):0.1544850000	3e6s_A.pdb:0.6175520000):0.0847281000	((1eum_A.pdb:0.2965870000	1krq_A.pdb:0.2911470000):0.1457020000	(2jd7_A.pdb:0.2038110000	1vlg_A.pdb:0.2209710000):0.1421100000):0.1888290000):0.3413680000):0.2662450000	1nfv_A.pdb:0.5103510000):0.0702617000	(((1bcf_A.pdb:0.0937610000	3e1q_A.pdb:0.0552950000):0.2144040000	2fkz_A.pdb:0.1113140000):0.3198020000	1jgc_A.pdb:0.1842890000):0.2515010000):0.3939240000	2vzb_A.pdb:0.7248130000):0.2721410000):0.1600760000):0.0932071000):0.1124610000	2chp_A.pdb:0.4142740000);
(1ji5_A.pdb:0.3605950000	(1jig_A.pdb:0.1138330000	(((1qgh_A.pdb:0.2526940000	2ux1_A.pdb:0.4759000000):0.2166400000	(1ji4_A.pdb:0.4924790000	2fjc_A.pdb:0.3363900000):0.2482170000):0.0852226000	(((((1dps_A.pdb:0.0724950000	1jts_A.pdb:0.0836360000):0.3365430000	1o9r_A.pdb:0.1741430000):0.5957890000	1uvh_A.pdb:0.7517700000):0.0950110000	(1tjo_A.pdb:0.0349660000	1tk6_A.pdb:0.0307640000):0.5262730000):0.2289970000	(((((((2fzf_A.pdb:1.1248250000	(1lko_A.pdb:0.4490170000	1yuz_A.pdb:0.6654670000):0.2181090000):0.2074710000	3qhb_A.pdb:0.5187560000):0.7583870000	(((((((1lb3_A.pdb:0.0446850000	2za7_A.pdb:0.1067800000):0.1200570000	1z6o_A.pdb:1.1090180000):0.0764437000	1bg7_A.pdb:0.1532460000):0.0571791000	1r03_A.pdb:0.1514650000):0.1843670000	1z6o_M.pdb:0.6904670000):0.2668230000	3e6s_A.pdb:0.5051710000):0.1457890000	((1eum_A.pdb:0.3375810000	1krq_A.pdb:0.3187650000):0.1198600000	(2jd7_A.pdb:0.2383730000	1vlg_A.pdb:0.2961190000):0.0861487000):0.1300180000):0.2658740000):0.4182330000	(((1bcf_A.pdb:0.0707320000	3e1q_A.pdb:0.0453180000):0.1074320000	2fkz_A.pdb:0.1474480000):0.1296700000	1jgc_A.pdb:0.2895460000):0.2155360000):0.0591336000	1nfv_A.pdb:0.6069920000):0.2763490000	2vzb_A.pdb:0.6309340000):0.0644794000	(1otk_A.pdb:1.0823350000	(((((((1oqu_A.pdb:0.1488900000	1r2f_A.pdb:0.1866380000):0.0509558000	1uzr_A.pdb:0.0703990000):0.5662820000	1mxr_A.pdb:0.7313360000):0.2558500000	((1jk0_A.pdb:0.4264690000	2uw2_A.pdb:0.1129230000):0.0774699000	1w68_A.pdb:0.1092360000):0.5435830000):0.2215570000	3ee4_A.pdb:1.1436880000):0.4307700000	(((2uw1_A.pdb:0.0275400000	2uw1_B.pdb:0.0935080000):0.0620256000	1afr_A.pdb:0.1694680000):1.0217700000	1za0_A.pdb:1.1538020000):0.5844550000):0.1564240000	((2inc_B.pdb:0.7264860000	(2inp_C.pdb:0.8395190000	1mty_B.pdb:1.0916540000):0.1743370000):0.2078210000	(1mty_D.pdb:1.0691210000	3dhg_A.pdb:0.9526300000):0.5142940000):0.7139430000):0.5843200000):0.7094360000):0.1752870000):0.1842310000):0.0909187000):0.0474955000	(1n1q_A.pdb:0.2030160000	2chp_A.pdb:0.4828960000):0.1335420000);
(1ji5_A.pdb:0.2584070000	(1jig_A.pdb:0.1578350000	(((1qgh_A.pdb:0.2429130000	2ux1_A.pdb:0.3305860000):0.2243190000	(1ji4_A.pdb:0.3196490000	2fjc_A.pdb:0.3869820000):0.1972860000):0.1035590000	(((((1dps_A.pdb:0.0818430000	1jts_A.pdb:0.0615910000):0.3379110000	1o9r_A.pdb:0.1612580000):0.2934100000	1uvh_A.pdb:0.7533510000):0.2892240000	(1tjo_A.pdb:0.0356730000	1tk6_A.pdb:0.0259460000):0.5739710000):0.2405490000	((((2fzf_A.pdb:1.2698260000	((1lko_A.pdb:0.5817270000	1yuz_A.pdb:0.5991560000):0.1869150000	3qhb_A.pdb:0.5811880000):0.2324510000):0.3648540000	((((((1lb3_A.pdb:0.0817610000	2za7_A.pdb:0.1158650000):0.2136590000	1bg7_A.pdb:0.1888500000):0.0585784000	1r03_A.pdb:0.2150320000):0.2175470000	(1z6o_A.pdb:1.0505440000	1z6o_M.pdb:0.5408090000):0.1189510000):0.2610920000	3e6s_A.pdb:0.4530860000):0.1042480000	((1eum_A.pdb:0.2675670000	1krq_A.pdb:0.3254830000):0.2447990000	(2jd7_A.pdb:0.2150590000	1vlg_A.pdb:0.1979270000):0.0704856000):0.1433050000):0.5433940000):0.2011050000	((((1bcf_A.pdb:0.1047410000	3e1q_A.pdb:0.0782840000):0.1713290000	2fkz_A.pdb:0.1236580000):0.1909210000	1jgc_A.pdb:0.2896380000):0.1896960000	1nfv_A.pdb:0.4591750000):0.1853240000):0.2842890000	(2vzb_A.pdb:0.5087170000	(1otk_A.pdb:1.4254890000	(((((((1oqu_A.pdb:0.1641840000	1r2f_A.pdb:0.2039090000):0.0375320000	1uzr_A.pdb:0.0850480000):0.5479580000	1mxr_A.pdb:0.7029870000):0.1614260000	((1jk0_A.pdb:0.3827490000	2uw2_A.pdb:0.1251440000):0.0398677000	1w68_A.pdb:0.0939480000):0.6763340000):0.3225370000	3ee4_A.pdb:0.9867400000):0.2451410000	(((2uw1_A.pdb:0.0493740000	2uw1_B.pdb:0.0695510000):0.1411290000	1afr_A.pdb:0.1370870000):0.8302470000	1za0_A.pdb:1.2287860000):0.6386440000):0.3814620000	((2inc_B.pdb:0.7321350000	(2inp_C.pdb:0.5607060000	1mty_B.pdb:1.0775230000):0.2846290000):0.3158990000	(1mty_D.pdb:1.1206440000	3dhg_A.pdb:0.8515170000):0.3446230000):0.6682590000):0.4694720000):0.7951480000):0.1760660000):0.1786750000):0.0712773000):0.0337086000):0.1096900000	(1n1q_A.pdb:0.2421230000	2chp_A.pdb:0.3886740000):0.0451622000);
(1ji5_A.pdb:0.1575030000	((1jig_A.pdb:0.1499480000	(((1qgh_A.pdb:0.2514470000	2ux1_A.pdb:0.3722840000):0.1885040000	(1ji4_A.pdb:0.5536760000	2fjc_A.pdb:0.3900230000):0.1299310000):0.0792210000	((((((1dps_A.pdb:0.0679260000	1jts_A.pdb:0.0507710000):0.3035320000	1o9r_A.pdb:0.1282760000):0.4235700000	1uvh_A.pdb:0.7575840000):0.1558050000	(1tjo_A.pdb:0.0314670000	1tk6_A.pdb:0.0141840000):0.6256510000):0.1497530000	(1otk_A.pdb:1.1907440000	(((((((1oqu_A.pdb:0.1438180000	1r2f_A.pdb:0.1634650000):0.0381210000	1uzr_A.pdb:0.0859080000):0.4844520000	1mxr_A.pdb:0.6750250000):0.2053310000	((1jk0_A.pdb:0.3971310000	2uw2_A.pdb:0.0756230000):0.0545308000	1w68_A.pdb:0.0559440000):0.6392950000):0.3360090000	3ee4_A.pdb:0.8890510000):0.2137560000	(((2uw1_A.pdb:0.0256510000	2uw1_B.pdb:0.0544660000):0.1064550000	1afr_A.pdb:0.1319590000):1.1413200000	1za0_A.pdb:1.1299290000):0.6887190000):0.1171220000	(((2inc_B.pdb:0.6839720000	1mty_B.pdb:1.0405560000):0.1366040000	2inp_C.pdb:0.6775500000):0.2953610000	(1mty_D.pdb:1.2215480000	3dhg_A.pdb:0.9046140000):0.3700140000):0.8255470000):0.9351790000):0.6729320000):0.0737469000	(((((2fzf_A.pdb:1.5316800000	((1lko_A.pdb:0.5979170000	1yuz_A.pdb:0.7853750000):0.1550630000	3qhb_A.pdb:0.8286070000):0.4660160000):0.2562130000	((((((1lb3_A.pdb:0.0836850000	2za7_A.pdb:0.0657050000):0.1963270000	(1bg7_A.pdb:0.1214270000	1r03_A.pdb:0.2144190000):0.0380123000):0.1613570000	(1z6o_A.pdb:1.1539460000	1z6o_M.pdb:0.4365490000):0.2667450000):0.2704540000	3e6s_A.pdb:0.4626760000):0.1736420000	(2jd7_A.pdb:0.2544450000	1vlg_A.pdb:0.2175930000):0.0975859000):0.0571995000	(1eum_A.pdb:0.3003000000	1krq_A.pdb:0.2632460000):0.1600980000):0.3504000000):0.3260390000	1nfv_A.pdb:0.4983660000):0.0761730000	(((1bcf_A.pdb:0.0671040000	3e1q_A.pdb:0.0662380000):0.1702650000	2fkz_A.pdb:0.1509210000):0.2347780000	1jgc_A.pdb:0.2663700000):0.3639180000):0.2061610000	2vzb_A.pdb:0.7263500000):0.2167370000):0.1026370000):0.0524806000):0.0562790000	1n1q_A.pdb:0.2040140000):0.0984880000	2chp_A.pdb:0.4166750000);
(1ji5_A.pdb:0.2206430000	(((1jig_A.pdb:0.1520910000	(((1qgh_A.pdb:0.1640610000	2ux1_A.pdb:0.5343310000):0.2570120000	2fjc_A.pdb:0.4327030000):0.0145336000	(((((1dps_A.pdb:0.0397560000	1jts_A.pdb:0.0746860000):0.1636310000	1o9r_A.pdb:0.2069940000):0.3432760000	1uvh_A.pdb:0.6516470000):0.2299730000	(1tjo_A.pdb:0.0161150000	1tk6_A.pdb:0.0187860000):0.4207360000):0.1813510000	((((2fzf_A.pdb:1.4764550000	(((1lko_A.pdb:0.5869530000	1yuz_A.pdb:0.6431170000):0.3677950000	3qhb_A.pdb:0.6712520000):0.2309820000	(1otk_A.pdb:1.4790560000	(((((((1oqu_A.pdb:0.2214220000	1r2f_A.pdb:0.2166070000):0.0563148000	1uzr_A.pdb:0.0625810000):0.6296480000	1mxr_A.pdb:0.5561910000):0.2652250000	(1jk0_A.pdb:0.3456020000	(2uw2_A.pdb:0.0960370000	1w68_A.pdb:0.1255920000):0.0713159000):0.4407060000):0.4015020000	(((2uw1_A.pdb:0.0459910000	2uw1_B.pdb:0.0559990000):0.0761219000	1afr_A.pdb:0.1694220000):0.9134430000	1za0_A.pdb:1.3330530000):1.0736300000):0.1693500000	3ee4_A.pdb:0.8706010000):0.2801370000	((2inc_B.pdb:0.8278560000	(2inp_C.pdb:0.7668710000	1mty_B.pdb:1.1811160000):0.2082090000):0.1377360000	(1mty_D.pdb:1.1122480000	3dhg_A.pdb:0.8625450000):0.5873780000):0.6302640000):0.5246230000):0.3755290000):0.4018910000):0.2235930000	((((((1lb3_A.pdb:0.0748110000	2za7_A.pdb:0.0760900000):0.2363340000	1bg7_A.pdb:0.1741760000):0.0359443000	1r03_A.pdb:0.1950460000):0.0948873000	(1z6o_A.pdb:0.8722610000	1z6o_M.pdb:0.5636290000):0.1367660000):0.3494640000	3e6s_A.pdb:0.4507980000):0.0870409000	((1eum_A.pdb:0.2390290000	1krq_A.pdb:0.4550590000):0.1568700000	(2jd7_A.pdb:0.2049470000	1vlg_A.pdb:0.3344470000):0.0812402000):0.0859782000):0.4376230000):0.2176870000	((((1bcf_A.pdb:0.0903880000	3e1q_A.pdb:0.1258090000):0.2235630000	2fkz_A.pdb:0.1457720000):0.2315170000	1jgc_A.pdb:0.3096040000):0.3368280000	1nfv_A.pdb:0.5617300000):0.0657147000):0.2305310000	2vzb_A.pdb:0.6351540000):0.2630770000):0.1612610000):0.1152200000):0.0569753000	1n1q_A.pdb:0.2784910000):0.0933803000	2chp_A.pdb:0.4380440000):0.0693196000	1ji4_A.pdb:0.6005240000);
(1ji5_A.pdb:0.1976850000	((1jig_A.pdb:0.2115300000	((((1qgh_A.pdb:0.2690910000	2ux1_A.pdb:0.4536250000):0.1406620000	1ji4_A.pdb:0.3698600000):0.1077130000	2fjc_A.pdb:0.4643710000):0.1020370000	(((((1dps_A.pdb:0.0651250000	1jts_A.pdb:0.0349720000):0.2745550000	1o9r_A.pdb:0.1579730000):0.3001530000	1uvh_A.pdb:0.5802640000):0.1617780000	(1tjo_A.pdb:0.0243490000	1tk6_A.pdb:0.0231990000):0.6340450000):0.2678130000	(((((2fzf_A.pdb:1.1555380000	(1otk_A.pdb:1.5872570000	((((((1oqu_A.pdb:0.0946230000	(1r2f_A.pdb:0.1425730000	1uzr_A.pdb:0.1186010000):0.0524849000):0.6003140000	1mxr_A.pdb:0.6834030000):0.1546480000	((1jk0_A.pdb:0.4228520000	2uw2_A.pdb:0.1149510000):0.0588334000	1w68_A.pdb:0.0635850000):0.5679610000):0.3864850000	3ee4_A.pdb:0.9203870000):0.4195570000	((2uw1_A.pdb:0.0209560000	(2uw1_B.pdb:0.0855940000	1afr_A.pdb:0.2810560000):0.0244632000):1.0069700000	1za0_A.pdb:1.2193360000):0.6130230000):0.2347610000	(((2inc_B.pdb:0.7502370000	1mty_B.pdb:0.9957930000):0.2143870000	2inp_C.pdb:0.8566030000):0.3023650000	(1mty_D.pdb:1.0066740000	3dhg_A.pdb:0.8409880000):0.5663660000):0.5408870000):0.4695390000):0.4222020000):0.3513190000	((1lko_A.pdb:0.4538920000	1yuz_A.pdb:0.6764740000):0.3146270000	3qhb_A.pdb:0.5545410000):0.3876950000):0.2780960000	(((((1lb3_A.pdb:0.0767110000	2za7_A.pdb:0.0572300000):0.3008640000	1bg7_A.pdb:0.1220470000):0.0567827000	1r03_A.pdb:0.1970430000):0.1216110000	(1z6o_A.pdb:1.0274080000	1z6o_M.pdb:0.4479490000):0.1952410000):0.1790390000	(((1eum_A.pdb:0.2717840000	1krq_A.pdb:0.3319200000):0.2898920000	(2jd7_A.pdb:0.1629020000	1vlg_A.pdb:0.2294230000):0.1159160000):0.1204340000	3e6s_A.pdb:0.5835110000):0.1516280000):0.6192800000):0.2329780000	((((1bcf_A.pdb:0.0602220000	3e1q_A.pdb:0.1008960000):0.1806660000	2fkz_A.pdb:0.2506590000):0.1529730000	1jgc_A.pdb:0.4067430000):0.3713870000	1nfv_A.pdb:0.5227580000):0.1870140000):0.1017630000	2vzb_A.pdb:0.8416540000):0.2576070000):0.1226280000):0.0571444000):0.0417877000	1n1q_A.pdb:0.2317900000):0.0954274000	2chp_A.pdb:0.3831880000);
(1ji5_A.pdb:0.3330790000	(1jig_A.pdb:0.1537440000	(((1qgh_A.pdb:0.1683940000	2ux1_A.pdb:0.4197810000):0.2465890000	(1ji4_A.pdb:0.4740150000	2fjc_A.pdb:0.4804830000):0.1711410000):0.1002330000	(((((1dps_A.pdb:0.0688750000	1jts_A.pdb:0.0767790000):0.2946230000	1o9r_A.pdb:0.2052330000):0.3576580000	1uvh_A.pdb:0.8198880000):0.1996290000	(1tjo_A.pdb:0.0119080000	1tk6_A.pdb:0.0265810000):0.4647900000):0.3274890000	(((2fzf_A.pdb:1.1763210000	(1lko_A.pdb:0.4624730000	(1yuz_A.pdb:0.6804360000	3qhb_A.pdb:0.6366770000):0.2791020000):0.3582930000):0.4632850000	(((((1bcf_A.pdb:0.1012580000	3e1q_A.pdb:0.0495060000):0.1343540000	2fkz_A.pdb:0.2308050000):0.1451390000	1jgc_A.pdb:0.3305120000):0.4186410000	((((((1lb3_A.pdb:0.0334740000	2za7_A.pdb:0.1201660000):0.1256200000	1z6o_A.pdb:1.2758270000):0.1283380000	(1bg7_A.pdb:0.1133430000	1r03_A.pdb:0.2133690000):0.0829877000):0.2286330000	1z6o_M.pdb:0.6649620000):0.2550640000	3e6s_A.pdb:0.6991030000):0.1084380000	((1eum_A.pdb:0.3248690000	1krq_A.pdb:0.2628710000):0.2336950000	(2jd7_A.pdb:0.1820640000	1vlg_A.pdb:0.2750760000):0.0933283000):0.0927602000):0.4144890000):0.0908842000	1nfv_A.pdb:0.4921800000):0.1357480000):0.2056020000	(2vzb_A.pdb:0.7229100000	(1otk_A.pdb:1.2368230000	((((((1oqu_A.pdb:0.1963350000	1uzr_A.pdb:0.0886660000):0.0894379000	1r2f_A.pdb:0.1438380000):0.5240320000	(1mxr_A.pdb:0.6855710000	(1jk0_A.pdb:0.4018950000	(2uw2_A.pdb:0.0664520000	1w68_A.pdb:0.1147450000):0.0965944000):0.6734590000):0.1853110000):0.1813070000	(((2uw1_A.pdb:0.0437740000	2uw1_B.pdb:0.0583640000):0.0857928000	1afr_A.pdb:0.1265000000):1.0098100000	1za0_A.pdb:1.0214560000):0.9696880000):0.0859974000	3ee4_A.pdb:1.0533700000):0.2332600000	(2inc_B.pdb:0.6272140000	((2inp_C.pdb:0.5850910000	1mty_B.pdb:1.3314170000):0.2608590000	(1mty_D.pdb:1.1344600000	3dhg_A.pdb:0.9545110000):0.5771660000):0.1509230000):0.7357550000):0.4818170000):0.7358730000):0.2169000000):0.1518880000):0.1623990000):0.1216400000):0.0609005000	(1n1q_A.pdb:0.1923000000	2chp_A.pdb:0.4021750000):0.0610909000);
(1ji5_A.pdb:0.1652810000	((1jig_A.pdb:0.1991480000	(((1qgh_A.pdb:0.2196660000	2ux1_A.pdb:0.3747480000):0.2046570000	(((((1dps_A.pdb:0.0689630000	1jts_A.pdb:0.0639380000):0.1974000000	1o9r_A.pdb:0.2526760000):0.3098080000	1uvh_A.pdb:0.6929760000):0.2216230000	(1tjo_A.pdb:0.0203640000	1tk6_A.pdb:0.0188450000):0.6424590000):0.2870090000	(((((2fzf_A.pdb:1.3240150000	(1lko_A.pdb:0.6175500000	1yuz_A.pdb:0.6936330000):0.2190940000):0.2136820000	3qhb_A.pdb:0.7037730000):0.6565670000	(((((1lb3_A.pdb:0.0575840000	2za7_A.pdb:0.0996130000):0.2170260000	1bg7_A.pdb:0.1346910000):0.0806357000	1r03_A.pdb:0.1808560000):0.0833381000	(1z6o_A.pdb:0.9322540000	1z6o_M.pdb:0.6873680000):0.1729250000):0.2440100000	((((1eum_A.pdb:0.3291230000	1krq_A.pdb:0.2424250000):0.2499960000	2jd7_A.pdb:0.1600200000):0.0394337000	1vlg_A.pdb:0.2611680000):0.1495290000	3e6s_A.pdb:0.5869960000):0.1578620000):0.4173570000):0.1043760000	((((1bcf_A.pdb:0.0738830000	3e1q_A.pdb:0.0514260000):0.1607710000	2fkz_A.pdb:0.1534750000):0.2216190000	1jgc_A.pdb:0.2881560000):0.3021260000	1nfv_A.pdb:0.6316830000):0.1215130000):0.2517110000	(2vzb_A.pdb:0.6478890000	(1otk_A.pdb:1.7192990000	(((((((1oqu_A.pdb:0.1740080000	1r2f_A.pdb:0.1908140000):0.0468641000	1uzr_A.pdb:0.0896080000):0.7029150000	1mxr_A.pdb:0.5922870000):0.2292690000	((1jk0_A.pdb:0.4629920000	2uw2_A.pdb:0.1173300000):0.0572664000	1w68_A.pdb:0.0888500000):0.6065900000):0.4544440000	3ee4_A.pdb:0.8287700000):0.2332230000	((2inc_B.pdb:0.7537410000	(2inp_C.pdb:0.8463600000	1mty_B.pdb:1.2986910000):0.1814710000):0.3800560000	(1mty_D.pdb:1.1740700000	3dhg_A.pdb:1.1179150000):0.2548790000):0.6489770000):0.1729060000	(((2uw1_A.pdb:0.0551720000	2uw1_B.pdb:0.0509540000):0.1235910000	1afr_A.pdb:0.1088210000):0.7750940000	1za0_A.pdb:1.1115420000):0.8705660000):0.5749700000):1.0833000000):0.1627290000):0.2130120000):0.1039210000):0.0753622000	(1ji4_A.pdb:0.4620040000	2fjc_A.pdb:0.3822480000):0.1763140000):0.0853846000):0.0985493000	1n1q_A.pdb:0.2081490000):0.0697390000	2chp_A.pdb:0.4457440000);
(1ji5_A.pdb:0.2742810000	((1jig_A.pdb:0.1409380000	2fjc_A.pdb:0.5980420000):0.0654750000	((1n1q_A.pdb:0.2512880000	2chp_A.pdb:0.3683710000):0.0468426000	(((((1dps_A.pdb:0.0701940000	1jts_A.pdb:0.0890030000):0.1481700000	1o9r_A.pdb:0.2460700000):0.2684310000	1uvh_A.pdb:0.6092080000):0.1455860000	(1tjo_A.pdb:0.0594530000	1tk6_A.pdb:0.0000030000):0.6652460000):0.2223600000	(((2fzf_A.pdb:1.0351370000	(1otk_A.pdb:1.2334900000	(((((((1oqu_A.pdb:0.1951090000	1uzr_A.pdb:0.1057750000):0.1373630000	1r2f_A.pdb:0.1359060000):0.5405530000	1mxr_A.pdb:0.7246590000):0.2948630000	((1jk0_A.pdb:0.3931670000	1w68_A.pdb:0.0919770000):0.0599820000	2uw2_A.pdb:0.0831790000):0.6035100000):0.2077810000	3ee4_A.pdb:0.9799500000):0.2027250000	(((2uw1_A.pdb:0.0564350000	2uw1_B.pdb:0.0576220000):0.1093250000	1afr_A.pdb:0.1472210000):1.1362900000	1za0_A.pdb:1.2804650000):0.7026710000):0.4396260000	((2inc_B.pdb:0.6819930000	(2inp_C.pdb:0.7787750000	1mty_B.pdb:1.1020760000):0.2267770000):0.2701590000	(1mty_D.pdb:1.0197410000	3dhg_A.pdb:0.9102660000):0.3281530000):0.3631380000):0.4351560000):0.8680660000):0.4332510000	((((((1bcf_A.pdb:0.0667170000	3e1q_A.pdb:0.0929820000):0.1164750000	2fkz_A.pdb:0.1752540000):0.1307890000	1jgc_A.pdb:0.2707710000):0.2327820000	1nfv_A.pdb:0.5345100000):0.1320170000	(((((1lb3_A.pdb:0.0603250000	2za7_A.pdb:0.0766770000):0.1835120000	((1bg7_A.pdb:0.1231760000	1r03_A.pdb:0.1783810000):0.0640897000	1z6o_A.pdb:1.0233950000):0.0394283000):0.2401360000	1z6o_M.pdb:0.6678980000):0.1268810000	3e6s_A.pdb:0.6500890000):0.1518560000	(((1eum_A.pdb:0.2571130000	1krq_A.pdb:0.3700720000):0.2186650000	2jd7_A.pdb:0.1211510000):0.1499410000	1vlg_A.pdb:0.2089130000):0.0722377000):0.4636780000):0.0778066000	((1lko_A.pdb:0.4648260000	1yuz_A.pdb:0.7494260000):0.3583090000	3qhb_A.pdb:0.5354730000):0.7158390000):0.2247470000):0.0989241000	2vzb_A.pdb:0.5370860000):0.3960980000):0.1050660000):0.0384337000):0.0549589000	((1qgh_A.pdb:0.2653180000	2ux1_A.pdb:0.4003010000):0.1790210000	1ji4_A.pdb:0.5343950000):0.0959596000);
(1ji5_A.pdb:0.2824560000	1jig_A.pdb:0.1879440000	(1n1q_A.pdb:0.2147710000	(2chp_A.pdb:0.4268640000	(((1qgh_A.pdb:0.2270900000	2ux1_A.pdb:0.4375820000):0.2518990000	(1ji4_A.pdb:0.5215980000	2fjc_A.pdb:0.4540110000):0.1695050000):0.1074960000	(((((1dps_A.pdb:0.0735790000	1jts_A.pdb:0.0896310000):0.2769840000	1o9r_A.pdb:0.1356620000):0.2361660000	1uvh_A.pdb:0.7689270000):0.2109250000	(1tjo_A.pdb:0.0244530000	1tk6_A.pdb:0.0263200000):0.5778190000):0.4747500000	((((2fzf_A.pdb:1.3068930000	(1lko_A.pdb:0.6461740000	1yuz_A.pdb:0.9220180000):0.0599911000):0.1113820000	3qhb_A.pdb:0.6378330000):0.6839300000	(((((1bcf_A.pdb:0.0759930000	3e1q_A.pdb:0.0731230000):0.1469820000	2fkz_A.pdb:0.1759540000):0.1549510000	1jgc_A.pdb:0.3342690000):0.2825340000	((((((1lb3_A.pdb:0.0633330000	2za7_A.pdb:0.0689810000):0.2084880000	1bg7_A.pdb:0.0996250000):0.0866107000	1r03_A.pdb:0.1565310000):0.0809744000	(1z6o_A.pdb:1.0643740000	1z6o_M.pdb:0.5436600000):0.2393240000):0.3284940000	3e6s_A.pdb:0.5806430000):0.0660668000	((1eum_A.pdb:0.3487410000	1krq_A.pdb:0.3559390000):0.2048860000	(2jd7_A.pdb:0.1674760000	1vlg_A.pdb:0.2660860000):0.1117070000):0.1173090000):0.5858880000):0.0872982000	1nfv_A.pdb:0.7103230000):0.0725374000):0.1733820000	(2vzb_A.pdb:0.8504640000	(1otk_A.pdb:1.3312800000	(((((((1oqu_A.pdb:0.1160890000	1r2f_A.pdb:0.1991320000):0.0719730000	1uzr_A.pdb:0.0399980000):0.5926100000	1mxr_A.pdb:0.7053330000):0.1800810000	((1jk0_A.pdb:0.4706990000	2uw2_A.pdb:0.0811220000):0.0596421000	1w68_A.pdb:0.1015440000):0.5491340000):0.3068500000	3ee4_A.pdb:1.0521360000):0.2924070000	(((2uw1_A.pdb:0.0703510000	2uw1_B.pdb:0.0526280000):0.1232950000	1afr_A.pdb:0.1231080000):1.0005300000	1za0_A.pdb:1.1245890000):0.6968720000):0.1377080000	((2inc_B.pdb:0.7944410000	(2inp_C.pdb:0.7666290000	1mty_B.pdb:1.0602860000):0.1068970000):0.2141190000	(1mty_D.pdb:1.0686570000	3dhg_A.pdb:0.9063630000):0.5996680000):0.6494810000):0.5632000000):0.6542030000):0.0445215000):0.1582040000):0.0857044000):0.0428424000):0.0649448000):0.0742269000);
(1ji5_A.pdb:0.2241460000	(((1jig_A.pdb:0.0777960000	(1qgh_A.pdb:0.1807960000	2ux1_A.pdb:0.3617250000):0.2163060000):0.0902927000	(((1ji4_A.pdb:0.4155920000	(((1dps_A.pdb:0.0714710000	1jts_A.pdb:0.0416380000):0.1960390000	1o9r_A.pdb:0.1885180000):0.1779690000	1uvh_A.pdb:0.6843790000):0.3346690000):0.0783713000	2fjc_A.pdb:0.3860250000):0.1680390000	((1tjo_A.pdb:0.0268510000	1tk6_A.pdb:0.0153190000):0.5159460000	((((((2fzf_A.pdb:1.1120780000	(1otk_A.pdb:1.5325410000	(((((((1oqu_A.pdb:0.1543290000	1r2f_A.pdb:0.1888950000):0.0454564000	1uzr_A.pdb:0.0631830000):0.5666960000	1mxr_A.pdb:0.6212410000):0.2123970000	((1jk0_A.pdb:0.4105230000	2uw2_A.pdb:0.1211520000):0.0331981000	1w68_A.pdb:0.0750260000):0.6787670000):0.2340120000	3ee4_A.pdb:1.0962810000):0.3304470000	(((2uw1_A.pdb:0.0303880000	2uw1_B.pdb:0.0614630000):0.1224100000	1afr_A.pdb:0.1085160000):1.0284500000	1za0_A.pdb:1.2095720000):0.7761750000):0.2973970000	((2inc_B.pdb:0.7126010000	(2inp_C.pdb:0.7261960000	1mty_B.pdb:1.0168060000):0.2806440000):0.2970780000	(1mty_D.pdb:1.0611310000	3dhg_A.pdb:0.8439540000):0.4296890000):0.2991670000):0.5802990000):0.6776420000):0.1747520000	((1lko_A.pdb:0.6138750000	1yuz_A.pdb:0.5671450000):0.2897030000	3qhb_A.pdb:0.4242670000):0.2193700000):0.3594450000	((((((1lb3_A.pdb:0.1078310000	2za7_A.pdb:0.0985230000):0.2910890000	1bg7_A.pdb:0.1911850000):0.0682588000	1r03_A.pdb:0.1537580000):0.0963806000	1z6o_A.pdb:1.0003070000):0.1295680000	1z6o_M.pdb:0.5309450000):0.2740870000	(((1eum_A.pdb:0.2283730000	1krq_A.pdb:0.2378840000):0.1593210000	3e6s_A.pdb:0.5362300000):0.1089520000	(2jd7_A.pdb:0.1468870000	1vlg_A.pdb:0.2448250000):0.0703471000):0.0682344000):0.4255200000):0.3385630000	1nfv_A.pdb:0.4181040000):0.0498814000	(((1bcf_A.pdb:0.1247250000	3e1q_A.pdb:0.0446430000):0.1282150000	2fkz_A.pdb:0.1955230000):0.1436560000	1jgc_A.pdb:0.2429980000):0.3507810000):0.2899480000	2vzb_A.pdb:0.6915850000):0.1268460000):0.2401030000):0.0827983000):0.0450588000	1n1q_A.pdb:0.1681570000):0.0924688000	2chp_A.pdb:0.3618160000);
(1ji5_A.pdb:0.1741570000	((1jig_A.pdb:0.1720860000	1n1q_A.pdb:0.2028410000):0.0370863000	(((1qgh_A.pdb:0.1640980000	2ux1_A.pdb:0.5477080000):0.2519450000	2fjc_A.pdb:0.7775640000):0.0000021056	(((((1dps_A.pdb:0.0399260000	1jts_A.pdb:0.0802510000):0.2592410000	1o9r_A.pdb:0.1149870000):0.4205930000	1uvh_A.pdb:0.8206690000):0.2760170000	(1tjo_A.pdb:0.0166420000	1tk6_A.pdb:0.0360780000):0.5824680000):0.1824210000	(((((2fzf_A.pdb:1.2725670000	(1lko_A.pdb:0.3387410000	1yuz_A.pdb:0.7203660000):0.1668950000):0.1861050000	3qhb_A.pdb:0.6882450000):0.5994210000	1nfv_A.pdb:0.4586770000):0.1655020000	((((1bcf_A.pdb:0.0896340000	3e1q_A.pdb:0.1245130000):0.1799380000	2fkz_A.pdb:0.1690620000):0.2790620000	1jgc_A.pdb:0.1992080000):0.2241330000	((((((((1lb3_A.pdb:0.0609630000	2za7_A.pdb:0.1081800000):0.2571340000	1bg7_A.pdb:0.1845580000):0.0905605000	1r03_A.pdb:0.2154010000):0.1240660000	(1z6o_A.pdb:1.2734540000	1z6o_M.pdb:0.5230440000):0.1744710000):0.2262560000	3e6s_A.pdb:0.5740810000):0.1880040000	1vlg_A.pdb:0.1581010000):0.0834927000	2jd7_A.pdb:0.2116630000):0.1505990000	(1eum_A.pdb:0.3024710000	1krq_A.pdb:0.3960740000):0.1420040000):0.5268840000):0.0799020000):0.3393260000	(2vzb_A.pdb:0.6285540000	(1otk_A.pdb:1.4307870000	((((((1oqu_A.pdb:0.2016910000	1r2f_A.pdb:0.2428830000):0.0481053000	1uzr_A.pdb:0.0506970000):0.6582800000	1mxr_A.pdb:0.6503940000):0.1950900000	((1jk0_A.pdb:0.3893810000	2uw2_A.pdb:0.1197450000):0.0581401000	1w68_A.pdb:0.0810080000):0.6120600000):0.1541920000	((2inc_B.pdb:0.6873440000	(2inp_C.pdb:0.8939840000	1mty_B.pdb:1.0016620000):0.1738330000):0.3247990000	(1mty_D.pdb:1.1467360000	3dhg_A.pdb:1.0091520000):0.4159500000):0.7252030000):0.1799280000	(3ee4_A.pdb:0.9333860000	(((2uw1_A.pdb:0.0643990000	2uw1_B.pdb:0.0553740000):0.1636730000	1afr_A.pdb:0.1047460000):1.1073000000	1za0_A.pdb:0.9992440000):0.8370980000):0.1527530000):0.6818050000):0.6646600000):0.1008760000):0.1961270000):0.1786730000):0.0629584000):0.1341670000	(2chp_A.pdb:0.3623990000	1ji4_A.pdb:0.5604670000):0.0895028000);
(1ji5_A.pdb:0.2817070000	((1jig_A.pdb:0.1826830000	(((1qgh_A.pdb:0.2532140000	2ux1_A.pdb:0.5050450000):0.1815210000	(1ji4_A.pdb:0.4639550000	2fjc_A.pdb:0.3563540000):0.1219700000):0.0485227000	(((((1dps_A.pdb:0.0453730000	1jts_A.pdb:0.0887460000):0.2050080000	1o9r_A.pdb:0.1756670000):0.5070340000	1uvh_A.pdb:0.6059570000):0.1931840000	(1tjo_A.pdb:0.0294810000	1tk6_A.pdb:0.0214770000):0.4899300000):0.2322460000	((((2fzf_A.pdb:1.2554160000	((1lko_A.pdb:0.5184030000	1yuz_A.pdb:0.6397570000):0.1762330000	3qhb_A.pdb:0.6482710000):0.4778640000):0.1885980000	(((((1lb3_A.pdb:0.0789590000	2za7_A.pdb:0.0719670000):0.1187300000	(1z6o_A.pdb:0.8976740000	1z6o_M.pdb:0.5417100000):0.3222870000):0.0802217000	(1bg7_A.pdb:0.1291680000	1r03_A.pdb:0.2139340000):0.0426099000):0.3137730000	3e6s_A.pdb:0.4962210000):0.2009620000	((1eum_A.pdb:0.2419570000	1krq_A.pdb:0.3255320000):0.1190330000	(2jd7_A.pdb:0.1137820000	1vlg_A.pdb:0.2987380000):0.2164980000):0.0719265000):0.3364590000):0.2799030000	((((1bcf_A.pdb:0.0914410000	3e1q_A.pdb:0.0849090000):0.1614970000	2fkz_A.pdb:0.1220990000):0.1054320000	1jgc_A.pdb:0.2689160000):0.3515350000	1nfv_A.pdb:0.6236800000):0.1086320000):0.1699900000	(2vzb_A.pdb:0.6188230000	(1otk_A.pdb:1.6696570000	(((((((1oqu_A.pdb:0.1903440000	1uzr_A.pdb:0.0981040000):0.0873579000	1r2f_A.pdb:0.1011480000):0.4350100000	1mxr_A.pdb:0.6838260000):0.1900590000	((1jk0_A.pdb:0.4267270000	2uw2_A.pdb:0.0765330000):0.0464238000	1w68_A.pdb:0.0667780000):0.6717180000):0.2580770000	3ee4_A.pdb:1.0784550000):0.4129840000	((2uw1_A.pdb:0.0213690000	(2uw1_B.pdb:0.0555210000	1afr_A.pdb:0.2306580000):0.0261313000):0.9232880000	1za0_A.pdb:0.9248060000):0.7683420000):0.2204430000	((2inc_B.pdb:0.7301820000	(2inp_C.pdb:0.6604130000	1mty_B.pdb:1.1505690000):0.2509740000):0.1453680000	(1mty_D.pdb:1.1343720000	3dhg_A.pdb:0.8357010000):0.5552400000):0.5937460000):0.2223850000):0.7884200000):0.1064960000):0.2052530000):0.1975280000):0.0690327000):0.0696326000	1n1q_A.pdb:0.1649060000):0.0875138000	2chp_A.pdb:0.3410490000);
(1ji5_A.pdb:0.2256620000	((1jig_A.pdb:0.1611490000	((((1qgh_A.pdb:0.2148390000	2ux1_A.pdb:0.4122340000):0.1772180000	1ji4_A.pdb:0.5029650000):0.1004830000	2fjc_A.pdb:0.4890450000):0.0641774000	(((((1dps_A.pdb:0.0487680000	1jts_A.pdb:0.0603150000):0.2283790000	1o9r_A.pdb:0.2180990000):0.3439050000	1uvh_A.pdb:0.7007790000):0.1209750000	(1tjo_A.pdb:0.0244600000	1tk6_A.pdb:0.0249840000):0.5652130000):0.3116270000	((((2fzf_A.pdb:1.0374140000	(1otk_A.pdb:1.8011590000	(((((((1oqu_A.pdb:0.1926580000	1uzr_A.pdb:0.1254670000):0.0995991000	1r2f_A.pdb:0.1075690000):0.4311760000	1mxr_A.pdb:0.6244590000):0.2617440000	((1jk0_A.pdb:0.3642580000	2uw2_A.pdb:0.1786670000):0.0509275000	1w68_A.pdb:0.0711610000):0.5236040000):0.2360470000	3ee4_A.pdb:0.8561400000):0.1634080000	((2uw1_A.pdb:0.0123170000	(2uw1_B.pdb:0.0568850000	1afr_A.pdb:0.2264240000):0.0282719000):0.8707390000	1za0_A.pdb:1.0161290000):0.9096850000):0.3238350000	((2inc_B.pdb:0.7700280000	(2inp_C.pdb:0.7215260000	1mty_B.pdb:1.2626180000):0.2015500000):0.2388130000	(1mty_D.pdb:1.0407070000	3dhg_A.pdb:0.7769050000):0.4851170000):0.4292190000):0.3970920000):0.4466570000):0.0926287000	(1lko_A.pdb:0.5834990000	(1yuz_A.pdb:0.6213650000	3qhb_A.pdb:0.4458640000):0.2024190000):0.3114910000):0.4036790000	2vzb_A.pdb:0.7042470000):0.0868029000	(((((1bcf_A.pdb:0.0729690000	3e1q_A.pdb:0.1228000000):0.2066130000	2fkz_A.pdb:0.1105610000):0.2210070000	1jgc_A.pdb:0.1433140000):0.2949190000	1nfv_A.pdb:0.5836020000):0.1912780000	((((1lb3_A.pdb:0.0441140000	2za7_A.pdb:0.0871810000):0.2713080000	(1bg7_A.pdb:0.1941970000	1r03_A.pdb:0.1790780000):0.0568904000):0.1971590000	(1z6o_A.pdb:1.0319110000	1z6o_M.pdb:0.5647910000):0.2470050000):0.1491900000	((1eum_A.pdb:0.2777200000	1krq_A.pdb:0.3256120000):0.1175340000	(3e6s_A.pdb:0.4183800000	(2jd7_A.pdb:0.1691790000	1vlg_A.pdb:0.2117060000):0.1345660000):0.1007500000):0.2400840000):0.5002300000):0.1754080000):0.3123290000):0.0994035000):0.0552390000):0.0374157000	1n1q_A.pdb:0.2395380000):0.1471360000	2chp_A.pdb:0.3247350000);
(1ji5_A.pdb:0.2475360000	(1jig_A.pdb:0.2061770000	(1n1q_A.pdb:0.2109250000	((((1qgh_A.pdb:0.2482110000	2ux1_A.pdb:0.3467000000):0.2241810000	1ji4_A.pdb:0.4225350000):0.0678851000	2fjc_A.pdb:0.3762090000):0.1499020000	((((1dps_A.pdb:0.0752720000	1jts_A.pdb:0.0883480000):0.1616540000	1o9r_A.pdb:0.2758960000):0.3996990000	1uvh_A.pdb:0.5287860000):0.4847100000	((1tjo_A.pdb:0.0245510000	1tk6_A.pdb:0.0061250000):0.5005900000	(((2fzf_A.pdb:1.6589920000	(1otk_A.pdb:0.9984700000	(((((((1oqu_A.pdb:0.1570180000	1r2f_A.pdb:0.2143310000):0.0241134000	1uzr_A.pdb:0.0716070000):0.5259590000	1mxr_A.pdb:0.7501700000):0.2959060000	((1jk0_A.pdb:0.4074640000	2uw2_A.pdb:0.1071580000):0.0450089000	1w68_A.pdb:0.0704820000):0.7593720000):0.2052960000	3ee4_A.pdb:0.8615090000):0.2523810000	(((2uw1_A.pdb:0.0351360000	2uw1_B.pdb:0.0553080000):0.0999295000	1afr_A.pdb:0.0970940000):1.2140500000	1za0_A.pdb:1.1221970000):0.6140150000):0.2791650000	((2inc_B.pdb:0.6767970000	(2inp_C.pdb:0.8793550000	1mty_B.pdb:1.0214390000):0.1067730000):0.1874440000	(1mty_D.pdb:1.1098200000	3dhg_A.pdb:0.8184040000):0.4915680000):0.4868120000):0.6270440000):0.4055930000):0.4636580000	2vzb_A.pdb:0.7033960000):0.0968112000	(((((1bcf_A.pdb:0.0799180000	2fkz_A.pdb:0.2792470000):0.0635611000	3e1q_A.pdb:0.0770550000):0.1991170000	1jgc_A.pdb:0.3885840000):0.2860540000	(((1lko_A.pdb:0.4864340000	1yuz_A.pdb:0.8889550000):0.5270020000	3qhb_A.pdb:0.5458360000):0.7239580000	(((((1lb3_A.pdb:0.0804720000	2za7_A.pdb:0.1115820000):0.1702360000	1bg7_A.pdb:0.1970230000):0.0507035000	(1z6o_A.pdb:1.0343790000	1z6o_M.pdb:0.4507740000):0.2773280000):0.0814961000	1r03_A.pdb:0.1633920000):0.3026330000	(((1eum_A.pdb:0.2705470000	1krq_A.pdb:0.3723410000):0.2352510000	(2jd7_A.pdb:0.1928310000	1vlg_A.pdb:0.2329960000):0.1142790000):0.1886940000	3e6s_A.pdb:0.5866390000):0.1828600000):0.4693620000):0.1896890000):0.0960835000	1nfv_A.pdb:0.4586330000):0.3754450000):0.1441940000):0.2149740000):0.0810986000):0.0848913000):0.0758524000):0.1190790000	2chp_A.pdb:0.3250090000);
(1ji5_A.pdb:0.2642410000	((1jig_A.pdb:0.1809030000	(((1qgh_A.pdb:0.2527840000	2ux1_A.pdb:0.4638940000):0.1953140000	(1ji4_A.pdb:0.4057610000	2fjc_A.pdb:0.5567510000):0.2185590000):0.1843950000	(((((1dps_A.pdb:0.0707540000	1jts_A.pdb:0.0720460000):0.2726850000	1o9r_A.pdb:0.2185800000):0.3361780000	1uvh_A.pdb:0.7159520000):0.2322410000	(1tjo_A.pdb:0.0000020000	1tk6_A.pdb:0.0370450000):0.7141400000):0.2496890000	(((((2fzf_A.pdb:1.2688310000	(1lko_A.pdb:0.7008340000	1yuz_A.pdb:0.8580420000):0.1673160000):0.0956153000	3qhb_A.pdb:0.5529420000):0.7452770000	((((1lb3_A.pdb:0.0745370000	2za7_A.pdb:0.0710170000):0.2003450000	(1bg7_A.pdb:0.1439790000	1r03_A.pdb:0.2950490000):0.0694477000):0.1248050000	(1z6o_A.pdb:1.1915570000	1z6o_M.pdb:0.5608200000):0.2243570000):0.3022820000	(((1eum_A.pdb:0.3166530000	1krq_A.pdb:0.3225390000):0.1008820000	3e6s_A.pdb:0.6100260000):0.1062420000	(2jd7_A.pdb:0.3021960000	1vlg_A.pdb:0.2139680000):0.1014310000):0.1738780000):0.2424100000):0.1747230000	((((1bcf_A.pdb:0.0615220000	3e1q_A.pdb:0.1285170000):0.1306730000	2fkz_A.pdb:0.1587910000):0.1218340000	1jgc_A.pdb:0.2688010000):0.2285470000	1nfv_A.pdb:0.5413120000):0.1680780000):0.1832130000	(2vzb_A.pdb:0.5812250000	(1otk_A.pdb:1.3264620000	(((((((1oqu_A.pdb:0.1926170000	1r2f_A.pdb:0.2043830000):0.0719219000	1uzr_A.pdb:0.0411560000):0.6339230000	1mxr_A.pdb:0.6344410000):0.3286180000	((1jk0_A.pdb:0.4278940000	2uw2_A.pdb:0.0873530000):0.0327195000	1w68_A.pdb:0.0805610000):0.6371200000):0.2419160000	(((2uw1_A.pdb:0.0419840000	2uw1_B.pdb:0.0941580000):0.0953534000	1afr_A.pdb:0.1273790000):0.8580800000	1za0_A.pdb:1.1672100000):0.8461060000):0.1404110000	3ee4_A.pdb:1.1080730000):0.4458220000	((2inc_B.pdb:0.8360640000	(2inp_C.pdb:0.8418920000	1mty_B.pdb:0.9402720000):0.2468800000):0.1044620000	(1mty_D.pdb:0.9733660000	3dhg_A.pdb:0.8510760000):0.5773240000):0.2786660000):0.4818510000):0.4797590000):0.2740220000):0.3845890000):0.2001180000):0.0520302000):0.0853894000	1n1q_A.pdb:0.2813230000):0.0871921000	2chp_A.pdb:0.3427660000);
(1ji5_A.pdb:0.2097630000	1jig_A.pdb:0.1622560000	(1n1q_A.pdb:0.2138140000	(2chp_A.pdb:0.3953500000	(((1qgh_A.pdb:0.2797910000	2ux1_A.pdb:0.3574720000):0.2934020000	(1ji4_A.pdb:0.3860450000	2fjc_A.pdb:0.5734400000):0.2252050000):0.0803251000	(((((1dps_A.pdb:0.0431520000	1jts_A.pdb:0.0953390000):0.2432910000	1o9r_A.pdb:0.2422610000):0.3298180000	1uvh_A.pdb:0.7345730000):0.1596970000	(1tjo_A.pdb:0.0488820000	1tk6_A.pdb:0.0373210000):0.7156570000):0.2404150000	((((2fzf_A.pdb:0.9574200000	((1lko_A.pdb:0.7242390000	1yuz_A.pdb:0.8323090000):0.2983820000	3qhb_A.pdb:0.7127730000):0.3896720000):0.6199240000	((((((1lb3_A.pdb:0.0800210000	2za7_A.pdb:0.0740460000):0.2314300000	1bg7_A.pdb:0.1511010000):0.0750368000	1r03_A.pdb:0.1986690000):0.1155320000	(1z6o_A.pdb:1.1827210000	1z6o_M.pdb:0.5189170000):0.1800000000):0.1601640000	3e6s_A.pdb:0.7158060000):0.1446730000	(((1eum_A.pdb:0.2623730000	1krq_A.pdb:0.3313420000):0.2784980000	1vlg_A.pdb:0.2499190000):0.0310106000	2jd7_A.pdb:0.2464480000):0.2161070000):0.3039840000):0.2127410000	((((1bcf_A.pdb:0.0655340000	2fkz_A.pdb:0.2023450000):0.0515918000	3e1q_A.pdb:0.0478360000):0.1366830000	1jgc_A.pdb:0.3353450000):0.1913710000	1nfv_A.pdb:0.6346480000):0.1371680000):0.2145220000	(2vzb_A.pdb:0.6854700000	(1otk_A.pdb:1.5420560000	(((((((1oqu_A.pdb:0.1909440000	1uzr_A.pdb:0.0913830000):0.0769422000	1r2f_A.pdb:0.1255240000):0.5296220000	1mxr_A.pdb:0.7106100000):0.2078760000	((1jk0_A.pdb:0.4029130000	1w68_A.pdb:0.1023110000):0.0550264000	2uw2_A.pdb:0.0870170000):0.6694840000):0.3049510000	(((2uw1_A.pdb:0.0334180000	2uw1_B.pdb:0.0484620000):0.1251070000	1afr_A.pdb:0.1230930000):1.1716900000	1za0_A.pdb:1.0695610000):0.5934650000):0.1510290000	3ee4_A.pdb:1.0778750000):0.4498010000	((2inc_B.pdb:0.6508700000	(2inp_C.pdb:0.7390200000	1mty_B.pdb:1.0689220000):0.2929390000):0.2882350000	(1mty_D.pdb:0.9589470000	3dhg_A.pdb:0.9888960000):0.4170180000):0.3892770000):0.2387050000):1.0527100000):0.1451260000):0.2436440000):0.1323330000):0.0570413000):0.0363257000):0.0780967000);
(1ji5_A.pdb:0.1234280000	((1jig_A.pdb:0.1460250000	((((1qgh_A.pdb:0.2161840000	2ux1_A.pdb:0.3636130000):0.1308250000	1ji4_A.pdb:0.4446710000):0.1303420000	2fjc_A.pdb:0.3924740000):0.0286690000	((((((1dps_A.pdb:0.0718090000	1jts_A.pdb:0.0328220000):0.2422420000	1o9r_A.pdb:0.1919760000):0.2181560000	1uvh_A.pdb:0.6126790000):0.2109260000	(1tjo_A.pdb:0.0399240000	1tk6_A.pdb:0.0092990000):0.6578300000):0.2220490000	((((2fzf_A.pdb:1.3210380000	(1lko_A.pdb:0.3897000000	(1yuz_A.pdb:0.7787420000	3qhb_A.pdb:0.6256230000):0.1704620000):0.4414890000):0.3941190000	(((((1lb3_A.pdb:0.0801630000	2za7_A.pdb:0.0819260000):0.1405850000	(1z6o_A.pdb:0.7697520000	1z6o_M.pdb:0.6124640000):0.2161840000):0.0393690000	(1bg7_A.pdb:0.2022720000	1r03_A.pdb:0.2297070000):0.0575371000):0.3030480000	3e6s_A.pdb:0.4957550000):0.0891178000	((1eum_A.pdb:0.2713990000	1krq_A.pdb:0.3441900000):0.1281050000	(2jd7_A.pdb:0.2194580000	1vlg_A.pdb:0.2092460000):0.1179890000):0.0528378000):0.3652460000):0.2366140000	((((1bcf_A.pdb:0.0624350000	3e1q_A.pdb:0.0749900000):0.2200000000	2fkz_A.pdb:0.0941320000):0.2453150000	1jgc_A.pdb:0.3061430000):0.4046960000	1nfv_A.pdb:0.4537060000):0.0863597000):0.2416710000	2vzb_A.pdb:0.8480360000):0.2037060000):0.0182173000	(1otk_A.pdb:0.8255350000	(((((((1oqu_A.pdb:0.1834660000	1r2f_A.pdb:0.2026870000):0.0537001000	1uzr_A.pdb:0.0827070000):0.5675060000	1mxr_A.pdb:0.6612570000):0.1858850000	3ee4_A.pdb:1.0493880000):0.2073260000	((1jk0_A.pdb:0.4327900000	2uw2_A.pdb:0.0852580000):0.0635534000	1w68_A.pdb:0.1054150000):0.5030190000):0.3833040000	(((2uw1_A.pdb:0.0450920000	2uw1_B.pdb:0.0650870000):0.0914750000	1afr_A.pdb:0.1744430000):0.9849600000	1za0_A.pdb:1.0012530000):0.7846260000):0.4749170000	((2inc_B.pdb:0.6721450000	(2inp_C.pdb:0.7047180000	1mty_B.pdb:1.0585200000):0.1992420000):0.3542360000	(1mty_D.pdb:0.9479290000	3dhg_A.pdb:0.9474320000):0.4386440000):0.1429020000):0.5604100000):0.8615550000):0.0372820000):0.1099960000):0.0577395000	1n1q_A.pdb:0.2150390000):0.1087230000	2chp_A.pdb:0.3736140000);
(1ji5_A.pdb:0.1913440000	((1jig_A.pdb:0.1671070000	((1qgh_A.pdb:0.1414700000	2ux1_A.pdb:0.4764640000):0.2210340000	((1ji4_A.pdb:0.4579020000	2fjc_A.pdb:0.3786430000):0.2010380000	(((((1dps_A.pdb:0.0197090000	1jts_A.pdb:0.0951790000):0.1773470000	1o9r_A.pdb:0.1831620000):0.2478710000	1uvh_A.pdb:0.6845290000):0.2002480000	(1tjo_A.pdb:0.0155300000	1tk6_A.pdb:0.0347130000):0.7723480000):0.1795540000	((((((2fzf_A.pdb:1.1612810000	(1otk_A.pdb:1.2017200000	((((((1oqu_A.pdb:0.1675720000	1r2f_A.pdb:0.2333250000):0.0507229000	1uzr_A.pdb:0.0793500000):0.4857980000	(1mxr_A.pdb:0.6671220000	((1jk0_A.pdb:0.4072800000	2uw2_A.pdb:0.0951270000):0.0770946000	1w68_A.pdb:0.0836180000):0.7322350000):0.2325320000):0.3251270000	3ee4_A.pdb:0.9185920000):0.2834230000	(((2uw1_A.pdb:0.0319800000	2uw1_B.pdb:0.0506640000):0.1141500000	1afr_A.pdb:0.0829080000):0.9453490000	1za0_A.pdb:1.3047400000):0.4430600000):0.4152970000	(2inc_B.pdb:0.7352060000	((2inp_C.pdb:0.7910650000	1mty_B.pdb:1.0538200000):0.1878070000	(1mty_D.pdb:1.1737510000	3dhg_A.pdb:0.9516970000):0.6072100000):0.1409920000):0.4130820000):0.1831160000):0.6727760000):0.2541090000	((1lko_A.pdb:0.7392170000	1yuz_A.pdb:0.6049570000):0.1797750000	3qhb_A.pdb:0.7886210000):0.3697910000):0.2616990000	1nfv_A.pdb:0.3492400000):0.2114540000	((((((1lb3_A.pdb:0.0572520000	2za7_A.pdb:0.1128030000):0.2346390000	1bg7_A.pdb:0.2257970000):0.0458024000	1r03_A.pdb:0.2158870000):0.1091070000	(1z6o_A.pdb:0.9113070000	1z6o_M.pdb:0.5041050000):0.2396320000):0.2578420000	3e6s_A.pdb:0.5562630000):0.1810730000	((1eum_A.pdb:0.2431360000	1krq_A.pdb:0.3617710000):0.1102530000	(2jd7_A.pdb:0.1717100000	1vlg_A.pdb:0.2901290000):0.1107850000):0.1288460000):0.4205010000):0.1119710000	(((1bcf_A.pdb:0.1050720000	3e1q_A.pdb:0.0929340000):0.0944552000	2fkz_A.pdb:0.1757470000):0.1309960000	1jgc_A.pdb:0.2718170000):0.2830590000):0.1918720000	2vzb_A.pdb:0.7440810000):0.4295260000):0.1403550000):0.0556778000):0.0844440000):0.0704519000	1n1q_A.pdb:0.2081430000):0.0812198000	2chp_A.pdb:0.3505780000);
(1ji5_A.pdb:0.1868910000	((1jig_A.pdb:0.1918670000	1n1q_A.pdb:0.2975200000):0.0687917000	(((1qgh_A.pdb:0.2032540000	2ux1_A.pdb:0.3470110000):0.3057500000	(1ji4_A.pdb:0.4616070000	2fjc_A.pdb:0.3600730000):0.1704920000):0.0315601000	(((((1dps_A.pdb:0.0695480000	1jts_A.pdb:0.0614340000):0.2443030000	1o9r_A.pdb:0.1922020000):0.3621650000	1uvh_A.pdb:0.5690610000):0.2412060000	(1tjo_A.pdb:0.0307050000	1tk6_A.pdb:0.0200560000):0.5450720000):0.2880930000	(((2fzf_A.pdb:1.3537390000	(1otk_A.pdb:1.4896360000	((((((1oqu_A.pdb:0.1892660000	1uzr_A.pdb:0.0882950000):0.0662398000	1r2f_A.pdb:0.1065040000):0.6155280000	1mxr_A.pdb:0.6298600000):0.1811380000	((1jk0_A.pdb:0.4722230000	1w68_A.pdb:0.0886440000):0.0672726000	2uw2_A.pdb:0.0573620000):0.6914870000):0.3137670000	3ee4_A.pdb:1.0000350000):0.3450620000	(((2inc_B.pdb:0.7754790000	(2inp_C.pdb:0.8757730000	1mty_B.pdb:1.0024640000):0.2647400000):0.1962640000	(1mty_D.pdb:1.0790630000	3dhg_A.pdb:1.0228760000):0.3115580000):0.5093710000	(((2uw1_A.pdb:0.0376060000	2uw1_B.pdb:0.0526780000):0.1099500000	1afr_A.pdb:0.1750270000):0.6075590000	1za0_A.pdb:1.2915400000):0.7689990000):0.1352680000):0.5408080000):0.7627100000):0.2496340000	((((((1bcf_A.pdb:0.0978260000	3e1q_A.pdb:0.1755540000):0.1421280000	2fkz_A.pdb:0.1238670000):0.2055460000	1jgc_A.pdb:0.2611650000):0.3594750000	(((((((1lb3_A.pdb:0.0368820000	2za7_A.pdb:0.0891270000):0.2514410000	1bg7_A.pdb:0.1822780000):0.0861913000	1r03_A.pdb:0.1369140000):0.2611510000	(1z6o_A.pdb:1.3362580000	1z6o_M.pdb:0.4980280000):0.2624440000):0.3494450000	3e6s_A.pdb:0.4849970000):0.1661360000	(2jd7_A.pdb:0.2250100000	1vlg_A.pdb:0.2325150000):0.1404520000):0.0924767000	(1eum_A.pdb:0.2689040000	1krq_A.pdb:0.3018920000):0.1401280000):0.5501250000):0.1665590000	1nfv_A.pdb:0.5665550000):0.1650840000	((1lko_A.pdb:0.4941230000	1yuz_A.pdb:0.6821100000):0.3161260000	3qhb_A.pdb:0.6660430000):0.5589140000):0.2200920000):0.0000027473	2vzb_A.pdb:0.7976000000):0.2297740000):0.0936724000):0.0695823000):0.1006450000	2chp_A.pdb:0.3943560000);
(1ji5_A.pdb:0.2315050000	((1jig_A.pdb:0.1941910000	(((1qgh_A.pdb:0.2337580000	2ux1_A.pdb:0.4833420000):0.2097580000	((1ji4_A.pdb:0.5092270000	2fjc_A.pdb:0.3845210000):0.2200740000	((((1dps_A.pdb:0.0461630000	1jts_A.pdb:0.0553270000):0.2844330000	1o9r_A.pdb:0.1594260000):0.2952790000	1uvh_A.pdb:0.8213720000):0.1805230000	(1tjo_A.pdb:0.0183200000	1tk6_A.pdb:0.0200830000):0.7539600000):0.3079140000):0.0426628000):0.0913945000	(((((2fzf_A.pdb:1.5543910000	(1otk_A.pdb:1.6907360000	(((((((1oqu_A.pdb:0.1836850000	1uzr_A.pdb:0.1264380000):0.0602776000	1r2f_A.pdb:0.1185920000):0.6042320000	1mxr_A.pdb:0.6770110000):0.1814620000	((1jk0_A.pdb:0.4097370000	2uw2_A.pdb:0.0970120000):0.0431289000	1w68_A.pdb:0.0678620000):0.6481790000):0.3940600000	3ee4_A.pdb:0.7764590000):0.1887940000	(((2uw1_A.pdb:0.0347560000	2uw1_B.pdb:0.0446860000):0.1033000000	1afr_A.pdb:0.1907230000):0.9725570000	1za0_A.pdb:1.1739700000):0.8954600000):0.1923740000	((2inc_B.pdb:0.8318570000	(2inp_C.pdb:0.8296480000	1mty_B.pdb:1.1987260000):0.1295610000):0.2806300000	(1mty_D.pdb:1.0486340000	3dhg_A.pdb:0.9089960000):0.4499760000):0.4637180000):0.2599360000):0.6415680000):0.2338930000	((1lko_A.pdb:0.4443730000	1yuz_A.pdb:0.8015860000):0.3877620000	3qhb_A.pdb:0.4224140000):0.4247110000):0.2119840000	(((((1lb3_A.pdb:0.0777880000	2za7_A.pdb:0.1059090000):0.1655700000	1bg7_A.pdb:0.1903680000):0.0424045000	(1z6o_A.pdb:0.9884930000	1z6o_M.pdb:0.6491180000):0.2386150000):0.0306577000	1r03_A.pdb:0.1999120000):0.1390580000	(((1eum_A.pdb:0.2615170000	1krq_A.pdb:0.3388880000):0.2191150000	(2jd7_A.pdb:0.1204840000	1vlg_A.pdb:0.2729050000):0.0646862000):0.1720570000	3e6s_A.pdb:0.3672850000):0.3020800000):0.4143210000):0.2371300000	((((1bcf_A.pdb:0.0726830000	3e1q_A.pdb:0.0764820000):0.2113030000	2fkz_A.pdb:0.1228450000):0.2521300000	1jgc_A.pdb:0.2970140000):0.3170500000	1nfv_A.pdb:0.5717000000):0.2463570000):0.1385990000	2vzb_A.pdb:0.7458900000):0.3083950000):0.0852999000):0.0607702000	1n1q_A.pdb:0.1458500000):0.1529680000	2chp_A.pdb:0.3324930000);
(1ji5_A.pdb:0.2176850000	((1jig_A.pdb:0.1545480000	(((1qgh_A.pdb:0.2394790000	2ux1_A.pdb:0.3698760000):0.1690190000	(1ji4_A.pdb:0.4904600000	2fjc_A.pdb:0.3695490000):0.1859210000):0.1063870000	(((((1dps_A.pdb:0.0968700000	1jts_A.pdb:0.0526510000):0.2360870000	1o9r_A.pdb:0.2288020000):0.2960940000	1uvh_A.pdb:0.6969740000):0.2012720000	(1tjo_A.pdb:0.0392190000	1tk6_A.pdb:0.0178770000):0.7124080000):0.2526910000	((((2fzf_A.pdb:1.4102240000	((1lko_A.pdb:0.4134220000	1yuz_A.pdb:0.8590420000):0.3136650000	3qhb_A.pdb:0.4220540000):0.3209780000):0.3068050000	(((((1lb3_A.pdb:0.0785540000	2za7_A.pdb:0.0664300000):0.2145510000	1bg7_A.pdb:0.2034710000):0.0473008000	1r03_A.pdb:0.1601060000):0.1847770000	(1z6o_A.pdb:1.0291140000	1z6o_M.pdb:0.4347660000):0.2026990000):0.1383030000	(((1eum_A.pdb:0.3097560000	1krq_A.pdb:0.3389670000):0.1289900000	(2jd7_A.pdb:0.1933780000	1vlg_A.pdb:0.2311690000):0.1236340000):0.0926234000	3e6s_A.pdb:0.4873410000):0.1139580000):0.4010920000):0.2382480000	((((1bcf_A.pdb:0.0848440000	3e1q_A.pdb:0.1066560000):0.1444960000	2fkz_A.pdb:0.1317530000):0.1895350000	1jgc_A.pdb:0.1904340000):0.2663760000	1nfv_A.pdb:0.4942580000):0.0883581000):0.2106150000	(2vzb_A.pdb:0.4897770000	(1otk_A.pdb:1.9927450000	(((((((1oqu_A.pdb:0.1594460000	1r2f_A.pdb:0.2120900000):0.0432742000	1uzr_A.pdb:0.0713330000):0.4782080000	1mxr_A.pdb:0.7196900000):0.1287180000	((1jk0_A.pdb:0.5113150000	2uw2_A.pdb:0.1009660000):0.0595045000	1w68_A.pdb:0.0793330000):0.6820240000):0.3491990000	3ee4_A.pdb:1.0005330000):0.3114730000	(((2uw1_A.pdb:0.0333430000	2uw1_B.pdb:0.0756800000):0.1205120000	1afr_A.pdb:0.1297220000):1.0122900000	1za0_A.pdb:1.2531100000):0.3796510000):0.2229080000	((2inc_B.pdb:0.7321730000	(2inp_C.pdb:0.7619660000	1mty_B.pdb:1.0810670000):0.2486400000):0.2356770000	(1mty_D.pdb:1.0741980000	3dhg_A.pdb:0.7951290000):0.2207350000):0.6263500000):0.1679850000):0.7947160000):0.2314040000):0.2799090000):0.0696288000):0.0997293000):0.0391342000	1n1q_A.pdb:0.2533940000):0.1126700000	2chp_A.pdb:0.4334640000);
(1ji5_A.pdb:0.2199890000	((1jig_A.pdb:0.1367370000	1n1q_A.pdb:0.2624090000):0.0541481000	(((1qgh_A.pdb:0.2323180000	2ux1_A.pdb:0.4893420000):0.1674720000	(1ji4_A.pdb:0.4909200000	2fjc_A.pdb:0.4675460000):0.1222210000):0.0482459000	(((((1dps_A.pdb:0.0843660000	1jts_A.pdb:0.0335750000):0.2011840000	1o9r_A.pdb:0.2425290000):0.2209140000	1uvh_A.pdb:0.4730550000):0.3226170000	(1tjo_A.pdb:0.0078600000	1tk6_A.pdb:0.0337240000):0.7649810000):0.2748850000	(((2fzf_A.pdb:1.2558050000	(1otk_A.pdb:1.8973070000	(((((((1oqu_A.pdb:0.1554360000	1r2f_A.pdb:0.1760690000):0.0603321000	1uzr_A.pdb:0.0470500000):0.6856710000	1mxr_A.pdb:0.6598930000):0.1948750000	((1jk0_A.pdb:0.3793700000	2uw2_A.pdb:0.1114880000):0.0363178000	1w68_A.pdb:0.0666880000):0.5454720000):0.4301410000	3ee4_A.pdb:0.9951390000):0.2486850000	(((2uw1_A.pdb:0.0409400000	2uw1_B.pdb:0.0645210000):0.0970224000	1afr_A.pdb:0.1530390000):0.8909620000	1za0_A.pdb:1.3447090000):0.4525140000):0.3451600000	((2inc_B.pdb:0.7753920000	(2inp_C.pdb:0.6727880000	1mty_B.pdb:1.2085670000):0.2248080000):0.2217600000	(1mty_D.pdb:1.0898540000	3dhg_A.pdb:0.9011270000):0.1738950000):0.4528510000):0.3839560000):0.2654620000):0.2407500000	2vzb_A.pdb:0.5709550000):0.2539790000	(((((1bcf_A.pdb:0.0584820000	3e1q_A.pdb:0.1320590000):0.1611950000	2fkz_A.pdb:0.1460110000):0.1937880000	1jgc_A.pdb:0.2952860000):0.2793970000	1nfv_A.pdb:0.5930220000):0.1056710000	(((1lko_A.pdb:0.6040930000	1yuz_A.pdb:0.6351510000):0.3167390000	3qhb_A.pdb:0.4517750000):0.3747930000	(((((((1lb3_A.pdb:0.0897910000	2za7_A.pdb:0.1053390000):0.1658520000	1z6o_A.pdb:1.1714600000):0.1157170000	(1bg7_A.pdb:0.2140050000	1r03_A.pdb:0.1863450000):0.0567649000):0.1948790000	1z6o_M.pdb:0.6930190000):0.2741540000	3e6s_A.pdb:0.5102940000):0.2005650000	(2jd7_A.pdb:0.1782850000	1vlg_A.pdb:0.3220330000):0.0944131000):0.0892498000	(1eum_A.pdb:0.2647350000	1krq_A.pdb:0.4010810000):0.1284560000):0.5838470000):0.1309320000):0.2241310000):0.4605390000):0.0504192000):0.1300220000):0.1080590000	2chp_A.pdb:0.4122720000);
(1ji5_A.pdb:0.2182680000	((1jig_A.pdb:0.1456360000	(((1qgh_A.pdb:0.1821710000	2ux1_A.pdb:0.4997050000):0.2072220000	(1ji4_A.pdb:0.4195570000	2fjc_A.pdb:0.4602950000):0.2822340000):0.0569821000	(((((1dps_A.pdb:0.0623830000	1jts_A.pdb:0.0519230000):0.3031800000	1o9r_A.pdb:0.1845360000):0.1898160000	1uvh_A.pdb:0.6797900000):0.2816750000	(1tjo_A.pdb:0.0225820000	1tk6_A.pdb:0.0307500000):0.6830630000):0.3287180000	(((2fzf_A.pdb:1.4973920000	(1otk_A.pdb:1.0436320000	(((((((1oqu_A.pdb:0.1854150000	1r2f_A.pdb:0.1719600000):0.0879146000	1uzr_A.pdb:0.0515390000):0.5066300000	1mxr_A.pdb:0.7300620000):0.2827580000	(1jk0_A.pdb:0.4427310000	(2uw2_A.pdb:0.1084380000	1w68_A.pdb:0.1482340000):0.0726451000):0.4884510000):0.2139430000	3ee4_A.pdb:1.1009660000):0.2821940000	(((2uw1_A.pdb:0.0334510000	2uw1_B.pdb:0.0856370000):0.0826610000	1afr_A.pdb:0.1651900000):1.0812100000	1za0_A.pdb:1.0717440000):0.6990150000):0.3728270000	((2inc_B.pdb:0.7294050000	(2inp_C.pdb:0.6986350000	1mty_B.pdb:1.2252820000):0.2701940000):0.2197530000	(1mty_D.pdb:1.0028410000	3dhg_A.pdb:0.9101390000):0.7215800000):0.3376060000):0.5801560000):0.7049530000):0.2949130000	((((((1bcf_A.pdb:0.0967120000	3e1q_A.pdb:0.0969670000):0.2468430000	2fkz_A.pdb:0.1665730000):0.2311510000	1jgc_A.pdb:0.2263900000):0.3497510000	((((((1lb3_A.pdb:0.0426830000	2za7_A.pdb:0.1033110000):0.2306090000	1bg7_A.pdb:0.1965000000):0.0539355000	1r03_A.pdb:0.2070360000):0.1450760000	(1z6o_A.pdb:0.9157810000	1z6o_M.pdb:0.5324190000):0.2276630000):0.3559810000	3e6s_A.pdb:0.5383830000):0.0835273000	((1eum_A.pdb:0.3916180000	1krq_A.pdb:0.2436070000):0.1787850000	(2jd7_A.pdb:0.2245380000	1vlg_A.pdb:0.2239920000):0.1646050000):0.1229010000):0.6271320000):0.1418740000	1nfv_A.pdb:0.5211490000):0.1855280000	((1lko_A.pdb:0.4794220000	1yuz_A.pdb:0.5786840000):0.3938850000	3qhb_A.pdb:0.5433380000):0.8326360000):0.1518960000):0.1336030000	2vzb_A.pdb:1.1185600000):0.2331800000):0.1079260000):0.0385083000):0.0382537000	1n1q_A.pdb:0.2996860000):0.1104560000	2chp_A.pdb:0.4161910000);
(1ji5_A.pdb:0.2134410000	((1jig_A.pdb:0.1205500000	(((1qgh_A.pdb:0.1980820000	2ux1_A.pdb:0.3904460000):0.1822170000	(1ji4_A.pdb:0.4754900000	2fjc_A.pdb:0.3012040000):0.2353610000):0.0590205000	(((((1dps_A.pdb:0.0633890000	1jts_A.pdb:0.0547750000):0.2205840000	1o9r_A.pdb:0.1979610000):0.3382600000	1uvh_A.pdb:0.4752010000):0.3329060000	(1tjo_A.pdb:0.0250150000	1tk6_A.pdb:0.0175040000):0.4849200000):0.1078660000	((((((2fzf_A.pdb:1.1847170000	(1otk_A.pdb:1.4363810000	(((((((1oqu_A.pdb:0.1755360000	1r2f_A.pdb:0.1898710000):0.0467913000	1uzr_A.pdb:0.0565390000):0.5420830000	1mxr_A.pdb:0.7897330000):0.3075980000	((1jk0_A.pdb:0.4187870000	2uw2_A.pdb:0.0629570000):0.0386332000	1w68_A.pdb:0.0822730000):0.6484530000):0.3542520000	(((2uw1_A.pdb:0.0489730000	2uw1_B.pdb:0.0678180000):0.1300840000	1afr_A.pdb:0.1218320000):1.0500100000	1za0_A.pdb:0.9764320000):1.1112100000):0.1884810000	3ee4_A.pdb:1.0723340000):0.2592260000	((2inc_B.pdb:0.6425810000	(2inp_C.pdb:0.6545150000	1mty_B.pdb:1.1633610000):0.2548320000):0.2203020000	(1mty_D.pdb:1.1987690000	3dhg_A.pdb:0.8587690000):0.3792720000):0.5844530000):0.4037980000):0.4966650000):0.3557570000	((1lko_A.pdb:0.4094120000	1yuz_A.pdb:0.8346830000):0.3743570000	3qhb_A.pdb:0.6378460000):0.1468080000):0.3171660000	((((((1lb3_A.pdb:0.0907160000	2za7_A.pdb:0.0680590000):0.1402290000	(1z6o_A.pdb:1.0501320000	1z6o_M.pdb:0.5997840000):0.2747790000):0.1278030000	1bg7_A.pdb:0.1435370000):0.0580318000	1r03_A.pdb:0.1671650000):0.2784420000	3e6s_A.pdb:0.5547890000):0.1812290000	((1eum_A.pdb:0.2683330000	1krq_A.pdb:0.3086650000):0.1960640000	(2jd7_A.pdb:0.1984600000	1vlg_A.pdb:0.2480210000):0.1048070000):0.0905334000):0.3990290000):0.1794150000	1nfv_A.pdb:0.4961180000):0.1353890000	((1bcf_A.pdb:0.1264150000	3e1q_A.pdb:0.0461260000):0.1061970000	(2fkz_A.pdb:0.1848520000	1jgc_A.pdb:0.3457860000):0.0518886000):0.3584460000):0.2764870000	2vzb_A.pdb:0.6407210000):0.1999990000):0.2625780000):0.0401325000):0.0828695000	1n1q_A.pdb:0.1926410000):0.0930315000	2chp_A.pdb:0.3594500000);
(1ji5_A.pdb:0.1824900000	((1jig_A.pdb:0.1520160000	1n1q_A.pdb:0.2785910000):0.0481486000	(((1qgh_A.pdb:0.1981660000	2ux1_A.pdb:0.4596160000):0.2485900000	(1ji4_A.pdb:0.5876170000	2fjc_A.pdb:0.5314460000):0.1834710000):0.1247390000	(((((1dps_A.pdb:0.0873940000	1jts_A.pdb:0.0486810000):0.3205550000	1o9r_A.pdb:0.2051350000):0.3437920000	1uvh_A.pdb:0.6531020000):0.2937070000	(1tjo_A.pdb:0.0311270000	1tk6_A.pdb:0.0121110000):0.8150310000):0.1240960000	(((((2fzf_A.pdb:1.3011370000	(1lko_A.pdb:0.4773670000	1yuz_A.pdb:0.5518290000):0.2554180000):0.1837520000	3qhb_A.pdb:0.5299480000):0.7277520000	(((((((1lb3_A.pdb:0.0684650000	2za7_A.pdb:0.0828400000):0.0864248000	1z6o_A.pdb:1.1058370000):0.1594220000	1bg7_A.pdb:0.1605970000):0.0481247000	1r03_A.pdb:0.2111410000):0.1999490000	1z6o_M.pdb:0.9030030000):0.1649390000	3e6s_A.pdb:0.6358000000):0.1476840000	((1eum_A.pdb:0.3004010000	1krq_A.pdb:0.3012400000):0.1652590000	(2jd7_A.pdb:0.2440860000	1vlg_A.pdb:0.2484660000):0.1193620000):0.1156360000):0.3004470000):0.3428350000	((((1bcf_A.pdb:0.0841860000	3e1q_A.pdb:0.0552620000):0.1830490000	2fkz_A.pdb:0.1320990000):0.1367180000	1jgc_A.pdb:0.2274280000):0.3481670000	1nfv_A.pdb:0.4005820000):0.1320990000):0.3296610000	(2vzb_A.pdb:0.7546720000	(1otk_A.pdb:1.4565170000	((((((1oqu_A.pdb:0.1784310000	1uzr_A.pdb:0.0783760000):0.0885827000	1r2f_A.pdb:0.0999000000):0.6531070000	1mxr_A.pdb:0.6463660000):0.1555840000	(1jk0_A.pdb:0.3762760000	(2uw2_A.pdb:0.1099450000	1w68_A.pdb:0.0888200000):0.1071610000):0.6821130000):0.2145990000	(3ee4_A.pdb:0.9159300000	((2uw1_A.pdb:0.0000020000	(2uw1_B.pdb:0.0755660000	1afr_A.pdb:0.2542000000):0.0383947000):1.3416300000	1za0_A.pdb:0.9608910000):0.6496850000):0.1237280000):0.4645190000	((2inc_B.pdb:0.7626160000	(2inp_C.pdb:0.9453980000	1mty_B.pdb:0.9548520000):0.2718110000):0.2853330000	(1mty_D.pdb:1.0612980000	3dhg_A.pdb:0.9400400000):0.3713020000):0.5214940000):0.6507270000):0.8214790000):0.0281455000):0.2014800000):0.1727330000):0.0541222000):0.1111050000	2chp_A.pdb:0.5000180000);
(1ji5_A.pdb:0.2025030000	1jig_A.pdb:0.1963800000	((1n1q_A.pdb:0.2609480000	2chp_A.pdb:0.3755070000):0.0792497000	((1qgh_A.pdb:0.2126560000	2ux1_A.pdb:0.4074150000):0.2516680000	((1ji4_A.pdb:0.4032100000	2fjc_A.pdb:0.3628280000):0.1596020000	(((((1dps_A.pdb:0.0329800000	1jts_A.pdb:0.1016840000):0.2201910000	1o9r_A.pdb:0.2018610000):0.4100010000	1uvh_A.pdb:0.6117300000):0.1451100000	(1tjo_A.pdb:0.0139070000	1tk6_A.pdb:0.0154230000):0.5799550000):0.3316960000	(((((2fzf_A.pdb:0.8962870000	((1lko_A.pdb:0.7874530000	1yuz_A.pdb:0.5522440000):0.4590170000	3qhb_A.pdb:0.4651910000):0.4288640000):0.2273730000	(1otk_A.pdb:1.5163490000	(((((((1oqu_A.pdb:0.1999360000	1uzr_A.pdb:0.0934670000):0.0769198000	1r2f_A.pdb:0.0968560000):0.4743790000	1mxr_A.pdb:0.6774030000):0.1886900000	((1jk0_A.pdb:0.4747710000	1w68_A.pdb:0.0746490000):0.0547514000	2uw2_A.pdb:0.0780910000):0.4914290000):0.3593890000	3ee4_A.pdb:1.0874690000):0.2412590000	((2uw1_A.pdb:0.0121210000	(2uw1_B.pdb:0.0622560000	1afr_A.pdb:0.2632050000):0.0329066000):1.1482700000	1za0_A.pdb:1.0249580000):0.7470710000):0.5285100000	((2inc_B.pdb:0.8368490000	(2inp_C.pdb:0.9089380000	1mty_B.pdb:1.2487780000):0.2155210000):0.1437820000	(1mty_D.pdb:1.1144970000	3dhg_A.pdb:0.9290520000):0.5085500000):0.5322080000):0.2210010000):0.6179270000):0.3147190000	((((((1lb3_A.pdb:0.0886460000	2za7_A.pdb:0.0873950000):0.2130980000	1bg7_A.pdb:0.1639250000):0.0361922000	(1z6o_A.pdb:1.1608510000	1z6o_M.pdb:0.5573410000):0.3690360000):0.0788567000	1r03_A.pdb:0.2066650000):0.4106150000	3e6s_A.pdb:0.5848820000):0.2008460000	((1eum_A.pdb:0.2944530000	1krq_A.pdb:0.4659460000):0.2535990000	(2jd7_A.pdb:0.1341600000	1vlg_A.pdb:0.2682690000):0.0824484000):0.1466260000):0.5042750000):0.3449260000	((((1bcf_A.pdb:0.0712220000	3e1q_A.pdb:0.0894380000):0.1794230000	2fkz_A.pdb:0.1396720000):0.2215120000	1jgc_A.pdb:0.2177110000):0.3015690000	1nfv_A.pdb:0.5424360000):0.1450250000):0.0771311000	2vzb_A.pdb:0.7236220000):0.3040790000):0.0979092000):0.0625387000):0.0589302000):0.0318742000);
(1ji5_A.pdb:0.3107460000	1jig_A.pdb:0.2024900000	(1n1q_A.pdb:0.2157970000	(2chp_A.pdb:0.4499870000	((((1qgh_A.pdb:0.3006470000	2ux1_A.pdb:0.4954290000):0.1749310000	1ji4_A.pdb:0.5326380000):0.1057750000	2fjc_A.pdb:0.5831110000):0.0790617000	(((((1dps_A.pdb:0.0624900000	1jts_A.pdb:0.0915540000):0.3002590000	1o9r_A.pdb:0.2604060000):0.2708780000	1uvh_A.pdb:0.5336910000):0.1771900000	(1tjo_A.pdb:0.0349760000	1tk6_A.pdb:0.0263730000):0.6262840000):0.2679320000	((((2fzf_A.pdb:1.2129720000	((1lko_A.pdb:0.4347960000	1yuz_A.pdb:0.6852900000):0.2323690000	3qhb_A.pdb:0.6627930000):0.2690650000):0.4487050000	(((((1lb3_A.pdb:0.0333460000	2za7_A.pdb:0.0690420000):0.2717790000	1bg7_A.pdb:0.1560140000):0.0584790000	1r03_A.pdb:0.1936460000):0.1946650000	(1z6o_A.pdb:1.0355020000	1z6o_M.pdb:0.5197070000):0.1977430000):0.1399130000	(((1eum_A.pdb:0.2204230000	1krq_A.pdb:0.3168020000):0.2587860000	(2jd7_A.pdb:0.1802450000	1vlg_A.pdb:0.3147850000):0.0885692000):0.1914490000	3e6s_A.pdb:0.5416690000):0.1369140000):0.5964030000):0.1617690000	((((1bcf_A.pdb:0.0801460000	3e1q_A.pdb:0.0902010000):0.1638100000	2fkz_A.pdb:0.2098610000):0.1600550000	1jgc_A.pdb:0.2995410000):0.2719250000	1nfv_A.pdb:0.4093700000):0.1658320000):0.1752240000	(2vzb_A.pdb:0.6115230000	(1otk_A.pdb:1.4365030000	((((((1oqu_A.pdb:0.1692090000	(1r2f_A.pdb:0.2018190000	1uzr_A.pdb:0.0696060000):0.0371603000):0.4837410000	1mxr_A.pdb:0.7292640000):0.1122660000	((1jk0_A.pdb:0.4136370000	2uw2_A.pdb:0.1130180000):0.0497599000	1w68_A.pdb:0.0691070000):0.5050670000):0.3345820000	3ee4_A.pdb:0.8769700000):0.3185130000	(((2uw1_A.pdb:0.0305200000	2uw1_B.pdb:0.0689930000):0.1043420000	1afr_A.pdb:0.1933950000):1.1134000000	1za0_A.pdb:1.2885960000):0.4753800000):0.2329220000	((2inc_B.pdb:0.8210880000	(2inp_C.pdb:0.8194970000	1mty_B.pdb:1.1481310000):0.2023180000):0.3359210000	(1mty_D.pdb:1.0806330000	3dhg_A.pdb:0.8980960000):0.4420100000):0.5758120000):0.4122600000):0.5171240000):0.3431860000):0.2455330000):0.1050650000):0.0371680000):0.0912432000):0.0799601000);
(1ji5_A.pdb:0.2431330000	((1jig_A.pdb:0.1386870000	(((1qgh_A.pdb:0.2071630000	2ux1_A.pdb:0.4632210000):0.1657440000	(1ji4_A.pdb:0.4052630000	2fjc_A.pdb:0.5133240000):0.3065810000):0.1440700000	(((((1dps_A.pdb:0.0593830000	1jts_A.pdb:0.0775430000):0.2485170000	1o9r_A.pdb:0.3070350000):0.2784620000	1uvh_A.pdb:0.6653930000):0.2181340000	(1tjo_A.pdb:0.0203500000	1tk6_A.pdb:0.0474370000):0.6295250000):0.3607020000	((((((2fzf_A.pdb:1.2345000000	1yuz_A.pdb:0.7618180000):0.2182620000	1lko_A.pdb:0.6160510000):0.2595600000	3qhb_A.pdb:0.5712010000):0.9397900000	(((((1bcf_A.pdb:0.0507850000	3e1q_A.pdb:0.0621340000):0.1732390000	2fkz_A.pdb:0.1568340000):0.2540140000	1jgc_A.pdb:0.2490510000):0.3265600000	(((((((1lb3_A.pdb:0.0491870000	2za7_A.pdb:0.1506090000):0.1893440000	1bg7_A.pdb:0.1798900000):0.0667007000	1r03_A.pdb:0.2498540000):0.1612310000	(1z6o_A.pdb:1.0825470000	1z6o_M.pdb:0.5227410000):0.1731330000):0.2509280000	3e6s_A.pdb:0.5086910000):0.1382820000	(2jd7_A.pdb:0.2097480000	1vlg_A.pdb:0.2649750000):0.1145970000):0.0954381000	(1eum_A.pdb:0.2882530000	1krq_A.pdb:0.3829120000):0.0645820000):0.7459020000):0.0953471000	1nfv_A.pdb:0.5954480000):0.2220700000):0.2509750000	(1otk_A.pdb:1.2342040000	(((((((1oqu_A.pdb:0.2267300000	1uzr_A.pdb:0.0824650000):0.0892141000	1r2f_A.pdb:0.1272610000):0.5726870000	1mxr_A.pdb:0.6755640000):0.1381730000	((1jk0_A.pdb:0.3660010000	2uw2_A.pdb:0.1046070000):0.0577380000	1w68_A.pdb:0.0562100000):0.7199260000):0.2320520000	3ee4_A.pdb:1.2046810000):0.4767230000	(((2uw1_A.pdb:0.0585800000	2uw1_B.pdb:0.0770090000):0.1068570000	1afr_A.pdb:0.1071020000):0.9294860000	1za0_A.pdb:1.4673610000):0.7281060000):0.3828660000	(2inc_B.pdb:0.7042450000	((2inp_C.pdb:0.6670800000	1mty_B.pdb:1.2995790000):0.1290780000	(1mty_D.pdb:1.2134170000	3dhg_A.pdb:0.8397460000):0.5339030000):0.1722640000):0.4351360000):0.2503320000):0.9439980000):0.0441933000	2vzb_A.pdb:0.9404270000):0.1391710000):0.0954315000):0.0150844000):0.0472329000	1n1q_A.pdb:0.2036500000):0.1064700000	2chp_A.pdb:0.3722070000);
(1ji5_A.pdb:0.1893510000	(1jig_A.pdb:0.1831860000	(1n1q_A.pdb:0.1625270000	(((1qgh_A.pdb:0.2875220000	2ux1_A.pdb:0.4470760000):0.1427720000	((1ji4_A.pdb:0.5058970000	2fjc_A.pdb:0.4041070000):0.1323220000	(((1dps_A.pdb:0.0887550000	1jts_A.pdb:0.0466380000):0.1621400000	1o9r_A.pdb:0.2383230000):0.2349750000	1uvh_A.pdb:0.6194380000):0.4185200000):0.0527744000):0.0849962000	((1tjo_A.pdb:0.0130160000	1tk6_A.pdb:0.0331370000):0.6212870000	(((((2fzf_A.pdb:1.0606270000	((1lko_A.pdb:0.6571890000	1yuz_A.pdb:0.7798340000):0.3364920000	3qhb_A.pdb:0.4799870000):0.1411320000):0.2184830000	(1otk_A.pdb:1.3604120000	((((((1oqu_A.pdb:0.1883750000	1uzr_A.pdb:0.1192530000):0.0840881000	1r2f_A.pdb:0.1731900000):0.5063060000	(1mxr_A.pdb:0.6366840000	((1jk0_A.pdb:0.4130270000	2uw2_A.pdb:0.0736670000):0.0250653000	1w68_A.pdb:0.0802010000):0.6995880000):0.1458700000):0.3774300000	3ee4_A.pdb:0.8377390000):0.4141960000	(((2uw1_A.pdb:0.0397140000	2uw1_B.pdb:0.0727630000):0.1086010000	1afr_A.pdb:0.1402840000):1.0136400000	1za0_A.pdb:1.1594570000):0.8176420000):0.2193310000	((2inc_B.pdb:0.7479500000	(2inp_C.pdb:0.7658100000	1mty_B.pdb:1.0576420000):0.3066580000):0.2059790000	(1mty_D.pdb:1.4392010000	3dhg_A.pdb:0.6865020000):0.7071610000):0.5711970000):0.2984400000):0.8086470000):0.1337880000	((((((1lb3_A.pdb:0.0941250000	2za7_A.pdb:0.0852410000):0.2110520000	1bg7_A.pdb:0.1529970000):0.0813422000	1r03_A.pdb:0.2882240000):0.0975648000	(1z6o_A.pdb:0.8753950000	1z6o_M.pdb:0.4742200000):0.2309940000):0.1718360000	3e6s_A.pdb:0.6826310000):0.1522620000	((1eum_A.pdb:0.2332670000	1krq_A.pdb:0.2799560000):0.1883110000	(2jd7_A.pdb:0.1711770000	1vlg_A.pdb:0.2173760000):0.1114930000):0.1147380000):0.3954090000):0.3052820000	((((1bcf_A.pdb:0.0782850000	3e1q_A.pdb:0.0666870000):0.1219800000	2fkz_A.pdb:0.1699170000):0.2195060000	1jgc_A.pdb:0.3001790000):0.2597910000	1nfv_A.pdb:0.5726920000):0.0582993000):0.2172800000	2vzb_A.pdb:0.6677760000):0.2126110000):0.1846600000):0.1157470000):0.0689137000):0.0792096000	2chp_A.pdb:0.2938290000);
(1ji5_A.pdb:0.2130410000	((1jig_A.pdb:0.1463210000	(((1qgh_A.pdb:0.1961630000	2ux1_A.pdb:0.5092590000):0.2066550000	(1ji4_A.pdb:0.5364090000	2fjc_A.pdb:0.3299590000):0.2076210000):0.0604256000	(((((1dps_A.pdb:0.0749160000	1jts_A.pdb:0.0749540000):0.2182430000	1o9r_A.pdb:0.1569680000):0.2732480000	1uvh_A.pdb:0.6092630000):0.1611510000	(1tjo_A.pdb:0.0247020000	1tk6_A.pdb:0.0154340000):0.6557810000):0.2310660000	(((((2fzf_A.pdb:1.4129670000	((1lko_A.pdb:0.5953150000	1yuz_A.pdb:0.6580210000):0.1837710000	3qhb_A.pdb:0.6971950000):0.3204720000):0.3878610000	(((((((((1lb3_A.pdb:0.0654150000	2za7_A.pdb:0.0881810000):0.0294585000	1z6o_A.pdb:1.2944360000):0.1481220000	1bg7_A.pdb:0.1819540000):0.0466498000	1r03_A.pdb:0.2514930000):0.2143690000	1z6o_M.pdb:0.7082520000):0.2562520000	3e6s_A.pdb:0.4792780000):0.1230530000	(1eum_A.pdb:0.2449360000	1krq_A.pdb:0.2706160000):0.1922770000):0.1298330000	2jd7_A.pdb:0.1579330000):0.0805552000	1vlg_A.pdb:0.1783260000):0.6049840000):0.2659710000	1nfv_A.pdb:0.5265110000):0.1438020000	(((1bcf_A.pdb:0.0800570000	3e1q_A.pdb:0.0887850000):0.1693580000	2fkz_A.pdb:0.1650080000):0.2712420000	1jgc_A.pdb:0.2056750000):0.3158090000):0.3279200000	(2vzb_A.pdb:0.7052900000	(1otk_A.pdb:1.1909760000	(((((((1oqu_A.pdb:0.1716560000	1uzr_A.pdb:0.1083100000):0.0825489000	1r2f_A.pdb:0.1011670000):0.6087570000	1mxr_A.pdb:0.7166020000):0.2121860000	((1jk0_A.pdb:0.3924040000	1w68_A.pdb:0.0689470000):0.0443214000	2uw2_A.pdb:0.1014500000):0.5797370000):0.1932930000	((2uw1_A.pdb:0.0073450000	(2uw1_B.pdb:0.0605070000	1afr_A.pdb:0.2718630000):0.0282960000):1.1104700000	1za0_A.pdb:0.9772160000):1.2034700000):0.1507930000	3ee4_A.pdb:1.0531350000):0.5818890000	((2inc_B.pdb:0.7573200000	(2inp_C.pdb:0.7161000000	1mty_B.pdb:1.2114750000):0.1661400000):0.1675070000	(1mty_D.pdb:0.9199080000	3dhg_A.pdb:0.9831980000):0.5168850000):0.6103960000):0.4769390000):0.8691130000):0.3501350000):0.1639330000):0.0986284000):0.0775941000):0.0424431000	1n1q_A.pdb:0.1769840000):0.1485220000	2chp_A.pdb:0.3994330000);
(1ji5_A.pdb:0.2395880000	((1jig_A.pdb:0.1596410000	(((1qgh_A.pdb:0.2337220000	2ux1_A.pdb:0.4518240000):0.1997150000	1ji4_A.pdb:0.5354730000):0.0972604000	(2fjc_A.pdb:0.4358230000	(((((1dps_A.pdb:0.0603080000	1jts_A.pdb:0.0587690000):0.3495480000	1o9r_A.pdb:0.1543850000):0.3197010000	1uvh_A.pdb:0.6705410000):0.2396910000	(1tjo_A.pdb:0.0485840000	1tk6_A.pdb:0.0434550000):0.5135510000):0.2489990000	((((((2fzf_A.pdb:1.4200210000	(1lko_A.pdb:0.4883870000	1yuz_A.pdb:0.5993390000):0.2545430000):0.0567614000	3qhb_A.pdb:0.8042160000):0.5188670000	1nfv_A.pdb:0.3976860000):0.2760720000	((((1bcf_A.pdb:0.0627470000	3e1q_A.pdb:0.1157950000):0.2070250000	2fkz_A.pdb:0.1191880000):0.2402920000	1jgc_A.pdb:0.3530220000):0.2967730000	(((((((1lb3_A.pdb:0.0504200000	2za7_A.pdb:0.1289870000):0.3460450000	1bg7_A.pdb:0.1416620000):0.1002970000	1r03_A.pdb:0.2192880000):0.1830840000	1z6o_A.pdb:0.9198610000):0.0702670000	1z6o_M.pdb:0.5109280000):0.1303640000	3e6s_A.pdb:0.6956490000):0.0624313000	((1eum_A.pdb:0.3324490000	1krq_A.pdb:0.2446810000):0.2600180000	(2jd7_A.pdb:0.1715030000	1vlg_A.pdb:0.2261610000):0.0811836000):0.1461130000):0.4722230000):0.0443551000):0.2831380000	2vzb_A.pdb:0.8556930000):0.2096020000	(1otk_A.pdb:1.3597280000	(((((1oqu_A.pdb:0.1075540000	(1r2f_A.pdb:0.2122810000	1uzr_A.pdb:0.1220640000):0.0667979000):0.6556390000	1mxr_A.pdb:0.7499210000):0.1338930000	((1jk0_A.pdb:0.4551530000	1w68_A.pdb:0.0788650000):0.0702112000	2uw2_A.pdb:0.0692800000):0.5687660000):0.3748360000	(((2inc_B.pdb:0.7336040000	(2inp_C.pdb:0.9190170000	1mty_B.pdb:1.0546460000):0.2330570000):0.4504520000	(1mty_D.pdb:0.9504480000	3dhg_A.pdb:1.0843780000):0.2465830000):0.9270570000	(((2uw1_A.pdb:0.0391320000	2uw1_B.pdb:0.0554620000):0.0987602000	1afr_A.pdb:0.1534100000):0.9714160000	1za0_A.pdb:1.0317450000):0.6513090000):0.1969480000):0.2319230000	3ee4_A.pdb:0.8266250000):0.8162560000):0.8995190000):0.1046400000):0.1575660000):0.1015650000):0.0907883000):0.0984296000	1n1q_A.pdb:0.2047820000):0.1129030000	2chp_A.pdb:0.4370720000);
(1ji5_A.pdb:0.2545110000	(1jig_A.pdb:0.1857350000	1n1q_A.pdb:0.3058640000):0.0893634000	(2chp_A.pdb:0.3687420000	((1qgh_A.pdb:0.2218730000	2ux1_A.pdb:0.3246530000):0.2719960000	((1ji4_A.pdb:0.4979070000	(2fjc_A.pdb:0.3618030000	((((1dps_A.pdb:0.0733110000	1jts_A.pdb:0.0679840000):0.2991540000	1o9r_A.pdb:0.1957230000):0.3430180000	1uvh_A.pdb:0.7582820000):0.2285560000	(1tjo_A.pdb:0.0220840000	1tk6_A.pdb:0.0306380000):0.7622750000):0.2934770000):0.0530023000):0.1000190000	((((2fzf_A.pdb:1.3002660000	((1lko_A.pdb:0.5963510000	1yuz_A.pdb:0.7210070000):0.2066480000	3qhb_A.pdb:0.7214690000):0.4548970000):0.4396090000	((((((1lb3_A.pdb:0.0754910000	2za7_A.pdb:0.0698560000):0.1689940000	1bg7_A.pdb:0.2144260000):0.0521330000	1r03_A.pdb:0.2032480000):0.1145620000	1z6o_A.pdb:1.2119970000):0.1312470000	1z6o_M.pdb:0.6603440000):0.1353610000	((1eum_A.pdb:0.3368540000	1krq_A.pdb:0.3197560000):0.1112280000	(3e6s_A.pdb:0.7909260000	(2jd7_A.pdb:0.2052030000	1vlg_A.pdb:0.2819960000):0.1012970000):0.0869942000):0.2504890000):0.3274780000):0.1919270000	((((1bcf_A.pdb:0.0763600000	3e1q_A.pdb:0.0736940000):0.1499490000	2fkz_A.pdb:0.1647810000):0.2554750000	1jgc_A.pdb:0.2343510000):0.2407300000	1nfv_A.pdb:0.6086090000):0.1788670000):0.1903200000	(2vzb_A.pdb:0.5801820000	(1otk_A.pdb:1.2495580000	(((((((1oqu_A.pdb:0.1387390000	1uzr_A.pdb:0.0957180000):0.0918454000	1r2f_A.pdb:0.0883280000):0.6235630000	1mxr_A.pdb:0.7775340000):0.1684130000	((1jk0_A.pdb:0.4890720000	2uw2_A.pdb:0.0727410000):0.0837330000	1w68_A.pdb:0.0655590000):0.6499790000):0.2753900000	3ee4_A.pdb:1.1779890000):0.2949290000	(((2uw1_A.pdb:0.0413710000	2uw1_B.pdb:0.0757490000):0.1105670000	1afr_A.pdb:0.1567200000):1.0540800000	1za0_A.pdb:1.2869540000):0.4984270000):0.2557100000	(2inc_B.pdb:0.5291100000	((2inp_C.pdb:0.8242800000	1mty_B.pdb:0.9470880000):0.2809590000	(1mty_D.pdb:1.2109080000	3dhg_A.pdb:0.8788600000):0.4925210000):0.1947940000):0.7931740000):0.3961810000):1.0906700000):0.2032580000):0.3204480000):0.1006400000):0.0934385000):0.1261050000);
(1ji5_A.pdb:0.1766430000	(((1jig_A.pdb:0.1587710000	(((1qgh_A.pdb:0.2412360000	2ux1_A.pdb:0.3647380000):0.2506530000	1ji4_A.pdb:0.4721600000):0.1096160000	2fjc_A.pdb:0.4509520000):0.1522150000):0.0388107000	(((((1dps_A.pdb:0.0598640000	1jts_A.pdb:0.0967160000):0.2266670000	1o9r_A.pdb:0.2403880000):0.3807430000	1uvh_A.pdb:0.5659100000):0.1644330000	(1tjo_A.pdb:0.0067700000	1tk6_A.pdb:0.0391310000):0.7071890000):0.3740380000	(((((2fzf_A.pdb:1.2442520000	((1lko_A.pdb:0.6740590000	1yuz_A.pdb:0.8616200000):0.1881580000	3qhb_A.pdb:0.5034430000):0.3438030000):0.2960950000	((((((1lb3_A.pdb:0.0746520000	2za7_A.pdb:0.1144550000):0.1976080000	(1bg7_A.pdb:0.1818830000	1r03_A.pdb:0.2281540000):0.0503933000):0.1113200000	1z6o_A.pdb:1.0657620000):0.1093650000	1z6o_M.pdb:0.5397120000):0.2570850000	3e6s_A.pdb:0.6433370000):0.0350832000	((1eum_A.pdb:0.2139690000	1krq_A.pdb:0.2645260000):0.1699180000	(2jd7_A.pdb:0.1596170000	1vlg_A.pdb:0.2702580000):0.1733390000):0.1070380000):0.4157430000):0.3566200000	(((1bcf_A.pdb:0.0645940000	3e1q_A.pdb:0.0749560000):0.1614350000	2fkz_A.pdb:0.2182990000):0.1646420000	1jgc_A.pdb:0.2361210000):0.2926350000):0.0483805000	(2vzb_A.pdb:0.6296880000	(1otk_A.pdb:1.0697730000	(((((((1oqu_A.pdb:0.1998320000	1r2f_A.pdb:0.1790100000):0.0622135000	1uzr_A.pdb:0.0473650000):0.5319090000	1mxr_A.pdb:0.6765580000):0.1901910000	((1jk0_A.pdb:0.4137710000	2uw2_A.pdb:0.0791710000):0.0348203000	1w68_A.pdb:0.1130500000):0.6356260000):0.4522240000	3ee4_A.pdb:0.9488130000):0.2545700000	(((2uw1_A.pdb:0.0389710000	2uw1_B.pdb:0.0833970000):0.1436950000	1afr_A.pdb:0.1221060000):0.9815790000	1za0_A.pdb:1.1526420000):0.7192680000):0.2781560000	((2inc_B.pdb:0.6843050000	(2inp_C.pdb:0.9496640000	1mty_B.pdb:1.0831600000):0.2414570000):0.3044660000	(1mty_D.pdb:1.4217080000	3dhg_A.pdb:0.6748040000):0.4649950000):0.5666220000):0.4560130000):0.9699380000):0.3488440000):0.0565645000	1nfv_A.pdb:0.5660840000):0.2914180000):0.0846843000):0.0404640000	1n1q_A.pdb:0.3012650000):0.1001780000	2chp_A.pdb:0.4992900000);
(1ji5_A.pdb:0.3091270000	((1jig_A.pdb:0.1363460000	(((1qgh_A.pdb:0.2524950000	2ux1_A.pdb:0.4660640000):0.2399460000	(1ji4_A.pdb:0.4833520000	2fjc_A.pdb:0.4442140000):0.1866510000):0.0698872000	(((((1dps_A.pdb:0.0600600000	1jts_A.pdb:0.0782260000):0.2291710000	1o9r_A.pdb:0.1908250000):0.2964520000	1uvh_A.pdb:0.7548670000):0.2415290000	(1tjo_A.pdb:0.0142570000	1tk6_A.pdb:0.0341550000):0.5533630000):0.3644650000	(((((2fzf_A.pdb:1.2077390000	(1otk_A.pdb:1.4012160000	(((((((1oqu_A.pdb:0.1780520000	1uzr_A.pdb:0.1290750000):0.0845466000	1r2f_A.pdb:0.1484170000):0.5509820000	1mxr_A.pdb:0.7061160000):0.2674280000	((1jk0_A.pdb:0.4099340000	2uw2_A.pdb:0.0734250000):0.0555132000	1w68_A.pdb:0.1008540000):0.6340190000):0.2231290000	3ee4_A.pdb:0.8113340000):0.3935560000	(((2uw1_A.pdb:0.0505070000	2uw1_B.pdb:0.0773390000):0.1234270000	1afr_A.pdb:0.1264490000):0.6326540000	1za0_A.pdb:1.4136560000):0.9675020000):0.1522400000	((2inc_B.pdb:0.6936700000	(2inp_C.pdb:0.7943830000	1mty_B.pdb:1.0034730000):0.2116790000):0.2786610000	(1mty_D.pdb:1.0496120000	3dhg_A.pdb:0.8469420000):0.3441390000):0.3826780000):0.4291880000):0.4088840000):0.2383840000	((1lko_A.pdb:0.5974360000	1yuz_A.pdb:0.6885750000):0.3272320000	3qhb_A.pdb:0.6924980000):0.2062970000):0.3028690000	(((((1lb3_A.pdb:0.0634150000	2za7_A.pdb:0.0808540000):0.1904000000	(1bg7_A.pdb:0.1347780000	1r03_A.pdb:0.1862970000):0.0756172000):0.0847349000	(1z6o_A.pdb:1.0831680000	1z6o_M.pdb:0.4862190000):0.2236010000):0.1607010000	3e6s_A.pdb:0.5358860000):0.0635431000	((1eum_A.pdb:0.2660310000	1krq_A.pdb:0.2831060000):0.1889400000	(2jd7_A.pdb:0.1934290000	1vlg_A.pdb:0.2541240000):0.0656166000):0.1652170000):0.5514700000):0.3665410000	((((1bcf_A.pdb:0.1080870000	3e1q_A.pdb:0.0624340000):0.1442070000	2fkz_A.pdb:0.1528100000):0.1184720000	1jgc_A.pdb:0.1426630000):0.2731660000	1nfv_A.pdb:0.5175620000):0.0986167000):0.0790493000	2vzb_A.pdb:0.6604890000):0.3270970000):0.1032930000):0.0656939000):0.0691846000	1n1q_A.pdb:0.2067450000):0.0957361000	2chp_A.pdb:0.3411540000);
(1ji5_A.pdb:0.1960350000	((1jig_A.pdb:0.1980160000	(((1qgh_A.pdb:0.1491750000	2ux1_A.pdb:0.4511430000):0.2671150000	(1ji4_A.pdb:0.4531700000	2fjc_A.pdb:0.4438770000):0.1835880000):0.0294774000	(((((1dps_A.pdb:0.0766120000	1jts_A.pdb:0.0776910000):0.2572030000	1o9r_A.pdb:0.1512650000):0.2001300000	1uvh_A.pdb:0.7862450000):0.3161520000	(1tjo_A.pdb:0.0252020000	1tk6_A.pdb:0.0338090000):0.4446310000):0.1452480000	((((2fzf_A.pdb:1.1751310000	((1lko_A.pdb:0.4603480000	1yuz_A.pdb:0.5715970000):0.4251270000	3qhb_A.pdb:0.4290950000):0.2210750000):0.3597200000	(1otk_A.pdb:1.2962110000	(((((1oqu_A.pdb:0.1601300000	(1r2f_A.pdb:0.2720010000	1uzr_A.pdb:0.0932820000):0.0477553000):0.4963150000	1mxr_A.pdb:0.6273610000):0.2341030000	((1jk0_A.pdb:0.4482020000	2uw2_A.pdb:0.1077480000):0.0564769000	1w68_A.pdb:0.0592790000):0.7155380000):0.3446260000	(3ee4_A.pdb:0.6576550000	((2uw1_A.pdb:0.0133530000	(2uw1_B.pdb:0.0646170000	1afr_A.pdb:0.2443000000):0.0204291000):1.1866600000	1za0_A.pdb:1.0545510000):0.8869600000):0.4564770000):0.6976480000	((2inc_B.pdb:0.8157220000	(2inp_C.pdb:0.7191450000	1mty_B.pdb:1.0818740000):0.2630470000):0.1448510000	(1mty_D.pdb:1.0212220000	3dhg_A.pdb:0.9874680000):0.5349600000):0.2942880000):0.3046460000):0.2418490000):0.4619100000	2vzb_A.pdb:0.6342430000):0.2977270000	(((((1bcf_A.pdb:0.0561580000	3e1q_A.pdb:0.1096560000):0.1361490000	2fkz_A.pdb:0.0884340000):0.2056100000	1jgc_A.pdb:0.2965860000):0.2914310000	((((((((1lb3_A.pdb:0.0726490000	2za7_A.pdb:0.1075490000):0.2288040000	1bg7_A.pdb:0.1367140000):0.0584232000	1r03_A.pdb:0.1760100000):0.1038860000	1z6o_A.pdb:0.9380870000):0.1013050000	1z6o_M.pdb:0.5826740000):0.1976860000	3e6s_A.pdb:0.6243050000):0.1469930000	(2jd7_A.pdb:0.1651280000	1vlg_A.pdb:0.2780740000):0.1224870000):0.0921863000	(1eum_A.pdb:0.3690580000	1krq_A.pdb:0.2864960000):0.1131780000):0.7188590000):0.1456550000	1nfv_A.pdb:0.4159950000):0.2077910000):0.2834340000):0.2161450000):0.1005890000):0.1021840000	1n1q_A.pdb:0.2052120000):0.1223390000	2chp_A.pdb:0.3401700000);
(1ji5_A.pdb:0.2068140000	(1jig_A.pdb:0.1267850000	(1n1q_A.pdb:0.2270580000	(((1qgh_A.pdb:0.3037950000	2ux1_A.pdb:0.4590190000):0.1435140000	(1ji4_A.pdb:0.6559630000	2fjc_A.pdb:0.3637730000):0.2506500000):0.0773270000	(((((1dps_A.pdb:0.0356940000	1jts_A.pdb:0.0767290000):0.1806850000	1o9r_A.pdb:0.3418020000):0.2637700000	1uvh_A.pdb:0.5730300000):0.2141350000	(1tjo_A.pdb:0.0162260000	1tk6_A.pdb:0.0309850000):0.7507880000):0.2304540000	((((2fzf_A.pdb:1.0099850000	((1lko_A.pdb:0.4448480000	1yuz_A.pdb:0.8058070000):0.1555110000	3qhb_A.pdb:0.6117470000):0.2712460000):0.5810560000	(((((1bcf_A.pdb:0.0606810000	3e1q_A.pdb:0.0771400000):0.1543470000	2fkz_A.pdb:0.1608100000):0.2303540000	1jgc_A.pdb:0.2224530000):0.2198590000	1nfv_A.pdb:0.5923300000):0.1687640000	(((((1lb3_A.pdb:0.0667720000	2za7_A.pdb:0.0906230000):0.1874560000	1bg7_A.pdb:0.1739850000):0.0714610000	1r03_A.pdb:0.1797300000):0.1301120000	(1z6o_A.pdb:1.0802650000	1z6o_M.pdb:0.6367530000):0.1789480000):0.1363570000	(((1eum_A.pdb:0.1758190000	1krq_A.pdb:0.3173040000):0.1950950000	(2jd7_A.pdb:0.1557150000	1vlg_A.pdb:0.2506760000):0.0912566000):0.1580880000	3e6s_A.pdb:0.4350400000):0.1703520000):0.5269070000):0.1783960000):0.0845638000	2vzb_A.pdb:0.8203800000):0.1134040000	(1otk_A.pdb:1.2075540000	(((((((1oqu_A.pdb:0.2187400000	1uzr_A.pdb:0.0928920000):0.0736422000	1r2f_A.pdb:0.1669920000):0.5302180000	3ee4_A.pdb:1.1519060000):0.1409960000	1mxr_A.pdb:0.7745950000):0.1950970000	((1jk0_A.pdb:0.3843350000	1w68_A.pdb:0.1048820000):0.0290568000	2uw2_A.pdb:0.1147380000):0.5895850000):0.2768520000	((2uw1_A.pdb:0.0128370000	(2uw1_B.pdb:0.0654920000	1afr_A.pdb:0.2299460000):0.0416962000):0.8969020000	1za0_A.pdb:1.0364330000):0.9048200000):0.3713550000	(2inc_B.pdb:0.7055120000	((2inp_C.pdb:0.8066220000	1mty_B.pdb:1.0473880000):0.1228790000	(1mty_D.pdb:1.0851300000	3dhg_A.pdb:0.9103390000):0.5819690000):0.2039150000):0.6710770000):0.5522090000):0.6738990000):0.1787850000):0.1094340000):0.0833119000):0.0708267000):0.0691016000	2chp_A.pdb:0.3756630000);
(1ji5_A.pdb:0.2484020000	(1jig_A.pdb:0.1668130000	(((1qgh_A.pdb:0.2226370000	2ux1_A.pdb:0.3662540000):0.2616310000	(1ji4_A.pdb:0.3677580000	2fjc_A.pdb:0.4399350000):0.2656330000):0.0582085000	(((((1dps_A.pdb:0.0578380000	1jts_A.pdb:0.0469320000):0.3841290000	1o9r_A.pdb:0.1315260000):0.3931290000	(1tjo_A.pdb:0.0325370000	1tk6_A.pdb:0.0126230000):0.6406230000):0.1119820000	1uvh_A.pdb:0.7349110000):0.3117020000	((((2fzf_A.pdb:1.2813710000	((1lko_A.pdb:0.7491510000	1yuz_A.pdb:0.6392310000):0.2746300000	3qhb_A.pdb:0.4894580000):0.2384820000):0.4345810000	(((((1bcf_A.pdb:0.0725510000	3e1q_A.pdb:0.0945430000):0.1818840000	2fkz_A.pdb:0.1163870000):0.1981090000	1jgc_A.pdb:0.2012530000):0.3113460000	(((((((1lb3_A.pdb:0.1103030000	2za7_A.pdb:0.1005300000):0.1286780000	1z6o_A.pdb:1.0433940000):0.0929321000	1bg7_A.pdb:0.1225410000):0.0362652000	1r03_A.pdb:0.1759240000):0.1893540000	1z6o_M.pdb:0.5731160000):0.2029760000	3e6s_A.pdb:0.6647140000):0.0912066000	((1eum_A.pdb:0.2805510000	1krq_A.pdb:0.3190120000):0.2016740000	(2jd7_A.pdb:0.2217870000	1vlg_A.pdb:0.2249950000):0.1010350000):0.0517464000):0.4860720000):0.0946255000	1nfv_A.pdb:0.6339780000):0.0985520000):0.2477550000	(1otk_A.pdb:1.1956670000	(((((((1oqu_A.pdb:0.1790880000	1uzr_A.pdb:0.0807170000):0.0864284000	1r2f_A.pdb:0.1142590000):0.4757810000	1mxr_A.pdb:0.6926570000):0.1557370000	((1jk0_A.pdb:0.4390910000	2uw2_A.pdb:0.1161690000):0.0509784000	1w68_A.pdb:0.0887690000):0.6594260000):0.2985910000	(((2uw1_A.pdb:0.0380020000	2uw1_B.pdb:0.0711340000):0.1487750000	1afr_A.pdb:0.1108600000):1.0185400000	1za0_A.pdb:0.9672020000):1.0551600000):0.2524370000	3ee4_A.pdb:0.9464710000):0.6433360000	((2inc_B.pdb:0.6708430000	(2inp_C.pdb:0.6872810000	1mty_B.pdb:1.0444930000):0.1231700000):0.2134110000	(1mty_D.pdb:1.1081100000	3dhg_A.pdb:0.9909840000):0.5089920000):0.3029320000):0.2575020000):1.0084600000):0.1490310000	2vzb_A.pdb:0.6820750000):0.2180850000):0.0716577000):0.0866992000):0.0482485000	(1n1q_A.pdb:0.2457950000	2chp_A.pdb:0.3920500000):0.0847134000);
(1ji5_A.pdb:0.2803470000	(1jig_A.pdb:0.1789770000	(((1qgh_A.pdb:0.2859690000	2ux1_A.pdb:0.4078230000):0.2120310000	(1ji4_A.pdb:0.4732550000	2fjc_A.pdb:0.5110120000):0.1558840000):0.1213420000	(((((1dps_A.pdb:0.0801190000	1jts_A.pdb:0.0575420000):0.2676870000	1o9r_A.pdb:0.2137490000):0.3279680000	1uvh_A.pdb:0.6879560000):0.1884710000	(1tjo_A.pdb:0.0455340000	1tk6_A.pdb:0.0279840000):0.6252640000):0.2834530000	(((2fzf_A.pdb:1.3574460000	(1otk_A.pdb:1.1550680000	(((((((1oqu_A.pdb:0.1750450000	1uzr_A.pdb:0.1074920000):0.0732859000	1r2f_A.pdb:0.1216360000):0.6007600000	1mxr_A.pdb:0.7381820000):0.2044360000	(1jk0_A.pdb:0.3965310000	(2uw2_A.pdb:0.1016340000	1w68_A.pdb:0.1285770000):0.1035690000):0.7474170000):0.1691880000	3ee4_A.pdb:1.1364300000):0.3251820000	(((2uw1_A.pdb:0.0315420000	2uw1_B.pdb:0.0726010000):0.1122730000	1afr_A.pdb:0.1635560000):1.0693400000	1za0_A.pdb:1.0152810000):0.4363950000):0.2136570000	((2inc_B.pdb:0.7564600000	(2inp_C.pdb:0.8820640000	1mty_B.pdb:1.0606030000):0.1481270000):0.2435680000	(1mty_D.pdb:1.1459060000	3dhg_A.pdb:0.7194770000):0.5658320000):0.5828000000):0.6977100000):0.3987710000):0.2851270000	2vzb_A.pdb:0.7191630000):0.0642991000	(((((1bcf_A.pdb:0.0446200000	3e1q_A.pdb:0.1137570000):0.1628100000	2fkz_A.pdb:0.1398360000):0.2229200000	1jgc_A.pdb:0.2805040000):0.2689250000	(((1lko_A.pdb:0.4861610000	1yuz_A.pdb:0.6673480000):0.2921960000	3qhb_A.pdb:0.5659830000):0.5914290000	((((((1lb3_A.pdb:0.0960760000	2za7_A.pdb:0.0617150000):0.2698330000	1bg7_A.pdb:0.1840430000):0.0751231000	1r03_A.pdb:0.1821820000):0.2195880000	(1z6o_A.pdb:1.1716710000	1z6o_M.pdb:0.4813370000):0.1668960000):0.2500230000	3e6s_A.pdb:0.5773030000):0.0881667000	((1eum_A.pdb:0.2663960000	1krq_A.pdb:0.2742220000):0.1812270000	(2jd7_A.pdb:0.1790600000	1vlg_A.pdb:0.2574990000):0.1330430000):0.1143010000):0.5136980000):0.1474800000):0.1209550000	1nfv_A.pdb:0.4927670000):0.1547580000):0.2171790000):0.0632145000):0.0920691000):0.0711064000	(1n1q_A.pdb:0.1787710000	2chp_A.pdb:0.4447930000):0.0599856000);
(1ji5_A.pdb:0.1954460000	((1jig_A.pdb:0.1779890000	((1qgh_A.pdb:0.1882470000	2ux1_A.pdb:0.3528410000):0.3072280000	((1ji4_A.pdb:0.4574240000	2fjc_A.pdb:0.3785930000):0.1546740000	(((((1dps_A.pdb:0.0639160000	1jts_A.pdb:0.0520210000):0.2653180000	1o9r_A.pdb:0.1160020000):0.3469130000	1uvh_A.pdb:0.7160630000):0.2200270000	(1tjo_A.pdb:0.0302100000	1tk6_A.pdb:0.0135980000):0.5717960000):0.2198000000	(((2fzf_A.pdb:1.3253680000	(1otk_A.pdb:1.3935660000	(((((((1oqu_A.pdb:0.1672200000	1uzr_A.pdb:0.1202800000):0.0502086000	1r2f_A.pdb:0.1221860000):0.6646830000	1mxr_A.pdb:0.6497380000):0.2074590000	((1jk0_A.pdb:0.4387030000	2uw2_A.pdb:0.1044530000):0.0422425000	1w68_A.pdb:0.0791370000):0.6148670000):0.2733460000	3ee4_A.pdb:1.0388060000):0.5196050000	(((2uw1_A.pdb:0.0348210000	2uw1_B.pdb:0.0782800000):0.0953818000	1afr_A.pdb:0.1282890000):0.6542340000	1za0_A.pdb:1.2060420000):0.7797880000):0.2108940000	((2inc_B.pdb:0.7022820000	(2inp_C.pdb:0.8059600000	1mty_B.pdb:0.9997520000):0.2294570000):0.2667950000	(1mty_D.pdb:0.9385420000	3dhg_A.pdb:1.0481400000):0.4216680000):0.4365220000):0.4526910000):0.6288380000):0.2581780000	2vzb_A.pdb:0.6859170000):0.0540180000	((((((1bcf_A.pdb:0.0730350000	3e1q_A.pdb:0.0533620000):0.1683040000	2fkz_A.pdb:0.1523470000):0.1218140000	1jgc_A.pdb:0.2324600000):0.3924770000	1nfv_A.pdb:0.4268960000):0.1808040000	(((((((1lb3_A.pdb:0.0843470000	2za7_A.pdb:0.0848280000):0.1545670000	1bg7_A.pdb:0.1870130000):0.0202822000	1r03_A.pdb:0.2121170000):0.0892316000	(1z6o_A.pdb:0.9412080000	1z6o_M.pdb:0.5816910000):0.1909840000):0.4211940000	3e6s_A.pdb:0.4200530000):0.2088530000	(2jd7_A.pdb:0.1674120000	1vlg_A.pdb:0.2636180000):0.1019450000):0.1176400000	(1eum_A.pdb:0.2360370000	1krq_A.pdb:0.3355890000):0.1048490000):0.4719110000):0.1236450000	((1lko_A.pdb:0.4616960000	1yuz_A.pdb:0.7605520000):0.3073080000	3qhb_A.pdb:0.5488470000):0.6198250000):0.2425830000):0.1603480000):0.1439970000):0.0582052000):0.0735878000):0.0930038000	1n1q_A.pdb:0.2105890000):0.1255070000	2chp_A.pdb:0.4302440000);
(1ji5_A.pdb:0.2776330000	1jig_A.pdb:0.2340800000	(1n1q_A.pdb:0.2113190000	(2chp_A.pdb:0.4275880000	(((1qgh_A.pdb:0.2926220000	2ux1_A.pdb:0.4204440000):0.1827640000	(1ji4_A.pdb:0.3557900000	2fjc_A.pdb:0.5013400000):0.1499280000):0.0893325000	((((1dps_A.pdb:0.0398830000	1jts_A.pdb:0.1004250000):0.2722430000	1o9r_A.pdb:0.2288700000):0.3846310000	1uvh_A.pdb:0.6494890000):0.3041300000	((1tjo_A.pdb:0.0421800000	1tk6_A.pdb:0.0100480000):0.6413810000	((((2fzf_A.pdb:1.1780370000	((1lko_A.pdb:0.5094810000	1yuz_A.pdb:0.8570660000):0.3047560000	3qhb_A.pdb:0.6154290000):0.1316280000):0.6342780000	((((1lb3_A.pdb:0.0351740000	2za7_A.pdb:0.1020730000):0.2159210000	(1bg7_A.pdb:0.1718140000	1r03_A.pdb:0.1640100000):0.0463237000):0.1897360000	(1z6o_A.pdb:1.1594000000	1z6o_M.pdb:0.5297150000):0.1773670000):0.1057930000	(((1eum_A.pdb:0.3325200000	1krq_A.pdb:0.2972610000):0.1354010000	(2jd7_A.pdb:0.1830510000	1vlg_A.pdb:0.2736010000):0.1263050000):0.1641840000	3e6s_A.pdb:0.7056880000):0.1675800000):0.2943440000):0.2741830000	((((1bcf_A.pdb:0.0970700000	3e1q_A.pdb:0.0821690000):0.1076720000	2fkz_A.pdb:0.2294280000):0.1459420000	1jgc_A.pdb:0.2741720000):0.1683660000	1nfv_A.pdb:0.7335180000):0.1658320000):0.1501190000	(2vzb_A.pdb:0.5079310000	((1otk_A.pdb:1.2696420000	((2inc_B.pdb:0.7516200000	(2inp_C.pdb:0.8375140000	1mty_B.pdb:0.9760200000):0.1424910000):0.1532890000	(1mty_D.pdb:1.0945510000	3dhg_A.pdb:0.9402250000):0.4519060000):0.7065010000):0.2789370000	((((((1oqu_A.pdb:0.1408300000	1r2f_A.pdb:0.1745470000):0.0749431000	1uzr_A.pdb:0.0575480000):0.7091560000	1mxr_A.pdb:0.5352610000):0.1468290000	(1jk0_A.pdb:0.3076210000	(2uw2_A.pdb:0.1226990000	1w68_A.pdb:0.1164840000):0.0920773000):0.5524880000):0.4052800000	3ee4_A.pdb:1.0253990000):0.3123300000	(((2uw1_A.pdb:0.0504690000	2uw1_B.pdb:0.0588280000):0.1106190000	1afr_A.pdb:0.1237440000):1.0404800000	1za0_A.pdb:1.0570390000):0.4110600000):0.3692350000):1.0032300000):0.1576370000):0.1689650000):0.2329560000):0.2645090000):0.0413375000):0.0718551000):0.0843015000);
(1ji5_A.pdb:0.2333220000	(((1jig_A.pdb:0.1428540000	(((1qgh_A.pdb:0.2297020000	2ux1_A.pdb:0.4733590000):0.2148840000	2fjc_A.pdb:0.4847220000):0.0387355000	(((((1dps_A.pdb:0.0536550000	1jts_A.pdb:0.0713450000):0.2915510000	1o9r_A.pdb:0.1604420000):0.3838230000	1uvh_A.pdb:0.6899960000):0.2338960000	(1tjo_A.pdb:0.0194970000	1tk6_A.pdb:0.0216980000):0.6152500000):0.2687650000	((((((((2fzf_A.pdb:1.0665180000	3qhb_A.pdb:0.4335160000):0.2201910000	1yuz_A.pdb:0.5540510000):0.1144640000	1lko_A.pdb:0.7173800000):0.6517120000	1nfv_A.pdb:0.4295280000):0.1486310000	(((1bcf_A.pdb:0.0557470000	3e1q_A.pdb:0.1370330000):0.2004200000	2fkz_A.pdb:0.1238030000):0.3376350000	1jgc_A.pdb:0.2458950000):0.3692000000):0.0676191000	((((1lb3_A.pdb:0.0760390000	2za7_A.pdb:0.0731320000):0.2036070000	(1bg7_A.pdb:0.1499650000	1r03_A.pdb:0.2480170000):0.0866511000):0.1303250000	(1z6o_A.pdb:0.9094180000	1z6o_M.pdb:0.6790700000):0.1777170000):0.1945920000	(((1eum_A.pdb:0.3121040000	1krq_A.pdb:0.3540640000):0.1668840000	(2jd7_A.pdb:0.2118460000	1vlg_A.pdb:0.2257030000):0.0753568000):0.1992700000	3e6s_A.pdb:0.4201310000):0.1469380000):0.4415490000):0.1966090000	2vzb_A.pdb:0.6282260000):0.1158490000	(1otk_A.pdb:1.1508660000	(((((((1oqu_A.pdb:0.1861150000	1r2f_A.pdb:0.2163910000):0.0529396000	1uzr_A.pdb:0.0539670000):0.5994160000	1mxr_A.pdb:0.6424360000):0.2044050000	3ee4_A.pdb:1.1111690000):0.1620430000	((1jk0_A.pdb:0.4225240000	1w68_A.pdb:0.0902010000):0.0318758000	2uw2_A.pdb:0.1011220000):0.6118880000):0.1722330000	(((2uw1_A.pdb:0.0282340000	2uw1_B.pdb:0.0697080000):0.1736190000	1afr_A.pdb:0.1261480000):1.0379400000	1za0_A.pdb:1.1843100000):0.7645180000):0.3781710000	((2inc_B.pdb:0.7409480000	(2inp_C.pdb:0.7950300000	1mty_B.pdb:1.0785270000):0.1533570000):0.2550630000	(1mty_D.pdb:0.9101210000	3dhg_A.pdb:0.9545990000):0.5587470000):0.5233500000):0.3209860000):0.8472240000):0.2742030000):0.1173630000):0.1169480000):0.0394090000	1n1q_A.pdb:0.1512200000):0.1512950000	1ji4_A.pdb:0.6067420000):0.0115954000	2chp_A.pdb:0.3552970000);
(1ji5_A.pdb:0.1571650000	(((1jig_A.pdb:0.1585100000	((1qgh_A.pdb:0.2215160000	2ux1_A.pdb:0.3256390000):0.2598190000	(1ji4_A.pdb:0.3923750000	2fjc_A.pdb:0.3944820000):0.1670660000):0.1051650000):0.0544343000	(((((1dps_A.pdb:0.0705260000	1jts_A.pdb:0.0412780000):0.2206090000	1o9r_A.pdb:0.1506810000):0.2703140000	1uvh_A.pdb:0.7154620000):0.2404750000	(1tjo_A.pdb:0.0254450000	1tk6_A.pdb:0.0286420000):0.5911820000):0.3007700000	(((2fzf_A.pdb:1.3115030000	(1otk_A.pdb:1.1121400000	((((((1oqu_A.pdb:0.1836770000	(1r2f_A.pdb:0.1422520000	1uzr_A.pdb:0.1250610000):0.0377914000):0.5308780000	1mxr_A.pdb:0.7618950000):0.2873500000	((1jk0_A.pdb:0.4714060000	2uw2_A.pdb:0.1260410000):0.0580889000	1w68_A.pdb:0.1044760000):0.5196150000):0.2521680000	3ee4_A.pdb:1.0258650000):0.4072840000	((2inc_B.pdb:0.6402720000	(2inp_C.pdb:0.8557980000	1mty_B.pdb:1.0687200000):0.2688000000):0.2258310000	(1mty_D.pdb:1.0501600000	3dhg_A.pdb:0.9779470000):0.5625020000):0.5950750000):0.2240000000	((2uw1_A.pdb:0.0020110000	(2uw1_B.pdb:0.0662850000	1afr_A.pdb:0.2344740000):0.0416764000):0.7717840000	1za0_A.pdb:1.1863420000):0.5898140000):0.4588860000):0.3974960000):0.5285460000	((((((1bcf_A.pdb:0.0674990000	3e1q_A.pdb:0.0708530000):0.1223990000	2fkz_A.pdb:0.1932040000):0.1835860000	1jgc_A.pdb:0.2651060000):0.3151620000	(((((((1lb3_A.pdb:0.0817570000	2za7_A.pdb:0.0744420000):0.1839030000	1bg7_A.pdb:0.1331050000):0.0425074000	1r03_A.pdb:0.1570850000):0.0377093000	1z6o_A.pdb:1.4473680000):0.1673600000	1z6o_M.pdb:0.6617390000):0.3264210000	3e6s_A.pdb:0.4185460000):0.1025540000	((1eum_A.pdb:0.2446890000	1krq_A.pdb:0.3089920000):0.1549140000	(2jd7_A.pdb:0.1535480000	1vlg_A.pdb:0.2169530000):0.1846590000):0.1317770000):0.7044010000):0.1102390000	1nfv_A.pdb:0.5735130000):0.1519810000	(1lko_A.pdb:0.4896250000	(1yuz_A.pdb:0.7756330000	3qhb_A.pdb:0.7345980000):0.1113450000):0.8569670000):0.2273840000):0.0000023533	2vzb_A.pdb:0.9163880000):0.2328680000):0.1254510000):0.0401066000	1n1q_A.pdb:0.2984320000):0.0598312000	2chp_A.pdb:0.3913250000);
(1ji5_A.pdb:0.2163250000	(1jig_A.pdb:0.1274780000	((1n1q_A.pdb:0.1362470000	((((1dps_A.pdb:0.0597940000	1jts_A.pdb:0.0517710000):0.2190580000	1o9r_A.pdb:0.1992960000):0.4163620000	1uvh_A.pdb:0.5942720000):0.3714370000	((1tjo_A.pdb:0.0254390000	1tk6_A.pdb:0.0281390000):0.5033050000	((((2fzf_A.pdb:1.3565160000	(((1lko_A.pdb:0.5975220000	1yuz_A.pdb:0.7162520000):0.5463320000	3qhb_A.pdb:0.5055210000):0.4674350000	(1otk_A.pdb:1.3475030000	(((((((1oqu_A.pdb:0.1893830000	1uzr_A.pdb:0.1182700000):0.0497911000	1r2f_A.pdb:0.1517170000):0.4691710000	1mxr_A.pdb:0.6273650000):0.1757980000	((1jk0_A.pdb:0.4323280000	2uw2_A.pdb:0.1024550000):0.0570682000	1w68_A.pdb:0.0557570000):0.7134360000):0.4253140000	3ee4_A.pdb:0.9534530000):0.3471360000	(((2uw1_A.pdb:0.0237680000	2uw1_B.pdb:0.0889360000):0.0684204000	1afr_A.pdb:0.1582810000):0.8645760000	1za0_A.pdb:1.3998700000):0.6291830000):0.3868320000	((2inc_B.pdb:0.6843370000	(1mty_D.pdb:1.0617370000	3dhg_A.pdb:0.7302680000):0.6210350000):0.1372920000	(2inp_C.pdb:0.6887020000	1mty_B.pdb:1.3348890000):0.2119150000):0.5187230000):0.2608430000):0.5844090000):0.2401250000):0.5297710000	((((((1lb3_A.pdb:0.0788310000	2za7_A.pdb:0.1095620000):0.1246280000	1z6o_A.pdb:1.3039070000):0.1267780000	(1bg7_A.pdb:0.1748340000	1r03_A.pdb:0.1798660000):0.0422996000):0.1447190000	1z6o_M.pdb:0.7269830000):0.2378000000	3e6s_A.pdb:0.5010970000):0.0497045000	(((1eum_A.pdb:0.2640260000	1krq_A.pdb:0.3277540000):0.2024950000	2jd7_A.pdb:0.2228150000):0.0457217000	1vlg_A.pdb:0.2407460000):0.1378450000):0.4451010000):0.3428390000	((((1bcf_A.pdb:0.0860440000	3e1q_A.pdb:0.0652550000):0.1279260000	2fkz_A.pdb:0.1809400000):0.1813450000	1jgc_A.pdb:0.3197540000):0.3091340000	1nfv_A.pdb:0.5081430000):0.1212630000):0.2974600000	2vzb_A.pdb:0.8518730000):0.1959490000):0.1720340000):0.1757590000):0.0401902000	((1qgh_A.pdb:0.1131760000	2ux1_A.pdb:0.4018750000):0.2824790000	(1ji4_A.pdb:0.4143210000	2fjc_A.pdb:0.3964560000):0.1913770000):0.0955812000):0.0510531000):0.0943758000	2chp_A.pdb:0.4743380000);
(1ji5_A.pdb:0.1970650000	((1jig_A.pdb:0.1573820000	(((1qgh_A.pdb:0.2690340000	2ux1_A.pdb:0.3322400000):0.1279400000	(1ji4_A.pdb:0.4067460000	2fjc_A.pdb:0.4116910000):0.1516620000):0.0897326000	(((((1dps_A.pdb:0.0745800000	1jts_A.pdb:0.0542390000):0.2707780000	1o9r_A.pdb:0.2688990000):0.4239620000	1uvh_A.pdb:0.6742180000):0.1327050000	(1tjo_A.pdb:0.0214330000	1tk6_A.pdb:0.0336610000):0.6481450000):0.1477420000	(((((2fzf_A.pdb:1.3196540000	(1otk_A.pdb:1.2422660000	(((((((1oqu_A.pdb:0.1924160000	1uzr_A.pdb:0.1143390000):0.0721493000	1r2f_A.pdb:0.1479210000):0.6408070000	1mxr_A.pdb:0.6759010000):0.1772010000	((1jk0_A.pdb:0.4000580000	1w68_A.pdb:0.1167940000):0.0407733000	2uw2_A.pdb:0.1199880000):0.6182580000):0.3444010000	3ee4_A.pdb:0.9087530000):0.2130750000	(((2uw1_A.pdb:0.0426620000	2uw1_B.pdb:0.0623390000):0.1134330000	1afr_A.pdb:0.1732740000):0.9859270000	1za0_A.pdb:1.0703610000):0.6647870000):0.1771720000	((2inc_B.pdb:0.6891850000	(2inp_C.pdb:0.8302500000	1mty_B.pdb:1.1154820000):0.1780870000):0.2002080000	(1mty_D.pdb:1.0501340000	3dhg_A.pdb:0.9725840000):0.4966070000):0.6451820000):0.5773960000):0.6342940000):0.2616970000	((1lko_A.pdb:0.3862770000	1yuz_A.pdb:0.6471280000):0.4567250000	3qhb_A.pdb:0.6419170000):0.3368380000):0.2879100000	((((((1lb3_A.pdb:0.0253020000	1z6o_A.pdb:1.2098730000):0.0303329000	2za7_A.pdb:0.0790110000):0.1985320000	(1bg7_A.pdb:0.1641300000	1r03_A.pdb:0.1908200000):0.0578514000):0.0721967000	1z6o_M.pdb:0.8154800000):0.2793740000	3e6s_A.pdb:0.4657900000):0.0944227000	(((1eum_A.pdb:0.2552070000	1krq_A.pdb:0.2735190000):0.2017280000	2jd7_A.pdb:0.1622000000):0.0487687000	1vlg_A.pdb:0.2458840000):0.1559330000):0.3668530000):0.4153690000	((((1bcf_A.pdb:0.0586680000	3e1q_A.pdb:0.1088830000):0.1414320000	2fkz_A.pdb:0.1475650000):0.1951530000	1jgc_A.pdb:0.2245490000):0.3118510000	1nfv_A.pdb:0.5230060000):0.0714049000):0.1631460000	2vzb_A.pdb:0.8750460000):0.1747460000):0.1706440000):0.0756000000):0.0458738000	1n1q_A.pdb:0.2035670000):0.0887016000	2chp_A.pdb:0.3738980000);
(1ji5_A.pdb:0.2630990000	(1jig_A.pdb:0.1746700000	((1n1q_A.pdb:0.2014590000	((1ji4_A.pdb:0.4725300000	2fjc_A.pdb:0.4094110000):0.2078700000	(((((1dps_A.pdb:0.0549430000	1jts_A.pdb:0.0937200000):0.2155940000	1o9r_A.pdb:0.2169390000):0.3080570000	1uvh_A.pdb:0.6319120000):0.1492700000	(1tjo_A.pdb:0.0245400000	1tk6_A.pdb:0.0377020000):0.5590750000):0.1606580000	((((2fzf_A.pdb:1.4287030000	(3qhb_A.pdb:0.6954910000	(1otk_A.pdb:1.4639990000	(((((((1oqu_A.pdb:0.1609100000	1uzr_A.pdb:0.1170720000):0.0854737000	1r2f_A.pdb:0.1140430000):0.6693540000	1mxr_A.pdb:0.5645950000):0.0926276000	((1jk0_A.pdb:0.4136720000	2uw2_A.pdb:0.1224100000):0.0470577000	1w68_A.pdb:0.0693260000):0.7587940000):0.2163970000	3ee4_A.pdb:1.0390340000):0.3892000000	(((2uw1_A.pdb:0.0340230000	2uw1_B.pdb:0.0704460000):0.1024160000	1afr_A.pdb:0.1509700000):0.9465460000	1za0_A.pdb:1.0683410000):0.8176000000):0.3199120000	(2inc_B.pdb:0.8041350000	((2inp_C.pdb:0.7981870000	1mty_B.pdb:1.0664830000):0.1054120000	(1mty_D.pdb:0.9879190000	3dhg_A.pdb:1.0676580000):0.7493410000):0.1197260000):0.3696640000):0.2833430000):0.6433340000):0.2879590000):0.2338900000	(1lko_A.pdb:0.6143960000	1yuz_A.pdb:0.6902320000):0.4368010000):0.3820320000	(((((1bcf_A.pdb:0.0334640000	3e1q_A.pdb:0.0874930000):0.1640720000	2fkz_A.pdb:0.1610570000):0.2696940000	1jgc_A.pdb:0.2853360000):0.1970420000	1nfv_A.pdb:0.5910700000):0.1704280000	((((((1lb3_A.pdb:0.0627320000	2za7_A.pdb:0.0926370000):0.1535030000	(1bg7_A.pdb:0.1601520000	1r03_A.pdb:0.2579830000):0.0776076000):0.1109510000	(1z6o_A.pdb:0.8750950000	1z6o_M.pdb:0.5895390000):0.1338500000):0.2797250000	3e6s_A.pdb:0.5048090000):0.1162350000	(2jd7_A.pdb:0.3152630000	1vlg_A.pdb:0.2625310000):0.1419960000):0.0907062000	(1eum_A.pdb:0.3051830000	1krq_A.pdb:0.4020240000):0.1280620000):0.5117630000):0.1740110000):0.0974899000	2vzb_A.pdb:0.7939120000):0.3379700000):0.1455280000):0.0900655000):0.0470905000	(1qgh_A.pdb:0.1914380000	2ux1_A.pdb:0.4144960000):0.2074510000):0.0923991000):0.1242230000	2chp_A.pdb:0.4050680000);
(1ji5_A.pdb:0.2134180000	((1jig_A.pdb:0.2140850000	(((1qgh_A.pdb:0.2301000000	2ux1_A.pdb:0.4074700000):0.1948340000	(1ji4_A.pdb:0.4996750000	2fjc_A.pdb:0.4966160000):0.1408990000):0.0536190000	(((((1dps_A.pdb:0.0764180000	1jts_A.pdb:0.0542580000):0.2739430000	1o9r_A.pdb:0.1846110000):0.3183380000	1uvh_A.pdb:0.7023580000):0.2289210000	(1tjo_A.pdb:0.0388710000	1tk6_A.pdb:0.0104750000):0.5630750000):0.2144170000	(((((2fzf_A.pdb:1.0764970000	(1otk_A.pdb:1.5328920000	((((((1oqu_A.pdb:0.1535470000	(1r2f_A.pdb:0.1970750000	1uzr_A.pdb:0.0958530000):0.0397018000):0.6310990000	1mxr_A.pdb:0.7096830000):0.2035620000	((1jk0_A.pdb:0.5033030000	2uw2_A.pdb:0.0839630000):0.0602176000	1w68_A.pdb:0.0698280000):0.7662180000):0.5714970000	3ee4_A.pdb:0.8002870000):0.2417280000	(((2uw1_A.pdb:0.0383660000	2uw1_B.pdb:0.0730160000):0.1424960000	1afr_A.pdb:0.1117470000):0.8588290000	1za0_A.pdb:1.2030310000):0.7888880000):0.2888600000	((2inc_B.pdb:0.7781570000	(2inp_C.pdb:0.6488390000	1mty_B.pdb:1.2896350000):0.0767051000):0.2728500000	(1mty_D.pdb:1.0951390000	3dhg_A.pdb:1.1148220000):0.3528180000):0.6088840000):0.5141290000):0.5083840000):0.3323510000	((1lko_A.pdb:0.7475060000	1yuz_A.pdb:0.7335610000):0.1845210000	3qhb_A.pdb:0.5599130000):0.3486450000):0.4216070000	(((((1lb3_A.pdb:0.0630600000	2za7_A.pdb:0.0717090000):0.1947800000	1bg7_A.pdb:0.1892910000):0.0786856000	1r03_A.pdb:0.2200170000):0.0901802000	(1z6o_A.pdb:1.1053120000	1z6o_M.pdb:0.4990780000):0.2956520000):0.2211030000	(((1eum_A.pdb:0.2742290000	1krq_A.pdb:0.3163020000):0.1556390000	(2jd7_A.pdb:0.1655480000	1vlg_A.pdb:0.3162040000):0.1471350000):0.1335270000	3e6s_A.pdb:0.5727200000):0.1767380000):0.2934400000):0.2399290000	((((1bcf_A.pdb:0.0427720000	2fkz_A.pdb:0.2707830000):0.0653681000	3e1q_A.pdb:0.0264350000):0.2308310000	1jgc_A.pdb:0.3396350000):0.2159730000	1nfv_A.pdb:0.7101000000):0.1379790000):0.1783460000	2vzb_A.pdb:0.7728130000):0.1811820000):0.1527020000):0.0642378000):0.0416370000	1n1q_A.pdb:0.2439690000):0.0794081000	2chp_A.pdb:0.3844250000);
(1ji5_A.pdb:0.2363440000	((1jig_A.pdb:0.1924640000	1n1q_A.pdb:0.1936630000):0.0651575000	(((1qgh_A.pdb:0.2927270000	2ux1_A.pdb:0.3358190000):0.1986100000	(1ji4_A.pdb:0.4781190000	2fjc_A.pdb:0.5020860000):0.1522820000):0.0433467000	(((((1dps_A.pdb:0.0577530000	1jts_A.pdb:0.0558880000):0.1977260000	1o9r_A.pdb:0.2223890000):0.3201180000	1uvh_A.pdb:0.6206430000):0.1630320000	(1tjo_A.pdb:0.0256520000	1tk6_A.pdb:0.0245600000):0.6958540000):0.1978380000	(((((2fzf_A.pdb:1.1062990000	(1otk_A.pdb:1.3362680000	(((((((1oqu_A.pdb:0.1724570000	1uzr_A.pdb:0.0975250000):0.0550820000	1r2f_A.pdb:0.1275590000):0.4830180000	1mxr_A.pdb:0.7758630000):0.2205480000	(1jk0_A.pdb:0.3050890000	(2uw2_A.pdb:0.1137760000	1w68_A.pdb:0.1216700000):0.0929660000):0.7641700000):0.2987880000	(((2uw1_A.pdb:0.0443640000	2uw1_B.pdb:0.0846900000):0.0725689000	1afr_A.pdb:0.1509490000):1.2086700000	1za0_A.pdb:1.3350640000):0.8167370000):0.0665786000	3ee4_A.pdb:0.8002500000):0.5825880000	((2inc_B.pdb:0.8534470000	(2inp_C.pdb:0.9702600000	1mty_B.pdb:1.3207380000):0.1893950000):0.1845930000	(1mty_D.pdb:1.2523830000	3dhg_A.pdb:0.7486100000):0.6975810000):0.4228440000):0.3057420000):0.3460610000):0.4163870000	((1lko_A.pdb:0.5977880000	1yuz_A.pdb:0.6427850000):0.3510560000	3qhb_A.pdb:0.5737250000):0.3972300000):0.3924220000	(((((((1lb3_A.pdb:0.0465500000	2za7_A.pdb:0.1181920000):0.2347310000	1bg7_A.pdb:0.1508490000):0.0775380000	1r03_A.pdb:0.1596060000):0.1168850000	(1z6o_A.pdb:0.9092760000	1z6o_M.pdb:0.5965990000):0.2667030000):0.2658700000	3e6s_A.pdb:0.5672250000):0.1971000000	(2jd7_A.pdb:0.2180300000	1vlg_A.pdb:0.2560250000):0.1284890000):0.0965052000	(1eum_A.pdb:0.3905860000	1krq_A.pdb:0.2828810000):0.2002890000):0.3879070000):0.1689590000	((((1bcf_A.pdb:0.0471990000	3e1q_A.pdb:0.1109020000):0.1371630000	2fkz_A.pdb:0.1152120000):0.1541080000	1jgc_A.pdb:0.3034300000):0.3152090000	1nfv_A.pdb:0.6724500000):0.0502936000):0.1283860000	2vzb_A.pdb:0.8845320000):0.2600280000):0.1457630000):0.0800002000):0.1197990000	2chp_A.pdb:0.3886300000);
(1ji5_A.pdb:0.2908500000	(1jig_A.pdb:0.1542500000	((2chp_A.pdb:0.3492090000	(((((1dps_A.pdb:0.0707600000	1jts_A.pdb:0.0610150000):0.2622640000	1o9r_A.pdb:0.2079560000):0.4811990000	1uvh_A.pdb:0.5807170000):0.3094340000	(1tjo_A.pdb:0.0272570000	1tk6_A.pdb:0.0295010000):0.5124230000):0.1756940000	(((((2fzf_A.pdb:1.0561990000	(1lko_A.pdb:0.5010260000	1yuz_A.pdb:0.7220880000):0.4419620000):0.1228090000	3qhb_A.pdb:0.6135530000):0.5231380000	(((((1bcf_A.pdb:0.0516520000	2fkz_A.pdb:0.2468470000):0.0462150000	3e1q_A.pdb:0.0603080000):0.2283170000	1jgc_A.pdb:0.4223740000):0.3041620000	1nfv_A.pdb:0.5951450000):0.1572200000	(((((1lb3_A.pdb:0.0680250000	2za7_A.pdb:0.1467440000):0.2692930000	(1bg7_A.pdb:0.1460570000	1r03_A.pdb:0.2627560000):0.0900320000):0.1212460000	(1z6o_A.pdb:0.9717510000	1z6o_M.pdb:0.5149920000):0.2451030000):0.3294680000	3e6s_A.pdb:0.6045000000):0.1373310000	(((1eum_A.pdb:0.3165900000	1krq_A.pdb:0.4247490000):0.2297420000	2jd7_A.pdb:0.1638750000):0.0359602000	1vlg_A.pdb:0.2509660000):0.1509490000):0.3975650000):0.0707406000):0.2949050000	2vzb_A.pdb:0.7023940000):0.0433861000	(1otk_A.pdb:1.5579700000	(((((((1oqu_A.pdb:0.1666680000	1r2f_A.pdb:0.2504220000):0.0756283000	1uzr_A.pdb:0.0421370000):0.6095830000	1mxr_A.pdb:0.7070140000):0.2739420000	((1jk0_A.pdb:0.4018780000	2uw2_A.pdb:0.0926250000):0.0634739000	1w68_A.pdb:0.0929060000):0.4500360000):0.3209110000	3ee4_A.pdb:1.2036820000):0.3392890000	(((2uw1_A.pdb:0.0404530000	2uw1_B.pdb:0.0660880000):0.0612259000	1afr_A.pdb:0.1703800000):0.8249200000	1za0_A.pdb:1.1353660000):0.6240830000):0.3348980000	((2inc_B.pdb:0.7763110000	(2inp_C.pdb:0.6659160000	1mty_B.pdb:1.2006900000):0.1662190000):0.3174730000	(1mty_D.pdb:1.0627400000	3dhg_A.pdb:1.0087350000):0.3290560000):0.5100180000):0.5521840000):0.8136770000):0.2525670000):0.1016300000):0.0645093000	((1qgh_A.pdb:0.1819980000	2ux1_A.pdb:0.4943970000):0.2886800000	(1ji4_A.pdb:0.5223880000	2fjc_A.pdb:0.3906770000):0.1932580000):0.0740925000):0.1060410000):0.0555266000	1n1q_A.pdb:0.1747390000);
(1ji5_A.pdb:0.2599220000	1jig_A.pdb:0.2137920000	(1n1q_A.pdb:0.1709870000	(2chp_A.pdb:0.4917150000	(((1qgh_A.pdb:0.2314100000	2ux1_A.pdb:0.4575200000):0.2768300000	(1ji4_A.pdb:0.4528970000	2fjc_A.pdb:0.4072500000):0.1695370000):0.1593200000	((((1dps_A.pdb:0.0598000000	1jts_A.pdb:0.0497300000):0.2410830000	1o9r_A.pdb:0.1658470000):0.3077080000	1uvh_A.pdb:0.6683530000):0.4376850000	((1tjo_A.pdb:0.0030020000	1tk6_A.pdb:0.0573860000):0.6282170000	((2fzf_A.pdb:1.3128720000	(2vzb_A.pdb:0.5185750000	((1otk_A.pdb:1.9349100000	((2inc_B.pdb:0.6947550000	(2inp_C.pdb:0.6396400000	1mty_B.pdb:1.2366720000):0.3330860000):0.2841500000	(1mty_D.pdb:1.0103620000	3dhg_A.pdb:0.8293030000):0.5006300000):0.3500040000):0.2913630000	((((((1oqu_A.pdb:0.1585610000	1uzr_A.pdb:0.1281480000):0.0935336000	1r2f_A.pdb:0.1286590000):0.5589580000	1mxr_A.pdb:0.7316890000):0.2417200000	((1jk0_A.pdb:0.3985500000	2uw2_A.pdb:0.0938500000):0.0764739000	1w68_A.pdb:0.0577330000):0.6942610000):0.3797980000	(((2uw1_A.pdb:0.0508240000	2uw1_B.pdb:0.0688460000):0.0694469000	1afr_A.pdb:0.1569420000):0.9182970000	1za0_A.pdb:1.0352490000):0.6725470000):0.1732490000	3ee4_A.pdb:0.9433530000):0.2744910000):0.9829930000):0.2333830000):0.0370235000	((((((1bcf_A.pdb:0.0718690000	3e1q_A.pdb:0.0479060000):0.1819400000	2fkz_A.pdb:0.1461500000):0.1745230000	1jgc_A.pdb:0.2783120000):0.3370760000	((((((1lb3_A.pdb:0.0543350000	2za7_A.pdb:0.1124170000):0.2481900000	1bg7_A.pdb:0.1356520000):0.0278763000	1r03_A.pdb:0.2192790000):0.1931730000	(1z6o_A.pdb:0.9927920000	1z6o_M.pdb:0.5822970000):0.0584537000):0.2016550000	3e6s_A.pdb:0.6347280000):0.1165210000	((1eum_A.pdb:0.3654110000	1krq_A.pdb:0.2803040000):0.1978520000	(2jd7_A.pdb:0.1650790000	1vlg_A.pdb:0.2251300000):0.1435330000):0.0849161000):0.6290210000):0.1565330000	1nfv_A.pdb:0.5075350000):0.1208630000	((1lko_A.pdb:0.6476230000	1yuz_A.pdb:0.8126210000):0.2569100000	3qhb_A.pdb:0.5372880000):0.6439210000):0.2053230000):0.2670370000):0.1676700000):0.1773320000):0.0450385000):0.0190902000):0.0724752000);
(1ji5_A.pdb:0.2354770000	((1jig_A.pdb:0.2015850000	(((1qgh_A.pdb:0.2407610000	2ux1_A.pdb:0.4065670000):0.3008720000	(1ji4_A.pdb:0.5199560000	2fjc_A.pdb:0.4665530000):0.1378530000):0.0688911000	(((((1dps_A.pdb:0.0732960000	1jts_A.pdb:0.0650490000):0.2685050000	1o9r_A.pdb:0.2024970000):0.3510820000	1uvh_A.pdb:0.7209060000):0.2383130000	(1tjo_A.pdb:0.0223350000	1tk6_A.pdb:0.0176330000):0.5590540000):0.3119370000	((((2fzf_A.pdb:0.8805720000	(1otk_A.pdb:1.4924330000	((((((1oqu_A.pdb:0.1138450000	(1r2f_A.pdb:0.2164910000	1uzr_A.pdb:0.1064310000):0.0653793000):0.5356570000	1mxr_A.pdb:0.6821660000):0.2922010000	((1jk0_A.pdb:0.4222510000	2uw2_A.pdb:0.0841940000):0.0328783000	1w68_A.pdb:0.0468480000):0.6583320000):0.0912941000	3ee4_A.pdb:1.2650640000):0.4648280000	(((2uw1_A.pdb:0.0255500000	2uw1_B.pdb:0.0698890000):0.0674639000	1afr_A.pdb:0.2144760000):0.7386890000	1za0_A.pdb:1.1503950000):0.9783180000):0.2660820000	((2inc_B.pdb:0.5919380000	(2inp_C.pdb:0.6447030000	1mty_B.pdb:1.1246560000):0.2245640000):0.1929500000	(1mty_D.pdb:1.0445670000	3dhg_A.pdb:0.8409510000):0.5245510000):0.5128930000):0.4567900000):0.4756920000):0.1410980000	((1lko_A.pdb:0.6898230000	1yuz_A.pdb:0.6933860000):0.2617070000	3qhb_A.pdb:0.6264240000):0.4382360000):0.3029150000	((((1bcf_A.pdb:0.0731410000	3e1q_A.pdb:0.1072950000):0.2821140000	2fkz_A.pdb:0.1200880000):0.1634510000	1jgc_A.pdb:0.3133270000):0.3562620000	(1nfv_A.pdb:0.7601690000	((((((1lb3_A.pdb:0.0504510000	2za7_A.pdb:0.0946110000):0.1125570000	1z6o_A.pdb:1.3035190000):0.0990333000	1r03_A.pdb:0.2567600000):0.0329491000	1bg7_A.pdb:0.1440300000):0.2058590000	1z6o_M.pdb:0.6943420000):0.2726430000	((1eum_A.pdb:0.4274650000	1krq_A.pdb:0.3325100000):0.1225760000	(3e6s_A.pdb:0.5528270000	(2jd7_A.pdb:0.2067570000	1vlg_A.pdb:0.3055200000):0.1873100000):0.0674801000):0.0479036000):0.5983740000):0.0433215000):0.2047660000):0.0419262000	2vzb_A.pdb:0.9361760000):0.2987880000):0.1122500000):0.0712650000):0.0539130000	1n1q_A.pdb:0.2488720000):0.1231530000	2chp_A.pdb:0.3786230000);
(1ji5_A.pdb:0.3349120000	((1jig_A.pdb:0.1271150000	((1qgh_A.pdb:0.2075170000	2ux1_A.pdb:0.4530440000):0.2581360000	(1ji4_A.pdb:0.4833830000	2fjc_A.pdb:0.3568360000):0.2048610000):0.1247120000):0.0360553000	(((((1dps_A.pdb:0.0950300000	1jts_A.pdb:0.0877680000):0.2931600000	1o9r_A.pdb:0.2210140000):0.3087480000	1uvh_A.pdb:0.7187070000):0.3100240000	(1tjo_A.pdb:0.0398070000	1tk6_A.pdb:0.0258160000):0.5965660000):0.2101050000	(((((2fzf_A.pdb:1.3391280000	((1lko_A.pdb:0.5707220000	1yuz_A.pdb:0.7980770000):0.1895160000	3qhb_A.pdb:0.5850000000):0.2188590000):0.4019750000	((((1lb3_A.pdb:0.0889460000	2za7_A.pdb:0.0865280000):0.2727550000	1bg7_A.pdb:0.1403290000):0.0430695000	1r03_A.pdb:0.1767440000):0.1777730000	((1z6o_A.pdb:1.0130330000	1z6o_M.pdb:0.4065250000):0.2802650000	(((1eum_A.pdb:0.2294450000	1krq_A.pdb:0.3213850000):0.1999170000	(2jd7_A.pdb:0.2036690000	1vlg_A.pdb:0.1888930000):0.1176760000):0.1469510000	3e6s_A.pdb:0.4997830000):0.2348750000):0.0800133000):0.4267670000):0.2225030000	((((1bcf_A.pdb:0.1285910000	3e1q_A.pdb:0.0658270000):0.1712050000	2fkz_A.pdb:0.2070680000):0.1435730000	1jgc_A.pdb:0.2511730000):0.3398950000	1nfv_A.pdb:0.5182480000):0.0713763000):0.3279470000	2vzb_A.pdb:0.8614040000):0.0280354000	(1otk_A.pdb:1.3089560000	(((((((1oqu_A.pdb:0.1574180000	1uzr_A.pdb:0.0881300000):0.0633249000	1r2f_A.pdb:0.1599100000):0.5503760000	1mxr_A.pdb:0.6531000000):0.1460700000	((1jk0_A.pdb:0.4424490000	2uw2_A.pdb:0.1183520000):0.0374142000	1w68_A.pdb:0.0681840000):0.7179640000):0.3769240000	(((2uw1_A.pdb:0.0528840000	2uw1_B.pdb:0.0619130000):0.1023220000	1afr_A.pdb:0.1546600000):1.0162100000	1za0_A.pdb:1.1577630000):0.8613440000):0.1986460000	3ee4_A.pdb:0.8475870000):0.4426260000	((2inc_B.pdb:0.7991750000	(2inp_C.pdb:0.7110050000	1mty_B.pdb:1.2899170000):0.2693300000):0.1761110000	(1mty_D.pdb:1.1154920000	3dhg_A.pdb:0.8505360000):0.4820280000):0.3841630000):0.7065610000):0.9062820000):0.2131270000):0.1384000000):0.0595554000	(1n1q_A.pdb:0.2188330000	2chp_A.pdb:0.3936000000):0.0512116000);
(1ji5_A.pdb:0.2072290000	((1jig_A.pdb:0.1162260000	((1qgh_A.pdb:0.1088190000	2ux1_A.pdb:0.5016880000):0.2823600000	((1ji4_A.pdb:0.5155850000	2fjc_A.pdb:0.3498570000):0.2208430000	(((((1dps_A.pdb:0.0701260000	1jts_A.pdb:0.0658580000):0.2630070000	1o9r_A.pdb:0.1493200000):0.3815990000	1uvh_A.pdb:0.5828200000):0.2437820000	(1tjo_A.pdb:0.0195510000	1tk6_A.pdb:0.0166130000):0.4309490000):0.2070020000	((((2fzf_A.pdb:1.4453030000	(((1lko_A.pdb:0.4895110000	1yuz_A.pdb:0.5989970000):0.4484540000	3qhb_A.pdb:0.4317440000):0.2570360000	(1otk_A.pdb:1.1738270000	(((((((1oqu_A.pdb:0.1912510000	1r2f_A.pdb:0.1861750000):0.0656293000	1uzr_A.pdb:0.0477440000):0.6008620000	1mxr_A.pdb:0.6555130000):0.3424750000	((1jk0_A.pdb:0.4711000000	1w68_A.pdb:0.0919920000):0.0328509000	2uw2_A.pdb:0.1040040000):0.4866160000):0.2525550000	((2uw1_A.pdb:0.0242190000	(2uw1_B.pdb:0.0586610000	1afr_A.pdb:0.2387970000):0.0263220000):1.1204000000	1za0_A.pdb:1.2419400000):0.7638270000):0.1445000000	3ee4_A.pdb:1.2213100000):0.6284430000	((2inc_B.pdb:0.6941090000	(2inp_C.pdb:0.7080530000	1mty_B.pdb:1.1136570000):0.1363300000):0.1072200000	(1mty_D.pdb:1.1304780000	3dhg_A.pdb:0.8332890000):0.3820960000):0.4559800000):0.3893890000):0.6091370000):0.2216490000):0.1520000000	(((((((1lb3_A.pdb:0.0479620000	2za7_A.pdb:0.0958790000):0.2087230000	1bg7_A.pdb:0.1327170000):0.0618957000	1r03_A.pdb:0.2101170000):0.1507590000	(1z6o_A.pdb:1.0169350000	1z6o_M.pdb:0.4210870000):0.1241350000):0.3035260000	3e6s_A.pdb:0.5355810000):0.1114490000	(1eum_A.pdb:0.2451500000	1krq_A.pdb:0.3253090000):0.1299650000):0.0788099000	(2jd7_A.pdb:0.2274380000	1vlg_A.pdb:0.2383260000):0.1027860000):0.3846690000):0.3340690000	((((1bcf_A.pdb:0.0825690000	3e1q_A.pdb:0.0769900000):0.1717630000	2fkz_A.pdb:0.1055050000):0.1801860000	1jgc_A.pdb:0.2335340000):0.5210960000	1nfv_A.pdb:0.4053130000):0.0955333000):0.2946270000	2vzb_A.pdb:0.8737340000):0.1440640000):0.1646960000):0.0926001000):0.0919135000):0.0848362000	1n1q_A.pdb:0.1744520000):0.1070410000	2chp_A.pdb:0.3743150000);
(1ji5_A.pdb:0.3153850000	((1jig_A.pdb:0.1905680000	(((1qgh_A.pdb:0.2302710000	2ux1_A.pdb:0.4272850000):0.2533150000	(1ji4_A.pdb:0.5658880000	2fjc_A.pdb:0.3013280000):0.2169460000):0.0403793000	(((((1dps_A.pdb:0.0773840000	1jts_A.pdb:0.0667860000):0.1756110000	1o9r_A.pdb:0.1875380000):0.4130010000	1uvh_A.pdb:0.7099920000):0.2817230000	(1tjo_A.pdb:0.0022380000	1tk6_A.pdb:0.0494480000):0.4150950000):0.2864510000	(((((2fzf_A.pdb:1.0554600000	((((((1otk_A.pdb:1.6334700000	2inp_C.pdb:0.7191710000):0.1122340000	1mty_B.pdb:1.1415130000):0.3121560000	2inc_B.pdb:0.7917480000):0.0356014000	(1mty_D.pdb:1.1939540000	3dhg_A.pdb:0.7676780000):0.6336940000):0.4905200000	(((2uw1_A.pdb:0.0369290000	2uw1_B.pdb:0.0576810000):0.0460218000	1afr_A.pdb:0.1358980000):0.6701550000	1za0_A.pdb:1.3362550000):0.6715460000):0.0763288000	((((1oqu_A.pdb:0.1648820000	(1r2f_A.pdb:0.2194220000	1uzr_A.pdb:0.1044000000):0.0328603000):0.4689730000	1mxr_A.pdb:0.7000140000):0.2193420000	((1jk0_A.pdb:0.4607690000	2uw2_A.pdb:0.1151610000):0.0348346000	1w68_A.pdb:0.0766450000):0.8360450000):0.3609440000	3ee4_A.pdb:0.8425110000):0.3624840000):0.7393290000):0.3441700000	((1lko_A.pdb:0.5606590000	1yuz_A.pdb:0.7638650000):0.2770530000	3qhb_A.pdb:0.3059890000):0.3542880000):0.3776090000	((((((((1lb3_A.pdb:0.0776640000	2za7_A.pdb:0.1733050000):0.2513500000	1bg7_A.pdb:0.1655350000):0.0429029000	1r03_A.pdb:0.2117530000):0.1447820000	1z6o_A.pdb:1.0890630000):0.1502210000	1z6o_M.pdb:0.6822530000):0.1812090000	3e6s_A.pdb:0.4423330000):0.2238200000	(2jd7_A.pdb:0.1854960000	1vlg_A.pdb:0.2693850000):0.0616532000):0.0572689000	(1eum_A.pdb:0.3184570000	1krq_A.pdb:0.3524670000):0.1773940000):0.5213270000):0.2126220000	((((1bcf_A.pdb:0.0884950000	3e1q_A.pdb:0.0983860000):0.1576000000	2fkz_A.pdb:0.1480760000):0.2014780000	1jgc_A.pdb:0.2370530000):0.2720290000	1nfv_A.pdb:0.6082140000):0.1014140000):0.1927520000	2vzb_A.pdb:0.7631830000):0.1657440000):0.1881120000):0.1271020000):0.1176720000	1n1q_A.pdb:0.2408460000):0.1052950000	2chp_A.pdb:0.3433780000);
(1ji5_A.pdb:0.3031850000	(1jig_A.pdb:0.1754400000	(1n1q_A.pdb:0.1622840000	((((1qgh_A.pdb:0.2301170000	2ux1_A.pdb:0.3879680000):0.2800260000	1ji4_A.pdb:0.5582100000):0.0988071000	2fjc_A.pdb:0.4256100000):0.0683035000	(((((1dps_A.pdb:0.1030850000	1jts_A.pdb:0.0823550000):0.4165100000	1o9r_A.pdb:0.1321000000):0.6468710000	1uvh_A.pdb:0.6650330000):0.1166450000	(1tjo_A.pdb:0.0107070000	1tk6_A.pdb:0.0336730000):0.5433310000):0.2242580000	(((((2fzf_A.pdb:1.3091280000	((1lko_A.pdb:0.4728980000	1yuz_A.pdb:0.8707970000):0.1821210000	3qhb_A.pdb:0.7522400000):0.3928390000):0.3370150000	((((1lb3_A.pdb:0.1481600000	2za7_A.pdb:0.0793050000):0.1380320000	(1bg7_A.pdb:0.1742970000	1r03_A.pdb:0.2738860000):0.1266880000):0.1077380000	(1z6o_A.pdb:0.8396740000	1z6o_M.pdb:0.4640810000):0.3320330000):0.1824670000	(((1eum_A.pdb:0.2729450000	1krq_A.pdb:0.3942370000):0.1511160000	(2jd7_A.pdb:0.2534030000	1vlg_A.pdb:0.2350520000):0.1155590000):0.1613190000	3e6s_A.pdb:0.4770900000):0.1109700000):0.5120540000):0.1317770000	((((1bcf_A.pdb:0.0505140000	2fkz_A.pdb:0.2797360000):0.0561862000	3e1q_A.pdb:0.0704460000):0.2131850000	1jgc_A.pdb:0.3179920000):0.2241150000	1nfv_A.pdb:0.4771520000):0.1685170000):0.1543060000	2vzb_A.pdb:0.6884210000):0.2739170000	(1otk_A.pdb:1.3993280000	(((((((1oqu_A.pdb:0.2119080000	1uzr_A.pdb:0.0981000000):0.0884140000	1r2f_A.pdb:0.1539830000):0.6220510000	1mxr_A.pdb:0.5783690000):0.3249150000	((1jk0_A.pdb:0.4301100000	2uw2_A.pdb:0.0892550000):0.0716143000	1w68_A.pdb:0.0660990000):0.6110100000):0.2177620000	3ee4_A.pdb:1.0653330000):0.1972770000	(((2uw1_A.pdb:0.0524890000	2uw1_B.pdb:0.0694160000):0.1150050000	1afr_A.pdb:0.1258130000):0.8310080000	1za0_A.pdb:1.1777990000):0.7329280000):0.2036060000	((2inc_B.pdb:0.7314830000	(2inp_C.pdb:0.6813360000	1mty_B.pdb:1.2393390000):0.2858680000):0.1226970000	(1mty_D.pdb:1.1405230000	3dhg_A.pdb:0.9266900000):0.3407830000):0.8664700000):0.6685010000):0.6493070000):0.1232660000):0.1365700000):0.1507010000):0.0757373000):0.0767021000	2chp_A.pdb:0.3649360000);
(1ji5_A.pdb:0.2426910000	(1jig_A.pdb:0.1415690000	(((1qgh_A.pdb:0.2567180000	2ux1_A.pdb:0.3992640000):0.1795540000	(1ji4_A.pdb:0.4276580000	2fjc_A.pdb:0.4468940000):0.2454080000):0.0759453000	(((((1dps_A.pdb:0.0532100000	1jts_A.pdb:0.0529210000):0.2699460000	1o9r_A.pdb:0.2157710000):0.3176890000	1uvh_A.pdb:0.7101510000):0.1900590000	(1tjo_A.pdb:0.0349210000	1tk6_A.pdb:0.0301590000):0.5772290000):0.2657270000	(((((2fzf_A.pdb:1.5293310000	(1lko_A.pdb:0.3983660000	1yuz_A.pdb:0.9021400000):0.2613100000):0.1138410000	3qhb_A.pdb:0.4922090000):0.6488760000	(((((1bcf_A.pdb:0.0639900000	3e1q_A.pdb:0.0799440000):0.2024490000	2fkz_A.pdb:0.2002540000):0.2032790000	1jgc_A.pdb:0.2738360000):0.2316150000	1nfv_A.pdb:0.5758820000):0.1371740000	(((((((1lb3_A.pdb:0.0629360000	2za7_A.pdb:0.1192890000):0.2137220000	(1bg7_A.pdb:0.1474200000	1r03_A.pdb:0.2096700000):0.0561620000):0.1721620000	(1z6o_A.pdb:0.9813110000	1z6o_M.pdb:0.5992780000):0.0569559000):0.1133610000	3e6s_A.pdb:0.4652440000):0.1799700000	2jd7_A.pdb:0.1949400000):0.0330681000	1vlg_A.pdb:0.2261260000):0.1192100000	(1eum_A.pdb:0.3015890000	1krq_A.pdb:0.2743370000):0.1831850000):0.4846360000):0.1246840000):0.2756890000	2vzb_A.pdb:0.6963640000):0.1267820000	(1otk_A.pdb:1.4293490000	(((((((1oqu_A.pdb:0.1688100000	1uzr_A.pdb:0.1154290000):0.0744650000	1r2f_A.pdb:0.1227940000):0.5364360000	1mxr_A.pdb:0.6270860000):0.3079780000	((1jk0_A.pdb:0.4469860000	2uw2_A.pdb:0.1146830000):0.0463219000	1w68_A.pdb:0.0942200000):0.4433260000):0.2385420000	((2uw1_A.pdb:0.0198650000	(2uw1_B.pdb:0.0713030000	1afr_A.pdb:0.2209900000):0.0206459000):0.8803250000	1za0_A.pdb:1.0158970000):0.8833950000):0.2390930000	3ee4_A.pdb:0.9029620000):0.4031340000	((2inc_B.pdb:0.7047540000	(2inp_C.pdb:0.7546140000	1mty_B.pdb:0.9921500000):0.2255890000):0.3601260000	(1mty_D.pdb:0.8859020000	3dhg_A.pdb:0.9852290000):0.3951580000):0.7190460000):0.4638840000):0.6855630000):0.2409920000):0.1014600000):0.0520808000):0.0458897000	(1n1q_A.pdb:0.2022270000	2chp_A.pdb:0.4611050000):0.0680812000);
(1ji5_A.pdb:0.1938470000	((1jig_A.pdb:0.1484340000	((1qgh_A.pdb:0.2153430000	2ux1_A.pdb:0.4338480000):0.2426120000	((1ji4_A.pdb:0.5038600000	2fjc_A.pdb:0.4086930000):0.1911230000	(((((1dps_A.pdb:0.0604920000	1jts_A.pdb:0.0466690000):0.2481630000	1o9r_A.pdb:0.2316450000):0.3712560000	1uvh_A.pdb:0.6859680000):0.2783220000	(1tjo_A.pdb:0.0340340000	1tk6_A.pdb:0.0330930000):0.5820730000):0.2668070000	(((((((2fzf_A.pdb:1.5552630000	(1lko_A.pdb:0.5548510000	1yuz_A.pdb:0.7310530000):0.3905730000):0.2065980000	3qhb_A.pdb:0.4876530000):0.6419600000	(((((((1lb3_A.pdb:0.0544060000	2za7_A.pdb:0.0797870000):0.1145900000	1z6o_A.pdb:1.1013970000):0.1368250000	1bg7_A.pdb:0.1173290000):0.0794189000	1r03_A.pdb:0.2040880000):0.1748520000	1z6o_M.pdb:0.8053360000):0.1323400000	3e6s_A.pdb:0.6930980000):0.1703500000	((1eum_A.pdb:0.2501280000	1krq_A.pdb:0.3092940000):0.1923170000	(2jd7_A.pdb:0.2079940000	1vlg_A.pdb:0.2508860000):0.1206690000):0.1219940000):0.4024950000):0.1746970000	1nfv_A.pdb:0.5833810000):0.0942702000	(((1bcf_A.pdb:0.0603670000	3e1q_A.pdb:0.1097120000):0.1475500000	2fkz_A.pdb:0.1689040000):0.2080040000	1jgc_A.pdb:0.2725950000):0.2419380000):0.2074540000	(1otk_A.pdb:1.2218640000	(((((((1oqu_A.pdb:0.1475270000	1uzr_A.pdb:0.1040340000):0.0522012000	1r2f_A.pdb:0.1554960000):0.5436420000	1mxr_A.pdb:0.6519060000):0.1745770000	((1jk0_A.pdb:0.3892810000	2uw2_A.pdb:0.1161170000):0.0556582000	1w68_A.pdb:0.0588330000):0.6719030000):0.2916340000	((2uw1_A.pdb:0.0162480000	(2uw1_B.pdb:0.0510140000	1afr_A.pdb:0.2424040000):0.0278422000):0.7310120000	1za0_A.pdb:1.2717270000):0.8646590000):0.1072920000	3ee4_A.pdb:1.0487500000):0.4195570000	((2inc_B.pdb:0.7532500000	(2inp_C.pdb:0.7503280000	1mty_B.pdb:1.1935970000):0.2076910000):0.2132440000	(1mty_D.pdb:1.0777150000	3dhg_A.pdb:0.8986500000):0.5182240000):0.7230950000):0.4546970000):0.7598260000):0.0659595000	2vzb_A.pdb:0.7769560000):0.1718100000):0.2400300000):0.0649866000):0.0851919000):0.0768926000	1n1q_A.pdb:0.2745610000):0.0969363000	2chp_A.pdb:0.4683180000);
(1ji5_A.pdb:0.2301020000	(1jig_A.pdb:0.1943760000	(1n1q_A.pdb:0.2785760000	(((1qgh_A.pdb:0.2263340000	2ux1_A.pdb:0.4634260000):0.2616870000	(1ji4_A.pdb:0.5351910000	2fjc_A.pdb:0.4435160000):0.2649020000):0.0421293000	(((((1dps_A.pdb:0.0929870000	1jts_A.pdb:0.0596510000):0.1873230000	1o9r_A.pdb:0.2119770000):0.2647880000	1uvh_A.pdb:0.6367270000):0.2974240000	(1tjo_A.pdb:0.0077570000	1tk6_A.pdb:0.0461980000):0.4848560000):0.2420610000	((((((2fzf_A.pdb:1.0982110000	(1otk_A.pdb:1.4413750000	(((((((1oqu_A.pdb:0.1858660000	1r2f_A.pdb:0.2233920000):0.0265657000	1uzr_A.pdb:0.0577110000):0.4715100000	1mxr_A.pdb:0.6040300000):0.1915390000	((1jk0_A.pdb:0.3511330000	1w68_A.pdb:0.1003870000):0.0310905000	2uw2_A.pdb:0.1137330000):0.6858890000):0.3819550000	3ee4_A.pdb:0.8735010000):0.2465060000	((2uw1_A.pdb:0.0276030000	(2uw1_B.pdb:0.0517680000	1afr_A.pdb:0.2646670000):0.0357034000):0.9627490000	1za0_A.pdb:1.0571520000):0.6302720000):0.2705800000	((2inc_B.pdb:0.8019800000	(2inp_C.pdb:0.7403020000	1mty_B.pdb:1.0837360000):0.1790300000):0.1406020000	(1mty_D.pdb:1.2067610000	3dhg_A.pdb:0.7993070000):0.4690100000):0.7187370000):0.4512160000):0.3242720000):0.1745340000	((1lko_A.pdb:0.5407840000	1yuz_A.pdb:0.6646930000):0.2694720000	3qhb_A.pdb:0.4987510000):0.3207640000):0.3582240000	(((((((1lb3_A.pdb:0.0531330000	2za7_A.pdb:0.1327660000):0.0902502000	1z6o_A.pdb:1.0165370000):0.1331210000	1bg7_A.pdb:0.2004220000):0.0545081000	1r03_A.pdb:0.1823480000):0.2987560000	1z6o_M.pdb:0.6121510000):0.1681220000	3e6s_A.pdb:0.5095110000):0.0838807000	((1eum_A.pdb:0.2767610000	1krq_A.pdb:0.3206630000):0.2316330000	(2jd7_A.pdb:0.1779760000	1vlg_A.pdb:0.2683480000):0.0871381000):0.0791197000):0.6009380000):0.1815740000	(((1bcf_A.pdb:0.0804370000	3e1q_A.pdb:0.1461980000):0.1693780000	2fkz_A.pdb:0.1730860000):0.2198850000	1jgc_A.pdb:0.2329730000):0.3256330000):0.0673770000	1nfv_A.pdb:0.4631950000):0.2284150000	2vzb_A.pdb:0.7183370000):0.3313400000):0.1768910000):0.0924001000):0.0755903000):0.1180580000	2chp_A.pdb:0.4179310000);
(1ji5_A.pdb:0.2188820000	((1jig_A.pdb:0.1680010000	(((1qgh_A.pdb:0.1436070000	2ux1_A.pdb:0.5591640000):0.2665230000	(1ji4_A.pdb:0.6258550000	2fjc_A.pdb:0.4551070000):0.2075220000):0.0552166000	(((((1dps_A.pdb:0.0750650000	1jts_A.pdb:0.0446560000):0.1826500000	1o9r_A.pdb:0.1977830000):0.3338940000	1uvh_A.pdb:0.6667060000):0.3056510000	(1tjo_A.pdb:0.0072210000	1tk6_A.pdb:0.0285630000):0.5754490000):0.1664590000	(((2fzf_A.pdb:1.2627560000	((1lko_A.pdb:0.5757820000	1yuz_A.pdb:0.6693150000):0.2588760000	3qhb_A.pdb:0.5957920000):0.1846580000):0.5085430000	((((1bcf_A.pdb:0.1171520000	3e1q_A.pdb:0.0807580000):0.1815760000	2fkz_A.pdb:0.1994010000):0.1764000000	1jgc_A.pdb:0.2084880000):0.5064720000	(1nfv_A.pdb:0.4449890000	((((((((1lb3_A.pdb:0.0000030000	1z6o_A.pdb:1.1150420000):0.0725024000	2za7_A.pdb:0.0668560000):0.1846010000	1bg7_A.pdb:0.1381490000):0.1122240000	1r03_A.pdb:0.1121360000):0.2209440000	1z6o_M.pdb:0.5951770000):0.2094770000	3e6s_A.pdb:0.5300510000):0.1001390000	(2jd7_A.pdb:0.2137360000	1vlg_A.pdb:0.2338980000):0.0837928000):0.0630637000	(1eum_A.pdb:0.3026930000	1krq_A.pdb:0.2757940000):0.1001090000):0.7029820000):0.0715792000):0.1765910000):0.0907374000	(2vzb_A.pdb:0.7103130000	(1otk_A.pdb:1.3724170000	((((((1oqu_A.pdb:0.1246990000	(1r2f_A.pdb:0.1801770000	1uzr_A.pdb:0.1159000000):0.0488353000):0.5977600000	1mxr_A.pdb:0.6241060000):0.1318000000	((1jk0_A.pdb:0.3665630000	2uw2_A.pdb:0.1157170000):0.0573468000	1w68_A.pdb:0.0462200000):0.6733210000):0.2491720000	3ee4_A.pdb:0.9637750000):0.3876530000	(((2uw1_A.pdb:0.0415700000	2uw1_B.pdb:0.0596640000):0.1445820000	1afr_A.pdb:0.0904040000):1.0049600000	1za0_A.pdb:1.2965550000):0.5834380000):0.3730260000	(2inc_B.pdb:0.8634490000	((2inp_C.pdb:0.6984470000	1mty_B.pdb:1.3976830000):0.2115070000	(1mty_D.pdb:1.0339900000	3dhg_A.pdb:0.9061990000):0.5134240000):0.0269568000):0.6227640000):0.6919140000):0.4621600000):0.1862370000):0.2872060000):0.1815750000):0.0718573000):0.0502953000	1n1q_A.pdb:0.1985100000):0.1427900000	2chp_A.pdb:0.3739230000);
(1ji5_A.pdb:0.2257230000	(((1jig_A.pdb:0.1106310000	((1qgh_A.pdb:0.2362960000	2ux1_A.pdb:0.4852820000):0.2662150000	(1ji4_A.pdb:0.5055440000	2fjc_A.pdb:0.3394560000):0.2874890000):0.0865180000):0.0636533000	(((((1dps_A.pdb:0.0751830000	1jts_A.pdb:0.0442680000):0.2495520000	1o9r_A.pdb:0.2218780000):0.3515880000	1uvh_A.pdb:0.6158780000):0.2671810000	(1tjo_A.pdb:0.0429550000	1tk6_A.pdb:0.0034970000):0.4988600000):0.2139130000	(((((2fzf_A.pdb:1.2871980000	((1lko_A.pdb:0.3920550000	1yuz_A.pdb:0.8034510000):0.2497450000	3qhb_A.pdb:0.7150740000):0.2321570000):0.2549250000	((((((1lb3_A.pdb:0.0647940000	2za7_A.pdb:0.0920710000):0.2328370000	1bg7_A.pdb:0.1595720000):0.0451972000	1r03_A.pdb:0.1527170000):0.0796113000	1z6o_A.pdb:1.0585190000):0.1754010000	1z6o_M.pdb:0.5949760000):0.1727060000	((1eum_A.pdb:0.3058860000	1krq_A.pdb:0.2961750000):0.1944050000	(3e6s_A.pdb:0.5725970000	(2jd7_A.pdb:0.2361710000	1vlg_A.pdb:0.2136320000):0.0736230000):0.0761176000):0.1296100000):0.4118190000):0.2891280000	((((1bcf_A.pdb:0.1034250000	3e1q_A.pdb:0.0828550000):0.1789470000	2fkz_A.pdb:0.1910070000):0.1388630000	1jgc_A.pdb:0.3147160000):0.2872560000	1nfv_A.pdb:0.6204880000):0.1407540000):0.2303200000	2vzb_A.pdb:0.6159590000):0.0878526000	(1otk_A.pdb:1.2514870000	((((((1oqu_A.pdb:0.1451860000	(1r2f_A.pdb:0.1765200000	1uzr_A.pdb:0.1162320000):0.0430540000):0.6084560000	1mxr_A.pdb:0.7145310000):0.2564300000	((1jk0_A.pdb:0.4455760000	2uw2_A.pdb:0.1204920000):0.0465020000	1w68_A.pdb:0.0456190000):0.5894000000):0.1271600000	3ee4_A.pdb:1.2588250000):0.4354720000	(((2uw1_A.pdb:0.0249070000	2uw1_B.pdb:0.0729820000):0.0992498000	1afr_A.pdb:0.1398330000):0.9565630000	1za0_A.pdb:1.0392840000):0.5367190000):0.1486710000	(2inc_B.pdb:0.6538880000	((2inp_C.pdb:0.6793370000	1mty_B.pdb:1.0524130000):0.3560530000	(1mty_D.pdb:1.0675210000	3dhg_A.pdb:0.9341980000):0.4832110000):0.1345630000):0.5992540000):0.8176840000):0.7057760000):0.1240140000):0.1336220000):0.0887946000	1n1q_A.pdb:0.2038250000):0.1172920000	2chp_A.pdb:0.3786830000);
(1ji5_A.pdb:0.2458410000	((1jig_A.pdb:0.2332550000	(((1qgh_A.pdb:0.2393650000	2ux1_A.pdb:0.3490760000):0.2178450000	(1ji4_A.pdb:0.4047680000	2fjc_A.pdb:0.4128550000):0.2024130000):0.1008970000	(((((1dps_A.pdb:0.0658250000	1jts_A.pdb:0.0853480000):0.1977080000	1o9r_A.pdb:0.2817250000):0.3579870000	1uvh_A.pdb:0.6288170000):0.3453300000	(1tjo_A.pdb:0.0295220000	1tk6_A.pdb:0.0230770000):0.5928270000):0.2112300000	(((2fzf_A.pdb:1.2500610000	(1otk_A.pdb:1.2560270000	(((((((1oqu_A.pdb:0.2038050000	1r2f_A.pdb:0.1451140000):0.0554479000	1uzr_A.pdb:0.0487080000):0.6382190000	1mxr_A.pdb:0.6149140000):0.2585420000	((1jk0_A.pdb:0.4323230000	2uw2_A.pdb:0.1148320000):0.0477850000	1w68_A.pdb:0.0863210000):0.5990290000):0.3639100000	3ee4_A.pdb:1.0892740000):0.2943840000	(((2uw1_A.pdb:0.0471190000	2uw1_B.pdb:0.0715850000):0.0842858000	1afr_A.pdb:0.1389740000):0.9010260000	1za0_A.pdb:1.1314460000):0.7163750000):0.2879360000	((2inc_B.pdb:0.7359620000	(2inp_C.pdb:0.7123080000	1mty_B.pdb:1.0291840000):0.1264230000):0.2644390000	(1mty_D.pdb:1.2596100000	3dhg_A.pdb:0.6870960000):0.4470970000):0.4552880000):0.5897580000):0.3521980000):0.4033580000	2vzb_A.pdb:0.7549490000):0.2223300000	((((((1bcf_A.pdb:0.1025600000	3e1q_A.pdb:0.0387550000):0.1597940000	2fkz_A.pdb:0.1923670000):0.1036340000	1jgc_A.pdb:0.2823450000):0.2537880000	(((((((1lb3_A.pdb:0.0487470000	2za7_A.pdb:0.1109800000):0.1539070000	1z6o_A.pdb:1.3403480000):0.1613640000	1bg7_A.pdb:0.1390280000):0.0407565000	1r03_A.pdb:0.1939310000):0.1360180000	1z6o_M.pdb:0.6510190000):0.2024620000	3e6s_A.pdb:0.6113480000):0.0958744000	(((1eum_A.pdb:0.2814420000	1krq_A.pdb:0.2770250000):0.1792630000	2jd7_A.pdb:0.2024790000):0.0550663000	1vlg_A.pdb:0.2432790000):0.1335210000):0.6168970000):0.0892657000	1nfv_A.pdb:0.4479880000):0.1395520000	((1lko_A.pdb:0.5839770000	1yuz_A.pdb:0.6887370000):0.3278300000	3qhb_A.pdb:0.6866880000):0.5727930000):0.2392870000):0.2572250000):0.0830293000):0.0640842000):0.0587922000	1n1q_A.pdb:0.2288130000):0.1202510000	2chp_A.pdb:0.3766000000);
(1ji5_A.pdb:0.2043740000	((1jig_A.pdb:0.1637880000	1n1q_A.pdb:0.1837390000):0.0414488000	(((1qgh_A.pdb:0.2202710000	2ux1_A.pdb:0.3538990000):0.1776960000	(1ji4_A.pdb:0.4508200000	2fjc_A.pdb:0.3712530000):0.2135890000):0.0895923000	((((((1dps_A.pdb:0.0682640000	1jts_A.pdb:0.0871790000):0.2333200000	1o9r_A.pdb:0.1948820000):0.2521900000	1uvh_A.pdb:0.5959090000):0.3119530000	(1tjo_A.pdb:0.0417380000	1tk6_A.pdb:0.0040860000):0.4413690000):0.0943504000	(1otk_A.pdb:1.1081580000	(((((((1oqu_A.pdb:0.1832110000	1uzr_A.pdb:0.1063070000):0.0641200000	1r2f_A.pdb:0.1663280000):0.6232050000	1mxr_A.pdb:0.5685200000):0.1644090000	((1jk0_A.pdb:0.3846590000	1w68_A.pdb:0.1095220000):0.0432934000	2uw2_A.pdb:0.0699650000):0.6659950000):0.2878000000	3ee4_A.pdb:0.9986170000):0.4086770000	(((2uw1_A.pdb:0.0479900000	2uw1_B.pdb:0.0649170000):0.0824258000	1afr_A.pdb:0.1787530000):1.0070900000	1za0_A.pdb:1.1804420000):0.7270790000):0.2338240000	(2inc_B.pdb:0.6132560000	((2inp_C.pdb:0.8307590000	1mty_B.pdb:1.1150970000):0.1764200000	(1mty_D.pdb:1.0364610000	3dhg_A.pdb:0.7915500000):0.7465170000):0.1795690000):0.8533740000):0.3711910000):0.8661030000):0.1281170000	((((2fzf_A.pdb:1.5085090000	(1lko_A.pdb:0.5138470000	(1yuz_A.pdb:0.5075980000	3qhb_A.pdb:0.6584270000):0.2357970000):0.5785840000):0.0245986000	(((((1lb3_A.pdb:0.0676330000	2za7_A.pdb:0.0776160000):0.2178980000	(1bg7_A.pdb:0.1489200000	1r03_A.pdb:0.2473070000):0.0883178000):0.1706370000	1z6o_A.pdb:1.0726830000):0.1174670000	1z6o_M.pdb:0.6122530000):0.1951320000	(((1eum_A.pdb:0.2748020000	1krq_A.pdb:0.2981340000):0.1544340000	3e6s_A.pdb:0.5599850000):0.0895459000	(2jd7_A.pdb:0.2284800000	1vlg_A.pdb:0.1969220000):0.0819637000):0.2356040000):0.2793500000):0.3137080000	((((1bcf_A.pdb:0.0807410000	3e1q_A.pdb:0.1163230000):0.1858780000	2fkz_A.pdb:0.0891640000):0.2600040000	1jgc_A.pdb:0.1975520000):0.3023860000	1nfv_A.pdb:0.5517130000):0.1805780000):0.1914650000	2vzb_A.pdb:0.7781510000):0.2575480000):0.1523510000):0.0776077000):0.0832580000	2chp_A.pdb:0.3193340000);
(1ji5_A.pdb:0.2831700000	1jig_A.pdb:0.1720670000	((((1n1q_A.pdb:0.1848640000	2chp_A.pdb:0.4053150000):0.0338534000	((1ji4_A.pdb:0.4557510000	2fjc_A.pdb:0.4241860000):0.0928825000	(((1dps_A.pdb:0.0877400000	1jts_A.pdb:0.0381550000):0.2098360000	1o9r_A.pdb:0.2168500000):0.2409130000	1uvh_A.pdb:0.6669610000):0.4380940000):0.1398580000):0.0417018000	((1tjo_A.pdb:0.0271540000	1tk6_A.pdb:0.0287060000):0.6564630000	(((2fzf_A.pdb:1.2208740000	(1otk_A.pdb:1.4030440000	((((((1oqu_A.pdb:0.1630840000	1r2f_A.pdb:0.1857790000):0.0748304000	1uzr_A.pdb:0.0282800000):0.6556270000	(1mxr_A.pdb:0.7782910000	((1jk0_A.pdb:0.4500720000	2uw2_A.pdb:0.1058210000):0.0353101000	1w68_A.pdb:0.0672010000):0.6826920000):0.1029680000):0.2562070000	3ee4_A.pdb:1.1640290000):0.1011260000	((2inc_B.pdb:0.7133910000	(2inp_C.pdb:0.6978960000	1mty_B.pdb:1.1085100000):0.2828300000):0.2790190000	(1mty_D.pdb:1.0797180000	3dhg_A.pdb:1.0342020000):0.4068580000):0.7745350000):0.1806920000	(((2uw1_A.pdb:0.0563990000	2uw1_B.pdb:0.0811090000):0.2121460000	1afr_A.pdb:0.0280920000):1.2077500000	1za0_A.pdb:0.9675740000):0.8018300000):0.6624120000):0.2856180000):0.2667380000	((((((1bcf_A.pdb:0.1141590000	3e1q_A.pdb:0.1005150000):0.1481200000	2fkz_A.pdb:0.1322830000):0.2096210000	1jgc_A.pdb:0.2756250000):0.2950530000	1nfv_A.pdb:0.6094920000):0.0933198000	((((((1lb3_A.pdb:0.0687190000	2za7_A.pdb:0.0755590000):0.2216900000	1bg7_A.pdb:0.1643520000):0.0572269000	1r03_A.pdb:0.1453970000):0.1445400000	(1z6o_A.pdb:0.8995950000	1z6o_M.pdb:0.5258910000):0.2470630000):0.1825140000	3e6s_A.pdb:0.5246070000):0.1209040000	((1eum_A.pdb:0.2784460000	1krq_A.pdb:0.3229140000):0.2180020000	(2jd7_A.pdb:0.2110060000	1vlg_A.pdb:0.2581250000):0.1209930000):0.0836493000):0.5313230000):0.0812905000	((1lko_A.pdb:0.5070190000	1yuz_A.pdb:0.7493790000):0.3388570000	3qhb_A.pdb:0.6116010000):0.5539770000):0.3151230000):0.0000029043	2vzb_A.pdb:0.6849730000):0.1423670000):0.2651040000):0.0347524000	(1qgh_A.pdb:0.1857740000	2ux1_A.pdb:0.4476670000):0.3534610000):0.0511174000);
(1ji5_A.pdb:0.2489770000	((1jig_A.pdb:0.1022120000	(((1qgh_A.pdb:0.2629790000	2ux1_A.pdb:0.3931090000):0.1599860000	(1ji4_A.pdb:0.5233730000	2fjc_A.pdb:0.4830190000):0.1395570000):0.1189340000	((((1dps_A.pdb:0.0477010000	1jts_A.pdb:0.0913010000):0.3157070000	1o9r_A.pdb:0.2066630000):0.3974430000	1uvh_A.pdb:0.7847480000):0.2175610000	((1tjo_A.pdb:0.0258990000	1tk6_A.pdb:0.0302750000):0.5556750000	((2fzf_A.pdb:1.1743960000	(1otk_A.pdb:1.0428730000	(((((((1oqu_A.pdb:0.1471820000	1uzr_A.pdb:0.0931750000):0.1042310000	1r2f_A.pdb:0.1029060000):0.6957400000	1mxr_A.pdb:0.5221770000):0.1234810000	((1jk0_A.pdb:0.3658940000	1w68_A.pdb:0.0992690000):0.0627059000	2uw2_A.pdb:0.0440600000):0.6940450000):0.3460950000	(((2uw1_A.pdb:0.0266460000	2uw1_B.pdb:0.0649430000):0.0954411000	1afr_A.pdb:0.1380440000):1.0266200000	1za0_A.pdb:0.9411130000):0.8400680000):0.1966200000	3ee4_A.pdb:0.8127370000):0.3936770000	(2inc_B.pdb:0.6622880000	((2inp_C.pdb:0.6350450000	1mty_B.pdb:1.1657320000):0.2200290000	(1mty_D.pdb:0.9354050000	3dhg_A.pdb:0.9045040000):0.5574930000):0.0617725000):0.6486760000):0.2992720000):0.6252480000):0.2700250000	(2vzb_A.pdb:0.8795240000	((((((1bcf_A.pdb:0.0351410000	3e1q_A.pdb:0.1060990000):0.1234830000	2fkz_A.pdb:0.1372190000):0.1982700000	1jgc_A.pdb:0.2755070000):0.2147160000	1nfv_A.pdb:0.6699020000):0.1130680000	(((((1lb3_A.pdb:0.0705480000	2za7_A.pdb:0.0864710000):0.2383590000	1bg7_A.pdb:0.0998450000):0.0788628000	1r03_A.pdb:0.1730440000):0.1251150000	(1z6o_A.pdb:1.0801940000	1z6o_M.pdb:0.4741980000):0.2926500000):0.1561220000	((((1eum_A.pdb:0.3961410000	1krq_A.pdb:0.2166970000):0.3364390000	2jd7_A.pdb:0.1955190000):0.1079020000	1vlg_A.pdb:0.2394470000):0.1975760000	3e6s_A.pdb:0.5353090000):0.2372840000):0.5918240000):0.0304355000	((1lko_A.pdb:0.4296640000	1yuz_A.pdb:0.8115780000):0.4555190000	3qhb_A.pdb:0.6109060000):0.4449980000):0.2309750000):0.0000028187):0.2017950000):0.2378340000):0.1221250000):0.1501060000):0.0728620000	1n1q_A.pdb:0.2325970000):0.1194760000	2chp_A.pdb:0.3727460000);
(1ji5_A.pdb:0.2588910000	((1jig_A.pdb:0.1711140000	(((1qgh_A.pdb:0.2181490000	2ux1_A.pdb:0.4545080000):0.1589570000	1ji4_A.pdb:0.5103790000):0.0960418000	((2fjc_A.pdb:0.4318380000	((((1dps_A.pdb:0.0789250000	1jts_A.pdb:0.0622160000):0.3093370000	1o9r_A.pdb:0.1701240000):0.4758060000	1uvh_A.pdb:0.5313110000):0.2396300000	(1tjo_A.pdb:0.0122520000	1tk6_A.pdb:0.0461380000):0.3766610000):0.3207940000):0.0856068000	(((((2fzf_A.pdb:0.9574580000	(1otk_A.pdb:1.6359770000	(((((((1oqu_A.pdb:0.1797840000	1uzr_A.pdb:0.0688250000):0.1026700000	1r2f_A.pdb:0.0877560000):0.6092310000	1mxr_A.pdb:0.6620560000):0.1495600000	3ee4_A.pdb:1.2426880000):0.1752850000	(1jk0_A.pdb:0.3783270000	(2uw2_A.pdb:0.1626250000	1w68_A.pdb:0.1078280000):0.1273160000):0.4953450000):0.5369430000	((2uw1_A.pdb:0.0300390000	(2uw1_B.pdb:0.0701660000	1afr_A.pdb:0.2817580000):0.0423062000):0.6643160000	1za0_A.pdb:1.6732270000):0.6370550000):0.3301440000	((2inc_B.pdb:0.8543990000	(2inp_C.pdb:0.9314220000	1mty_B.pdb:1.0294570000):0.1709100000):0.3239130000	(1mty_D.pdb:1.1772770000	3dhg_A.pdb:0.7015550000):0.4358630000):0.5809910000):0.8340580000):0.2818780000):0.2013200000	((1lko_A.pdb:0.4169790000	1yuz_A.pdb:0.5674470000):0.1730180000	3qhb_A.pdb:0.7283700000):0.2727640000):0.1754080000	(((((((1lb3_A.pdb:0.0610240000	2za7_A.pdb:0.0863880000):0.2350520000	1bg7_A.pdb:0.1499590000):0.0839328000	1r03_A.pdb:0.1134880000):0.0965869000	1z6o_A.pdb:1.1336730000):0.1850830000	3e6s_A.pdb:0.5474000000):0.0993434000	1z6o_M.pdb:0.6749150000):0.1066020000	((1eum_A.pdb:0.3455160000	1krq_A.pdb:0.2846730000):0.2230570000	(2jd7_A.pdb:0.1967770000	1vlg_A.pdb:0.2200280000):0.0682060000):0.1214000000):0.5197320000):0.2857420000	(2vzb_A.pdb:0.7316060000	(((1bcf_A.pdb:0.1098490000	3e1q_A.pdb:0.0950310000):0.1838040000	2fkz_A.pdb:0.1231250000):0.1992650000	1jgc_A.pdb:0.2419260000):0.3598940000):0.0663859000):0.0537284000	1nfv_A.pdb:0.4159710000):0.3329990000):0.0691288000):0.0639755000):0.0418981000	1n1q_A.pdb:0.2776620000):0.0687328000	2chp_A.pdb:0.4527070000);
(1ji5_A.pdb:0.2721180000	(1jig_A.pdb:0.1671660000	(1n1q_A.pdb:0.1569710000	(((1qgh_A.pdb:0.2557820000	2ux1_A.pdb:0.3508450000):0.2578580000	(1ji4_A.pdb:0.5397180000	2fjc_A.pdb:0.4157240000):0.2076190000):0.1073190000	(((((1dps_A.pdb:0.0589440000	1jts_A.pdb:0.0265460000):0.2174740000	1o9r_A.pdb:0.2166130000):0.3198880000	1uvh_A.pdb:0.4892040000):0.1805780000	(1tjo_A.pdb:0.0054970000	1tk6_A.pdb:0.0364770000):0.6503030000):0.1835950000	(((2fzf_A.pdb:1.1860520000	(1otk_A.pdb:1.4762100000	(((((((1oqu_A.pdb:0.1890910000	1uzr_A.pdb:0.0946310000):0.0655231000	1r2f_A.pdb:0.1555900000):0.5239120000	1mxr_A.pdb:0.7361970000):0.2086770000	((1jk0_A.pdb:0.4286530000	2uw2_A.pdb:0.0802520000):0.0910889000	1w68_A.pdb:0.0372520000):0.7805390000):0.0610005000	((2uw1_A.pdb:0.0070790000	(2uw1_B.pdb:0.0466850000	1afr_A.pdb:0.2161780000):0.0359758000):0.9601770000	1za0_A.pdb:0.8995530000):1.0605300000):0.2051720000	3ee4_A.pdb:0.9700330000):0.3832040000	((2inc_B.pdb:0.6819550000	(2inp_C.pdb:0.5482530000	1mty_B.pdb:1.0712090000):0.3359790000):0.1841530000	(1mty_D.pdb:0.9221910000	3dhg_A.pdb:0.9207460000):0.5341840000):0.6266470000):0.2077640000):0.4914450000):0.1955920000	2vzb_A.pdb:0.8228860000):0.0897354000	((((((1bcf_A.pdb:0.0945510000	3e1q_A.pdb:0.0870840000):0.1710290000	2fkz_A.pdb:0.1276000000):0.2386190000	1jgc_A.pdb:0.1583220000):0.2709540000	((((((1lb3_A.pdb:0.0479000000	2za7_A.pdb:0.1285720000):0.2564560000	1bg7_A.pdb:0.1214890000):0.0692837000	1r03_A.pdb:0.1832900000):0.2279350000	(1z6o_A.pdb:1.1325990000	1z6o_M.pdb:0.3811490000):0.1698670000):0.1783660000	3e6s_A.pdb:0.5642700000):0.1981240000	(((1eum_A.pdb:0.2368270000	1krq_A.pdb:0.2458040000):0.2262950000	2jd7_A.pdb:0.1310080000):0.0820087000	1vlg_A.pdb:0.2211500000):0.0000027999):0.6839610000):0.1319180000	1nfv_A.pdb:0.3769150000):0.1425880000	((1lko_A.pdb:0.4231050000	1yuz_A.pdb:0.6215630000):0.3515060000	3qhb_A.pdb:0.6395970000):0.5026110000):0.2205150000):0.4237020000):0.0857865000):0.0934959000):0.0742992000):0.0916571000	2chp_A.pdb:0.3731260000);
(1ji5_A.pdb:0.2495030000	((1jig_A.pdb:0.1872650000	((1qgh_A.pdb:0.1542030000	2ux1_A.pdb:0.5309850000):0.2940860000	((1ji4_A.pdb:0.4580110000	2fjc_A.pdb:0.3855350000):0.2006390000	(((((1dps_A.pdb:0.0979560000	1jts_A.pdb:0.0469530000):0.1782640000	1o9r_A.pdb:0.2350670000):0.3091240000	1uvh_A.pdb:0.6173430000):0.1127550000	(1tjo_A.pdb:0.0131090000	1tk6_A.pdb:0.0199070000):0.5810350000):0.2377230000	(((((2fzf_A.pdb:1.1225690000	((1lko_A.pdb:0.4774370000	1yuz_A.pdb:0.6548010000):0.3035210000	3qhb_A.pdb:0.6286380000):0.4803560000):0.2128060000	((((((((1lb3_A.pdb:0.0513380000	2za7_A.pdb:0.1006850000):0.1827940000	1bg7_A.pdb:0.2286860000):0.0508455000	1r03_A.pdb:0.2180080000):0.1359240000	1z6o_A.pdb:1.1827450000):0.2017220000	1z6o_M.pdb:0.6046260000):0.2032560000	3e6s_A.pdb:0.5258940000):0.1881790000	(1eum_A.pdb:0.3403370000	(2jd7_A.pdb:0.1290820000	1vlg_A.pdb:0.3160430000):0.1265980000):0.0645050000):0.0616093000	1krq_A.pdb:0.2657620000):0.3854830000):0.3682430000	(((1bcf_A.pdb:0.0779690000	3e1q_A.pdb:0.0978550000):0.1389820000	2fkz_A.pdb:0.1914420000):0.1302520000	1jgc_A.pdb:0.2948550000):0.2800930000):0.1960430000	1nfv_A.pdb:0.4696330000):0.2602480000	(2vzb_A.pdb:0.5975030000	(1otk_A.pdb:1.2945430000	(((((((1oqu_A.pdb:0.1654410000	1r2f_A.pdb:0.1853440000):0.0320728000	1uzr_A.pdb:0.0515570000):0.5633480000	1mxr_A.pdb:0.6271310000):0.1804280000	((1jk0_A.pdb:0.3991630000	2uw2_A.pdb:0.1014440000):0.0561371000	1w68_A.pdb:0.0809710000):0.6890230000):0.3876300000	3ee4_A.pdb:0.9307350000):0.3611840000	(((2uw1_A.pdb:0.0412430000	2uw1_B.pdb:0.0694540000):0.1210190000	1afr_A.pdb:0.1328470000):1.1504900000	1za0_A.pdb:1.1600590000):0.5525300000):0.3682160000	((2inc_B.pdb:0.6451810000	(2inp_C.pdb:0.8427700000	1mty_B.pdb:1.1384440000):0.1917990000):0.3339020000	(1mty_D.pdb:1.0061790000	3dhg_A.pdb:0.9591690000):0.3568980000):0.5936980000):0.7232720000):0.5519930000):0.2747470000):0.1765740000):0.0796662000):0.0996326000):0.0823883000):0.0535973000	1n1q_A.pdb:0.2416030000):0.0964254000	2chp_A.pdb:0.3745540000);
(1ji5_A.pdb:0.2987120000	((1jig_A.pdb:0.1496660000	((1qgh_A.pdb:0.2552360000	2ux1_A.pdb:0.4591260000):0.3366450000	((1ji4_A.pdb:0.4878430000	2fjc_A.pdb:0.3862830000):0.2628430000	(((((1dps_A.pdb:0.0553020000	1jts_A.pdb:0.0381180000):0.2731540000	1o9r_A.pdb:0.1877150000):0.3902080000	1uvh_A.pdb:0.8944060000):0.0941695000	(1tjo_A.pdb:0.0237340000	1tk6_A.pdb:0.0374360000):0.6491490000):0.1678710000	((((2fzf_A.pdb:1.2307830000	(((1lko_A.pdb:0.3260620000	1yuz_A.pdb:0.4737630000):0.5269820000	3qhb_A.pdb:0.6213300000):0.4092710000	(1otk_A.pdb:1.1556820000	(((((((1oqu_A.pdb:0.1623710000	1r2f_A.pdb:0.2399140000):0.0740049000	1uzr_A.pdb:0.0723590000):0.5605070000	1mxr_A.pdb:0.6376020000):0.2412760000	(1jk0_A.pdb:0.3351080000	(2uw2_A.pdb:0.1191550000	1w68_A.pdb:0.1067650000):0.0943267000):0.7105300000):0.2176510000	(((2uw1_A.pdb:0.0377930000	2uw1_B.pdb:0.0516060000):0.0959739000	1afr_A.pdb:0.1214440000):0.9114620000	1za0_A.pdb:1.1338530000):0.6911440000):0.2703490000	3ee4_A.pdb:0.7983520000):0.3179220000	((2inc_B.pdb:0.7931310000	(2inp_C.pdb:0.6618940000	1mty_B.pdb:1.1759400000):0.2643510000):0.1916130000	(1mty_D.pdb:1.0934420000	3dhg_A.pdb:0.8981610000):0.5053800000):0.6721870000):0.4796820000):0.5688440000):0.1830950000):0.1258660000	((((((1lb3_A.pdb:0.0856550000	2za7_A.pdb:0.1216010000):0.2017090000	1bg7_A.pdb:0.1838980000):0.0724062000	1r03_A.pdb:0.1822780000):0.1775110000	(1z6o_A.pdb:1.1202170000	1z6o_M.pdb:0.3693690000):0.2350380000):0.2084410000	3e6s_A.pdb:0.5387050000):0.0742658000	(((1eum_A.pdb:0.3829780000	1krq_A.pdb:0.2676340000):0.2324480000	2jd7_A.pdb:0.1326520000):0.0557214000	1vlg_A.pdb:0.2425790000):0.2267910000):0.4941410000):0.2063920000	((((1bcf_A.pdb:0.0400950000	3e1q_A.pdb:0.0966730000):0.1331320000	2fkz_A.pdb:0.1583930000):0.2173570000	1jgc_A.pdb:0.2930730000):0.2660680000	1nfv_A.pdb:0.6861220000):0.0795648000):0.1814740000	2vzb_A.pdb:0.7831980000):0.2471360000):0.2024330000):0.0440717000):0.0985620000):0.0456699000	1n1q_A.pdb:0.2075500000):0.1185480000	2chp_A.pdb:0.3442630000);
(1ji5_A.pdb:0.1673140000	((1jig_A.pdb:0.1725030000	(1n1q_A.pdb:0.2457580000	((1qgh_A.pdb:0.1635900000	2ux1_A.pdb:0.5432930000):0.2222420000	(2fjc_A.pdb:0.4912880000	(((((1dps_A.pdb:0.0652470000	1jts_A.pdb:0.0636610000):0.2853040000	1o9r_A.pdb:0.1793980000):0.2134390000	1uvh_A.pdb:0.7171730000):0.2791800000	(1tjo_A.pdb:0.0316340000	1tk6_A.pdb:0.0318040000):0.5449000000):0.2181040000	(((2fzf_A.pdb:0.9892920000	((1lko_A.pdb:0.5290640000	1yuz_A.pdb:0.5958270000):0.2173020000	3qhb_A.pdb:0.8202560000):0.3540950000):0.4295730000	(((((1bcf_A.pdb:0.0669830000	3e1q_A.pdb:0.1121850000):0.1513920000	2fkz_A.pdb:0.1044240000):0.1687270000	1jgc_A.pdb:0.2664590000):0.3129630000	(((((((1lb3_A.pdb:0.0620780000	2za7_A.pdb:0.0869910000):0.2121970000	1bg7_A.pdb:0.1786550000):0.0699299000	1r03_A.pdb:0.1971230000):0.1193660000	1z6o_A.pdb:1.1331320000):0.1911370000	1z6o_M.pdb:0.5531200000):0.2500810000	3e6s_A.pdb:0.6189320000):0.1320560000	((1eum_A.pdb:0.3282990000	1krq_A.pdb:0.2683070000):0.1052630000	(2jd7_A.pdb:0.1673570000	1vlg_A.pdb:0.2670280000):0.1804260000):0.1205420000):0.5986540000):0.1644770000	1nfv_A.pdb:0.4969330000):0.1489070000):0.1685890000	(2vzb_A.pdb:0.5629260000	(1otk_A.pdb:1.3284400000	(((((((1oqu_A.pdb:0.1652550000	1uzr_A.pdb:0.1224780000):0.0559900000	1r2f_A.pdb:0.1727240000):0.6218450000	1mxr_A.pdb:0.6254000000):0.2733360000	((1jk0_A.pdb:0.3772140000	2uw2_A.pdb:0.1016050000):0.0827855000	1w68_A.pdb:0.0820450000):0.4474730000):0.3389990000	3ee4_A.pdb:0.9529800000):0.6441120000	(((2uw1_A.pdb:0.0439630000	2uw1_B.pdb:0.0841120000):0.1134200000	1afr_A.pdb:0.1675960000):0.8648230000	1za0_A.pdb:1.3282920000):0.8219380000):0.1090470000	((2inc_B.pdb:0.7621370000	(2inp_C.pdb:0.8235450000	1mty_B.pdb:0.9782840000):0.1762100000):0.2158270000	(1mty_D.pdb:0.9558380000	3dhg_A.pdb:1.2295080000):0.5509470000):0.4651750000):0.3927220000):1.0201400000):0.1291170000):0.2860590000):0.0682049000):0.0624999000):0.0786003000):0.0728173000):0.0997341000	2chp_A.pdb:0.3255320000):0.0934701000	1ji4_A.pdb:0.4510810000);
(1ji5_A.pdb:0.2498510000	((1jig_A.pdb:0.1863080000	(((1qgh_A.pdb:0.2110220000	2ux1_A.pdb:0.4577290000):0.2129690000	(1ji4_A.pdb:0.4552570000	2fjc_A.pdb:0.3613880000):0.1724470000):0.0588480000	((((((1dps_A.pdb:0.0719890000	1jts_A.pdb:0.0766780000):0.2090470000	1o9r_A.pdb:0.2127720000):0.2669520000	1uvh_A.pdb:0.5812590000):0.3151280000	(1tjo_A.pdb:0.0408880000	1tk6_A.pdb:0.0202910000):0.6102430000):0.1407360000	(1otk_A.pdb:1.3352610000	(((((((1oqu_A.pdb:0.1923870000	1uzr_A.pdb:0.0930760000):0.0743964000	1r2f_A.pdb:0.1508770000):0.7423520000	1mxr_A.pdb:0.6871730000):0.2002490000	((1jk0_A.pdb:0.4224450000	2uw2_A.pdb:0.1179220000):0.0525077000	1w68_A.pdb:0.0631100000):0.7682940000):0.3026800000	3ee4_A.pdb:1.1589260000):0.3983010000	(((2uw1_A.pdb:0.0527140000	2uw1_B.pdb:0.0683310000):0.1396100000	1afr_A.pdb:0.1391680000):1.0043700000	1za0_A.pdb:1.1279620000):0.9413290000):0.2409800000	((2inc_B.pdb:0.4625090000	(2inp_C.pdb:0.8313670000	1mty_B.pdb:1.3374810000):0.2459070000):0.2227150000	(1mty_D.pdb:1.1341630000	3dhg_A.pdb:0.9568450000):0.4506100000):0.5140990000):0.7893300000):0.7758430000):0.1014330000	((((2fzf_A.pdb:1.2925600000	((1lko_A.pdb:0.7017050000	1yuz_A.pdb:0.6787420000):0.2113030000	3qhb_A.pdb:0.6971820000):0.2423070000):0.3487170000	(((((((1lb3_A.pdb:0.0406530000	2za7_A.pdb:0.0649430000):0.2039510000	1bg7_A.pdb:0.1376210000):0.0853173000	1r03_A.pdb:0.1755740000):0.1047630000	1z6o_A.pdb:1.1202600000):0.1732660000	1z6o_M.pdb:0.6661870000):0.2021530000	3e6s_A.pdb:0.5401810000):0.1471440000	((1eum_A.pdb:0.2264790000	1krq_A.pdb:0.2837390000):0.1738870000	(2jd7_A.pdb:0.1555610000	1vlg_A.pdb:0.2789770000):0.1079090000):0.0806936000):0.4576360000):0.3389780000	((((1bcf_A.pdb:0.1151900000	3e1q_A.pdb:0.0875140000):0.1278810000	2fkz_A.pdb:0.1717360000):0.1730200000	1jgc_A.pdb:0.1847580000):0.3547500000	1nfv_A.pdb:0.6010640000):0.1532520000):0.3175540000	2vzb_A.pdb:0.7214830000):0.1706630000):0.0732196000):0.0620420000):0.0756852000	1n1q_A.pdb:0.1858670000):0.0772702000	2chp_A.pdb:0.3031360000);
(1ji5_A.pdb:0.2070500000	(1jig_A.pdb:0.1299900000	(1n1q_A.pdb:0.1868660000	(((1qgh_A.pdb:0.1537000000	2ux1_A.pdb:0.4157800000):0.2249650000	(1ji4_A.pdb:0.4784640000	2fjc_A.pdb:0.3575780000):0.2012880000):0.0353632000	(((((1dps_A.pdb:0.0792380000	1jts_A.pdb:0.0576660000):0.1705630000	1o9r_A.pdb:0.2073760000):0.3274510000	1uvh_A.pdb:0.6116560000):0.2975780000	(1tjo_A.pdb:0.0188460000	1tk6_A.pdb:0.0264950000):0.5433570000):0.1893910000	(((2fzf_A.pdb:1.1370390000	(((1lko_A.pdb:0.5158130000	1yuz_A.pdb:0.6677250000):0.3462680000	3qhb_A.pdb:0.5466470000):0.3707550000	(1otk_A.pdb:1.1595280000	((((((1oqu_A.pdb:0.1464390000	(1r2f_A.pdb:0.2646570000	1uzr_A.pdb:0.0996040000):0.0672879000):0.5878770000	1mxr_A.pdb:0.7217660000):0.2140310000	((1jk0_A.pdb:0.4065100000	2uw2_A.pdb:0.0951420000):0.0557784000	1w68_A.pdb:0.0516380000):0.7293270000):0.2227370000	3ee4_A.pdb:0.8843880000):0.5223250000	(((2uw1_A.pdb:0.0368910000	2uw1_B.pdb:0.0506480000):0.1128930000	1afr_A.pdb:0.1186000000):0.9416880000	1za0_A.pdb:1.2858400000):0.4557770000):0.2951190000	((2inc_B.pdb:0.9199870000	(2inp_C.pdb:0.8163910000	(1mty_D.pdb:1.2749510000	3dhg_A.pdb:0.8884550000):0.5245070000):0.2631390000):0.0946109000	1mty_B.pdb:1.0967980000):0.5305090000):0.4886050000):0.5824920000):0.2837340000):0.4636450000	1nfv_A.pdb:0.5905510000):0.2228660000	(2vzb_A.pdb:0.5966640000	((((1bcf_A.pdb:0.1106890000	3e1q_A.pdb:0.0816980000):0.1022320000	2fkz_A.pdb:0.1286080000):0.1307240000	1jgc_A.pdb:0.3864430000):0.2099020000	(((((((1lb3_A.pdb:0.0671500000	2za7_A.pdb:0.0957990000):0.1699280000	(1bg7_A.pdb:0.1656190000	1r03_A.pdb:0.2090190000):0.1038710000):0.1540960000	1z6o_A.pdb:1.0750090000):0.1420160000	1z6o_M.pdb:0.5834370000):0.1780570000	3e6s_A.pdb:0.6008780000):0.1863380000	(2jd7_A.pdb:0.1366130000	1vlg_A.pdb:0.3089040000):0.1177950000):0.0617611000	(1eum_A.pdb:0.3473570000	1krq_A.pdb:0.2702010000):0.1892290000):0.6550870000):0.1535280000):0.1948510000):0.2146880000):0.2123830000):0.1176910000):0.0442477000):0.0445055000	2chp_A.pdb:0.3197820000);
(1ji5_A.pdb:0.2393350000	((1jig_A.pdb:0.1394980000	(((1qgh_A.pdb:0.2083310000	2ux1_A.pdb:0.4241600000):0.2132330000	((1ji4_A.pdb:0.4899950000	2fjc_A.pdb:0.4384900000):0.1626420000	(((1dps_A.pdb:0.0601540000	1jts_A.pdb:0.0551950000):0.2282330000	1o9r_A.pdb:0.2709180000):0.1687620000	1uvh_A.pdb:0.6842570000):0.3349220000):0.0966181000):0.0456445000	((1tjo_A.pdb:0.0261820000	1tk6_A.pdb:0.0087090000):0.5785750000	(((2fzf_A.pdb:1.6853560000	(1otk_A.pdb:1.5360690000	(((((((1oqu_A.pdb:0.1589720000	1r2f_A.pdb:0.1905780000):0.0351491000	1uzr_A.pdb:0.0691230000):0.5795620000	1mxr_A.pdb:0.7053150000):0.1947560000	((1jk0_A.pdb:0.4065660000	2uw2_A.pdb:0.1127120000):0.0361438000	1w68_A.pdb:0.0600640000):0.6716290000):0.3322660000	3ee4_A.pdb:0.8736270000):0.1923110000	(((2uw1_A.pdb:0.0432410000	2uw1_B.pdb:0.0558190000):0.1112870000	1afr_A.pdb:0.1109050000):1.0373100000	1za0_A.pdb:1.3426100000):0.6267690000):0.2774430000	((2inc_B.pdb:0.6261250000	(2inp_C.pdb:0.7690080000	1mty_B.pdb:0.9536320000):0.2465610000):0.2366890000	(1mty_D.pdb:0.9188980000	3dhg_A.pdb:0.8879890000):0.4279070000):0.4853320000):0.3967630000):0.6948910000):0.1727950000	2vzb_A.pdb:0.6862950000):0.0000024308	((((1bcf_A.pdb:0.0787930000	3e1q_A.pdb:0.0786220000):0.1713770000	2fkz_A.pdb:0.1597630000):0.0908853000	1jgc_A.pdb:0.2469560000):0.3996770000	((1nfv_A.pdb:0.4246970000	((1lko_A.pdb:0.5976980000	1yuz_A.pdb:0.6779510000):0.1861610000	3qhb_A.pdb:0.5068840000):0.6405240000):0.1782590000	((((((((1lb3_A.pdb:0.0634880000	2za7_A.pdb:0.1032490000):0.1182250000	1z6o_A.pdb:1.0652310000):0.0724227000	1r03_A.pdb:0.2500280000):0.0568350000	1bg7_A.pdb:0.1059710000):0.1507220000	1z6o_M.pdb:0.5374390000):0.2757610000	3e6s_A.pdb:0.4328160000):0.0787978000	(2jd7_A.pdb:0.2530290000	1vlg_A.pdb:0.1845350000):0.0850419000):0.0992263000	(1eum_A.pdb:0.2224570000	1krq_A.pdb:0.3610740000):0.1461050000):0.4381700000):0.1173430000):0.2871300000):0.1746740000):0.2999780000):0.1253810000):0.0596751000	1n1q_A.pdb:0.1755010000):0.1148330000	2chp_A.pdb:0.2905810000);
(1ji5_A.pdb:0.2960730000	((1jig_A.pdb:0.1152210000	((1qgh_A.pdb:0.2082630000	2ux1_A.pdb:0.3887190000):0.2184900000	(1ji4_A.pdb:0.5640070000	2fjc_A.pdb:0.4988430000):0.1946570000):0.1359090000):0.0933624000	(((((1dps_A.pdb:0.0771590000	1jts_A.pdb:0.0507650000):0.2512250000	1o9r_A.pdb:0.2225820000):0.3427870000	1uvh_A.pdb:0.5950800000):0.2506160000	(1tjo_A.pdb:0.0314250000	1tk6_A.pdb:0.0275850000):0.5303880000):0.1220530000	(((((2fzf_A.pdb:1.2869680000	((1lko_A.pdb:0.4874470000	1yuz_A.pdb:0.7821870000):0.0948949000	3qhb_A.pdb:0.5729290000):0.2410460000):0.6593550000	((((((1lb3_A.pdb:0.0759200000	2za7_A.pdb:0.0825010000):0.1869970000	1bg7_A.pdb:0.0994480000):0.0855358000	1r03_A.pdb:0.1347570000):0.0989921000	(1z6o_A.pdb:1.0272240000	1z6o_M.pdb:0.4578860000):0.1964630000):0.2160720000	3e6s_A.pdb:0.5573360000):0.0945069000	((1eum_A.pdb:0.2028350000	1krq_A.pdb:0.2595670000):0.1885550000	(2jd7_A.pdb:0.2487400000	1vlg_A.pdb:0.2371520000):0.0882903000):0.0844858000):0.3784820000):0.2099530000	(((1bcf_A.pdb:0.0872370000	3e1q_A.pdb:0.0663020000):0.1315830000	2fkz_A.pdb:0.1809060000):0.1045220000	1jgc_A.pdb:0.2184380000):0.2027080000):0.0725385000	1nfv_A.pdb:0.5211120000):0.3441450000	(2vzb_A.pdb:0.4009910000	(1otk_A.pdb:1.6016280000	((((((1oqu_A.pdb:0.1909200000	1uzr_A.pdb:0.0950130000):0.1074500000	1r2f_A.pdb:0.1071090000):0.5638600000	1mxr_A.pdb:0.7052250000):0.1800620000	((1jk0_A.pdb:0.3999160000	2uw2_A.pdb:0.1042350000):0.0653762000	1w68_A.pdb:0.0670000000):0.6924030000):0.3000570000	(3ee4_A.pdb:0.9371690000	(((2uw1_A.pdb:0.0495380000	2uw1_B.pdb:0.0643650000):0.1027260000	1afr_A.pdb:0.1127120000):0.7975310000	1za0_A.pdb:1.3701530000):0.7171330000):0.2256420000):0.4028990000	((2inc_B.pdb:0.9688650000	(2inp_C.pdb:0.7751050000	1mty_B.pdb:1.1119480000):0.2143990000):0.3068250000	(1mty_D.pdb:0.9443750000	3dhg_A.pdb:0.8005430000):0.4511740000):0.4399060000):0.3106430000):0.8301410000):0.3006890000):0.1964020000):0.2715050000):0.0302840000	(1n1q_A.pdb:0.1766500000	2chp_A.pdb:0.4813830000):0.0952313000);
(1ji5_A.pdb:0.2249500000	((1jig_A.pdb:0.1548170000	(((1qgh_A.pdb:0.2473760000	2ux1_A.pdb:0.5018130000):0.1913060000	(1ji4_A.pdb:0.4449590000	2fjc_A.pdb:0.4312440000):0.2334040000):0.0904301000	(((((1dps_A.pdb:0.0787900000	1jts_A.pdb:0.0720090000):0.2110590000	1o9r_A.pdb:0.2328460000):0.3324930000	1uvh_A.pdb:0.6605360000):0.2466510000	(1tjo_A.pdb:0.0050300000	1tk6_A.pdb:0.0693420000):0.6050460000):0.1965910000	(((((2fzf_A.pdb:1.1459930000	(1otk_A.pdb:1.1185910000	(((((((1oqu_A.pdb:0.1455620000	1r2f_A.pdb:0.2317320000):0.0713392000	1uzr_A.pdb:0.0459970000):0.5586230000	1mxr_A.pdb:0.8723440000):0.1961680000	((1jk0_A.pdb:0.4076980000	2uw2_A.pdb:0.0955900000):0.0467639000	1w68_A.pdb:0.1030490000):0.6617570000):0.3435530000	(((2uw1_A.pdb:0.0604220000	2uw1_B.pdb:0.0546620000):0.1416470000	1afr_A.pdb:0.0932020000):0.8878880000	1za0_A.pdb:1.4800890000):0.5820990000):0.1728330000	3ee4_A.pdb:1.0007240000):0.4790720000	((2inc_B.pdb:0.7284980000	(2inp_C.pdb:0.7042190000	1mty_B.pdb:1.1659770000):0.2029570000):0.1569130000	(1mty_D.pdb:1.3954660000	3dhg_A.pdb:0.7359070000):0.6917150000):0.4756610000):0.2277880000):0.4245440000):0.2224910000	((1lko_A.pdb:0.5226500000	1yuz_A.pdb:0.7546250000):0.2885870000	3qhb_A.pdb:0.6923810000):0.3718170000):0.4358370000	1nfv_A.pdb:0.5207050000):0.1467570000	(((1bcf_A.pdb:0.1119280000	(2fkz_A.pdb:0.1092070000	1jgc_A.pdb:0.4875410000):0.1850250000):0.0431553000	3e1q_A.pdb:0.0357470000):0.4093760000	((((((1lb3_A.pdb:0.0656320000	2za7_A.pdb:0.0890730000):0.2110990000	1bg7_A.pdb:0.0950110000):0.0996941000	(1z6o_A.pdb:1.1874390000	1z6o_M.pdb:0.5000270000):0.3826760000):0.0374809000	1r03_A.pdb:0.1479350000):0.3444480000	3e6s_A.pdb:0.5107600000):0.0389254000	((1eum_A.pdb:0.4105130000	1krq_A.pdb:0.2810340000):0.2094900000	(2jd7_A.pdb:0.2494850000	1vlg_A.pdb:0.2520860000):0.0806653000):0.1711990000):0.4185590000):0.1638330000):0.1863930000	2vzb_A.pdb:0.9697470000):0.2746320000):0.0731042000):0.0640133000):0.0417637000	1n1q_A.pdb:0.1977270000):0.1310420000	2chp_A.pdb:0.3466370000);
(1ji5_A.pdb:0.2034220000	((1jig_A.pdb:0.1477550000	1n1q_A.pdb:0.1986050000):0.0594148000	((1qgh_A.pdb:0.2134880000	2ux1_A.pdb:0.3873900000):0.2056630000	((1ji4_A.pdb:0.4331420000	2fjc_A.pdb:0.3648470000):0.0672757000	((((1dps_A.pdb:0.0588940000	1jts_A.pdb:0.0848820000):0.1879640000	1o9r_A.pdb:0.2061390000):0.2938210000	1uvh_A.pdb:0.5027670000):0.2531780000	((1tjo_A.pdb:0.0100280000	1tk6_A.pdb:0.0251620000):0.4343110000	(((((2fzf_A.pdb:0.9915660000	((1lko_A.pdb:0.6987240000	1yuz_A.pdb:0.5526430000):0.2499310000	3qhb_A.pdb:0.4804460000):0.2306670000):0.2883280000	(((1otk_A.pdb:1.4781930000	((2inc_B.pdb:0.6275350000	(1mty_D.pdb:1.1524800000	3dhg_A.pdb:0.8424210000):0.5114310000):0.1142740000	(2inp_C.pdb:0.7428060000	1mty_B.pdb:1.1540200000):0.1603000000):0.6205560000):0.3146910000	((((1oqu_A.pdb:0.1240020000	(1r2f_A.pdb:0.2097590000	1uzr_A.pdb:0.1259570000):0.0595912000):0.6618650000	1mxr_A.pdb:0.6352650000):0.1238200000	((1jk0_A.pdb:0.4543030000	2uw2_A.pdb:0.0991790000):0.0572276000	1w68_A.pdb:0.0628620000):0.8512630000):0.3691430000	3ee4_A.pdb:0.9948990000):0.3532500000):0.0810583000	((2uw1_A.pdb:0.0041400000	(2uw1_B.pdb:0.0771010000	1afr_A.pdb:0.2692230000):0.0309518000):0.7759810000	1za0_A.pdb:1.0679060000):0.7429080000):0.6952420000):0.3446740000	(((((((1lb3_A.pdb:0.0670070000	2za7_A.pdb:0.1038680000):0.1675800000	1z6o_A.pdb:1.2232050000):0.1095790000	1bg7_A.pdb:0.1812040000):0.0692070000	1r03_A.pdb:0.1420010000):0.3293980000	1z6o_M.pdb:0.6077840000):0.1714910000	3e6s_A.pdb:0.6015280000):0.1094210000	(((1eum_A.pdb:0.3351340000	1krq_A.pdb:0.3816840000):0.2252050000	2jd7_A.pdb:0.1796300000):0.0189379000	1vlg_A.pdb:0.2522570000):0.1100720000):0.4071080000):0.2952900000	((((1bcf_A.pdb:0.0512270000	3e1q_A.pdb:0.1185220000):0.1990040000	2fkz_A.pdb:0.1579550000):0.1986790000	1jgc_A.pdb:0.2774550000):0.2836520000	1nfv_A.pdb:0.6967840000):0.0914852000):0.1750160000	2vzb_A.pdb:0.6874760000):0.3344370000):0.1647970000):0.1427840000):0.0545279000):0.1141660000):0.0742628000	2chp_A.pdb:0.3398780000);
(1ji5_A.pdb:0.2917620000	1jig_A.pdb:0.2273640000	(1n1q_A.pdb:0.2419280000	(2chp_A.pdb:0.4092940000	((1qgh_A.pdb:0.1976990000	2ux1_A.pdb:0.4919330000):0.2764840000	(((1ji4_A.pdb:0.4160080000	2fjc_A.pdb:0.4883620000):0.1320320000	((((1dps_A.pdb:0.0703280000	1jts_A.pdb:0.0495950000):0.2480820000	1o9r_A.pdb:0.2120170000):0.3253660000	1uvh_A.pdb:0.6020120000):0.1063710000	(1tjo_A.pdb:0.0519970000	1tk6_A.pdb:0.0100580000):0.7104140000):0.2959650000):0.0800286000	((((2fzf_A.pdb:1.2389810000	((1lko_A.pdb:0.3827130000	1yuz_A.pdb:0.9348640000):0.3551250000	3qhb_A.pdb:0.9259720000):0.3154310000):0.2340130000	((((((1lb3_A.pdb:0.0871500000	2za7_A.pdb:0.0612810000):0.2165690000	1bg7_A.pdb:0.2326890000):0.0509206000	1r03_A.pdb:0.2216990000):0.1252360000	(1z6o_A.pdb:0.9801430000	1z6o_M.pdb:0.5193230000):0.2409420000):0.3849260000	3e6s_A.pdb:0.5599950000):0.1433270000	((1eum_A.pdb:0.2958700000	1krq_A.pdb:0.3102760000):0.1858630000	(2jd7_A.pdb:0.1087350000	1vlg_A.pdb:0.2760590000):0.1614970000):0.1027340000):0.5263800000):0.1612290000	((((1bcf_A.pdb:0.0682000000	3e1q_A.pdb:0.1043870000):0.1937400000	2fkz_A.pdb:0.1618040000):0.1600400000	1jgc_A.pdb:0.2118650000):0.3188170000	1nfv_A.pdb:0.6514730000):0.2125040000):0.2421310000	(2vzb_A.pdb:0.5526850000	(1otk_A.pdb:1.7407150000	(((((((1oqu_A.pdb:0.1961240000	1uzr_A.pdb:0.1052990000):0.1194370000	1r2f_A.pdb:0.1261190000):0.4775140000	1mxr_A.pdb:0.7783940000):0.2797230000	(1jk0_A.pdb:0.4072120000	(2uw2_A.pdb:0.1115330000	1w68_A.pdb:0.1102700000):0.0716758000):0.7302690000):0.1634140000	3ee4_A.pdb:0.8483740000):0.4116450000	(((2uw1_A.pdb:0.0424510000	2uw1_B.pdb:0.0622340000):0.1053390000	1afr_A.pdb:0.1433900000):1.0280900000	1za0_A.pdb:1.0867730000):0.5987050000):0.2753490000	((2inc_B.pdb:0.6933500000	(2inp_C.pdb:0.7291420000	1mty_B.pdb:1.2646830000):0.2388740000):0.1290610000	(1mty_D.pdb:1.0645430000	3dhg_A.pdb:0.9300210000):0.4018750000):0.5503000000):0.5705270000):0.9381950000):0.2633700000):0.2213770000):0.0629943000):0.0577335000):0.0508372000):0.0759628000);
(1ji5_A.pdb:0.2363110000	((1jig_A.pdb:0.1413030000	(((1qgh_A.pdb:0.2212680000	2ux1_A.pdb:0.3884210000):0.2475810000	(1ji4_A.pdb:0.4256180000	2fjc_A.pdb:0.4542850000):0.1224820000):0.0567609000	(((((1dps_A.pdb:0.0591600000	1jts_A.pdb:0.0386000000):0.2427290000	1o9r_A.pdb:0.1753690000):0.4335150000	1uvh_A.pdb:0.6956210000):0.2017860000	(1tjo_A.pdb:0.0069260000	1tk6_A.pdb:0.0403230000):0.5271630000):0.3151500000	(((((2fzf_A.pdb:1.1025960000	(1otk_A.pdb:1.6641880000	(((((((1oqu_A.pdb:0.1977200000	1uzr_A.pdb:0.1400380000):0.0701685000	1r2f_A.pdb:0.1360610000):0.5600550000	1mxr_A.pdb:0.5323430000):0.3165520000	(1jk0_A.pdb:0.4483980000	(2uw2_A.pdb:0.1386200000	1w68_A.pdb:0.0998060000):0.0697935000):0.4555470000):0.3722500000	3ee4_A.pdb:0.8243630000):0.3573340000	(((2uw1_A.pdb:0.0496100000	2uw1_B.pdb:0.0691420000):0.1128550000	1afr_A.pdb:0.1679560000):0.7277800000	1za0_A.pdb:1.3674660000):0.9045820000):0.2684290000	((2inc_B.pdb:0.7451720000	(2inp_C.pdb:0.7206320000	1mty_B.pdb:1.2896080000):0.1099070000):0.1460750000	(1mty_D.pdb:0.9422440000	3dhg_A.pdb:1.0254670000):0.4891080000):0.6354090000):0.2401140000):0.8178110000):0.2156980000	((1lko_A.pdb:0.4419330000	1yuz_A.pdb:0.5848410000):0.2523660000	3qhb_A.pdb:0.6439370000):0.6020010000):0.1486800000	((((((1lb3_A.pdb:0.0468430000	2za7_A.pdb:0.0830250000):0.1212200000	1z6o_A.pdb:1.1380750000):0.1416890000	(1bg7_A.pdb:0.1340060000	1r03_A.pdb:0.2113660000):0.0911787000):0.2930730000	1z6o_M.pdb:0.5781590000):0.1222660000	3e6s_A.pdb:0.4949280000):0.0873733000	((1eum_A.pdb:0.1990300000	1krq_A.pdb:0.2875720000):0.2210960000	(2jd7_A.pdb:0.2012210000	1vlg_A.pdb:0.2044470000):0.1098970000):0.1255830000):0.4255610000):0.2768440000	((((1bcf_A.pdb:0.0784900000	3e1q_A.pdb:0.0952390000):0.1409070000	2fkz_A.pdb:0.1711170000):0.2148870000	1jgc_A.pdb:0.2535400000):0.2854320000	1nfv_A.pdb:0.5687860000):0.0881361000):0.1946420000	2vzb_A.pdb:0.7353130000):0.2149140000):0.2242440000):0.1277890000):0.1125360000	1n1q_A.pdb:0.1998420000):0.1002660000	2chp_A.pdb:0.3625780000);
(1ji5_A.pdb:0.1955500000	((1jig_A.pdb:0.0935360000	((1qgh_A.pdb:0.1998440000	2ux1_A.pdb:0.4677050000):0.3382440000	((1ji4_A.pdb:0.5330780000	2fjc_A.pdb:0.4137960000):0.1818480000	(((((1dps_A.pdb:0.0877000000	1jts_A.pdb:0.0407810000):0.2759200000	1o9r_A.pdb:0.2212040000):0.3000450000	1uvh_A.pdb:0.6766080000):0.3163560000	(1tjo_A.pdb:0.0268880000	1tk6_A.pdb:0.0266680000):0.7063240000):0.3090160000	((((((2fzf_A.pdb:1.4396590000	(1lko_A.pdb:0.4632570000	1yuz_A.pdb:0.7494180000):0.2782730000):0.2184820000	3qhb_A.pdb:0.3772690000):0.6402280000	((((((1lb3_A.pdb:0.0554790000	2za7_A.pdb:0.0822090000):0.2617690000	1bg7_A.pdb:0.1360910000):0.0600934000	1r03_A.pdb:0.1883860000):0.1721060000	(1z6o_A.pdb:0.9601850000	1z6o_M.pdb:0.4781880000):0.1560760000):0.2450860000	3e6s_A.pdb:0.5344530000):0.0806344000	(((1eum_A.pdb:0.2431580000	1krq_A.pdb:0.3154760000):0.3552200000	2jd7_A.pdb:0.1565990000):0.0744461000	1vlg_A.pdb:0.1878670000):0.1582570000):0.5682250000):0.1922980000	((((1bcf_A.pdb:0.0748200000	3e1q_A.pdb:0.0988050000):0.2057510000	2fkz_A.pdb:0.0832780000):0.2348000000	1jgc_A.pdb:0.3075290000):0.2613960000	1nfv_A.pdb:0.5097930000):0.1015070000):0.2753510000	2vzb_A.pdb:0.8450860000):0.0439437000	(1otk_A.pdb:1.2080790000	(((((((1oqu_A.pdb:0.1613190000	1r2f_A.pdb:0.2132890000):0.0569678000	1uzr_A.pdb:0.0905150000):0.5284120000	1mxr_A.pdb:0.6684670000):0.2089060000	((1jk0_A.pdb:0.3871660000	2uw2_A.pdb:0.1064960000):0.0470566000	1w68_A.pdb:0.1033720000):0.6199100000):0.3038510000	3ee4_A.pdb:0.7905220000):0.4003330000	((2inc_B.pdb:0.6710730000	(2inp_C.pdb:0.8618180000	1mty_B.pdb:1.0282480000):0.1275780000):0.3423990000	(1mty_D.pdb:1.1903350000	3dhg_A.pdb:0.8026610000):0.3974070000):0.6341800000):0.0801659000	(((2uw1_A.pdb:0.0330510000	2uw1_B.pdb:0.0507520000):0.1073980000	1afr_A.pdb:0.1824150000):0.9739210000	1za0_A.pdb:1.1374780000):0.8507510000):0.4618370000):0.8311370000):0.1795520000):0.0903820000):0.0537491000):0.1221200000):0.1117100000	1n1q_A.pdb:0.2024480000):0.1534650000	2chp_A.pdb:0.4057410000);
(1ji5_A.pdb:0.2191740000	(1jig_A.pdb:0.1647730000	(((1qgh_A.pdb:0.2070350000	2ux1_A.pdb:0.4412690000):0.2303400000	(1ji4_A.pdb:0.4049060000	2fjc_A.pdb:0.4123750000):0.2788520000):0.0422040000	(((((1dps_A.pdb:0.0270590000	1jts_A.pdb:0.0619760000):0.2891660000	1o9r_A.pdb:0.2176080000):0.4228760000	1uvh_A.pdb:0.6266520000):0.0949686000	(1tjo_A.pdb:0.0398240000	1tk6_A.pdb:0.0440940000):0.7607430000):0.3925920000	(((2fzf_A.pdb:1.0018140000	(((1lko_A.pdb:0.7055310000	1yuz_A.pdb:0.8593830000):0.5401060000	3qhb_A.pdb:0.6807870000):0.2707910000	(1otk_A.pdb:1.4628720000	(((((((1oqu_A.pdb:0.2064910000	1uzr_A.pdb:0.1063430000):0.0976066000	1r2f_A.pdb:0.1064250000):0.6472390000	1mxr_A.pdb:0.6294190000):0.2850560000	((1jk0_A.pdb:0.3969230000	2uw2_A.pdb:0.1255730000):0.0573151000	1w68_A.pdb:0.0609930000):0.4622960000):0.3643460000	(((2uw1_A.pdb:0.0354780000	2uw1_B.pdb:0.0522150000):0.1124990000	1afr_A.pdb:0.0887130000):1.2318500000	1za0_A.pdb:1.2790130000):0.7214010000):0.1151510000	3ee4_A.pdb:1.0320020000):0.4601660000	((2inc_B.pdb:0.7063670000	(2inp_C.pdb:0.8043500000	1mty_B.pdb:1.0602550000):0.1324210000):0.3101740000	(1mty_D.pdb:1.0953530000	3dhg_A.pdb:0.9669510000):0.4428020000):0.2452030000):0.6113190000):0.7350950000):0.1893330000):0.4284030000	(((((1bcf_A.pdb:0.0389630000	3e1q_A.pdb:0.0744880000):0.1953140000	2fkz_A.pdb:0.1045500000):0.1334140000	1jgc_A.pdb:0.2638980000):0.1514730000	1nfv_A.pdb:0.6510660000):0.1448620000	((((((1lb3_A.pdb:0.0630790000	2za7_A.pdb:0.2057450000):0.1998030000	1bg7_A.pdb:0.1065600000):0.0503100000	1r03_A.pdb:0.1693190000):0.1041960000	(1z6o_A.pdb:0.9714670000	1z6o_M.pdb:0.5804710000):0.1479910000):0.2305180000	3e6s_A.pdb:0.6251100000):0.0641083000	((1eum_A.pdb:0.2998190000	1krq_A.pdb:0.2698380000):0.2531930000	(2jd7_A.pdb:0.2358800000	1vlg_A.pdb:0.2349870000):0.1166240000):0.1908940000):0.5412380000):0.1239970000):0.2566380000	2vzb_A.pdb:0.9265010000):0.2608560000):0.1312060000):0.0553341000):0.0333959000	(1n1q_A.pdb:0.2724440000	2chp_A.pdb:0.4002770000):0.1173410000);
(1ji5_A.pdb:0.2418670000	(1jig_A.pdb:0.1861440000	(1n1q_A.pdb:0.1783460000	(((1qgh_A.pdb:0.1964460000	2ux1_A.pdb:0.4374440000):0.1834270000	(1ji4_A.pdb:0.4663090000	2fjc_A.pdb:0.4614500000):0.2298990000):0.0857988000	(((((1dps_A.pdb:0.0825850000	1jts_A.pdb:0.0437010000):0.3025530000	1o9r_A.pdb:0.2098020000):0.2303990000	1uvh_A.pdb:0.6314530000):0.2335430000	(1tjo_A.pdb:0.0475880000	1tk6_A.pdb:0.0166150000):0.7652890000):0.2050110000	((((2fzf_A.pdb:1.2683190000	(1lko_A.pdb:0.5357660000	(1yuz_A.pdb:0.5982610000	3qhb_A.pdb:0.9255110000):0.1445380000):0.4090030000):0.2787280000	1nfv_A.pdb:0.3811340000):0.1632660000	((((1bcf_A.pdb:0.0570210000	3e1q_A.pdb:0.0868720000):0.2242950000	2fkz_A.pdb:0.1397210000):0.2338000000	1jgc_A.pdb:0.1981520000):0.2881480000	((((((1lb3_A.pdb:0.0692280000	2za7_A.pdb:0.1153770000):0.1019610000	1z6o_A.pdb:1.2202950000):0.1654070000	1bg7_A.pdb:0.0963910000):0.0620826000	1r03_A.pdb:0.2185440000):0.2170900000	1z6o_M.pdb:0.5971330000):0.1601150000	((((1eum_A.pdb:0.2916000000	1krq_A.pdb:0.2820120000):0.2057450000	2jd7_A.pdb:0.1438140000):0.0644493000	1vlg_A.pdb:0.2675610000):0.0823105000	3e6s_A.pdb:0.6609990000):0.1114210000):0.6108490000):0.1830190000):0.1832050000	(2vzb_A.pdb:0.6426320000	(1otk_A.pdb:1.6885960000	(((((((1oqu_A.pdb:0.1822560000	1r2f_A.pdb:0.2057250000):0.0504136000	1uzr_A.pdb:0.0806240000):0.5515710000	1mxr_A.pdb:0.6789080000):0.1824200000	(1jk0_A.pdb:0.3411940000	(2uw2_A.pdb:0.1116890000	1w68_A.pdb:0.0966260000):0.0679855000):0.5831460000):0.2147130000	3ee4_A.pdb:1.1503490000):0.1643300000	((2uw1_A.pdb:0.0262210000	(2uw1_B.pdb:0.0599090000	1afr_A.pdb:0.2297730000):0.0147602000):1.1379700000	1za0_A.pdb:1.1981390000):0.7121150000):0.1766020000	(2inc_B.pdb:0.8028050000	((2inp_C.pdb:0.7479100000	1mty_B.pdb:1.0425320000):0.3543370000	(1mty_D.pdb:1.0293770000	3dhg_A.pdb:1.0062160000):0.5574210000):0.1410590000):0.6024600000):0.7155630000):0.5493310000):0.1859000000):0.3219640000):0.0898607000):0.0801877000):0.0449194000):0.0810380000	2chp_A.pdb:0.3625800000);
(1ji5_A.pdb:0.2589220000	1jig_A.pdb:0.1667350000	((1n1q_A.pdb:0.1722030000	2chp_A.pdb:0.3725860000):0.0647301000	(((1qgh_A.pdb:0.3072100000	2ux1_A.pdb:0.3555730000):0.1258970000	(1ji4_A.pdb:0.4429890000	2fjc_A.pdb:0.3534810000):0.1678850000):0.0679972000	(((((1dps_A.pdb:0.0734870000	1jts_A.pdb:0.0716470000):0.3029230000	1o9r_A.pdb:0.2063260000):0.2164960000	1uvh_A.pdb:0.7487490000):0.1543750000	(1tjo_A.pdb:0.0102630000	1tk6_A.pdb:0.0399260000):0.7330060000):0.2494980000	(((((2fzf_A.pdb:1.2230960000	((1lko_A.pdb:0.6084860000	1yuz_A.pdb:0.5797310000):0.3442350000	3qhb_A.pdb:0.4835250000):0.2222720000):0.3225630000	(((((((1lb3_A.pdb:0.0418420000	2za7_A.pdb:0.1042830000):0.1093410000	1z6o_A.pdb:1.1988720000):0.1420820000	1bg7_A.pdb:0.1733750000):0.0309093000	1r03_A.pdb:0.1851410000):0.3022140000	1z6o_M.pdb:0.5457020000):0.1963120000	3e6s_A.pdb:0.6522160000):0.1102340000	((1eum_A.pdb:0.2810620000	1krq_A.pdb:0.2655580000):0.1877500000	(2jd7_A.pdb:0.1950580000	1vlg_A.pdb:0.2499820000):0.1097420000):0.0990094000):0.5094550000):0.1822820000	((((1bcf_A.pdb:0.1021870000	3e1q_A.pdb:0.0746800000):0.1451660000	2fkz_A.pdb:0.2000650000):0.1790710000	1jgc_A.pdb:0.3020720000):0.2735300000	1nfv_A.pdb:0.4719680000):0.1317650000):0.2700260000	2vzb_A.pdb:0.6329740000):0.1109890000	(1otk_A.pdb:1.4207400000	(((((((1oqu_A.pdb:0.1859030000	1r2f_A.pdb:0.1939620000):0.0514333000	1uzr_A.pdb:0.0651640000):0.6157080000	1mxr_A.pdb:0.6687610000):0.1325760000	((1jk0_A.pdb:0.4367520000	2uw2_A.pdb:0.1158130000):0.0718808000	1w68_A.pdb:0.0495500000):0.5650470000):0.4065030000	(((2uw1_A.pdb:0.0411480000	2uw1_B.pdb:0.0763700000):0.1208450000	1afr_A.pdb:0.0843490000):1.1264200000	1za0_A.pdb:0.9493920000):0.5212240000):0.1935890000	3ee4_A.pdb:0.9751120000):0.3255660000	((2inc_B.pdb:0.8270270000	(2inp_C.pdb:0.8547300000	1mty_B.pdb:1.1042120000):0.2420670000):0.1828660000	(1mty_D.pdb:1.0341610000	3dhg_A.pdb:0.8333370000):0.3849910000):0.6672410000):0.5693120000):0.5922020000):0.1888420000):0.0921940000):0.0664428000):0.0378229000);
(1ji5_A.pdb:0.2367690000	((1jig_A.pdb:0.1353070000	(((1qgh_A.pdb:0.2381140000	2ux1_A.pdb:0.5308110000):0.1926250000	(1ji4_A.pdb:0.6389370000	2fjc_A.pdb:0.4470040000):0.2258720000):0.0885516000	(((((1dps_A.pdb:0.0787280000	1jts_A.pdb:0.0169050000):0.2382870000	1o9r_A.pdb:0.3301100000):0.3384200000	1uvh_A.pdb:0.5788910000):0.2865300000	(1tjo_A.pdb:0.0306080000	1tk6_A.pdb:0.0284440000):0.5064480000):0.1653590000	(((((2fzf_A.pdb:1.2180610000	(1lko_A.pdb:0.4108310000	1yuz_A.pdb:0.7663200000):0.0658590000):0.2340310000	3qhb_A.pdb:0.6634420000):0.6341560000	((((((((1lb3_A.pdb:0.0884600000	2za7_A.pdb:0.1126190000):0.1382200000	1z6o_A.pdb:1.1953290000):0.1451560000	1bg7_A.pdb:0.1488330000):0.0587848000	1r03_A.pdb:0.1706730000):0.1793060000	1z6o_M.pdb:0.5755350000):0.2696470000	3e6s_A.pdb:0.5563230000):0.1023130000	(2jd7_A.pdb:0.1795140000	1vlg_A.pdb:0.2860870000):0.1453900000):0.0857996000	(1eum_A.pdb:0.3088130000	1krq_A.pdb:0.3412280000):0.0591857000):0.4161070000):0.2126750000	((((1bcf_A.pdb:0.1145760000	3e1q_A.pdb:0.0847650000):0.1336430000	2fkz_A.pdb:0.2548010000):0.1752590000	1jgc_A.pdb:0.2913880000):0.1897820000	1nfv_A.pdb:0.6403590000):0.0906640000):0.2575940000	(2vzb_A.pdb:0.5452050000	(1otk_A.pdb:1.6515770000	(((((((1oqu_A.pdb:0.1899660000	1uzr_A.pdb:0.0974490000):0.0617620000	1r2f_A.pdb:0.1320480000):0.6060490000	1mxr_A.pdb:0.5891210000):0.3333190000	((1jk0_A.pdb:0.4439690000	1w68_A.pdb:0.1075650000):0.0556550000	2uw2_A.pdb:0.1128700000):0.5844800000):0.3005380000	3ee4_A.pdb:0.8669930000):0.2790720000	(((2uw1_A.pdb:0.0377950000	2uw1_B.pdb:0.0684930000):0.0803854000	1afr_A.pdb:0.1791990000):0.9884460000	1za0_A.pdb:1.5347290000):0.6138780000):0.2219830000	((2inc_B.pdb:0.8142450000	(2inp_C.pdb:0.8568400000	1mty_B.pdb:1.1011840000):0.2373050000):0.1888190000	(1mty_D.pdb:0.9375960000	3dhg_A.pdb:0.7368320000):0.4309810000):0.7431840000):0.8288900000):0.7792680000):0.1428830000):0.2864420000):0.2532850000):0.1253530000):0.0938030000	1n1q_A.pdb:0.2112100000):0.1255610000	2chp_A.pdb:0.4561330000);
(1ji5_A.pdb:0.2212450000	(((1jig_A.pdb:0.2152640000	(((1qgh_A.pdb:0.2524660000	2ux1_A.pdb:0.4844110000):0.3104980000	(((((1dps_A.pdb:0.0471160000	1jts_A.pdb:0.0653490000):0.2343340000	1o9r_A.pdb:0.2530130000):0.2478470000	1uvh_A.pdb:0.6413980000):0.2506470000	(1tjo_A.pdb:0.0519880000	1tk6_A.pdb:0.0105020000):0.6595530000):0.2890430000	((((2fzf_A.pdb:1.2156950000	((1lko_A.pdb:0.4384550000	1yuz_A.pdb:0.7328910000):0.4520120000	3qhb_A.pdb:0.5312090000):0.3441500000):0.1362900000	(1otk_A.pdb:1.6032890000	((((((1oqu_A.pdb:0.1638710000	1uzr_A.pdb:0.1003000000):0.0669840000	1r2f_A.pdb:0.1378270000):0.5576780000	(1mxr_A.pdb:0.7722740000	((1jk0_A.pdb:0.4584580000	2uw2_A.pdb:0.1023270000):0.0457432000	1w68_A.pdb:0.0749850000):0.6788530000):0.1179510000):0.3194780000	3ee4_A.pdb:0.9805020000):0.2760640000	(((2uw1_A.pdb:0.0469730000	2uw1_B.pdb:0.0623850000):0.1172100000	1afr_A.pdb:0.1358070000):1.0253400000	1za0_A.pdb:1.2400780000):0.6139550000):0.1807590000	((2inc_B.pdb:0.7834190000	(2inp_C.pdb:1.0106270000	1mty_B.pdb:1.1492000000):0.1909660000):0.2143220000	(1mty_D.pdb:0.9537420000	3dhg_A.pdb:1.0272520000):0.7317920000):0.3317280000):0.3703000000):0.5514150000):0.3368920000	2vzb_A.pdb:0.7354400000):0.0636910000	(((((1bcf_A.pdb:0.1059460000	3e1q_A.pdb:0.1053130000):0.1239880000	2fkz_A.pdb:0.1795400000):0.1612790000	1jgc_A.pdb:0.2599280000):0.1968740000	(((((1lb3_A.pdb:0.0597080000	2za7_A.pdb:0.1126670000):0.2022400000	1bg7_A.pdb:0.1759650000):0.0563311000	1r03_A.pdb:0.1414730000):0.1218410000	(1z6o_A.pdb:1.0331190000	1z6o_M.pdb:0.4388360000):0.2522260000):0.2199210000	(((1eum_A.pdb:0.2838700000	1krq_A.pdb:0.2566510000):0.1633580000	(2jd7_A.pdb:0.1411230000	1vlg_A.pdb:0.2800690000):0.1475610000):0.1637060000	3e6s_A.pdb:0.5366440000):0.0866512000):0.6581580000):0.1839090000	1nfv_A.pdb:0.5838320000):0.2192900000):0.2251900000):0.0836974000):0.0287449000	2fjc_A.pdb:0.5013080000):0.1083520000):0.0688624000	1n1q_A.pdb:0.1889260000):0.0844093000	2chp_A.pdb:0.4035650000):0.0524727000	1ji4_A.pdb:0.6476570000);
(1ji5_A.pdb:0.1558390000	(((1jig_A.pdb:0.1201710000	(((1qgh_A.pdb:0.1743270000	2ux1_A.pdb:0.4484170000):0.2514890000	2fjc_A.pdb:0.5455720000):0.0579994000	(((((1dps_A.pdb:0.0693760000	1jts_A.pdb:0.0259920000):0.2397060000	1o9r_A.pdb:0.2142840000):0.2675090000	1uvh_A.pdb:0.7045560000):0.2448110000	(1tjo_A.pdb:0.0176490000	1tk6_A.pdb:0.0357430000):0.5765030000):0.3247290000	((((2fzf_A.pdb:1.2053390000	((1lko_A.pdb:0.6076760000	1yuz_A.pdb:0.5897810000):0.2595260000	3qhb_A.pdb:0.5962110000):0.2790470000):0.3026020000	(1otk_A.pdb:1.3785730000	(((((((1oqu_A.pdb:0.2007100000	1uzr_A.pdb:0.1257210000):0.0833506000	1r2f_A.pdb:0.1532310000):0.5168170000	1mxr_A.pdb:0.6409520000):0.2376960000	((1jk0_A.pdb:0.4207450000	2uw2_A.pdb:0.1278720000):0.0707822000	1w68_A.pdb:0.0661690000):0.7565980000):0.3283530000	3ee4_A.pdb:1.0117810000):0.2632140000	(((2uw1_A.pdb:0.0343790000	2uw1_B.pdb:0.0501810000):0.1303770000	1afr_A.pdb:0.1558950000):1.0398300000	1za0_A.pdb:1.2870040000):0.5412060000):0.3118100000	((2inc_B.pdb:0.7050150000	(2inp_C.pdb:0.8492610000	1mty_B.pdb:1.0125030000):0.2458940000):0.3600720000	(1mty_D.pdb:1.0721720000	3dhg_A.pdb:0.8250470000):0.3517480000):0.3026270000):0.6971220000):0.5052280000):0.3277800000	2vzb_A.pdb:0.8069720000):0.0899100000	(((((1bcf_A.pdb:0.0626060000	3e1q_A.pdb:0.0880790000):0.2061950000	2fkz_A.pdb:0.1317790000):0.2629750000	1jgc_A.pdb:0.2717910000):0.2778390000	(((((((1lb3_A.pdb:0.0468240000	2za7_A.pdb:0.1103060000):0.2292000000	1bg7_A.pdb:0.1171620000):0.0579362000	1r03_A.pdb:0.1753750000):0.1110940000	1z6o_A.pdb:0.9835670000):0.1213500000	1z6o_M.pdb:0.5876550000):0.2138560000	3e6s_A.pdb:0.5649410000):0.0598382000	(((1eum_A.pdb:0.3184880000	1krq_A.pdb:0.2813100000):0.2682870000	2jd7_A.pdb:0.1605490000):0.0614995000	1vlg_A.pdb:0.2015780000):0.1595880000):0.6570950000):0.0885503000	1nfv_A.pdb:0.6051660000):0.2844400000):0.2813900000):0.1050150000):0.0951700000):0.0850265000	1n1q_A.pdb:0.1646010000):0.1007300000	2chp_A.pdb:0.3895210000):0.0830708000	1ji4_A.pdb:0.6823650000);
(1ji5_A.pdb:0.2958930000	(((1jig_A.pdb:0.1826810000	((1qgh_A.pdb:0.2261860000	2ux1_A.pdb:0.4710360000):0.2562830000	1ji4_A.pdb:0.6658180000):0.1213150000):0.0455252000	(2fjc_A.pdb:0.5360700000	(((((1dps_A.pdb:0.1026370000	1jts_A.pdb:0.0496320000):0.2873930000	1o9r_A.pdb:0.2900070000):0.3187770000	1uvh_A.pdb:0.6797120000):0.2534880000	(1tjo_A.pdb:0.0259370000	1tk6_A.pdb:0.0288070000):0.5474590000):0.1896160000	(((((2fzf_A.pdb:1.3405490000	(1otk_A.pdb:1.4017700000	((((((1oqu_A.pdb:0.1671250000	(1r2f_A.pdb:0.1980070000	1uzr_A.pdb:0.0920260000):0.0406614000):0.4422470000	1mxr_A.pdb:0.8007230000):0.1819600000	(1jk0_A.pdb:0.3848510000	(2uw2_A.pdb:0.1064100000	1w68_A.pdb:0.1128120000):0.1127230000):0.6775870000):0.2886600000	(((2uw1_A.pdb:0.0375740000	2uw1_B.pdb:0.1018690000):0.1163020000	1afr_A.pdb:0.1509070000):1.0492700000	1za0_A.pdb:1.1046510000):1.0934000000):0.1592670000	3ee4_A.pdb:0.7312460000):0.6023610000	((2inc_B.pdb:0.6647100000	(2inp_C.pdb:0.6471980000	1mty_B.pdb:1.0805940000):0.2026920000):0.2036930000	(1mty_D.pdb:1.1171200000	3dhg_A.pdb:0.9876530000):0.3894140000):0.6370190000):0.3764160000):0.4355770000):0.2989580000	((1lko_A.pdb:0.4936770000	1yuz_A.pdb:0.6902640000):0.2095730000	3qhb_A.pdb:0.6142480000):0.4717580000):0.2062330000	(((((1lb3_A.pdb:0.0547430000	2za7_A.pdb:0.1285250000):0.1908730000	(1bg7_A.pdb:0.1543960000	1r03_A.pdb:0.2542020000):0.0696541000):0.1265920000	1z6o_A.pdb:1.1964110000):0.0971277000	1z6o_M.pdb:0.4990860000):0.1865320000	(((1eum_A.pdb:0.2750110000	1krq_A.pdb:0.3920680000):0.1715300000	(2jd7_A.pdb:0.1689400000	1vlg_A.pdb:0.3277190000):0.1138060000):0.1648010000	3e6s_A.pdb:0.5716780000):0.1325490000):0.4754300000):0.2419610000	((((1bcf_A.pdb:0.0778830000	3e1q_A.pdb:0.0908000000):0.1818660000	2fkz_A.pdb:0.1562820000):0.2517080000	1jgc_A.pdb:0.2875400000):0.2314640000	1nfv_A.pdb:0.6585220000):0.2013830000):0.1015710000	2vzb_A.pdb:0.9213520000):0.1409300000):0.2035460000):0.0770903000):0.0616736000	1n1q_A.pdb:0.2180150000):0.1698320000	2chp_A.pdb:0.4425890000);
(1ji5_A.pdb:0.2596790000	((1jig_A.pdb:0.2183380000	(((1qgh_A.pdb:0.2260830000	2ux1_A.pdb:0.3690320000):0.2854550000	(1ji4_A.pdb:0.4912600000	2fjc_A.pdb:0.3198280000):0.1664210000):0.0735844000	(((((1dps_A.pdb:0.0919150000	1jts_A.pdb:0.0709520000):0.2389850000	1o9r_A.pdb:0.1591160000):0.4283790000	1uvh_A.pdb:0.5012740000):0.1858700000	(1tjo_A.pdb:0.0265680000	1tk6_A.pdb:0.0312330000):0.4888030000):0.1940810000	(((((2fzf_A.pdb:1.2231960000	((1lko_A.pdb:0.6472180000	1yuz_A.pdb:0.5897310000):0.2014280000	3qhb_A.pdb:0.8201990000):0.2701370000):0.4637930000	((((((1lb3_A.pdb:0.0660590000	2za7_A.pdb:0.0749820000):0.1664470000	1bg7_A.pdb:0.2091840000):0.0417334000	1r03_A.pdb:0.2272600000):0.2427530000	(1z6o_A.pdb:1.0491490000	1z6o_M.pdb:0.4584000000):0.2032390000):0.2322320000	3e6s_A.pdb:0.6520450000):0.0988134000	(((1eum_A.pdb:0.3237440000	1krq_A.pdb:0.3312950000):0.1526430000	2jd7_A.pdb:0.2173130000):0.0902313000	1vlg_A.pdb:0.1718230000):0.1332320000):0.4263250000):0.2663710000	((((1bcf_A.pdb:0.1026750000	3e1q_A.pdb:0.0943150000):0.1378920000	2fkz_A.pdb:0.1778620000):0.2124930000	1jgc_A.pdb:0.2317180000):0.2857590000	1nfv_A.pdb:0.5496940000):0.1872400000):0.2669160000	2vzb_A.pdb:0.7240160000):0.0415990000	(1otk_A.pdb:1.4082210000	(((((((1oqu_A.pdb:0.1953150000	1uzr_A.pdb:0.1007470000):0.0607884000	1r2f_A.pdb:0.1179280000):0.7057600000	1mxr_A.pdb:0.6215970000):0.1784100000	((1jk0_A.pdb:0.4322950000	2uw2_A.pdb:0.1249860000):0.0419224000	1w68_A.pdb:0.0698030000):0.6912470000):0.1694240000	3ee4_A.pdb:1.2230790000):0.4601540000	(2inc_B.pdb:0.5244910000	((2inp_C.pdb:0.8307150000	1mty_B.pdb:1.0608380000):0.3039970000	(1mty_D.pdb:1.0358630000	3dhg_A.pdb:0.8838270000):0.4908310000):0.1043410000):0.8197350000):0.0000020200	((2uw1_A.pdb:0.0226650000	(2uw1_B.pdb:0.0809480000	1afr_A.pdb:0.2508860000):0.0388633000):0.9622100000	1za0_A.pdb:1.2663790000):0.6799730000):0.6586600000):0.9081840000):0.2923640000):0.1018120000):0.1049670000):0.0481721000	1n1q_A.pdb:0.2349240000):0.0591917000	2chp_A.pdb:0.3975200000);
(1ji5_A.pdb:0.2239070000	(1jig_A.pdb:0.1960900000	(((1qgh_A.pdb:0.2321520000	2ux1_A.pdb:0.2824610000):0.2599710000	(1ji4_A.pdb:0.3878700000	2fjc_A.pdb:0.4491730000):0.1468810000):0.0732172000	(((((1dps_A.pdb:0.0550530000	1jts_A.pdb:0.0862400000):0.1847050000	1o9r_A.pdb:0.1981300000):0.3358770000	1uvh_A.pdb:0.5840260000):0.1012550000	(1tjo_A.pdb:0.0229570000	1tk6_A.pdb:0.0144590000):0.4560440000):0.2817230000	(((((2fzf_A.pdb:1.2191660000	(1otk_A.pdb:1.0088610000	(((((((1oqu_A.pdb:0.1599750000	1uzr_A.pdb:0.1158710000):0.0616088000	1r2f_A.pdb:0.1182800000):0.5978000000	1mxr_A.pdb:0.6093120000):0.2881310000	((1jk0_A.pdb:0.4196380000	2uw2_A.pdb:0.0892420000):0.0567253000	1w68_A.pdb:0.1088260000):0.5462840000):0.2837330000	((2uw1_A.pdb:0.0070710000	(2uw1_B.pdb:0.0736490000	1afr_A.pdb:0.2138110000):0.0282326000):0.9001790000	1za0_A.pdb:1.3273200000):1.2038200000):0.1175460000	3ee4_A.pdb:0.9327470000):0.5769800000	((2inc_B.pdb:0.6920090000	(2inp_C.pdb:0.8792120000	1mty_B.pdb:1.0557000000):0.2274630000):0.2866590000	(1mty_D.pdb:1.0247200000	3dhg_A.pdb:1.0559250000):0.2403180000):0.5174570000):0.6742950000):0.3801920000):0.3258220000	((1lko_A.pdb:0.6767740000	1yuz_A.pdb:0.6403010000):0.2182980000	3qhb_A.pdb:0.4881510000):0.5191360000):0.2521080000	((((((((1lb3_A.pdb:0.0667930000	2za7_A.pdb:0.1389710000):0.1743790000	(1bg7_A.pdb:0.1752710000	1r03_A.pdb:0.2230470000):0.0767264000):0.1170050000	1z6o_A.pdb:0.9611690000):0.1266490000	1z6o_M.pdb:0.6581930000):0.1486390000	3e6s_A.pdb:0.5302420000):0.2270400000	(1eum_A.pdb:0.3626350000	1krq_A.pdb:0.3210960000):0.1983230000):0.1267840000	2jd7_A.pdb:0.2024530000):0.0474444000	1vlg_A.pdb:0.2275780000):0.3876780000):0.1949760000	((((1bcf_A.pdb:0.0530880000	3e1q_A.pdb:0.0945770000):0.1334200000	2fkz_A.pdb:0.2024100000):0.2161140000	1jgc_A.pdb:0.2761880000):0.3053360000	1nfv_A.pdb:0.5293290000):0.0633363000):0.1803310000	2vzb_A.pdb:0.7793950000):0.2471800000):0.1632900000):0.0747399000):0.0521797000	(1n1q_A.pdb:0.2900500000	2chp_A.pdb:0.3235580000):0.0881051000);
(1ji5_A.pdb:0.3222480000	(((1jig_A.pdb:0.1891660000	((1qgh_A.pdb:0.2071130000	2ux1_A.pdb:0.4942640000):0.2711710000	(1ji4_A.pdb:0.4654410000	2fjc_A.pdb:0.3265620000):0.2351640000):0.0803741000):0.0269135000	(((((1dps_A.pdb:0.0837650000	1jts_A.pdb:0.0706060000):0.1763640000	1o9r_A.pdb:0.2247490000):0.3113130000	1uvh_A.pdb:0.7933940000):0.2247590000	(1tjo_A.pdb:0.0466500000	1tk6_A.pdb:0.0048510000):0.6406190000):0.2592910000	((((2fzf_A.pdb:1.0483110000	(1otk_A.pdb:1.5282420000	(((((((1oqu_A.pdb:0.1816460000	1uzr_A.pdb:0.1114810000):0.0876040000	1r2f_A.pdb:0.1345070000):0.4692870000	1mxr_A.pdb:0.7457590000):0.2617660000	((1jk0_A.pdb:0.4195800000	2uw2_A.pdb:0.0842430000):0.0633975000	1w68_A.pdb:0.0311250000):0.7304890000):0.3240760000	3ee4_A.pdb:0.9208620000):0.3006180000	(((2uw1_A.pdb:0.0533660000	2uw1_B.pdb:0.0670990000):0.0850663000	1afr_A.pdb:0.1692960000):0.9398700000	1za0_A.pdb:1.1289500000):0.6126550000):0.2855900000	((2inc_B.pdb:0.8002100000	(2inp_C.pdb:0.7860030000	1mty_B.pdb:1.2198940000):0.3116550000):0.1340810000	(1mty_D.pdb:0.9820400000	3dhg_A.pdb:0.8462710000):0.5360220000):0.4896390000):0.4640030000):0.2630060000):0.2761690000	((1lko_A.pdb:0.4161320000	1yuz_A.pdb:0.7819730000):0.4544000000	3qhb_A.pdb:0.6319900000):0.2264360000):0.3395480000	(2vzb_A.pdb:0.6433390000	((((((1lb3_A.pdb:0.0908250000	2za7_A.pdb:0.0944030000):0.1561380000	1z6o_A.pdb:0.9462770000):0.0869336000	1r03_A.pdb:0.2224870000):0.0460529000	1bg7_A.pdb:0.1205530000):0.2814200000	1z6o_M.pdb:0.7458880000):0.0745178000	(((1eum_A.pdb:0.1953910000	1krq_A.pdb:0.3973530000):0.2704270000	(2jd7_A.pdb:0.2015450000	1vlg_A.pdb:0.2163610000):0.1127090000):0.1843490000	3e6s_A.pdb:0.5790030000):0.1130790000):0.4915290000):0.1485790000):0.0505718000	((((1bcf_A.pdb:0.0732020000	3e1q_A.pdb:0.1172570000):0.1131200000	2fkz_A.pdb:0.1015680000):0.2118200000	1jgc_A.pdb:0.2515150000):0.3621800000	1nfv_A.pdb:0.4745910000):0.2262980000):0.2802200000):0.0703210000):0.0434711000	1n1q_A.pdb:0.2330740000):0.1198410000	2chp_A.pdb:0.3304390000);
(1ji5_A.pdb:0.2917950000	(1jig_A.pdb:0.2067490000	(((1qgh_A.pdb:0.2329040000	2ux1_A.pdb:0.4062680000):0.3199290000	(1ji4_A.pdb:0.5355740000	2fjc_A.pdb:0.4801250000):0.2309420000):0.0672102000	(((((1dps_A.pdb:0.0586480000	1jts_A.pdb:0.0495810000):0.2699430000	1o9r_A.pdb:0.2301800000):0.3239560000	1uvh_A.pdb:0.7307620000):0.1601120000	(1tjo_A.pdb:0.0097880000	1tk6_A.pdb:0.0413830000):0.6774150000):0.2989410000	((((2fzf_A.pdb:1.1591550000	((1lko_A.pdb:0.5066190000	1yuz_A.pdb:0.7866950000):0.3249740000	3qhb_A.pdb:0.4967370000):0.3015410000):0.4779840000	(((((1bcf_A.pdb:0.0787990000	3e1q_A.pdb:0.0877250000):0.1956860000	2fkz_A.pdb:0.1600120000):0.1487520000	1jgc_A.pdb:0.2422210000):0.2652990000	(((((1lb3_A.pdb:0.0518260000	2za7_A.pdb:0.0765890000):0.1135170000	1z6o_A.pdb:1.0782300000):0.1117860000	(1bg7_A.pdb:0.2227630000	1r03_A.pdb:0.2587190000):0.0712276000):0.2069760000	1z6o_M.pdb:0.5903130000):0.2647310000	(((1eum_A.pdb:0.2625850000	1krq_A.pdb:0.2905560000):0.2315790000	(2jd7_A.pdb:0.1757740000	1vlg_A.pdb:0.2443000000):0.1225370000):0.1228220000	3e6s_A.pdb:0.5017980000):0.0610602000):0.6504390000):0.2213770000	1nfv_A.pdb:0.4585330000):0.1713440000):0.1755690000	2vzb_A.pdb:0.8952130000):0.0555993000	(1otk_A.pdb:1.2292020000	(((((((1oqu_A.pdb:0.1603030000	1r2f_A.pdb:0.1763460000):0.0454792000	1uzr_A.pdb:0.0548750000):0.6725360000	1mxr_A.pdb:0.5918430000):0.2865430000	((1jk0_A.pdb:0.4275850000	1w68_A.pdb:0.0836480000):0.0487526000	2uw2_A.pdb:0.1301750000):0.5060380000):0.2502300000	3ee4_A.pdb:0.9802430000):0.4719170000	(((2uw1_A.pdb:0.0424310000	2uw1_B.pdb:0.0690670000):0.0756045000	1afr_A.pdb:0.1551640000):0.8241220000	1za0_A.pdb:1.2203690000):0.6712840000):0.1894130000	(((2inc_B.pdb:0.8427870000	1mty_B.pdb:1.1791550000):0.1543550000	2inp_C.pdb:0.8928200000):0.1915420000	(1mty_D.pdb:0.9613440000	3dhg_A.pdb:1.0350040000):0.3494410000):0.4995660000):0.9349820000):0.6178250000):0.1762490000):0.0844759000):0.0835132000):0.1225920000	(1n1q_A.pdb:0.2608140000	2chp_A.pdb:0.3735950000):0.0705998000);
(1ji5_A.pdb:0.1756910000	((1jig_A.pdb:0.2036010000	((1qgh_A.pdb:0.2082930000	2ux1_A.pdb:0.4634570000):0.2409300000	((1ji4_A.pdb:0.6051890000	2fjc_A.pdb:0.3542020000):0.1909510000	((((1dps_A.pdb:0.0525560000	1jts_A.pdb:0.0446910000):0.1470300000	1o9r_A.pdb:0.3287030000):0.3359290000	1uvh_A.pdb:0.5633840000):0.2564930000	((1tjo_A.pdb:0.0394320000	1tk6_A.pdb:0.0000020000):0.7090060000	(((((2fzf_A.pdb:1.1815440000	(1otk_A.pdb:1.4033880000	((((((1oqu_A.pdb:0.1516060000	(1r2f_A.pdb:0.1548650000	1uzr_A.pdb:0.0996190000):0.0497082000):0.5682350000	1mxr_A.pdb:0.7648310000):0.1179210000	((1jk0_A.pdb:0.3841100000	2uw2_A.pdb:0.1176500000):0.0419104000	1w68_A.pdb:0.0686490000):0.6825900000):0.3294520000	(((2uw1_A.pdb:0.0502180000	2uw1_B.pdb:0.0658580000):0.1299470000	1afr_A.pdb:0.1415600000):1.0860100000	1za0_A.pdb:0.9418780000):0.8797820000):0.0739215000	3ee4_A.pdb:1.0805030000):0.3855090000	((2inc_B.pdb:0.6555020000	(2inp_C.pdb:0.9230720000	1mty_B.pdb:1.0711790000):0.3221200000):0.2224860000	(1mty_D.pdb:0.8377810000	3dhg_A.pdb:1.0385690000):0.5698240000):0.4907520000):0.3910490000):0.5395390000):0.2412940000	((1lko_A.pdb:0.6310900000	1yuz_A.pdb:0.5727920000):0.2132640000	3qhb_A.pdb:0.7339160000):0.3488310000):0.2286420000	2vzb_A.pdb:0.7437900000):0.1281670000	((((1bcf_A.pdb:0.0701090000	2fkz_A.pdb:0.2679990000):0.0612311000	3e1q_A.pdb:0.0534970000):0.2653030000	1jgc_A.pdb:0.2374110000):0.3354150000	1nfv_A.pdb:0.6578100000):0.1458370000):0.1024940000	(((((1lb3_A.pdb:0.0770060000	2za7_A.pdb:0.0983310000):0.2404750000	1bg7_A.pdb:0.1863740000):0.0802053000	1r03_A.pdb:0.1285400000):0.1946280000	(1z6o_A.pdb:1.0352470000	1z6o_M.pdb:0.4650590000):0.0945201000):0.2116570000	(((1eum_A.pdb:0.2412290000	1krq_A.pdb:0.2188330000):0.1375690000	3e6s_A.pdb:0.5975090000):0.0873991000	(2jd7_A.pdb:0.1381040000	1vlg_A.pdb:0.2761060000):0.0790319000):0.2233550000):0.5492690000):0.1826690000):0.1791570000):0.1835430000):0.0389022000):0.0935696000):0.0391991000	1n1q_A.pdb:0.2867790000):0.1017260000	2chp_A.pdb:0.3439610000);
(1ji5_A.pdb:0.2659490000	((1jig_A.pdb:0.1544880000	((1qgh_A.pdb:0.2189810000	2ux1_A.pdb:0.5078920000):0.1647300000	(1ji4_A.pdb:0.4161560000	2fjc_A.pdb:0.4442370000):0.2538930000):0.1291220000):0.0617362000	(1n1q_A.pdb:0.1964890000	((((1dps_A.pdb:0.0598030000	1jts_A.pdb:0.0361720000):0.1800830000	1o9r_A.pdb:0.1973700000):0.3073930000	1uvh_A.pdb:0.5353850000):0.3572510000	((1tjo_A.pdb:0.0267940000	1tk6_A.pdb:0.0197160000):0.4160400000	(((((2fzf_A.pdb:1.2496210000	(1otk_A.pdb:1.6079820000	((((((1oqu_A.pdb:0.1266680000	(1r2f_A.pdb:0.2036420000	1uzr_A.pdb:0.1143930000):0.0631607000):0.5201200000	1mxr_A.pdb:0.7380790000):0.2628730000	((1jk0_A.pdb:0.3842520000	2uw2_A.pdb:0.1124920000):0.0639606000	1w68_A.pdb:0.0832100000):0.6450240000):0.2250120000	3ee4_A.pdb:0.8528510000):0.3094170000	(((2uw1_A.pdb:0.0310250000	2uw1_B.pdb:0.0586390000):0.1336640000	1afr_A.pdb:0.1223250000):0.6913600000	1za0_A.pdb:1.3201190000):0.7379120000):0.3602080000	((2inc_B.pdb:0.8677180000	(2inp_C.pdb:0.6813130000	1mty_B.pdb:1.2431740000):0.2793860000):0.3598370000	(1mty_D.pdb:0.9558890000	3dhg_A.pdb:1.0330870000):0.2759440000):0.4772620000):0.8218400000):0.1028180000):0.2710970000	((1lko_A.pdb:0.3728620000	1yuz_A.pdb:0.6470920000):0.2523460000	3qhb_A.pdb:0.5537520000):0.2664770000):0.4474820000	(1nfv_A.pdb:0.2842300000	(((((((1lb3_A.pdb:0.0733690000	2za7_A.pdb:0.1074150000):0.2157030000	(1bg7_A.pdb:0.1782510000	1r03_A.pdb:0.1589840000):0.0650742000):0.0752059000	(1z6o_A.pdb:0.9881940000	1z6o_M.pdb:0.4945590000):0.1925190000):0.2004000000	3e6s_A.pdb:0.5804730000):0.3441340000	2jd7_A.pdb:0.1713000000):0.0359441000	1vlg_A.pdb:0.2105210000):0.1043610000	(1eum_A.pdb:0.2714260000	1krq_A.pdb:0.2997430000):0.2076700000):0.6619850000):0.1448050000):0.1254520000	(((1bcf_A.pdb:0.0734910000	2fkz_A.pdb:0.2275970000):0.0340057000	3e1q_A.pdb:0.0372350000):0.1742550000	1jgc_A.pdb:0.1934350000):0.3868720000):0.1621300000	2vzb_A.pdb:0.6809990000):0.1989630000):0.1709170000):0.2291560000):0.1000560000):0.0549677000	2chp_A.pdb:0.4178760000);
(1ji5_A.pdb:0.2407160000	1jig_A.pdb:0.2085900000	((1n1q_A.pdb:0.2292070000	(2chp_A.pdb:0.3290620000	(1ji4_A.pdb:0.5735750000	2fjc_A.pdb:0.5032480000):0.2201730000):0.0363832000):0.0371728000	((1qgh_A.pdb:0.1931990000	2ux1_A.pdb:0.5130420000):0.2687290000	(((((1dps_A.pdb:0.0522690000	1jts_A.pdb:0.0457520000):0.3128710000	1o9r_A.pdb:0.1749000000):0.3330130000	1uvh_A.pdb:0.7296040000):0.2690250000	(1tjo_A.pdb:0.0261570000	1tk6_A.pdb:0.0281360000):0.6083500000):0.2370530000	(((2fzf_A.pdb:1.1115480000	((1lko_A.pdb:0.5164220000	1yuz_A.pdb:0.7019310000):0.3322550000	3qhb_A.pdb:0.5045310000):0.3640820000):0.3804920000	((((1bcf_A.pdb:0.1052440000	3e1q_A.pdb:0.0962930000):0.1670880000	2fkz_A.pdb:0.1869760000):0.0753163000	1jgc_A.pdb:0.2914520000):0.2748650000	(1nfv_A.pdb:0.6157250000	((((((1lb3_A.pdb:0.0605320000	2za7_A.pdb:0.0938380000):0.2337830000	1bg7_A.pdb:0.1902360000):0.0782429000	1r03_A.pdb:0.1876650000):0.1546620000	(1z6o_A.pdb:0.9707270000	1z6o_M.pdb:0.4867750000):0.1710950000):0.3401960000	3e6s_A.pdb:0.5577920000):0.1023320000	(((1eum_A.pdb:0.2091190000	1krq_A.pdb:0.3296220000):0.3242250000	2jd7_A.pdb:0.2071320000):0.0623059000	1vlg_A.pdb:0.2325450000):0.1435230000):0.5252030000):0.0952698000):0.1623970000):0.1688430000	(2vzb_A.pdb:0.6512820000	(1otk_A.pdb:1.2286150000	((((((1oqu_A.pdb:0.1538290000	1r2f_A.pdb:0.1829450000):0.0839271000	1uzr_A.pdb:0.0236600000):0.6050670000	1mxr_A.pdb:0.7149130000):0.1236220000	(3ee4_A.pdb:1.4311590000	((1jk0_A.pdb:0.4717990000	2uw2_A.pdb:0.1275380000):0.0440712000	1w68_A.pdb:0.0915920000):0.5872110000):0.1418960000):0.2733400000	(((2uw1_A.pdb:0.0523760000	2uw1_B.pdb:0.0504200000):0.1140220000	1afr_A.pdb:0.1634930000):1.2044000000	1za0_A.pdb:0.6876260000):0.8757820000):0.4131820000	((2inc_B.pdb:0.5775010000	(2inp_C.pdb:0.7824710000	1mty_B.pdb:1.1624800000):0.2711380000):0.1920350000	(1mty_D.pdb:1.1332710000	3dhg_A.pdb:0.8032440000):0.4688030000):0.3692290000):0.6216470000):0.8356970000):0.0798894000):0.2488380000):0.1366830000):0.0327312000):0.0510089000);
(1ji5_A.pdb:0.1981970000	((1jig_A.pdb:0.1779720000	(((1qgh_A.pdb:0.2956590000	2ux1_A.pdb:0.3834440000):0.2601950000	1ji4_A.pdb:0.4223120000):0.0787871000	(2fjc_A.pdb:0.4343740000	(((((1dps_A.pdb:0.0642620000	1jts_A.pdb:0.0498310000):0.2470190000	1o9r_A.pdb:0.1464040000):0.3620480000	1uvh_A.pdb:0.5906990000):0.1378090000	(1tjo_A.pdb:0.0246300000	1tk6_A.pdb:0.0292450000):0.6692400000):0.1953310000	((((((2fzf_A.pdb:1.0432470000	(1otk_A.pdb:1.4692620000	(((((((1oqu_A.pdb:0.1738100000	1uzr_A.pdb:0.0980140000):0.0768303000	1r2f_A.pdb:0.1560110000):0.7044000000	1mxr_A.pdb:0.6837530000):0.1397240000	((1jk0_A.pdb:0.3999280000	2uw2_A.pdb:0.1133350000):0.0807831000	1w68_A.pdb:0.0575800000):0.5720200000):0.2097180000	(((2uw1_A.pdb:0.0599950000	2uw1_B.pdb:0.0622490000):0.0915799000	1afr_A.pdb:0.1380180000):0.9979660000	1za0_A.pdb:1.2327290000):0.7375380000):0.1419190000	(((2inc_B.pdb:0.9202940000	1mty_B.pdb:1.1635480000):0.1486380000	2inp_C.pdb:0.8264410000):0.2541320000	(1mty_D.pdb:1.1539690000	3dhg_A.pdb:0.9534520000):0.2496490000):1.0651100000):0.2707180000	3ee4_A.pdb:0.7535390000):0.5719550000):0.3863710000):0.1768820000	((1lko_A.pdb:0.4240210000	1yuz_A.pdb:0.6994630000):0.2063200000	3qhb_A.pdb:0.6316950000):0.3551870000):0.5550130000	((((((1lb3_A.pdb:0.0657280000	2za7_A.pdb:0.0951570000):0.1878510000	(1bg7_A.pdb:0.1397500000	1r03_A.pdb:0.2153980000):0.0744100000):0.1350950000	1z6o_A.pdb:1.1770360000):0.0919628000	1z6o_M.pdb:0.5529760000):0.2492030000	3e6s_A.pdb:0.4787260000):0.1472620000	((1eum_A.pdb:0.2334780000	1krq_A.pdb:0.4055450000):0.2166760000	(2jd7_A.pdb:0.1411980000	1vlg_A.pdb:0.2259330000):0.0919063000):0.0734398000):0.4090450000):0.1414780000	(((1bcf_A.pdb:0.0961890000	3e1q_A.pdb:0.0792230000):0.1115900000	2fkz_A.pdb:0.1674070000):0.1687740000	1jgc_A.pdb:0.2895010000):0.2624450000):0.0700494000	1nfv_A.pdb:0.6100180000):0.1513420000	2vzb_A.pdb:0.5884170000):0.2645230000):0.1315550000):0.0108440000):0.0938833000):0.0434891000	1n1q_A.pdb:0.2718500000):0.0419657000	2chp_A.pdb:0.3282100000);
(1ji5_A.pdb:0.2337940000	((1jig_A.pdb:0.2058210000	((1qgh_A.pdb:0.2963330000	2ux1_A.pdb:0.4273050000):0.2798980000	(2fjc_A.pdb:0.6008650000	(((((1dps_A.pdb:0.0336640000	1jts_A.pdb:0.0830240000):0.2168900000	1o9r_A.pdb:0.2590840000):0.2526520000	1uvh_A.pdb:0.7033270000):0.1530470000	(1tjo_A.pdb:0.0027130000	1tk6_A.pdb:0.0470110000):0.7030880000):0.2588070000	(((((2fzf_A.pdb:1.1062920000	((1lko_A.pdb:0.4857610000	1yuz_A.pdb:0.8271970000):0.2841650000	3qhb_A.pdb:0.5551140000):0.1397700000):0.2889060000	(1otk_A.pdb:1.4390180000	((((((1oqu_A.pdb:0.1458360000	(1r2f_A.pdb:0.1732640000	1uzr_A.pdb:0.0839980000):0.0298788000):0.5502460000	1mxr_A.pdb:0.6624950000):0.1754060000	((1jk0_A.pdb:0.4293250000	1w68_A.pdb:0.0667400000):0.0302744000	2uw2_A.pdb:0.0838960000):0.5926560000):0.3910330000	3ee4_A.pdb:0.9872930000):0.2991950000	(((2uw1_A.pdb:0.0451750000	2uw1_B.pdb:0.0622300000):0.1459330000	1afr_A.pdb:0.0922770000):0.9259520000	1za0_A.pdb:1.0198720000):0.7389260000):0.2521800000	((2inc_B.pdb:0.6274220000	(2inp_C.pdb:0.8566100000	1mty_B.pdb:1.0743920000):0.2593590000):0.2904520000	(1mty_D.pdb:1.0548920000	3dhg_A.pdb:1.0954900000):0.3649430000):0.4522900000):0.2585560000):0.8118300000):0.2883440000	((((((1lb3_A.pdb:0.0619220000	2za7_A.pdb:0.0998990000):0.2212040000	1bg7_A.pdb:0.2138290000):0.0667401000	1r03_A.pdb:0.1926600000):0.0769832000	(1z6o_A.pdb:1.0261280000	1z6o_M.pdb:0.6347390000):0.1594950000):0.2904600000	3e6s_A.pdb:0.5442640000):0.1553960000	((1eum_A.pdb:0.2517540000	1krq_A.pdb:0.3784070000):0.2545680000	(2jd7_A.pdb:0.2097350000	1vlg_A.pdb:0.2934840000):0.0974902000):0.0919597000):0.3937990000):0.2003800000	((((1bcf_A.pdb:0.0850830000	3e1q_A.pdb:0.0740460000):0.2018450000	2fkz_A.pdb:0.1314480000):0.1382730000	1jgc_A.pdb:0.2821440000):0.2476100000	1nfv_A.pdb:0.6388040000):0.0994678000):0.1585450000	2vzb_A.pdb:0.8412920000):0.2016210000):0.0633199000):0.0301920000):0.0651406000):0.0514109000	1n1q_A.pdb:0.1678730000):0.1237690000	(2chp_A.pdb:0.4780010000	1ji4_A.pdb:0.6508720000):0.0391786000);
(1ji5_A.pdb:0.1538820000	((1jig_A.pdb:0.1851960000	(((1qgh_A.pdb:0.2399700000	2ux1_A.pdb:0.3375270000):0.2052770000	(((((1dps_A.pdb:0.0472020000	1jts_A.pdb:0.0642400000):0.2059960000	1o9r_A.pdb:0.2082450000):0.3125750000	1uvh_A.pdb:0.5409390000):0.1386410000	(1tjo_A.pdb:0.0283950000	1tk6_A.pdb:0.0086050000):0.6702880000):0.3044540000	(((2fzf_A.pdb:1.3459200000	(1otk_A.pdb:1.4970380000	(((((((1oqu_A.pdb:0.1627780000	1uzr_A.pdb:0.0958250000):0.0746507000	1r2f_A.pdb:0.1039070000):0.6020950000	1mxr_A.pdb:0.5045810000):0.2142780000	((1jk0_A.pdb:0.4264330000	2uw2_A.pdb:0.0792080000):0.0610678000	1w68_A.pdb:0.0677330000):0.6834340000):0.3555430000	3ee4_A.pdb:0.8975680000):0.2052100000	(((2uw1_A.pdb:0.0406080000	2uw1_B.pdb:0.0589230000):0.1054100000	1afr_A.pdb:0.1398620000):1.1440600000	1za0_A.pdb:1.3211270000):0.4525690000):0.3442260000	((2inc_B.pdb:0.8718060000	(2inp_C.pdb:0.7906530000	1mty_B.pdb:1.0059130000):0.1790120000):0.2625670000	(1mty_D.pdb:1.0764740000	3dhg_A.pdb:0.7848810000):0.4588590000):0.3337040000):0.3315780000):0.4484890000):0.2186150000	((((((1bcf_A.pdb:0.0947270000	3e1q_A.pdb:0.0925060000):0.1316230000	2fkz_A.pdb:0.1422420000):0.1458930000	1jgc_A.pdb:0.3343440000):0.3416470000	(((((1lb3_A.pdb:0.0831320000	2za7_A.pdb:0.0697650000):0.2516240000	(1bg7_A.pdb:0.1235560000	1r03_A.pdb:0.2004250000):0.0709753000):0.0684429000	(1z6o_A.pdb:1.1308510000	1z6o_M.pdb:0.4296710000):0.1948070000):0.2171230000	3e6s_A.pdb:0.5006160000):0.0656348000	((1eum_A.pdb:0.2251410000	1krq_A.pdb:0.2761220000):0.2175660000	(2jd7_A.pdb:0.1823960000	1vlg_A.pdb:0.2116480000):0.1386740000):0.1369290000):0.5516170000):0.1197620000	1nfv_A.pdb:0.6187110000):0.1589900000	((1lko_A.pdb:0.5640580000	1yuz_A.pdb:0.5480470000):0.3373340000	3qhb_A.pdb:0.5195310000):0.5523890000):0.2712150000):0.0051996800	2vzb_A.pdb:0.6653750000):0.3235890000):0.1161750000):0.0630975000	(1ji4_A.pdb:0.4667440000	2fjc_A.pdb:0.4180550000):0.1762410000):0.0893122000):0.0578168000	1n1q_A.pdb:0.1768600000):0.0870411000	2chp_A.pdb:0.3514520000);
(1ji5_A.pdb:0.2101440000	((1jig_A.pdb:0.1840410000	((((1qgh_A.pdb:0.3190470000	2ux1_A.pdb:0.4080070000):0.1909700000	1ji4_A.pdb:0.5695460000):0.0634176000	2fjc_A.pdb:0.5959100000):0.0256494000	(((((1dps_A.pdb:0.0825410000	1jts_A.pdb:0.0336010000):0.2406070000	1o9r_A.pdb:0.1951210000):0.3202090000	1uvh_A.pdb:0.7051530000):0.1486120000	(1tjo_A.pdb:0.0093580000	1tk6_A.pdb:0.0268190000):0.7861600000):0.2205170000	(((((2fzf_A.pdb:0.9302460000	(1lko_A.pdb:0.5966350000	1yuz_A.pdb:0.9337470000):0.4012370000):0.1426960000	3qhb_A.pdb:0.9978960000):0.3086920000	(((((((1lb3_A.pdb:0.0729560000	2za7_A.pdb:0.1087550000):0.2551810000	1bg7_A.pdb:0.1457730000):0.0369081000	1r03_A.pdb:0.1785210000):0.1687890000	(1z6o_A.pdb:0.9440530000	1z6o_M.pdb:0.4447370000):0.2231770000):0.2657030000	3e6s_A.pdb:0.6140520000):0.1068770000	(2jd7_A.pdb:0.2134550000	1vlg_A.pdb:0.2308210000):0.1247320000):0.0546252000	(1eum_A.pdb:0.3524330000	1krq_A.pdb:0.3260330000):0.1238010000):0.6413870000):0.2048760000	((((1bcf_A.pdb:0.0770050000	3e1q_A.pdb:0.0627610000):0.1527700000	2fkz_A.pdb:0.1388840000):0.2209230000	1jgc_A.pdb:0.2538260000):0.4105060000	1nfv_A.pdb:0.6405280000):0.1820240000):0.3593380000	(2vzb_A.pdb:0.4833770000	(1otk_A.pdb:1.3237130000	(((((((1oqu_A.pdb:0.1631060000	1r2f_A.pdb:0.1960890000):0.0754328000	1uzr_A.pdb:0.0482880000):0.6874540000	1mxr_A.pdb:0.6410550000):0.2005560000	(1jk0_A.pdb:0.3442880000	(2uw2_A.pdb:0.1441900000	1w68_A.pdb:0.0597030000):0.1017710000):0.5318330000):0.2639580000	(((2uw1_A.pdb:0.0410490000	2uw1_B.pdb:0.0433900000):0.1214560000	1afr_A.pdb:0.1367660000):1.1684600000	1za0_A.pdb:1.0082590000):0.9584790000):0.2207980000	3ee4_A.pdb:1.0583360000):0.5656190000	((2inc_B.pdb:0.7443930000	(2inp_C.pdb:0.7754800000	1mty_B.pdb:1.0642690000):0.1810210000):0.2206570000	(1mty_D.pdb:1.0376780000	3dhg_A.pdb:0.7954910000):0.5967190000):0.3766480000):0.4122460000):1.0933700000):0.1498090000):0.3479190000):0.1259500000):0.0992316000):0.0991465000	1n1q_A.pdb:0.2000730000):0.0782019000	2chp_A.pdb:0.4275370000);
(1ji5_A.pdb:0.1947000000	((1jig_A.pdb:0.1736920000	1n1q_A.pdb:0.1661390000):0.0630361000	((((1qgh_A.pdb:0.2643230000	2ux1_A.pdb:0.3518840000):0.2227620000	(1ji4_A.pdb:0.4511970000	2fjc_A.pdb:0.3558940000):0.1350410000):0.0817373000	(((2fzf_A.pdb:1.2874700000	(1otk_A.pdb:1.2698060000	(((((((1oqu_A.pdb:0.1695150000	1r2f_A.pdb:0.1960110000):0.0672972000	1uzr_A.pdb:0.0606800000):0.5826930000	1mxr_A.pdb:0.5951310000):0.2167850000	((1jk0_A.pdb:0.4388130000	1w68_A.pdb:0.0919250000):0.0421938000	2uw2_A.pdb:0.1092750000):0.4744850000):0.3569000000	3ee4_A.pdb:0.9367660000):0.2409890000	(((2uw1_A.pdb:0.0395030000	2uw1_B.pdb:0.0611260000):0.0915629000	1afr_A.pdb:0.1734260000):0.9288950000	1za0_A.pdb:1.2701710000):0.7969090000):0.3195220000	((2inc_B.pdb:0.6324400000	(1mty_D.pdb:0.9916330000	3dhg_A.pdb:0.8332790000):0.4970320000):0.0996247000	(2inp_C.pdb:0.7624430000	1mty_B.pdb:1.0525830000):0.2574830000):0.4945280000):0.5836130000):0.6071370000):0.4026610000	(((((1bcf_A.pdb:0.0847490000	3e1q_A.pdb:0.1229930000):0.1441720000	2fkz_A.pdb:0.1505930000):0.2290990000	1jgc_A.pdb:0.2353830000):0.3739940000	1nfv_A.pdb:0.7517840000):0.1250480000	(((1lko_A.pdb:0.5814510000	1yuz_A.pdb:0.6835910000):0.3067480000	3qhb_A.pdb:0.5697590000):0.6609810000	(((((1lb3_A.pdb:0.0221150000	2za7_A.pdb:0.0849290000):0.2464590000	1bg7_A.pdb:0.1497240000):0.0750180000	1r03_A.pdb:0.1894270000):0.1123950000	(1z6o_A.pdb:0.8459360000	1z6o_M.pdb:0.7089370000):0.2211290000):0.2655520000	(((1eum_A.pdb:0.2506870000	1krq_A.pdb:0.3304460000):0.2336410000	(2jd7_A.pdb:0.2123650000	1vlg_A.pdb:0.2501860000):0.1527830000):0.0881163000	3e6s_A.pdb:0.5084060000):0.1627550000):0.4653490000):0.1663720000):0.2055590000):0.0702131000	2vzb_A.pdb:0.7677920000):0.2527280000):0.0041306600	((((1dps_A.pdb:0.0800650000	1jts_A.pdb:0.0753420000):0.1973020000	1o9r_A.pdb:0.2179430000):0.2716490000	1uvh_A.pdb:0.4952000000):0.1986430000	(1tjo_A.pdb:0.0358440000	1tk6_A.pdb:0.0104080000):0.5230890000):0.3488210000):0.0762390000):0.0838348000	2chp_A.pdb:0.3414010000);
(1ji5_A.pdb:0.2792060000	((1jig_A.pdb:0.1713880000	((1qgh_A.pdb:0.2467450000	2ux1_A.pdb:0.3432920000):0.1978400000	(1ji4_A.pdb:0.3733840000	2fjc_A.pdb:0.4549110000):0.1488520000):0.1826140000):0.0405106000	2chp_A.pdb:0.3646460000):0.0505136000	(1n1q_A.pdb:0.1644190000	(((((1dps_A.pdb:0.0783570000	1jts_A.pdb:0.0676680000):0.2280450000	1o9r_A.pdb:0.1822840000):0.1839390000	1uvh_A.pdb:0.6990930000):0.3548900000	(1tjo_A.pdb:0.0182650000	1tk6_A.pdb:0.0411860000):0.6369220000):0.2130550000	(((2fzf_A.pdb:1.3738600000	(1otk_A.pdb:1.4966850000	(((((((1oqu_A.pdb:0.1870730000	1uzr_A.pdb:0.1260250000):0.0690991000	1r2f_A.pdb:0.1202820000):0.5466130000	1mxr_A.pdb:0.6256920000):0.1650890000	((1jk0_A.pdb:0.3896760000	2uw2_A.pdb:0.1060970000):0.0735458000	1w68_A.pdb:0.0768380000):0.6396790000):0.1694370000	3ee4_A.pdb:1.0407030000):0.4109980000	(((2uw1_A.pdb:0.0400200000	2uw1_B.pdb:0.0697470000):0.0910943000	1afr_A.pdb:0.1786900000):0.7674240000	1za0_A.pdb:1.3888180000):0.8028320000):0.1376100000	(2inc_B.pdb:0.7678270000	((2inp_C.pdb:0.8784590000	1mty_B.pdb:1.1189990000):0.2390770000	(1mty_D.pdb:1.1737740000	3dhg_A.pdb:0.8815370000):0.4308770000):0.1311470000):0.4944220000):0.5107920000):0.3303780000):0.4263840000	2vzb_A.pdb:0.9430670000):0.0428664000	((((((1bcf_A.pdb:0.0737900000	3e1q_A.pdb:0.0720790000):0.1084840000	2fkz_A.pdb:0.1251580000):0.2527320000	1jgc_A.pdb:0.1988680000):0.3300730000	((((1lb3_A.pdb:0.0680940000	2za7_A.pdb:0.0692320000):0.1648490000	(1bg7_A.pdb:0.1307920000	1r03_A.pdb:0.2123040000):0.1158150000):0.1779260000	(1z6o_A.pdb:0.8074330000	1z6o_M.pdb:0.3480340000):0.2578880000):0.1218480000	(((1eum_A.pdb:0.1744020000	1krq_A.pdb:0.3117340000):0.1938690000	(2jd7_A.pdb:0.2337370000	1vlg_A.pdb:0.1487620000):0.1221940000):0.1505920000	3e6s_A.pdb:0.6200330000):0.1381940000):0.5765160000):0.2323520000	1nfv_A.pdb:0.4328950000):0.1500380000	((1lko_A.pdb:0.5243360000	1yuz_A.pdb:0.6442500000):0.2706840000	3qhb_A.pdb:0.6958910000):0.6658390000):0.1285080000):0.3181850000):0.1346320000):0.1008670000);
(1ji5_A.pdb:0.2403360000	(1jig_A.pdb:0.1330990000	(1n1q_A.pdb:0.1691750000	(((1qgh_A.pdb:0.2599020000	2ux1_A.pdb:0.4176240000):0.2121520000	(1ji4_A.pdb:0.4392180000	2fjc_A.pdb:0.4641010000):0.1356950000):0.0902888000	(((((1dps_A.pdb:0.0759940000	1jts_A.pdb:0.0529910000):0.1528980000	1o9r_A.pdb:0.3035950000):0.2948620000	1uvh_A.pdb:0.6002940000):0.2743250000	(1tjo_A.pdb:0.0074670000	1tk6_A.pdb:0.0435390000):0.7782810000):0.3220680000	(((((2fzf_A.pdb:1.0756120000	((1lko_A.pdb:0.4149090000	1yuz_A.pdb:0.8821880000):0.4001030000	3qhb_A.pdb:0.3732810000):0.1627640000):0.2211220000	(1otk_A.pdb:1.6143100000	(((((((1oqu_A.pdb:0.1785510000	1r2f_A.pdb:0.2046760000):0.0617556000	1uzr_A.pdb:0.0445400000):0.5417940000	1mxr_A.pdb:0.7917530000):0.1790920000	((1jk0_A.pdb:0.4050380000	2uw2_A.pdb:0.1062380000):0.0612151000	1w68_A.pdb:0.0342100000):0.6683100000):0.2978700000	(((2uw1_A.pdb:0.0372500000	2uw1_B.pdb:0.0635090000):0.1243810000	1afr_A.pdb:0.1167400000):0.9117950000	1za0_A.pdb:1.2806180000):0.9300100000):0.1145680000	3ee4_A.pdb:1.0105000000):0.3159090000	((2inc_B.pdb:0.6895320000	(2inp_C.pdb:0.7638930000	1mty_B.pdb:1.1286130000):0.2534320000):0.2915720000	(1mty_D.pdb:1.0433920000	3dhg_A.pdb:0.8505970000):0.3994980000):0.5849730000):0.3499630000):0.6045680000):0.3430760000	((((((1lb3_A.pdb:0.0863250000	2za7_A.pdb:0.0945260000):0.1567210000	1z6o_A.pdb:1.0052480000):0.0616815000	(1bg7_A.pdb:0.1948500000	1r03_A.pdb:0.2149660000):0.0436745000):0.2135970000	1z6o_M.pdb:0.6691630000):0.1874510000	3e6s_A.pdb:0.4465330000):0.1788430000	((1eum_A.pdb:0.2936940000	1krq_A.pdb:0.2320590000):0.1933060000	(2jd7_A.pdb:0.1705440000	1vlg_A.pdb:0.2546850000):0.1393080000):0.1315000000):0.3913650000):0.1647990000	((((1bcf_A.pdb:0.0493650000	3e1q_A.pdb:0.0980370000):0.1415120000	2fkz_A.pdb:0.1633080000):0.1324320000	1jgc_A.pdb:0.3522130000):0.4307240000	1nfv_A.pdb:0.4570090000):0.0822142000):0.2240560000	2vzb_A.pdb:0.6913860000):0.2696000000):0.1073390000):0.0722177000):0.0706479000):0.0455706000	2chp_A.pdb:0.4277250000);
(1ji5_A.pdb:0.2096260000	((1jig_A.pdb:0.1617130000	(((1qgh_A.pdb:0.2635630000	2ux1_A.pdb:0.4624280000):0.2711340000	(1ji4_A.pdb:0.5902380000	2fjc_A.pdb:0.3381220000):0.1686260000):0.1070650000	(((((1dps_A.pdb:0.0765470000	1jts_A.pdb:0.0465600000):0.2207570000	1o9r_A.pdb:0.2987390000):0.2851100000	1uvh_A.pdb:0.6226700000):0.1321520000	(1tjo_A.pdb:0.0227790000	1tk6_A.pdb:0.0216560000):0.6000970000):0.2641280000	(((((2fzf_A.pdb:1.4611660000	(1lko_A.pdb:0.4486950000	1yuz_A.pdb:0.6575260000):0.2500770000):0.1321800000	3qhb_A.pdb:0.7913530000):0.3711140000	(((((1bcf_A.pdb:0.0637660000	3e1q_A.pdb:0.0767490000):0.2133730000	2fkz_A.pdb:0.0741290000):0.1873420000	1jgc_A.pdb:0.2405020000):0.2114250000	(((((((1lb3_A.pdb:0.0577990000	2za7_A.pdb:0.0771420000):0.1916850000	1bg7_A.pdb:0.1494650000):0.0668209000	1r03_A.pdb:0.2319830000):0.0836681000	(1z6o_A.pdb:1.0122820000	1z6o_M.pdb:0.5180120000):0.1909340000):0.2976550000	3e6s_A.pdb:0.4872320000):0.1871390000	(2jd7_A.pdb:0.1846480000	1vlg_A.pdb:0.3206750000):0.1333760000):0.1317340000	(1eum_A.pdb:0.2661780000	1krq_A.pdb:0.3159610000):0.0771602000):0.6140810000):0.1366510000	1nfv_A.pdb:0.4031270000):0.0960869000):0.3090860000	2vzb_A.pdb:0.8997460000):0.1637950000	(1otk_A.pdb:1.1294590000	(((((((1oqu_A.pdb:0.1962460000	1uzr_A.pdb:0.0995480000):0.0692850000	1r2f_A.pdb:0.1229860000):0.5041020000	1mxr_A.pdb:0.7214280000):0.2686560000	((1jk0_A.pdb:0.4579690000	2uw2_A.pdb:0.1125150000):0.0489080000	1w68_A.pdb:0.0786260000):0.7420540000):0.2447820000	3ee4_A.pdb:0.9429420000):0.3579600000	((2uw1_A.pdb:0.0178180000	(2uw1_B.pdb:0.0726620000	1afr_A.pdb:0.2224500000):0.0220447000):1.0688100000	1za0_A.pdb:1.3070920000):0.8105910000):0.1858470000	((2inc_B.pdb:0.7389160000	(2inp_C.pdb:0.8169650000	1mty_B.pdb:1.0923190000):0.0425221000):0.0829912000	(1mty_D.pdb:1.2367940000	3dhg_A.pdb:0.7819330000):0.5739860000):0.5621320000):0.3768860000):0.7503060000):0.2407530000):0.0457729000):0.0771176000):0.0688538000	1n1q_A.pdb:0.1877240000):0.1160940000	2chp_A.pdb:0.4533160000);
(1ji5_A.pdb:0.2421150000	(1jig_A.pdb:0.1494090000	(1n1q_A.pdb:0.2412070000	((1qgh_A.pdb:0.2523720000	2ux1_A.pdb:0.4308910000):0.2197990000	((1ji4_A.pdb:0.5184230000	2fjc_A.pdb:0.3551760000):0.1007040000	(((((1dps_A.pdb:0.0958060000	1jts_A.pdb:0.0562750000):0.2168280000	1o9r_A.pdb:0.2179260000):0.3892800000	1uvh_A.pdb:0.6270780000):0.1023630000	(1tjo_A.pdb:0.0672750000	1tk6_A.pdb:0.0175520000):0.6466250000):0.2186110000	(((((2fzf_A.pdb:1.4018840000	((1lko_A.pdb:0.4853860000	1yuz_A.pdb:0.8070720000):0.1627360000	3qhb_A.pdb:0.6104300000):0.2374550000):0.3613990000	((((((1lb3_A.pdb:0.0725300000	2za7_A.pdb:0.1091450000):0.1347500000	1z6o_A.pdb:1.0287070000):0.0628614000	(1bg7_A.pdb:0.1969010000	1r03_A.pdb:0.1883550000):0.1027350000):0.1385690000	1z6o_M.pdb:0.6623050000):0.1887960000	3e6s_A.pdb:0.4434360000):0.1632640000	(((1eum_A.pdb:0.2116980000	1krq_A.pdb:0.2719140000):0.2700050000	2jd7_A.pdb:0.1780920000):0.0691603000	1vlg_A.pdb:0.2410850000):0.0803229000):0.4311140000):0.1922360000	(((1bcf_A.pdb:0.1171140000	3e1q_A.pdb:0.0865480000):0.1373610000	2fkz_A.pdb:0.1533120000):0.0961831000	1jgc_A.pdb:0.2209270000):0.2830460000):0.0213104000	1nfv_A.pdb:0.5940640000):0.2541820000	(2vzb_A.pdb:0.5010270000	(1otk_A.pdb:1.4280500000	((((((1oqu_A.pdb:0.1285250000	(1r2f_A.pdb:0.1777750000	1uzr_A.pdb:0.0763350000):0.0669492000):0.5168050000	1mxr_A.pdb:0.6601270000):0.1272020000	((1jk0_A.pdb:0.4510970000	2uw2_A.pdb:0.0955840000):0.0683766000	1w68_A.pdb:0.0723410000):0.5436820000):0.2863110000	3ee4_A.pdb:1.2116900000):0.2095680000	(((2uw1_A.pdb:0.0341870000	2uw1_B.pdb:0.0556510000):0.0841649000	1afr_A.pdb:0.1701550000):1.1418500000	1za0_A.pdb:0.8687000000):0.9569500000):0.2438180000	((2inc_B.pdb:0.7505010000	(2inp_C.pdb:0.8119980000	1mty_B.pdb:0.9776850000):0.1271710000):0.2089760000	(1mty_D.pdb:1.0357070000	3dhg_A.pdb:0.8350510000):0.4215600000):0.5609100000):0.3360620000):0.5464150000):0.2554390000):0.2711930000):0.0949233000):0.0763723000):0.0900590000):0.0604359000):0.1045230000	2chp_A.pdb:0.3867320000);
(1ji5_A.pdb:0.1819310000	((1jig_A.pdb:0.2205400000	(((1qgh_A.pdb:0.2287100000	2ux1_A.pdb:0.4601930000):0.3195390000	((1ji4_A.pdb:0.4993420000	2fjc_A.pdb:0.4247320000):0.2076300000	(((1dps_A.pdb:0.0505020000	1jts_A.pdb:0.0371580000):0.2338830000	1o9r_A.pdb:0.2065570000):0.4004400000	1uvh_A.pdb:0.7514240000):0.2530040000):0.0503791000):0.0313009000	((1tjo_A.pdb:0.0241330000	1tk6_A.pdb:0.0112580000):0.5079320000	(((2fzf_A.pdb:1.5975350000	(1otk_A.pdb:1.3758470000	(((((((1oqu_A.pdb:0.1860160000	1uzr_A.pdb:0.1041910000):0.0627060000	1r2f_A.pdb:0.0951160000):0.5047510000	1mxr_A.pdb:0.6345500000):0.3120660000	3ee4_A.pdb:1.1922580000):0.1225900000	((1jk0_A.pdb:0.4098220000	2uw2_A.pdb:0.0800370000):0.0706779000	1w68_A.pdb:0.0971360000):0.5137060000):0.6337390000	(((2uw1_A.pdb:0.0397510000	2uw1_B.pdb:0.0550820000):0.0792678000	1afr_A.pdb:0.1392820000):1.0820400000	1za0_A.pdb:0.9310140000):0.7047200000):0.2491230000	((2inc_B.pdb:0.8067150000	(2inp_C.pdb:0.6527100000	1mty_B.pdb:1.3164460000):0.2544070000):0.3320840000	(1mty_D.pdb:1.1740490000	3dhg_A.pdb:0.7609570000):0.2205500000):0.5228090000):0.6420580000):0.3025490000):0.3684470000	2vzb_A.pdb:0.5963960000):0.1186530000	(((((1bcf_A.pdb:0.1238380000	3e1q_A.pdb:0.0705290000):0.1457530000	2fkz_A.pdb:0.1209650000):0.1110230000	1jgc_A.pdb:0.2233310000):0.3512530000	1nfv_A.pdb:0.4469550000):0.0688885000	(((1lko_A.pdb:0.5156020000	1yuz_A.pdb:0.7998890000):0.3012770000	3qhb_A.pdb:0.7087670000):0.6484010000	((((((1lb3_A.pdb:0.0534730000	2za7_A.pdb:0.0865990000):0.1888890000	(1bg7_A.pdb:0.1284530000	1r03_A.pdb:0.2076290000):0.0513343000):0.1080590000	1z6o_A.pdb:1.2249300000):0.1026950000	1z6o_M.pdb:0.5403730000):0.1453570000	3e6s_A.pdb:0.6103710000):0.1369160000	(((1eum_A.pdb:0.3204330000	1krq_A.pdb:0.3463300000):0.2657810000	2jd7_A.pdb:0.1566160000):0.0664017000	1vlg_A.pdb:0.2041400000):0.1100350000):0.4748900000):0.2634500000):0.2177470000):0.1944360000):0.3552200000):0.0656683000):0.0532055000	1n1q_A.pdb:0.1868190000):0.0996811000	2chp_A.pdb:0.4031750000);
(1ji5_A.pdb:0.1724790000	((1jig_A.pdb:0.1676100000	(((1qgh_A.pdb:0.2844290000	2ux1_A.pdb:0.3888580000):0.2010590000	(1ji4_A.pdb:0.6016920000	2fjc_A.pdb:0.4150170000):0.1682460000):0.0672946000	(((((1dps_A.pdb:0.0595870000	1jts_A.pdb:0.0387200000):0.2121710000	1o9r_A.pdb:0.2130410000):0.3211290000	1uvh_A.pdb:0.6509660000):0.1694770000	(1tjo_A.pdb:0.0207150000	1tk6_A.pdb:0.0213100000):0.5928870000):0.3190050000	(((2fzf_A.pdb:1.1504940000	((1lko_A.pdb:0.4150640000	1yuz_A.pdb:0.5470460000):0.2515660000	3qhb_A.pdb:0.6571050000):0.2155160000):0.4706670000	(((((1bcf_A.pdb:0.0678900000	3e1q_A.pdb:0.1306010000):0.0934983000	2fkz_A.pdb:0.2098720000):0.2525130000	1jgc_A.pdb:0.2963090000):0.2950850000	1nfv_A.pdb:0.5055420000):0.1106000000	(((((1lb3_A.pdb:0.0845050000	2za7_A.pdb:0.0978210000):0.2549510000	1bg7_A.pdb:0.1606060000):0.1140630000	1r03_A.pdb:0.1396110000):0.1077430000	(1z6o_A.pdb:1.0249890000	1z6o_M.pdb:0.5792520000):0.1591310000):0.2017730000	((((1eum_A.pdb:0.2974650000	1krq_A.pdb:0.2994790000):0.2129670000	2jd7_A.pdb:0.1520410000):0.0376288000	1vlg_A.pdb:0.2113420000):0.1504380000	3e6s_A.pdb:0.5006740000):0.1229050000):0.5494630000):0.0526903000):0.1745080000	(2vzb_A.pdb:0.6368630000	(1otk_A.pdb:1.4504150000	(((((((1oqu_A.pdb:0.1704540000	1uzr_A.pdb:0.1193140000):0.0635660000	1r2f_A.pdb:0.1500790000):0.5710340000	1mxr_A.pdb:0.5746060000):0.1419290000	((1jk0_A.pdb:0.3924470000	2uw2_A.pdb:0.1174110000):0.0481980000	1w68_A.pdb:0.0479070000):0.7373080000):0.2562690000	(((2uw1_A.pdb:0.0292930000	2uw1_B.pdb:0.0473390000):0.1254330000	1afr_A.pdb:0.1389760000):0.9056300000	1za0_A.pdb:1.1881160000):0.6185740000):0.1253570000	3ee4_A.pdb:0.9640090000):0.3640840000	((2inc_B.pdb:0.6479060000	(2inp_C.pdb:0.9478300000	1mty_B.pdb:0.9168360000):0.2591900000):0.2489750000	(1mty_D.pdb:1.0041470000	3dhg_A.pdb:0.8862000000):0.4350930000):0.4786650000):0.3027510000):1.0382300000):0.1553210000):0.3358030000):0.0868377000):0.1331330000):0.0848527000	1n1q_A.pdb:0.2266900000):0.1335260000	2chp_A.pdb:0.3425430000);
(1ji5_A.pdb:0.1885480000	((1jig_A.pdb:0.1606210000	(((1qgh_A.pdb:0.2425100000	2ux1_A.pdb:0.3881580000):0.2269750000	(1ji4_A.pdb:0.6792430000	2fjc_A.pdb:0.4252500000):0.1601170000):0.1065760000	(((((1dps_A.pdb:0.0709850000	1jts_A.pdb:0.0855990000):0.3263980000	1o9r_A.pdb:0.1913570000):0.3366920000	1uvh_A.pdb:0.6965480000):0.1872110000	(1tjo_A.pdb:0.0128960000	1tk6_A.pdb:0.0441430000):0.5743510000):0.2142380000	(((((2fzf_A.pdb:1.3385180000	(1yuz_A.pdb:0.6658200000	3qhb_A.pdb:0.6489360000):0.1211790000):0.1082640000	1lko_A.pdb:0.6139300000):0.5505100000	(((((((1lb3_A.pdb:0.0844900000	2za7_A.pdb:0.0866680000):0.1582220000	1bg7_A.pdb:0.1257540000):0.0624962000	1r03_A.pdb:0.1922820000):0.1066490000	1z6o_A.pdb:0.9489060000):0.0898963000	1z6o_M.pdb:0.5532310000):0.2220300000	3e6s_A.pdb:0.4782660000):0.1181030000	((1eum_A.pdb:0.3156280000	1krq_A.pdb:0.2993150000):0.1771970000	(2jd7_A.pdb:0.1554420000	1vlg_A.pdb:0.2663640000):0.1137410000):0.0912414000):0.3871210000):0.1965230000	((((1bcf_A.pdb:0.0522770000	3e1q_A.pdb:0.1042420000):0.2473800000	2fkz_A.pdb:0.1095370000):0.2056100000	1jgc_A.pdb:0.3079340000):0.3831090000	1nfv_A.pdb:0.5706980000):0.0764798000):0.4176730000	(2vzb_A.pdb:0.6015900000	(1otk_A.pdb:1.2996720000	(((((((1oqu_A.pdb:0.2020950000	1uzr_A.pdb:0.0860320000):0.0484003000	1r2f_A.pdb:0.1218520000):0.6281950000	1mxr_A.pdb:0.6686120000):0.1706040000	(1jk0_A.pdb:0.3251960000	(2uw2_A.pdb:0.1145110000	1w68_A.pdb:0.1265520000):0.1219990000):0.6265480000):0.1666530000	3ee4_A.pdb:1.0769680000):0.5340970000	(((2uw1_A.pdb:0.0390700000	2uw1_B.pdb:0.0580820000):0.1162540000	1afr_A.pdb:0.1339120000):1.0861300000	1za0_A.pdb:1.1589980000):0.6641200000):0.2338890000	((2inc_B.pdb:0.6009860000	(2inp_C.pdb:0.9261240000	1mty_B.pdb:1.1259690000):0.2896960000):0.2695380000	(1mty_D.pdb:1.0445890000	3dhg_A.pdb:1.0341410000):0.4368070000):0.5803650000):0.4829720000):0.5408550000):0.1548030000):0.1552910000):0.1268730000):0.0861519000):0.0559832000	1n1q_A.pdb:0.2432870000):0.1217620000	2chp_A.pdb:0.3971010000);
(1ji5_A.pdb:0.2712700000	((1jig_A.pdb:0.1492090000	(((1qgh_A.pdb:0.2063340000	2ux1_A.pdb:0.3672500000):0.2204770000	(1ji4_A.pdb:0.3872760000	2fjc_A.pdb:0.2266580000):0.2408430000):0.0654479000	(((((1dps_A.pdb:0.0632020000	1jts_A.pdb:0.0699300000):0.2281090000	1o9r_A.pdb:0.2584640000):0.2496810000	1uvh_A.pdb:0.6060640000):0.3874920000	(1tjo_A.pdb:0.0244950000	1tk6_A.pdb:0.0285300000):0.6252470000):0.2149970000	(((((2fzf_A.pdb:1.3982660000	((1lko_A.pdb:0.5796310000	1yuz_A.pdb:0.7860280000):0.3968160000	3qhb_A.pdb:0.6612110000):0.1758020000):0.3250960000	((((((1lb3_A.pdb:0.0560210000	2za7_A.pdb:0.1157960000):0.1277670000	1z6o_A.pdb:1.4164260000):0.1040590000	(1bg7_A.pdb:0.1829630000	1r03_A.pdb:0.1963610000):0.0773774000):0.1628870000	1z6o_M.pdb:0.7614710000):0.1714320000	3e6s_A.pdb:0.6153670000):0.1526450000	((1eum_A.pdb:0.3584410000	1krq_A.pdb:0.3716850000):0.1408730000	(2jd7_A.pdb:0.1886360000	1vlg_A.pdb:0.2289940000):0.1522520000):0.1159750000):0.4731290000):0.2543120000	1nfv_A.pdb:0.6710020000):0.1203180000	(((1bcf_A.pdb:0.0677250000	2fkz_A.pdb:0.2692350000):0.0706755000	3e1q_A.pdb:0.0664490000):0.2073420000	1jgc_A.pdb:0.2592980000):0.2626740000):0.1647680000	(2vzb_A.pdb:0.7264240000	(1otk_A.pdb:1.3942210000	(((((((1oqu_A.pdb:0.2027080000	1uzr_A.pdb:0.0930570000):0.0366812000	1r2f_A.pdb:0.1631790000):0.5672720000	1mxr_A.pdb:0.6413580000):0.1423640000	((1jk0_A.pdb:0.4365970000	1w68_A.pdb:0.1127920000):0.0465273000	2uw2_A.pdb:0.0810050000):0.6266040000):0.3737310000	3ee4_A.pdb:0.8630640000):0.3415800000	(((2uw1_A.pdb:0.0541920000	2uw1_B.pdb:0.0584570000):0.1207420000	1afr_A.pdb:0.1319940000):0.7052460000	1za0_A.pdb:1.3951090000):0.5866630000):0.3294810000	(2inc_B.pdb:0.5697960000	((2inp_C.pdb:0.7042780000	1mty_B.pdb:1.1018010000):0.2395390000	(1mty_D.pdb:1.2312240000	3dhg_A.pdb:0.9887540000):0.4321520000):0.1009520000):0.8011850000):0.6044330000):0.7967970000):0.2606080000):0.1726530000):0.2144060000):0.0937344000):0.0579090000	1n1q_A.pdb:0.2011660000):0.0909917000	2chp_A.pdb:0.3316480000);
(1ji5_A.pdb:0.2703290000	((1jig_A.pdb:0.1350160000	(((1qgh_A.pdb:0.2541980000	2ux1_A.pdb:0.4206400000):0.2079330000	(1ji4_A.pdb:0.5746310000	2fjc_A.pdb:0.3992980000):0.1232150000):0.0897771000	(((((1dps_A.pdb:0.0555920000	1jts_A.pdb:0.0387430000):0.2298740000	1o9r_A.pdb:0.1700100000):0.3486950000	1uvh_A.pdb:0.7026270000):0.2643120000	(1tjo_A.pdb:0.0058640000	1tk6_A.pdb:0.0153470000):0.4792070000):0.2005980000	((((2fzf_A.pdb:0.8751800000	(1otk_A.pdb:1.3506810000	(((((((1oqu_A.pdb:0.1989220000	1r2f_A.pdb:0.1950770000):0.0706839000	1uzr_A.pdb:0.0561250000):0.4881500000	1mxr_A.pdb:0.7210720000):0.2850470000	(1jk0_A.pdb:0.3077330000	(2uw2_A.pdb:0.1061040000	1w68_A.pdb:0.0938560000):0.1134140000):0.6530720000):0.2585150000	3ee4_A.pdb:0.9462110000):0.2397090000	(((2uw1_A.pdb:0.0545920000	2uw1_B.pdb:0.0422080000):0.1171310000	1afr_A.pdb:0.1244330000):1.1200400000	1za0_A.pdb:1.0915270000):0.7215100000):0.3579900000	((2inc_B.pdb:0.8234870000	(2inp_C.pdb:0.6979580000	(1mty_D.pdb:0.9504320000	3dhg_A.pdb:0.9462490000):0.5061980000):0.1196660000):0.1087610000	1mty_B.pdb:1.1614760000):0.5034310000):0.4026940000):0.3078650000):0.2959540000	((1lko_A.pdb:0.4263590000	1yuz_A.pdb:0.7052240000):0.1883590000	3qhb_A.pdb:0.5676800000):0.4168940000):0.4770000000	(((((1bcf_A.pdb:0.0791070000	3e1q_A.pdb:0.1123070000):0.1266780000	2fkz_A.pdb:0.1454330000):0.1459990000	1jgc_A.pdb:0.2556500000):0.1442480000	(((((((1lb3_A.pdb:0.0616270000	2za7_A.pdb:0.0863240000):0.2072020000	1bg7_A.pdb:0.1874720000):0.0416274000	1r03_A.pdb:0.1819510000):0.1929230000	(1z6o_A.pdb:1.1290330000	1z6o_M.pdb:0.4740400000):0.2367340000):0.2283380000	3e6s_A.pdb:0.4636830000):0.1914440000	(2jd7_A.pdb:0.1476160000	1vlg_A.pdb:0.2899540000):0.1571830000):0.0736123000	(1eum_A.pdb:0.2899150000	1krq_A.pdb:0.3341190000):0.1480890000):0.5963320000):0.1656160000	1nfv_A.pdb:0.4215040000):0.1432030000):0.0486554000	2vzb_A.pdb:0.5847970000):0.3387420000):0.0908584000):0.1188170000):0.0404133000	1n1q_A.pdb:0.1907690000):0.0992975000	2chp_A.pdb:0.3845370000);
(1ji5_A.pdb:0.1974980000	((1jig_A.pdb:0.1961900000	(((1qgh_A.pdb:0.2201690000	2ux1_A.pdb:0.4311330000):0.2535360000	(1ji4_A.pdb:0.5565610000	2fjc_A.pdb:0.3910720000):0.1769460000):0.1074770000	(((((1dps_A.pdb:0.0690380000	1jts_A.pdb:0.0527590000):0.2460530000	1o9r_A.pdb:0.1750450000):0.3041540000	1uvh_A.pdb:0.6141220000):0.1643730000	(1tjo_A.pdb:0.0318870000	1tk6_A.pdb:0.0204090000):0.7391780000):0.2969210000	(((2fzf_A.pdb:1.7455710000	(1otk_A.pdb:1.4690850000	((((((1oqu_A.pdb:0.1290160000	(1r2f_A.pdb:0.1657440000	1uzr_A.pdb:0.0820200000):0.0394672000):0.4957350000	1mxr_A.pdb:0.6426550000):0.3933270000	((1jk0_A.pdb:0.4451840000	2uw2_A.pdb:0.1214720000):0.0522698000	1w68_A.pdb:0.0917390000):0.5784090000):0.3405160000	3ee4_A.pdb:0.9387760000):0.3495540000	(((2uw1_A.pdb:0.0492320000	2uw1_B.pdb:0.0588680000):0.1319930000	1afr_A.pdb:0.1138610000):0.8523830000	1za0_A.pdb:1.2182780000):0.4228810000):0.2745150000	((2inc_B.pdb:0.6998120000	(2inp_C.pdb:0.7494720000	1mty_B.pdb:1.2178090000):0.2465600000):0.4010380000	(1mty_D.pdb:0.9773290000	3dhg_A.pdb:0.9911430000):0.3002020000):0.4753020000):0.1864710000):0.5713690000):0.4073370000	2vzb_A.pdb:0.7001850000):0.0981702000	((((((1bcf_A.pdb:0.0625960000	3e1q_A.pdb:0.0901010000):0.1485930000	2fkz_A.pdb:0.1178280000):0.1798630000	1jgc_A.pdb:0.3030830000):0.2724370000	(((((1lb3_A.pdb:0.0652640000	2za7_A.pdb:0.0853600000):0.2203220000	1bg7_A.pdb:0.0993410000):0.0721063000	1r03_A.pdb:0.1920590000):0.1951790000	(1z6o_A.pdb:0.8887780000	1z6o_M.pdb:0.4917460000):0.1382850000):0.0968749000	(((1eum_A.pdb:0.2724400000	1krq_A.pdb:0.2957930000):0.2171630000	(2jd7_A.pdb:0.2242810000	1vlg_A.pdb:0.1879060000):0.1669640000):0.0937785000	3e6s_A.pdb:0.5503800000):0.1762140000):0.6282420000):0.2119030000	1nfv_A.pdb:0.5569830000):0.0642496000	((1lko_A.pdb:0.5250970000	1yuz_A.pdb:0.9935510000):0.2220500000	3qhb_A.pdb:0.6794220000):0.4864990000):0.1904570000):0.3013070000):0.0908324000):0.0142724000):0.0646198000	1n1q_A.pdb:0.1351800000):0.1218450000	2chp_A.pdb:0.4247630000);
(1ji5_A.pdb:0.1791790000	((1jig_A.pdb:0.2114420000	1n1q_A.pdb:0.2293320000):0.0440147000	(((1qgh_A.pdb:0.2426700000	2ux1_A.pdb:0.4534430000):0.2759510000	(1ji4_A.pdb:0.4978010000	2fjc_A.pdb:0.3333480000):0.1656570000):0.0498143000	(((((1dps_A.pdb:0.0629470000	1jts_A.pdb:0.0476510000):0.2226560000	1o9r_A.pdb:0.2475860000):0.3614340000	1uvh_A.pdb:0.6790880000):0.1636540000	(1tjo_A.pdb:0.0367410000	1tk6_A.pdb:0.0122030000):0.6046050000):0.2299860000	(((2fzf_A.pdb:1.1199930000	((1lko_A.pdb:0.4545040000	1yuz_A.pdb:0.6243560000):0.1866200000	3qhb_A.pdb:0.5973310000):0.3306550000):0.3525240000	(((((1bcf_A.pdb:0.0904610000	2fkz_A.pdb:0.2194690000):0.0568442000	3e1q_A.pdb:0.0975520000):0.2584980000	1jgc_A.pdb:0.2562210000):0.1898710000	((((((((1lb3_A.pdb:0.0658440000	2za7_A.pdb:0.0649760000):0.1149630000	1z6o_A.pdb:1.2820320000):0.1321780000	1bg7_A.pdb:0.1051310000):0.0630331000	1r03_A.pdb:0.1763110000):0.2224200000	1z6o_M.pdb:0.6904160000):0.1994800000	3e6s_A.pdb:0.4904010000):0.2824050000	(1eum_A.pdb:0.3412360000	1krq_A.pdb:0.3319910000):0.2632140000):0.0662231000	(2jd7_A.pdb:0.2042210000	1vlg_A.pdb:0.1687810000):0.0787455000):0.6691360000):0.1945680000	1nfv_A.pdb:0.5530980000):0.1222090000):0.2684680000	(2vzb_A.pdb:0.4962140000	(1otk_A.pdb:1.6080880000	(((((((1oqu_A.pdb:0.1535210000	1uzr_A.pdb:0.0848760000):0.1136760000	1r2f_A.pdb:0.0977890000):0.5782050000	1mxr_A.pdb:0.6906830000):0.2146640000	((1jk0_A.pdb:0.4013350000	2uw2_A.pdb:0.1367060000):0.0612909000	1w68_A.pdb:0.0772050000):0.6324220000):0.3256550000	3ee4_A.pdb:1.0912420000):0.2561610000	(((2uw1_A.pdb:0.0447780000	2uw1_B.pdb:0.0538280000):0.0853958000	1afr_A.pdb:0.1462710000):0.8955720000	1za0_A.pdb:1.0589940000):0.3917890000):0.2316920000	((2inc_B.pdb:0.7946600000	(2inp_C.pdb:0.8820520000	1mty_B.pdb:1.1753900000):0.1507220000):0.2913410000	(1mty_D.pdb:0.8857860000	3dhg_A.pdb:0.9511710000):0.3682260000):0.8643860000):0.5247700000):0.7526540000):0.3777470000):0.1363040000):0.1219160000):0.0574509000):0.1049880000	2chp_A.pdb:0.4342130000);
(1ji5_A.pdb:0.2128570000	(1jig_A.pdb:0.1276140000	(1n1q_A.pdb:0.1457350000	(((1qgh_A.pdb:0.2017080000	2ux1_A.pdb:0.5249320000):0.1948230000	(1ji4_A.pdb:0.5019160000	2fjc_A.pdb:0.3746400000):0.1960420000):0.0368945000	(((((1dps_A.pdb:0.0549670000	1jts_A.pdb:0.0720760000):0.2585340000	1o9r_A.pdb:0.1889420000):0.3915900000	1uvh_A.pdb:0.5600420000):0.2204480000	(1tjo_A.pdb:0.0263380000	1tk6_A.pdb:0.0114290000):0.5889870000):0.2369810000	((((2fzf_A.pdb:1.3055930000	(1lko_A.pdb:0.3887510000	1yuz_A.pdb:0.7429230000):0.2759800000):0.1494350000	3qhb_A.pdb:0.8138780000):0.5502380000	(((((1bcf_A.pdb:0.0856210000	3e1q_A.pdb:0.0823410000):0.1333950000	2fkz_A.pdb:0.1707970000):0.1949270000	1jgc_A.pdb:0.2670740000):0.3486810000	1nfv_A.pdb:0.5805770000):0.0684239000	((((((1lb3_A.pdb:0.0486630000	2za7_A.pdb:0.0577000000):0.2251630000	1bg7_A.pdb:0.1382130000):0.0927049000	1r03_A.pdb:0.1848930000):0.1264510000	(1z6o_A.pdb:0.9794690000	1z6o_M.pdb:0.6918620000):0.2428600000):0.2066380000	3e6s_A.pdb:0.4624090000):0.2190140000	(((1eum_A.pdb:0.2223940000	1krq_A.pdb:0.3161940000):0.3857240000	2jd7_A.pdb:0.1260300000):0.0771468000	1vlg_A.pdb:0.1946320000):0.1602360000):0.6396270000):0.1435420000):0.1304480000	(2vzb_A.pdb:0.6072210000	(1otk_A.pdb:1.5840760000	(((((((1oqu_A.pdb:0.1776950000	1uzr_A.pdb:0.1276660000):0.0639900000	1r2f_A.pdb:0.1148520000):0.5487050000	1mxr_A.pdb:0.7099770000):0.3101020000	((1jk0_A.pdb:0.4690510000	2uw2_A.pdb:0.0678870000):0.0754818000	1w68_A.pdb:0.0590640000):0.5112320000):0.3971610000	(((2uw1_A.pdb:0.0249270000	2uw1_B.pdb:0.0638830000):0.0775374000	1afr_A.pdb:0.1736030000):1.0804800000	1za0_A.pdb:1.0589680000):0.7010210000):0.2711490000	3ee4_A.pdb:0.9974950000):0.1020290000	((2inc_B.pdb:0.6773920000	(2inp_C.pdb:0.8141790000	1mty_B.pdb:1.1837730000):0.1869490000):0.1934580000	(1mty_D.pdb:1.0808480000	3dhg_A.pdb:0.9359850000):0.3368690000):0.5686010000):0.2636370000):0.9455090000):0.1605730000):0.3140520000):0.1369520000):0.0880803000):0.0723054000):0.1105890000	2chp_A.pdb:0.3553820000);
(1ji5_A.pdb:0.2435740000	((1jig_A.pdb:0.1773060000	1n1q_A.pdb:0.1910170000):0.0690405000	(((1qgh_A.pdb:0.2534900000	2ux1_A.pdb:0.4717120000):0.2261220000	(1ji4_A.pdb:0.4296300000	2fjc_A.pdb:0.5192230000):0.1111550000):0.1050400000	(((((1dps_A.pdb:0.0681280000	1jts_A.pdb:0.0428700000):0.2210020000	1o9r_A.pdb:0.1282610000):0.4364520000	1uvh_A.pdb:0.4401570000):0.1897420000	(1tjo_A.pdb:0.0361120000	1tk6_A.pdb:0.0027460000):0.4411480000):0.2160030000	((((((2fzf_A.pdb:1.2554060000	(1otk_A.pdb:1.1249320000	((((((1oqu_A.pdb:0.1525730000	1uzr_A.pdb:0.0819890000):0.0635532000	1r2f_A.pdb:0.1214780000):0.6442920000	1mxr_A.pdb:0.6671590000):0.2070570000	((1jk0_A.pdb:0.3499520000	1w68_A.pdb:0.0671580000):0.0675727000	2uw2_A.pdb:0.1182000000):0.6563940000):0.1600270000	(3ee4_A.pdb:0.9195960000	(((2uw1_A.pdb:0.0459010000	2uw1_B.pdb:0.0286780000):0.1037840000	1afr_A.pdb:0.1717520000):0.9677780000	1za0_A.pdb:1.1720680000):0.6284800000):0.2608090000):0.5822580000	((2inc_B.pdb:0.7090040000	(2inp_C.pdb:0.8032940000	1mty_B.pdb:1.1962110000):0.1520530000):0.4494500000	(1mty_D.pdb:0.9765860000	3dhg_A.pdb:0.9341860000):0.4572440000):0.3465850000):0.3197420000):0.5543020000):0.2222440000	((1lko_A.pdb:0.5490590000	1yuz_A.pdb:0.6933980000):0.3259550000	3qhb_A.pdb:0.5705620000):0.4529620000):0.3959160000	((((((1lb3_A.pdb:0.0587330000	2za7_A.pdb:0.0565090000):0.1397640000	(1bg7_A.pdb:0.2012750000	1r03_A.pdb:0.1804860000):0.0720786000):0.0998294000	(1z6o_A.pdb:0.9704000000	1z6o_M.pdb:0.5121160000):0.3239780000):0.3337370000	3e6s_A.pdb:0.5186280000):0.2053180000	(2jd7_A.pdb:0.1980390000	1vlg_A.pdb:0.2515290000):0.0752217000):0.0755560000	(1eum_A.pdb:0.1701100000	1krq_A.pdb:0.3957150000):0.1603410000):0.3343800000):0.4492610000	(((1bcf_A.pdb:0.0958960000	3e1q_A.pdb:0.0842030000):0.1428300000	2fkz_A.pdb:0.1900540000):0.1642870000	1jgc_A.pdb:0.1984370000):0.3405620000):0.0646127000	1nfv_A.pdb:0.4722990000):0.3688990000	2vzb_A.pdb:0.8192190000):0.1624700000):0.1255330000):0.0334921000):0.0974251000	2chp_A.pdb:0.3949990000);
(1ji5_A.pdb:0.1756410000	(((1jig_A.pdb:0.1419110000	((1qgh_A.pdb:0.2038900000	2ux1_A.pdb:0.4549860000):0.3394960000	(2fjc_A.pdb:0.6522190000	(((((1dps_A.pdb:0.0520140000	1jts_A.pdb:0.0528820000):0.1672410000	1o9r_A.pdb:0.2637320000):0.2229000000	1uvh_A.pdb:0.7158460000):0.2263410000	(1tjo_A.pdb:0.0049830000	1tk6_A.pdb:0.0352740000):0.5253950000):0.1686950000	(((((2fzf_A.pdb:1.0423640000	((1lko_A.pdb:0.4889910000	1yuz_A.pdb:0.7511800000):0.2386260000	3qhb_A.pdb:0.6346400000):0.4252230000):0.4925040000	(((((((1lb3_A.pdb:0.0711480000	2za7_A.pdb:0.1075330000):0.1727920000	1bg7_A.pdb:0.1472320000):0.0757574000	1r03_A.pdb:0.1845960000):0.0718823000	(1z6o_A.pdb:1.1432410000	1z6o_M.pdb:0.5845110000):0.2670370000):0.2632010000	3e6s_A.pdb:0.4275890000):0.1843410000	(2jd7_A.pdb:0.1617280000	1vlg_A.pdb:0.2739530000):0.1321860000):0.0820735000	(1eum_A.pdb:0.3217630000	1krq_A.pdb:0.3203200000):0.1126880000):0.4489250000):0.2475110000	((((1bcf_A.pdb:0.1083530000	3e1q_A.pdb:0.0698750000):0.1816000000	2fkz_A.pdb:0.1094180000):0.2055210000	1jgc_A.pdb:0.2528710000):0.3813360000	1nfv_A.pdb:0.4482590000):0.0947918000):0.2692300000	2vzb_A.pdb:0.8081460000):0.1258650000	(1otk_A.pdb:1.1222200000	(((((((1oqu_A.pdb:0.1810020000	1uzr_A.pdb:0.0934030000):0.0933003000	1r2f_A.pdb:0.1132860000):0.5444320000	1mxr_A.pdb:0.7239410000):0.1154930000	((1jk0_A.pdb:0.4385040000	1w68_A.pdb:0.0737890000):0.0571847000	2uw2_A.pdb:0.1056350000):0.6064260000):0.2611740000	(((2uw1_A.pdb:0.0374770000	2uw1_B.pdb:0.0576020000):0.1157150000	1afr_A.pdb:0.1141260000):1.1411700000	1za0_A.pdb:1.1087880000):0.9645420000):0.1992650000	3ee4_A.pdb:0.8796690000):0.4866480000	((2inc_B.pdb:0.7104180000	(2inp_C.pdb:0.7281440000	1mty_B.pdb:1.1903700000):0.2574630000):0.0989996000	(1mty_D.pdb:0.9934290000	3dhg_A.pdb:0.9819170000):0.4408540000):0.7206050000):0.7935820000):0.9876920000):0.1053850000):0.1150610000):0.0427521000):0.1132200000):0.0338354000	1n1q_A.pdb:0.2569300000):0.1148030000	2chp_A.pdb:0.4722060000):0.0711314000	1ji4_A.pdb:0.7111170000);
(1ji5_A.pdb:0.2435520000	(((1jig_A.pdb:0.1445860000	(1qgh_A.pdb:0.2032080000	2ux1_A.pdb:0.4581180000):0.2417510000):0.1056660000	(2chp_A.pdb:0.2678110000	(1ji4_A.pdb:0.5339650000	2fjc_A.pdb:0.3677090000):0.2703920000):0.0768167000):0.0338440000	(((((1dps_A.pdb:0.0459480000	1jts_A.pdb:0.0566990000):0.2037660000	1o9r_A.pdb:0.2235800000):0.3852820000	1uvh_A.pdb:0.4765400000):0.2627960000	(1tjo_A.pdb:0.0140060000	1tk6_A.pdb:0.0236900000):0.5517350000):0.2166500000	(((((((2fzf_A.pdb:1.2332430000	(1lko_A.pdb:0.6015710000	1yuz_A.pdb:0.6461240000):0.1359850000):0.0927605000	3qhb_A.pdb:0.7134310000):0.4367210000	(((((((1lb3_A.pdb:0.0546100000	2za7_A.pdb:0.1007370000):0.1917130000	1bg7_A.pdb:0.1302350000):0.0520472000	(1z6o_A.pdb:1.0722190000	1z6o_M.pdb:0.5283070000):0.2603560000):0.0424395000	1r03_A.pdb:0.1800760000):0.3751070000	3e6s_A.pdb:0.4033730000):0.1822830000	(1eum_A.pdb:0.2947120000	1krq_A.pdb:0.3233320000):0.1414610000):0.0719606000	(2jd7_A.pdb:0.1495800000	1vlg_A.pdb:0.2784090000):0.0934624000):0.5291700000):0.3268880000	1nfv_A.pdb:0.3842310000):0.1522860000	(((1bcf_A.pdb:0.0713430000	3e1q_A.pdb:0.0550090000):0.1403080000	2fkz_A.pdb:0.1736960000):0.1262770000	1jgc_A.pdb:0.2406840000):0.3338460000):0.2448290000	2vzb_A.pdb:0.7637360000):0.1026270000	(1otk_A.pdb:1.0297860000	(((((((1oqu_A.pdb:0.2074850000	1uzr_A.pdb:0.1161820000):0.0572336000	1r2f_A.pdb:0.1460890000):0.6139760000	1mxr_A.pdb:0.5583910000):0.2320950000	((1jk0_A.pdb:0.3615190000	2uw2_A.pdb:0.1000170000):0.0283194000	1w68_A.pdb:0.0885260000):0.7027380000):0.2725730000	3ee4_A.pdb:1.0179310000):0.3908070000	((2uw1_A.pdb:0.0325140000	(2uw1_B.pdb:0.0561780000	1afr_A.pdb:0.2441280000):0.0268358000):1.1245500000	1za0_A.pdb:1.1889680000):0.8739710000):0.3236950000	((2inc_B.pdb:0.6925070000	(2inp_C.pdb:0.7562320000	1mty_B.pdb:1.0466350000):0.2192050000):0.1547750000	(1mty_D.pdb:1.0714940000	3dhg_A.pdb:0.9396010000):0.3553010000):0.5700810000):0.7276100000):0.6955590000):0.1610510000):0.1545040000):0.0445227000	1n1q_A.pdb:0.1764870000);
(1ji5_A.pdb:0.2343320000	((1jig_A.pdb:0.2200380000	(((1qgh_A.pdb:0.2032270000	2ux1_A.pdb:0.4298070000):0.2983140000	(1ji4_A.pdb:0.6145780000	2fjc_A.pdb:0.4498960000):0.2771540000):0.1064030000	(((((1dps_A.pdb:0.0492670000	1jts_A.pdb:0.0817290000):0.2969070000	1o9r_A.pdb:0.1562330000):0.4154390000	1uvh_A.pdb:0.8026270000):0.1718540000	(1tjo_A.pdb:0.0350460000	1tk6_A.pdb:0.0084110000):0.6789820000):0.2908370000	((((2fzf_A.pdb:1.0637140000	(1lko_A.pdb:0.3601320000	1yuz_A.pdb:0.7703560000):0.5063180000):0.1313780000	3qhb_A.pdb:0.6534190000):0.4562700000	(1otk_A.pdb:1.0697910000	(((((((1oqu_A.pdb:0.2173960000	1r2f_A.pdb:0.1958750000):0.0689947000	1uzr_A.pdb:0.0344020000):0.6995850000	1mxr_A.pdb:0.7480860000):0.2753990000	((1jk0_A.pdb:0.3792670000	2uw2_A.pdb:0.1240060000):0.0358303000	1w68_A.pdb:0.0911470000):0.6115840000):0.2661180000	(((2uw1_A.pdb:0.0569200000	2uw1_B.pdb:0.0590990000):0.1263320000	1afr_A.pdb:0.1231900000):1.0198900000	1za0_A.pdb:0.9493750000):0.9046840000):0.0568755000	3ee4_A.pdb:1.0334230000):0.1886190000	((2inc_B.pdb:0.8085630000	(2inp_C.pdb:0.9761200000	1mty_B.pdb:1.1334180000):0.2024560000):0.3409330000	(1mty_D.pdb:0.9821350000	3dhg_A.pdb:0.9529770000):0.5168420000):0.5349110000):0.7591080000):0.3722500000):0.3115240000	(((2vzb_A.pdb:0.7454610000	(((((1lb3_A.pdb:0.0664000000	2za7_A.pdb:0.0823170000):0.1987740000	1bg7_A.pdb:0.1072520000):0.0670900000	(1z6o_A.pdb:0.9847720000	1z6o_M.pdb:0.5610220000):0.2857480000):0.0213159000	1r03_A.pdb:0.1750650000):0.1627370000	(((1eum_A.pdb:0.2604590000	1krq_A.pdb:0.2913430000):0.1854250000	(2jd7_A.pdb:0.1507020000	1vlg_A.pdb:0.2965230000):0.1390510000):0.1753980000	3e6s_A.pdb:0.6000550000):0.2694580000):0.4240600000):0.1671330000	(((1bcf_A.pdb:0.0447710000	2fkz_A.pdb:0.3076990000):0.0546651000	3e1q_A.pdb:0.0478130000):0.1615300000	1jgc_A.pdb:0.3692680000):0.3961550000):0.1561370000	1nfv_A.pdb:0.6525190000):0.1430490000):0.2693310000):0.1771300000):0.0315676000):0.0569220000	1n1q_A.pdb:0.2436000000):0.1136290000	2chp_A.pdb:0.3363320000);
(1ji5_A.pdb:0.2852580000	(1jig_A.pdb:0.1553030000	(((1qgh_A.pdb:0.2590390000	2ux1_A.pdb:0.3148170000):0.2929310000	(1ji4_A.pdb:0.4276120000	2fjc_A.pdb:0.3690230000):0.1766190000):0.1514570000	(((((1dps_A.pdb:0.0563690000	1jts_A.pdb:0.0414650000):0.2110360000	1o9r_A.pdb:0.2088940000):0.3441890000	1uvh_A.pdb:0.7553430000):0.2226970000	(1tjo_A.pdb:0.0036300000	1tk6_A.pdb:0.0473470000):0.5570050000):0.2452510000	(((((2fzf_A.pdb:1.3075580000	(1lko_A.pdb:0.4640040000	1yuz_A.pdb:0.7651530000):0.2379670000):0.1839870000	3qhb_A.pdb:0.5434630000):0.8406750000	1nfv_A.pdb:0.3248160000):0.1686060000	((((1bcf_A.pdb:0.1295070000	3e1q_A.pdb:0.0575570000):0.1729870000	2fkz_A.pdb:0.1883240000):0.1475150000	1jgc_A.pdb:0.2892790000):0.2442700000	(((((1lb3_A.pdb:0.0805720000	2za7_A.pdb:0.1041490000):0.2802140000	1bg7_A.pdb:0.1228210000):0.0373896000	1r03_A.pdb:0.1667910000):0.1414890000	(1z6o_A.pdb:1.1575400000	1z6o_M.pdb:0.4966700000):0.1972340000):0.1731090000	(((1eum_A.pdb:0.2963780000	1krq_A.pdb:0.2625870000):0.1908670000	(2jd7_A.pdb:0.1436800000	1vlg_A.pdb:0.2767970000):0.1521810000):0.1912140000	3e6s_A.pdb:0.5353020000):0.0736308000):0.7012490000):0.2218340000):0.3210600000	(2vzb_A.pdb:0.8448530000	(1otk_A.pdb:1.3477720000	(((((((1oqu_A.pdb:0.1803010000	1uzr_A.pdb:0.1050350000):0.0754642000	1r2f_A.pdb:0.1356430000):0.4996280000	1mxr_A.pdb:0.6006070000):0.2838420000	((1jk0_A.pdb:0.4614440000	2uw2_A.pdb:0.1036850000):0.0603583000	1w68_A.pdb:0.0799740000):0.6363580000):0.2355880000	(((2uw1_A.pdb:0.0328400000	2uw1_B.pdb:0.0470380000):0.1110910000	1afr_A.pdb:0.1325050000):1.0122800000	1za0_A.pdb:1.1452220000):0.7630980000):0.2182080000	3ee4_A.pdb:0.9240070000):0.5277170000	((2inc_B.pdb:0.8314260000	(2inp_C.pdb:0.7503500000	1mty_B.pdb:1.0905490000):0.1825980000):0.1860920000	(1mty_D.pdb:1.0947240000	3dhg_A.pdb:0.8409280000):0.4707910000):0.5297850000):0.4623660000):0.6811340000):0.1174900000):0.0882233000):0.2108780000):0.0498424000):0.0481513000	(1n1q_A.pdb:0.2070420000	2chp_A.pdb:0.4094110000):0.0920843000);
(1ji5_A.pdb:0.2986100000	(1jig_A.pdb:0.1580340000	(((1qgh_A.pdb:0.3010380000	2ux1_A.pdb:0.3545530000):0.2291630000	(1ji4_A.pdb:0.4248100000	2fjc_A.pdb:0.4888740000):0.1843820000):0.1012940000	(((((1dps_A.pdb:0.0697680000	1jts_A.pdb:0.0505860000):0.2144670000	1o9r_A.pdb:0.2325180000):0.2877780000	1uvh_A.pdb:0.7459830000):0.2860900000	(1tjo_A.pdb:0.0137450000	1tk6_A.pdb:0.0332390000):0.5777830000):0.1679260000	(((((2fzf_A.pdb:0.9350420000	(1otk_A.pdb:1.5184480000	(((((((1oqu_A.pdb:0.1692610000	1r2f_A.pdb:0.1880820000):0.0667791000	1uzr_A.pdb:0.0336530000):0.5850740000	1mxr_A.pdb:0.8144010000):0.1415130000	((1jk0_A.pdb:0.3808860000	2uw2_A.pdb:0.1081680000):0.0272055000	1w68_A.pdb:0.0740740000):0.7790520000):0.3673380000	3ee4_A.pdb:0.9579330000):0.3209670000	(((2uw1_A.pdb:0.0332480000	2uw1_B.pdb:0.0554930000):0.0854460000	1afr_A.pdb:0.1845200000):0.9354980000	1za0_A.pdb:1.4355690000):0.6027500000):0.1459320000	(2inc_B.pdb:0.7000970000	((2inp_C.pdb:0.6961530000	1mty_B.pdb:1.1921300000):0.3208060000	(1mty_D.pdb:1.0449850000	3dhg_A.pdb:0.9793900000):0.5124510000):0.0788367000):0.7340640000):0.6014740000):0.4912940000):0.2984610000	((1lko_A.pdb:0.4831740000	1yuz_A.pdb:0.6194230000):0.0967022000	3qhb_A.pdb:0.5455840000):0.3758050000):0.3623590000	((((((1lb3_A.pdb:0.1011940000	2za7_A.pdb:0.0992660000):0.2477040000	1bg7_A.pdb:0.1700650000):0.0702191000	1r03_A.pdb:0.1869250000):0.1393370000	(1z6o_A.pdb:1.0719320000	1z6o_M.pdb:0.5248900000):0.3351550000):0.2456440000	3e6s_A.pdb:0.4882010000):0.1134030000	((1eum_A.pdb:0.3272140000	1krq_A.pdb:0.3592320000):0.2092910000	(2jd7_A.pdb:0.2417310000	1vlg_A.pdb:0.2369970000):0.1051320000):0.1445830000):0.4638870000):0.1931380000	((((1bcf_A.pdb:0.0822770000	3e1q_A.pdb:0.0728420000):0.1206400000	2fkz_A.pdb:0.1700440000):0.2721120000	1jgc_A.pdb:0.2013870000):0.3204670000	1nfv_A.pdb:0.5248990000):0.1431170000):0.2159580000	2vzb_A.pdb:0.7403950000):0.2830240000):0.1107260000):0.0816194000):0.0340007000	(1n1q_A.pdb:0.1953370000	2chp_A.pdb:0.3478190000):0.0670673000);
(1ji5_A.pdb:0.2794640000	((1jig_A.pdb:0.1747810000	((1qgh_A.pdb:0.2590040000	2ux1_A.pdb:0.4583550000):0.2350170000	((1ji4_A.pdb:0.3821080000	2fjc_A.pdb:0.3925320000):0.2191660000	(((((1dps_A.pdb:0.0592200000	1jts_A.pdb:0.0472080000):0.2911270000	1o9r_A.pdb:0.1510920000):0.3249890000	1uvh_A.pdb:0.7365640000):0.2354840000	((1tjo_A.pdb:0.0355360000	1tk6_A.pdb:0.0168070000):0.5917850000	1otk_A.pdb:1.6192420000):0.0305213000):0.1948300000	(((((2fzf_A.pdb:1.4700020000	((1lko_A.pdb:0.6927430000	1yuz_A.pdb:0.6888260000):0.3356150000	3qhb_A.pdb:0.6157710000):0.2678720000):0.4768040000	(((((1lb3_A.pdb:0.0845480000	2za7_A.pdb:0.1116460000):0.2009290000	(1bg7_A.pdb:0.1820220000	1r03_A.pdb:0.1695820000):0.0414220000):0.1257730000	(1z6o_A.pdb:1.2159440000	1z6o_M.pdb:0.4821860000):0.2019380000):0.2131880000	3e6s_A.pdb:0.5518180000):0.1452540000	((1eum_A.pdb:0.3479490000	1krq_A.pdb:0.2203660000):0.1367640000	(2jd7_A.pdb:0.2482340000	1vlg_A.pdb:0.2633320000):0.1183400000):0.1263250000):0.3102060000):0.2584340000	1nfv_A.pdb:0.5564380000):0.0479010000	(((1bcf_A.pdb:0.0373390000	3e1q_A.pdb:0.0688830000):0.2044380000	2fkz_A.pdb:0.1666490000):0.1909540000	1jgc_A.pdb:0.2116110000):0.3409970000):0.4186200000	(2vzb_A.pdb:0.4358470000	((((((1oqu_A.pdb:0.1491320000	(1r2f_A.pdb:0.1964190000	1uzr_A.pdb:0.1209670000):0.0592921000):0.6691970000	1mxr_A.pdb:0.7340310000):0.1735380000	((1jk0_A.pdb:0.4121890000	2uw2_A.pdb:0.1276230000):0.0712881000	1w68_A.pdb:0.0656830000):0.5542580000):0.2569510000	((2inc_B.pdb:0.7526520000	(2inp_C.pdb:0.8052230000	1mty_B.pdb:1.1029290000):0.1454530000):0.4465090000	(1mty_D.pdb:0.9321380000	3dhg_A.pdb:0.9574020000):0.3652600000):0.9610590000):0.2547130000	(((2uw1_A.pdb:0.0572800000	2uw1_B.pdb:0.0652550000):0.1413900000	1afr_A.pdb:0.1016240000):0.9646090000	1za0_A.pdb:1.2418120000):0.5842690000):0.1697790000	3ee4_A.pdb:1.0653860000):1.4943500000):0.1827930000):0.2370280000):0.1073880000):0.1007770000):0.1116890000):0.0414208000	1n1q_A.pdb:0.2840800000):0.0478178000	2chp_A.pdb:0.4052550000);
(1ji5_A.pdb:0.3007120000	(1jig_A.pdb:0.1759470000	((2chp_A.pdb:0.4003440000	(((((1dps_A.pdb:0.0658060000	1jts_A.pdb:0.0849750000):0.2525970000	1o9r_A.pdb:0.1956440000):0.4111000000	1uvh_A.pdb:0.7434930000):0.2351730000	(1tjo_A.pdb:0.0365790000	1tk6_A.pdb:0.0136070000):0.5740100000):0.2482430000	((((((2fzf_A.pdb:1.1882830000	(1lko_A.pdb:0.5208720000	1yuz_A.pdb:0.7334400000):0.2017100000):0.1540420000	3qhb_A.pdb:0.4845910000):0.5576960000	(((((1lb3_A.pdb:0.0463710000	2za7_A.pdb:0.1184340000):0.2091720000	1bg7_A.pdb:0.1402760000):0.0589849000	1r03_A.pdb:0.2169880000):0.1443120000	(1z6o_A.pdb:0.9340580000	1z6o_M.pdb:0.5838450000):0.1055420000):0.1317670000	(((1eum_A.pdb:0.4048520000	1krq_A.pdb:0.2472250000):0.3081490000	(2jd7_A.pdb:0.2525500000	1vlg_A.pdb:0.2069040000):0.0804319000):0.1308640000	3e6s_A.pdb:0.5186570000):0.1696430000):0.2246420000):0.3319670000	((((1bcf_A.pdb:0.0989100000	3e1q_A.pdb:0.0886650000):0.1846370000	2fkz_A.pdb:0.1247080000):0.1500040000	1jgc_A.pdb:0.3280180000):0.2300940000	1nfv_A.pdb:0.5863940000):0.1448000000):0.1465930000	2vzb_A.pdb:0.7829020000):0.0815117000	(1otk_A.pdb:1.3770190000	(((((((1oqu_A.pdb:0.1750300000	1uzr_A.pdb:0.0817490000):0.0954744000	1r2f_A.pdb:0.0972970000):0.6272740000	1mxr_A.pdb:0.6761020000):0.2185400000	((1jk0_A.pdb:0.4405890000	2uw2_A.pdb:0.0793420000):0.0412487000	1w68_A.pdb:0.0704470000):0.7057640000):0.3651320000	3ee4_A.pdb:0.9164890000):0.2127150000	(((2uw1_A.pdb:0.0338880000	2uw1_B.pdb:0.0720510000):0.0569115000	1afr_A.pdb:0.1664100000):0.8372340000	1za0_A.pdb:1.3518130000):0.5530300000):0.2638470000	(2inc_B.pdb:0.8613210000	((2inp_C.pdb:0.9060570000	1mty_B.pdb:1.1458280000):0.2779130000	(1mty_D.pdb:1.1741730000	3dhg_A.pdb:0.8521570000):0.4412420000):0.0510537000):0.6431100000):0.5790040000):0.8742510000):0.1844210000):0.0627411000):0.0730157000	((1qgh_A.pdb:0.1924740000	2ux1_A.pdb:0.4332260000):0.2060020000	(1ji4_A.pdb:0.5746170000	2fjc_A.pdb:0.4017120000):0.1990310000):0.0965924000):0.0944253000):0.0435564000	1n1q_A.pdb:0.2900070000);
(1ji5_A.pdb:0.2159320000	((1jig_A.pdb:0.1635110000	(((1qgh_A.pdb:0.2737200000	2ux1_A.pdb:0.3844560000):0.1805320000	(1ji4_A.pdb:0.4732360000	2fjc_A.pdb:0.4187720000):0.1666410000):0.0616216000	(((((1dps_A.pdb:0.0959550000	1jts_A.pdb:0.0719400000):0.2132580000	1o9r_A.pdb:0.2211860000):0.3990290000	1uvh_A.pdb:0.7554070000):0.2079600000	(1tjo_A.pdb:0.0353670000	1tk6_A.pdb:0.0312220000):0.5384410000):0.2514420000	(((((2fzf_A.pdb:1.1310150000	((1lko_A.pdb:0.4255640000	1yuz_A.pdb:0.7456260000):0.2551600000	3qhb_A.pdb:0.6505050000):0.3217180000):0.3938700000	(((((((1lb3_A.pdb:0.0678860000	2za7_A.pdb:0.0662850000):0.1436410000	1z6o_A.pdb:1.1751870000):0.0792805000	1bg7_A.pdb:0.1490230000):0.0735715000	1r03_A.pdb:0.1716130000):0.3153970000	1z6o_M.pdb:0.5715000000):0.1085240000	3e6s_A.pdb:0.5428330000):0.1151740000	((1eum_A.pdb:0.2422050000	1krq_A.pdb:0.3074680000):0.1657910000	(2jd7_A.pdb:0.2618230000	1vlg_A.pdb:0.2126030000):0.1193180000):0.1357640000):0.4514540000):0.1684690000	((((1bcf_A.pdb:0.1212850000	3e1q_A.pdb:0.0708560000):0.1289990000	2fkz_A.pdb:0.2108200000):0.1752710000	1jgc_A.pdb:0.2818900000):0.2465040000	1nfv_A.pdb:0.5591950000):0.1623650000):0.1583280000	2vzb_A.pdb:0.6854550000):0.0350557000	(1otk_A.pdb:1.1633090000	(((((((1oqu_A.pdb:0.1544140000	1r2f_A.pdb:0.2098980000):0.0376645000	1uzr_A.pdb:0.0629520000):0.6439280000	1mxr_A.pdb:0.7140170000):0.1854050000	((1jk0_A.pdb:0.4356760000	2uw2_A.pdb:0.0756930000):0.0553635000	1w68_A.pdb:0.1135060000):0.7410290000):0.2568170000	(((2uw1_A.pdb:0.0582680000	2uw1_B.pdb:0.0736550000):0.0846084000	1afr_A.pdb:0.1660750000):0.8316420000	1za0_A.pdb:1.0082780000):1.1367000000):0.2044160000	3ee4_A.pdb:0.8750150000):0.4684270000	((2inc_B.pdb:0.6376970000	(2inp_C.pdb:0.7680870000	1mty_B.pdb:1.2013080000):0.1984630000):0.2913140000	(1mty_D.pdb:0.9941510000	3dhg_A.pdb:0.9600830000):0.4142790000):0.5477050000):0.5032480000):0.9648460000):0.1766860000):0.1806520000):0.0996920000):0.0811014000	1n1q_A.pdb:0.2660260000):0.1105810000	2chp_A.pdb:0.3854810000);
(1ji5_A.pdb:0.2778570000	(1jig_A.pdb:0.2377930000	(((1qgh_A.pdb:0.2711560000	2ux1_A.pdb:0.3965550000):0.2845710000	(((((1dps_A.pdb:0.0757580000	1jts_A.pdb:0.0465630000):0.2031680000	1o9r_A.pdb:0.2282420000):0.2524930000	1uvh_A.pdb:0.4801790000):0.2063590000	(1tjo_A.pdb:0.0290430000	1tk6_A.pdb:0.0303770000):0.5255240000):0.2505920000	(((((((2fzf_A.pdb:1.3604880000	(1lko_A.pdb:0.5594850000	1yuz_A.pdb:0.6491670000):0.1997800000):0.1927360000	3qhb_A.pdb:0.5679010000):0.6352570000	((((((1lb3_A.pdb:0.0729140000	2za7_A.pdb:0.0901420000):0.2495130000	1bg7_A.pdb:0.1735510000):0.0624758000	(1r03_A.pdb:0.1537250000	1z6o_M.pdb:0.8260540000):0.0372101000):0.1027640000	1z6o_A.pdb:1.0645180000):0.1357880000	3e6s_A.pdb:0.5120630000):0.1969310000	((1eum_A.pdb:0.3206250000	1krq_A.pdb:0.3263990000):0.1621750000	(2jd7_A.pdb:0.1303400000	1vlg_A.pdb:0.2639890000):0.1188940000):0.0965063000):0.3580150000):0.2400870000	1nfv_A.pdb:0.4537060000):0.0855216000	(((1bcf_A.pdb:0.0878020000	3e1q_A.pdb:0.0780140000):0.1280420000	2fkz_A.pdb:0.1515250000):0.1205310000	1jgc_A.pdb:0.2472250000):0.2284400000):0.3070310000	2vzb_A.pdb:0.6552160000):0.1100850000	(1otk_A.pdb:0.8106770000	(((((((1oqu_A.pdb:0.1863880000	1r2f_A.pdb:0.1877930000):0.0666717000	1uzr_A.pdb:0.0571750000):0.5454470000	1mxr_A.pdb:0.6456090000):0.2074750000	((1jk0_A.pdb:0.3958010000	2uw2_A.pdb:0.1309230000):0.0553912000	1w68_A.pdb:0.1039120000):0.5269370000):0.3562940000	3ee4_A.pdb:0.8102710000):0.2391540000	(((2uw1_A.pdb:0.0475280000	2uw1_B.pdb:0.0723500000):0.1174470000	1afr_A.pdb:0.1409110000):1.0804400000	1za0_A.pdb:1.0594800000):0.6751240000):0.4317100000	((2inc_B.pdb:0.6822340000	(2inp_C.pdb:0.9795770000	1mty_B.pdb:1.0398120000):0.1776860000):0.2675180000	(1mty_D.pdb:0.9656450000	3dhg_A.pdb:0.9214550000):0.4253620000):0.4345070000):0.6357140000):0.7728180000):0.1950600000):0.0620921000):0.0401544000	(1ji4_A.pdb:0.3135900000	2fjc_A.pdb:0.3560840000):0.2700950000):0.0367280000):0.0390440000	(1n1q_A.pdb:0.2174290000	2chp_A.pdb:0.3606570000):0.0325234000);
(1ji5_A.pdb:0.1975940000	(1jig_A.pdb:0.1305170000	(1n1q_A.pdb:0.1992870000	(((1qgh_A.pdb:0.3012550000	2ux1_A.pdb:0.5422270000):0.1771300000	(1ji4_A.pdb:0.6867810000	2fjc_A.pdb:0.4087980000):0.2236140000):0.1109360000	(((((1dps_A.pdb:0.0649950000	1jts_A.pdb:0.0764860000):0.3089820000	1o9r_A.pdb:0.2248970000):0.3270440000	1uvh_A.pdb:0.7071730000):0.1509890000	(1tjo_A.pdb:0.0149260000	1tk6_A.pdb:0.0221100000):0.6314900000):0.1671160000	(((((2fzf_A.pdb:1.4604540000	(1lko_A.pdb:0.4674630000	1yuz_A.pdb:0.6440180000):0.2247720000):0.0962906000	3qhb_A.pdb:0.6449940000):0.4235940000	(((((1bcf_A.pdb:0.0385950000	3e1q_A.pdb:0.1018450000):0.1638420000	2fkz_A.pdb:0.1132380000):0.2903400000	1jgc_A.pdb:0.1779810000):0.2677130000	1nfv_A.pdb:0.3980650000):0.1172340000	(((((((1lb3_A.pdb:0.0780740000	2za7_A.pdb:0.0859890000):0.1976050000	1bg7_A.pdb:0.1492740000):0.0348525000	(1z6o_A.pdb:0.8547230000	1z6o_M.pdb:0.5061390000):0.3719460000):0.0488399000	1r03_A.pdb:0.1495050000):0.3529900000	3e6s_A.pdb:0.4886000000):0.2176700000	(2jd7_A.pdb:0.1415540000	1vlg_A.pdb:0.2521280000):0.1323620000):0.0955678000	(1eum_A.pdb:0.2497120000	1krq_A.pdb:0.3234070000):0.1175120000):0.4841330000):0.1301400000):0.2567050000	2vzb_A.pdb:0.6840480000):0.1446930000	(1otk_A.pdb:1.3799400000	(((((((1oqu_A.pdb:0.1679140000	1r2f_A.pdb:0.2400210000):0.0362148000	1uzr_A.pdb:0.0708310000):0.5656400000	1mxr_A.pdb:0.7546910000):0.2259050000	((1jk0_A.pdb:0.3659740000	2uw2_A.pdb:0.0982890000):0.0697456000	1w68_A.pdb:0.0742630000):0.6966680000):0.3263760000	3ee4_A.pdb:1.0214060000):0.2037520000	(((2uw1_A.pdb:0.0420150000	2uw1_B.pdb:0.0591740000):0.1243940000	1afr_A.pdb:0.1357710000):1.0408900000	1za0_A.pdb:1.0533330000):0.5550430000):0.3085350000	((2inc_B.pdb:0.7554000000	(2inp_C.pdb:0.9924500000	1mty_B.pdb:1.0466450000):0.1583200000):0.1572990000	(1mty_D.pdb:1.0770350000	3dhg_A.pdb:0.6784420000):0.7935090000):0.4181460000):0.2628740000):0.8319840000):0.1180430000):0.1257310000):0.0683230000):0.1172140000):0.1498440000	2chp_A.pdb:0.4028640000);
(1ji5_A.pdb:0.2198400000	((1jig_A.pdb:0.2247900000	(((((1qgh_A.pdb:0.2394330000	2ux1_A.pdb:0.3653820000):0.2486480000	1ji4_A.pdb:0.5107150000):0.1123820000	(((1dps_A.pdb:0.0868020000	1jts_A.pdb:0.0695170000):0.2452380000	1o9r_A.pdb:0.2298310000):0.3307560000	1uvh_A.pdb:0.6765330000):0.3195400000):0.0000022226	2fjc_A.pdb:0.5469500000):0.0365711000	((1tjo_A.pdb:0.0078950000	1tk6_A.pdb:0.0250470000):0.5934640000	(((((2fzf_A.pdb:1.3317970000	((1lko_A.pdb:0.2909950000	1yuz_A.pdb:0.8424120000):0.6061360000	3qhb_A.pdb:0.3812600000):0.4368200000):0.0424407000	(1otk_A.pdb:1.2119980000	((((((1oqu_A.pdb:0.1743770000	1uzr_A.pdb:0.0924090000):0.0594096000	1r2f_A.pdb:0.1427920000):0.5256400000	(1mxr_A.pdb:0.6144360000	(1jk0_A.pdb:0.3476890000	(2uw2_A.pdb:0.0903190000	1w68_A.pdb:0.1091130000):0.0733013000):0.7410110000):0.2046930000):0.3547830000	3ee4_A.pdb:0.8502170000):0.3298020000	(((2uw1_A.pdb:0.0299350000	2uw1_B.pdb:0.0777010000):0.0722077000	1afr_A.pdb:0.1467040000):0.7041920000	1za0_A.pdb:0.9995790000):0.5733890000):0.2947780000	((2inc_B.pdb:0.7095910000	(1mty_D.pdb:1.1475760000	3dhg_A.pdb:0.9361290000):0.4852730000):0.1425700000	(2inp_C.pdb:0.8581360000	1mty_B.pdb:1.1174930000):0.1745880000):0.6215110000):0.4129710000):0.8392170000):0.3803380000	((((((((1lb3_A.pdb:0.0620990000	2za7_A.pdb:0.1034490000):0.2731800000	1bg7_A.pdb:0.1617530000):0.0437981000	1r03_A.pdb:0.1967970000):0.1466260000	(1z6o_A.pdb:1.0733120000	1z6o_M.pdb:0.5798060000):0.1181930000):0.3408940000	3e6s_A.pdb:0.5586230000):0.1721650000	2jd7_A.pdb:0.1625310000):0.1176110000	1vlg_A.pdb:0.1778150000):0.1727180000	(1eum_A.pdb:0.2399590000	1krq_A.pdb:0.2805950000):0.1919500000):0.3710480000):0.2264550000	((((1bcf_A.pdb:0.0960900000	3e1q_A.pdb:0.1133800000):0.2039520000	2fkz_A.pdb:0.1499880000):0.1345790000	1jgc_A.pdb:0.2771950000):0.3912290000	1nfv_A.pdb:0.5145470000):0.1562770000):0.3213050000	2vzb_A.pdb:0.7393830000):0.1204950000):0.2243050000):0.0855427000):0.0772576000	1n1q_A.pdb:0.2484410000):0.0866907000	2chp_A.pdb:0.3024300000);
(1ji5_A.pdb:0.2711960000	((1jig_A.pdb:0.1472520000	(((1qgh_A.pdb:0.2426890000	2ux1_A.pdb:0.5386690000):0.2836180000	(((((1dps_A.pdb:0.0396860000	1jts_A.pdb:0.0292130000):0.2191390000	1o9r_A.pdb:0.2414070000):0.3681320000	1uvh_A.pdb:0.6165790000):0.2868130000	(1tjo_A.pdb:0.0184160000	1tk6_A.pdb:0.0216480000):0.5827650000):0.1586580000	(((((2fzf_A.pdb:1.2174210000	(((1lko_A.pdb:0.4653420000	1yuz_A.pdb:0.6174410000):0.3955770000	3qhb_A.pdb:0.6561400000):0.3581500000	(1otk_A.pdb:1.5131080000	(((((((1oqu_A.pdb:0.1403280000	1r2f_A.pdb:0.1865040000):0.0204347000	1uzr_A.pdb:0.0837780000):0.5343650000	1mxr_A.pdb:0.7481540000):0.2279990000	((1jk0_A.pdb:0.4468300000	2uw2_A.pdb:0.0942240000):0.0598732000	1w68_A.pdb:0.0400010000):0.6442540000):0.1452140000	3ee4_A.pdb:1.1462450000):0.3733770000	((2uw1_A.pdb:0.0195860000	(2uw1_B.pdb:0.0555960000	1afr_A.pdb:0.2714580000):0.0206856000):1.2458300000	1za0_A.pdb:1.2358930000):0.7693040000):0.2049170000	(2inc_B.pdb:0.5785840000	((2inp_C.pdb:0.7533000000	1mty_B.pdb:1.1279000000):0.3101100000	(1mty_D.pdb:0.9468800000	3dhg_A.pdb:0.9423910000):0.6736360000):0.1023740000):0.6973500000):0.6163160000):0.5949070000):0.3299140000):0.2801560000	(((((((1lb3_A.pdb:0.0432950000	2za7_A.pdb:0.0672500000):0.0900709000	1z6o_A.pdb:1.2273470000):0.1057200000	1r03_A.pdb:0.3025980000):0.0474976000	1bg7_A.pdb:0.1209540000):0.2172630000	1z6o_M.pdb:0.5598890000):0.2112720000	3e6s_A.pdb:0.5866720000):0.0759995000	((1eum_A.pdb:0.3219710000	1krq_A.pdb:0.2739890000):0.1877610000	(2jd7_A.pdb:0.1796550000	1vlg_A.pdb:0.2341990000):0.1593780000):0.0646077000):0.4498730000):0.2080580000	(((1bcf_A.pdb:0.1292790000	3e1q_A.pdb:0.0801140000):0.2277670000	2fkz_A.pdb:0.1822110000):0.2189660000	1jgc_A.pdb:0.2906740000):0.3939630000):0.1698300000	1nfv_A.pdb:0.4677130000):0.3051770000	2vzb_A.pdb:0.8596140000):0.1096170000):0.1514540000):0.0274941000	(1ji4_A.pdb:0.5528290000	2fjc_A.pdb:0.4975670000):0.1811440000):0.1284190000):0.0666375000	1n1q_A.pdb:0.2314830000):0.1307590000	2chp_A.pdb:0.4251780000);
(1ji5_A.pdb:0.2253750000	(((1jig_A.pdb:0.1235450000	((1qgh_A.pdb:0.2345650000	2ux1_A.pdb:0.4774210000):0.1755230000	(1ji4_A.pdb:0.3642440000	2fjc_A.pdb:0.4528480000):0.1826260000):0.1150990000):0.0656738000	((((((1dps_A.pdb:0.0611350000	1jts_A.pdb:0.0903190000):0.1988060000	1o9r_A.pdb:0.2198610000):0.3246570000	1uvh_A.pdb:0.6615090000):0.2866270000	(1tjo_A.pdb:0.0198960000	1tk6_A.pdb:0.0284310000):0.6757990000):0.1300940000	(1otk_A.pdb:1.0730650000	((((((((1oqu_A.pdb:0.2136850000	1uzr_A.pdb:0.0925910000):0.0990772000	1r2f_A.pdb:0.0982500000):0.6311660000	1mxr_A.pdb:0.6198500000):0.2129470000	((1jk0_A.pdb:0.4328180000	2uw2_A.pdb:0.1046880000):0.0637906000	1w68_A.pdb:0.0725070000):0.4629690000):0.2113280000	3ee4_A.pdb:1.0814440000):0.0987861000	1za0_A.pdb:1.6511150000):0.3984660000	((2uw1_A.pdb:0.0498840000	2uw1_B.pdb:0.0591740000):0.1192310000	1afr_A.pdb:0.1169700000):1.2842800000):0.1142970000	((2inc_B.pdb:0.5755130000	(2inp_C.pdb:0.7102610000	1mty_B.pdb:1.2335740000):0.1772660000):0.1693110000	(1mty_D.pdb:1.1574340000	3dhg_A.pdb:0.8900010000):0.5462260000):0.6183150000):0.8430410000):0.6926230000):0.1607590000	(((((2fzf_A.pdb:1.4111150000	((1lko_A.pdb:0.3999330000	1yuz_A.pdb:0.8388850000):0.3556080000	3qhb_A.pdb:0.4438780000):0.3867810000):0.3715980000	(((((1lb3_A.pdb:0.0660150000	2za7_A.pdb:0.0714130000):0.1063980000	1z6o_A.pdb:1.1987270000):0.0788096000	(1bg7_A.pdb:0.1209420000	1r03_A.pdb:0.2298460000):0.0694417000):0.1622620000	1z6o_M.pdb:0.7248680000):0.2685530000	(((1eum_A.pdb:0.2878170000	1krq_A.pdb:0.3394400000):0.1866850000	(2jd7_A.pdb:0.2198000000	1vlg_A.pdb:0.2837680000):0.1240400000):0.1055640000	3e6s_A.pdb:0.5088290000):0.1392830000):0.4900630000):0.3143350000	1nfv_A.pdb:0.3871060000):0.0680212000	(((1bcf_A.pdb:0.0621450000	2fkz_A.pdb:0.3437550000):0.0662396000	3e1q_A.pdb:0.0651950000):0.1849460000	1jgc_A.pdb:0.2631090000):0.4590440000):0.2715750000	2vzb_A.pdb:0.8516230000):0.1882130000):0.1045790000):0.0245627000	1n1q_A.pdb:0.1803320000):0.0533316000	2chp_A.pdb:0.4133810000);
(1ji5_A.pdb:0.2410160000	((1jig_A.pdb:0.1644860000	(((1qgh_A.pdb:0.2845830000	2ux1_A.pdb:0.3312820000):0.2354220000	(1ji4_A.pdb:0.5732600000	2fjc_A.pdb:0.4398260000):0.1538320000):0.0859306000	(((((1dps_A.pdb:0.0681150000	1jts_A.pdb:0.0504680000):0.1790600000	1o9r_A.pdb:0.1808510000):0.4574370000	1uvh_A.pdb:0.6319290000):0.1247720000	(1tjo_A.pdb:0.0121490000	1tk6_A.pdb:0.0441400000):0.6982000000):0.2403330000	((((((2fzf_A.pdb:1.1319560000	((1lko_A.pdb:0.4310980000	1yuz_A.pdb:0.6835370000):0.3728460000	3qhb_A.pdb:0.5175300000):0.4263590000):0.0958227000	1otk_A.pdb:1.7669580000):0.2000380000	(((((((1oqu_A.pdb:0.2111290000	1r2f_A.pdb:0.1947960000):0.0650158000	1uzr_A.pdb:0.0590200000):0.5338540000	1mxr_A.pdb:0.6766190000):0.1562600000	((1jk0_A.pdb:0.4098630000	2uw2_A.pdb:0.1027140000):0.0552316000	1w68_A.pdb:0.0668150000):0.7204700000):0.4048900000	3ee4_A.pdb:0.8578010000):0.1571450000	((2uw1_A.pdb:0.0131750000	(2uw1_B.pdb:0.0699570000	1afr_A.pdb:0.2489020000):0.0327478000):0.5931310000	1za0_A.pdb:1.2932600000):1.0390700000):0.5339810000	(2inc_B.pdb:0.7760230000	((2inp_C.pdb:0.8952130000	1mty_B.pdb:1.1277710000):0.1458760000	(1mty_D.pdb:0.9409850000	3dhg_A.pdb:0.9033560000):0.7647500000):0.0990170000):0.6007950000):0.6200670000):0.2940250000	(((((1lb3_A.pdb:0.0718270000	2za7_A.pdb:0.1027040000):0.1771460000	(1bg7_A.pdb:0.1414420000	1r03_A.pdb:0.2345240000):0.0691300000):0.0968728000	(1z6o_A.pdb:1.1496830000	1z6o_M.pdb:0.4545690000):0.3250180000):0.2271160000	3e6s_A.pdb:0.4974420000):0.1649910000	((1eum_A.pdb:0.2936270000	1krq_A.pdb:0.3365950000):0.1868750000	(2jd7_A.pdb:0.1591760000	1vlg_A.pdb:0.2937050000):0.2107750000):0.2136060000):0.5530830000):0.2443980000	((((1bcf_A.pdb:0.0415000000	2fkz_A.pdb:0.2714130000):0.0606066000	3e1q_A.pdb:0.0474630000):0.2113800000	1jgc_A.pdb:0.3016420000):0.3053790000	1nfv_A.pdb:0.6579390000):0.2052290000):0.1362990000	2vzb_A.pdb:0.8965590000):0.3595030000):0.1965140000):0.1327710000):0.0393247000	1n1q_A.pdb:0.2244250000):0.1430190000	2chp_A.pdb:0.3694110000);
(1ji5_A.pdb:0.2098770000	(((1jig_A.pdb:0.2439660000	1n1q_A.pdb:0.2513360000):0.0600591000	(((1qgh_A.pdb:0.2632710000	2ux1_A.pdb:0.3111170000):0.2661700000	2fjc_A.pdb:0.3828800000):0.1009410000	(((((1dps_A.pdb:0.0448570000	1jts_A.pdb:0.0767970000):0.2062130000	1o9r_A.pdb:0.2220180000):0.2654470000	1uvh_A.pdb:0.5134980000):0.2317520000	(1tjo_A.pdb:0.0419080000	1tk6_A.pdb:0.0305280000):0.4301210000):0.2826270000	(((((2fzf_A.pdb:1.1814010000	(1otk_A.pdb:1.8078740000	(((((((1oqu_A.pdb:0.1841880000	1uzr_A.pdb:0.1248220000):0.0761305000	1r2f_A.pdb:0.1726970000):0.5937650000	1mxr_A.pdb:0.6528690000):0.2205950000	((1jk0_A.pdb:0.4507870000	1w68_A.pdb:0.0977940000):0.0496918000	2uw2_A.pdb:0.0866740000):0.5713340000):0.3196440000	(((2uw1_A.pdb:0.0573890000	2uw1_B.pdb:0.0642000000):0.1527760000	1afr_A.pdb:0.1234460000):0.8615290000	1za0_A.pdb:1.1721210000):0.9689590000):0.0474006000	3ee4_A.pdb:0.9290470000):0.0287598000	(2inc_B.pdb:0.6024300000	((2inp_C.pdb:0.8568440000	1mty_B.pdb:1.1163840000):0.2028080000	(1mty_D.pdb:0.9926470000	3dhg_A.pdb:1.1726400000):0.4598520000):0.1370640000):0.8592470000):0.6538060000):0.3141740000):0.1784840000	((1lko_A.pdb:0.5193090000	1yuz_A.pdb:0.6789120000):0.1458360000	3qhb_A.pdb:0.6928810000):0.5689890000):0.1549280000	((((((1lb3_A.pdb:0.0801560000	2za7_A.pdb:0.1076310000):0.2445850000	1bg7_A.pdb:0.1860050000):0.0894367000	1r03_A.pdb:0.1670670000):0.1070410000	(1z6o_A.pdb:0.7973010000	1z6o_M.pdb:0.6132950000):0.3349920000):0.2940390000	3e6s_A.pdb:0.5454770000):0.1758190000	((1eum_A.pdb:0.2109430000	1krq_A.pdb:0.3149530000):0.2521840000	(2jd7_A.pdb:0.1562900000	1vlg_A.pdb:0.2779460000):0.0774932000):0.1323500000):0.4349620000):0.3125290000	((((1bcf_A.pdb:0.1219970000	3e1q_A.pdb:0.1098000000):0.0912714000	2fkz_A.pdb:0.1362570000):0.1292170000	1jgc_A.pdb:0.2416920000):0.2204000000	1nfv_A.pdb:0.4820980000):0.1304910000):0.1501990000	2vzb_A.pdb:0.8310850000):0.2764030000):0.0381082000):0.1112950000):0.1033650000	2chp_A.pdb:0.4189970000):0.0658837000	1ji4_A.pdb:0.4603890000);
(1ji5_A.pdb:0.2584290000	(1jig_A.pdb:0.1920730000	(((1qgh_A.pdb:0.2549090000	2ux1_A.pdb:0.3566380000):0.3055160000	(1ji4_A.pdb:0.4107400000	2fjc_A.pdb:0.4986980000):0.1429340000):0.0289255000	(((((1dps_A.pdb:0.0813650000	1jts_A.pdb:0.0521730000):0.3138690000	1o9r_A.pdb:0.1092620000):0.4920240000	1uvh_A.pdb:0.6822230000):0.1977650000	(1tjo_A.pdb:0.0210380000	1tk6_A.pdb:0.0220090000):0.4516860000):0.2487550000	(((((2fzf_A.pdb:0.9224360000	((1lko_A.pdb:0.5550050000	1yuz_A.pdb:0.9100240000):0.4027560000	3qhb_A.pdb:0.5493910000):0.2367010000):0.4034910000	(((((((1lb3_A.pdb:0.0424810000	2za7_A.pdb:0.1019990000):0.2140530000	1bg7_A.pdb:0.1750380000):0.0507962000	1r03_A.pdb:0.2732860000):0.1521710000	1z6o_A.pdb:1.1031050000):0.1260640000	1z6o_M.pdb:0.5572050000):0.1503470000	3e6s_A.pdb:0.6345040000):0.1216780000	(((1eum_A.pdb:0.2478330000	1krq_A.pdb:0.3179370000):0.2615410000	2jd7_A.pdb:0.1808930000):0.0324230000	1vlg_A.pdb:0.2238620000):0.1595040000):0.3205000000):0.0725236000	(1otk_A.pdb:1.0285340000	(((((((1oqu_A.pdb:0.1850580000	1r2f_A.pdb:0.2177540000):0.0511535000	1uzr_A.pdb:0.0232720000):0.5047340000	1mxr_A.pdb:0.5880440000):0.1080950000	((1jk0_A.pdb:0.4142420000	2uw2_A.pdb:0.0792380000):0.0584221000	1w68_A.pdb:0.0929100000):0.8165350000):0.3000070000	3ee4_A.pdb:1.0357110000):0.6441680000	(((2uw1_A.pdb:0.0491480000	2uw1_B.pdb:0.0653020000):0.1127990000	1afr_A.pdb:0.1511760000):0.4759060000	1za0_A.pdb:1.4346110000):1.1946700000):0.0000024776	((2inc_B.pdb:0.7014740000	(2inp_C.pdb:0.6053810000	(1mty_D.pdb:1.1779680000	3dhg_A.pdb:0.9087620000):0.6480980000):0.2842100000):0.0832344000	1mty_B.pdb:1.0761240000):0.6211250000):0.6033890000):0.8729500000):0.2140400000	((((1bcf_A.pdb:0.0927360000	3e1q_A.pdb:0.0647330000):0.1968670000	2fkz_A.pdb:0.0970350000):0.1350960000	1jgc_A.pdb:0.2349130000):0.1787670000	1nfv_A.pdb:0.5063920000):0.1620730000):0.2276170000	2vzb_A.pdb:0.6337500000):0.1890680000):0.1409360000):0.0860603000):0.0520557000	(1n1q_A.pdb:0.1873590000	2chp_A.pdb:0.4246190000):0.0643130000);
(1ji5_A.pdb:0.2103930000	((1jig_A.pdb:0.1560880000	(1n1q_A.pdb:0.1696770000	((1qgh_A.pdb:0.1245940000	2ux1_A.pdb:0.4673750000):0.3188730000	(2fjc_A.pdb:0.4226310000	(((((1dps_A.pdb:0.0462770000	1jts_A.pdb:0.1044950000):0.2050580000	1o9r_A.pdb:0.2081130000):0.2783820000	1uvh_A.pdb:0.5897970000):0.2318590000	(1tjo_A.pdb:0.0191870000	1tk6_A.pdb:0.0333170000):0.4907180000):0.2264730000	(((((((2fzf_A.pdb:1.4016780000	3qhb_A.pdb:0.5262350000):0.1650030000	(1lko_A.pdb:0.5807110000	1yuz_A.pdb:0.7174090000):0.2908260000):0.5260040000	(((((1lb3_A.pdb:0.0620010000	2za7_A.pdb:0.1330720000):0.2371360000	1r03_A.pdb:0.2125970000):0.0517118000	1bg7_A.pdb:0.1974240000):0.1463480000	(1z6o_A.pdb:1.0750950000	1z6o_M.pdb:0.5153600000):0.1464060000):0.1244850000	(((1eum_A.pdb:0.2577460000	1krq_A.pdb:0.3376040000):0.1775170000	(2jd7_A.pdb:0.1897230000	1vlg_A.pdb:0.2543300000):0.1396460000):0.1134650000	3e6s_A.pdb:0.5848970000):0.1525420000):0.4372860000):0.2153840000	(((1bcf_A.pdb:0.0606550000	2fkz_A.pdb:0.2772680000):0.0647175000	3e1q_A.pdb:0.0271530000):0.2845280000	1jgc_A.pdb:0.2248420000):0.3890640000):0.0868173000	1nfv_A.pdb:0.5725080000):0.2254390000	2vzb_A.pdb:0.7711380000):0.1048110000	(1otk_A.pdb:1.3187720000	((((((1oqu_A.pdb:0.1805110000	(1r2f_A.pdb:0.1939600000	1uzr_A.pdb:0.0905050000):0.0430770000):0.4766490000	1mxr_A.pdb:0.6670230000):0.2514760000	((1jk0_A.pdb:0.4305320000	2uw2_A.pdb:0.1221300000):0.0386539000	1w68_A.pdb:0.0915850000):0.5643900000):0.2050060000	3ee4_A.pdb:1.1083240000):0.2359490000	(((2uw1_A.pdb:0.0542270000	2uw1_B.pdb:0.0489130000):0.0781486000	1afr_A.pdb:0.1345800000):1.0460900000	1za0_A.pdb:1.0993720000):0.5158000000):0.2377510000	((2inc_B.pdb:0.5999830000	(2inp_C.pdb:0.7995180000	1mty_B.pdb:1.1268650000):0.2038240000):0.4005380000	(1mty_D.pdb:0.9834600000	3dhg_A.pdb:0.9302150000):0.3953610000):0.5163350000):0.5197410000):0.8100400000):0.1603790000):0.0932925000):0.0449855000):0.0762989000):0.0492321000):0.1043680000	2chp_A.pdb:0.3878620000):0.0232525000	1ji4_A.pdb:0.5887190000);
(1ji5_A.pdb:0.2263020000	((1jig_A.pdb:0.1502110000	(((1qgh_A.pdb:0.2432220000	2ux1_A.pdb:0.3908060000):0.2416290000	(1ji4_A.pdb:0.3983690000	2fjc_A.pdb:0.3968860000):0.1479470000):0.0881865000	((((1dps_A.pdb:0.0651960000	1jts_A.pdb:0.0492810000):0.2094650000	1o9r_A.pdb:0.2796260000):0.2527540000	1uvh_A.pdb:0.5870690000):0.4123940000	((1tjo_A.pdb:0.0469060000	1tk6_A.pdb:0.0056440000):0.6133720000	((((((2fzf_A.pdb:1.1089380000	(1otk_A.pdb:1.4225420000	(((((((1oqu_A.pdb:0.1712310000	1uzr_A.pdb:0.0722670000):0.0610707000	1r2f_A.pdb:0.1334950000):0.4949700000	1mxr_A.pdb:0.6776910000):0.3209460000	((1jk0_A.pdb:0.4115400000	2uw2_A.pdb:0.1240060000):0.0581728000	1w68_A.pdb:0.0555800000):0.5276660000):0.1854150000	3ee4_A.pdb:0.9869530000):0.4106780000	(((2uw1_A.pdb:0.0345160000	2uw1_B.pdb:0.0732800000):0.1099710000	1afr_A.pdb:0.1089670000):1.2818700000	1za0_A.pdb:1.5480940000):0.4271140000):0.2731100000	((2inc_B.pdb:0.6676600000	(2inp_C.pdb:0.7515720000	1mty_B.pdb:1.0011740000):0.1328920000):0.3189250000	(1mty_D.pdb:1.1102450000	3dhg_A.pdb:1.0047410000):0.4263110000):0.2953250000):0.4313550000):0.3351540000):0.3525700000	((1lko_A.pdb:0.5453650000	1yuz_A.pdb:0.8939930000):0.4315810000	3qhb_A.pdb:0.4624020000):0.4572510000):0.6219580000	(((((((((1lb3_A.pdb:0.0719440000	2za7_A.pdb:0.0847580000):0.2249410000	1bg7_A.pdb:0.1568060000):0.0681386000	1r03_A.pdb:0.1870340000):0.0748639000	1z6o_A.pdb:1.3184870000):0.1384400000	1z6o_M.pdb:0.7178180000):0.2358930000	3e6s_A.pdb:0.4945550000):0.1941860000	2jd7_A.pdb:0.1075870000):0.0761724000	1vlg_A.pdb:0.2508370000):0.0973989000	(1eum_A.pdb:0.2300380000	1krq_A.pdb:0.3192930000):0.1506550000):0.4909740000):0.2226310000	1nfv_A.pdb:0.5430490000):0.0553130000	(((1bcf_A.pdb:0.0827400000	3e1q_A.pdb:0.0958810000):0.0866008000	2fkz_A.pdb:0.1784050000):0.1480940000	1jgc_A.pdb:0.2054890000):0.3619200000):0.3935350000	2vzb_A.pdb:0.7612090000):0.1053960000):0.2327250000):0.1359490000):0.0534511000):0.0511184000	1n1q_A.pdb:0.2384590000):0.0742403000	2chp_A.pdb:0.3778200000);
(1ji5_A.pdb:0.2402590000	((1jig_A.pdb:0.1078590000	1n1q_A.pdb:0.1856040000):0.0408650000	(((1qgh_A.pdb:0.0863330000	2ux1_A.pdb:0.4792960000):0.2399700000	(1ji4_A.pdb:0.4852170000	2fjc_A.pdb:0.4618920000):0.1999390000):0.0604180000	(((((1dps_A.pdb:0.0652710000	1jts_A.pdb:0.0555100000):0.1956630000	1o9r_A.pdb:0.2995980000):0.2534240000	1uvh_A.pdb:0.6370490000):0.3077600000	(1tjo_A.pdb:0.0411750000	1tk6_A.pdb:0.0010000000):0.6352940000):0.2310290000	(((((2fzf_A.pdb:0.9833230000	3qhb_A.pdb:0.6437390000):0.2124810000	(1lko_A.pdb:0.8281340000	1yuz_A.pdb:0.7368500000):0.1082180000):0.3648970000	(1otk_A.pdb:1.2318850000	(((((((1oqu_A.pdb:0.1708760000	1r2f_A.pdb:0.1770380000):0.0627370000	1uzr_A.pdb:0.0686070000):0.6329520000	1mxr_A.pdb:0.5550590000):0.3198280000	(1jk0_A.pdb:0.3592800000	(2uw2_A.pdb:0.1329760000	1w68_A.pdb:0.0909680000):0.0936293000):0.5813430000):0.3923750000	3ee4_A.pdb:0.8852700000):0.2565270000	(((2uw1_A.pdb:0.0505400000	2uw1_B.pdb:0.0396880000):0.0782067000	1afr_A.pdb:0.1876840000):1.1149400000	1za0_A.pdb:1.2026670000):0.4982210000):0.4597140000	((2inc_B.pdb:0.7842780000	(2inp_C.pdb:0.8943150000	1mty_B.pdb:1.0849150000):0.1809380000):0.1666430000	(1mty_D.pdb:1.0122250000	3dhg_A.pdb:0.9743900000):0.3732770000):0.5359340000):0.5151860000):0.7850550000):0.3704250000	((((1bcf_A.pdb:0.0907430000	3e1q_A.pdb:0.0686360000):0.2786410000	2fkz_A.pdb:0.0985900000):0.3047300000	1jgc_A.pdb:0.2469870000):0.2652470000	(1nfv_A.pdb:0.5790060000	(((((((1lb3_A.pdb:0.0771130000	2za7_A.pdb:0.0655690000):0.2897950000	1bg7_A.pdb:0.1112590000):0.0572610000	1r03_A.pdb:0.1925410000):0.2171870000	(1z6o_A.pdb:1.1190290000	1z6o_M.pdb:0.4136140000):0.3466200000):0.2121180000	3e6s_A.pdb:0.5183270000):0.1302270000	(1eum_A.pdb:0.3213250000	1krq_A.pdb:0.2780940000):0.0776774000):0.0707014000	(2jd7_A.pdb:0.1617920000	1vlg_A.pdb:0.2486770000):0.1482980000):0.6414860000):0.1058750000):0.1671560000):0.1122430000	2vzb_A.pdb:0.7207840000):0.4228510000):0.1261070000):0.0012196400):0.0739499000	2chp_A.pdb:0.3162270000);
(1ji5_A.pdb:0.2499910000	((1jig_A.pdb:0.1295650000	((((1qgh_A.pdb:0.2417210000	2ux1_A.pdb:0.4638490000):0.1580990000	1ji4_A.pdb:0.6274160000):0.0809593000	2fjc_A.pdb:0.4118260000):0.0689311000	(((((1dps_A.pdb:0.0870810000	1jts_A.pdb:0.0957190000):0.2845060000	1o9r_A.pdb:0.1593370000):0.4356750000	1uvh_A.pdb:0.7973690000):0.1957280000	(1tjo_A.pdb:0.0491390000	1tk6_A.pdb:0.0148450000):0.5046700000):0.2555130000	((((2fzf_A.pdb:1.2231540000	(1lko_A.pdb:0.5629960000	(1yuz_A.pdb:0.8357600000	3qhb_A.pdb:0.6867370000):0.1901650000):0.3063940000):0.6556970000	(((((1lb3_A.pdb:0.0764200000	2za7_A.pdb:0.0803380000):0.2320760000	1bg7_A.pdb:0.1370480000):0.0436647000	1r03_A.pdb:0.2102840000):0.1984550000	(1z6o_A.pdb:0.8740340000	1z6o_M.pdb:0.5007640000):0.1128100000):0.1155190000	(((1eum_A.pdb:0.3462390000	1krq_A.pdb:0.3321170000):0.1730590000	3e6s_A.pdb:0.5129550000):0.0624791000	(2jd7_A.pdb:0.2348950000	1vlg_A.pdb:0.3371770000):0.1158400000):0.3210220000):0.3865770000):0.1441820000	((((1bcf_A.pdb:0.0608480000	3e1q_A.pdb:0.1049290000):0.1593050000	2fkz_A.pdb:0.1513320000):0.2623470000	1jgc_A.pdb:0.2151670000):0.2360520000	1nfv_A.pdb:0.5447360000):0.2799370000):0.3169390000	(2vzb_A.pdb:0.5377880000	(1otk_A.pdb:1.5945280000	(((((((1oqu_A.pdb:0.2085430000	1uzr_A.pdb:0.1193680000):0.0596153000	1r2f_A.pdb:0.1589950000):0.5983870000	1mxr_A.pdb:0.6862110000):0.2290900000	((1jk0_A.pdb:0.4034830000	2uw2_A.pdb:0.1248450000):0.0541256000	1w68_A.pdb:0.0915740000):0.6195740000):0.3193710000	3ee4_A.pdb:1.0748140000):0.1647710000	(((2uw1_A.pdb:0.0488930000	2uw1_B.pdb:0.0779070000):0.0842575000	1afr_A.pdb:0.1665310000):0.9640580000	1za0_A.pdb:1.0076250000):0.6471310000):0.3449860000	((2inc_B.pdb:0.6320110000	(2inp_C.pdb:0.7635270000	1mty_B.pdb:1.0946170000):0.3174730000):0.1545540000	(1mty_D.pdb:0.8887890000	3dhg_A.pdb:0.8611260000):0.4749180000):0.7921030000):0.6519570000):0.4769480000):0.1580270000):0.1842000000):0.2276070000):0.1223010000):0.0855370000	1n1q_A.pdb:0.2458790000):0.1055110000	2chp_A.pdb:0.4871120000);
(1ji5_A.pdb:0.1861990000	(1jig_A.pdb:0.1568980000	(1n1q_A.pdb:0.1367280000	((((1qgh_A.pdb:0.2110420000	2ux1_A.pdb:0.4100620000):0.2399580000	1ji4_A.pdb:0.4013140000):0.0882348000	2fjc_A.pdb:0.5570910000):0.0410185000	(((((1dps_A.pdb:0.0585520000	1jts_A.pdb:0.0432750000):0.1696610000	1o9r_A.pdb:0.2638800000):0.2174710000	1uvh_A.pdb:0.6441280000):0.1735330000	(1tjo_A.pdb:0.0284800000	1tk6_A.pdb:0.0341840000):0.6238620000):0.1516210000	(((((2fzf_A.pdb:1.1935990000	(1otk_A.pdb:1.0109470000	(((((((1oqu_A.pdb:0.1762140000	1uzr_A.pdb:0.0893520000):0.0790712000	1r2f_A.pdb:0.1226840000):0.6574090000	1mxr_A.pdb:0.6246480000):0.2018540000	((1jk0_A.pdb:0.3922200000	2uw2_A.pdb:0.1176720000):0.0462259000	1w68_A.pdb:0.0589100000):0.6977320000):0.2642600000	(((2uw1_A.pdb:0.0509400000	2uw1_B.pdb:0.0558370000):0.1049960000	1afr_A.pdb:0.1159700000):1.0567200000	1za0_A.pdb:1.0744150000):0.8198050000):0.1058650000	3ee4_A.pdb:0.9492130000):0.4170420000	((2inc_B.pdb:0.8100140000	(2inp_C.pdb:0.8133860000	1mty_B.pdb:1.0965670000):0.1185760000):0.1912000000	(1mty_D.pdb:1.1769490000	3dhg_A.pdb:0.8673390000):0.2956080000):0.4054960000):0.7617800000):0.4538330000):0.3134110000	((1lko_A.pdb:0.4409440000	1yuz_A.pdb:0.6751430000):0.4877850000	3qhb_A.pdb:0.4249380000):0.4740240000):0.2740350000	(((((((1lb3_A.pdb:0.0504910000	2za7_A.pdb:0.1148670000):0.1393140000	1z6o_A.pdb:1.1105720000):0.1513260000	1bg7_A.pdb:0.1545270000):0.0595959000	1r03_A.pdb:0.2540350000):0.1336620000	1z6o_M.pdb:0.7650480000):0.1821780000	3e6s_A.pdb:0.5601740000):0.2129010000	((1eum_A.pdb:0.3044660000	1krq_A.pdb:0.3041350000):0.1968970000	(2jd7_A.pdb:0.1952140000	1vlg_A.pdb:0.2519280000):0.0239025000):0.0813840000):0.4007860000):0.3084400000	((((1bcf_A.pdb:0.0768430000	3e1q_A.pdb:0.0601490000):0.1302650000	2fkz_A.pdb:0.2029510000):0.2594980000	1jgc_A.pdb:0.2587630000):0.2562160000	1nfv_A.pdb:0.4810830000):0.0755777000):0.1865820000	2vzb_A.pdb:0.7914140000):0.2472460000):0.1500530000):0.1414970000):0.1075160000):0.0658464000	2chp_A.pdb:0.2931600000);
(1ji5_A.pdb:0.2240980000	((1jig_A.pdb:0.1236300000	(((1qgh_A.pdb:0.1523540000	2ux1_A.pdb:0.5591060000):0.2590370000	((2fzf_A.pdb:1.5962900000	(2vzb_A.pdb:0.6934750000	(1otk_A.pdb:1.4284890000	((((((1oqu_A.pdb:0.1319870000	(1r2f_A.pdb:0.1726710000	1uzr_A.pdb:0.1283540000):0.0554327000):0.4611000000	1mxr_A.pdb:0.7829910000):0.2367230000	((1jk0_A.pdb:0.4225630000	2uw2_A.pdb:0.1188210000):0.0615872000	1w68_A.pdb:0.0821330000):0.5751420000):0.3750260000	(((2uw1_A.pdb:0.0678390000	2uw1_B.pdb:0.0603530000):0.1595460000	1afr_A.pdb:0.0759030000):1.0520300000	1za0_A.pdb:1.0625960000):0.6976130000):0.1376150000	3ee4_A.pdb:0.9213710000):0.2936260000	(((2inc_B.pdb:0.7273950000	(2inp_C.pdb:0.8495210000	1mty_B.pdb:1.3212330000):0.1329730000):0.3715480000	3dhg_A.pdb:1.0843620000):0.1144470000	1mty_D.pdb:1.2190780000):0.5745190000):0.4522250000):0.4102670000):0.1195890000):0.0910817000	((((((1bcf_A.pdb:0.1243880000	3e1q_A.pdb:0.0538460000):0.1480270000	2fkz_A.pdb:0.1953790000):0.1401930000	1jgc_A.pdb:0.3004270000):0.3074030000	(((((1lb3_A.pdb:0.0658180000	2za7_A.pdb:0.0773310000):0.2271750000	1bg7_A.pdb:0.1133150000):0.0436948000	1r03_A.pdb:0.1694680000):0.1284090000	(1z6o_A.pdb:0.8607310000	1z6o_M.pdb:0.3985990000):0.3130560000):0.1991790000	(((1eum_A.pdb:0.3004700000	1krq_A.pdb:0.3459880000):0.1326350000	(2jd7_A.pdb:0.1535300000	1vlg_A.pdb:0.2518250000):0.1346760000):0.1218220000	3e6s_A.pdb:0.5243940000):0.1658560000):0.5550350000):0.1320510000	1nfv_A.pdb:0.5161270000):0.0900062000	((1lko_A.pdb:0.5155440000	1yuz_A.pdb:0.6896550000):0.1385630000	3qhb_A.pdb:0.6802440000):0.4805250000):0.1371690000):0.3750250000):0.0000024388	((1ji4_A.pdb:0.4402400000	2fjc_A.pdb:0.3282900000):0.2242740000	((((1dps_A.pdb:0.0636760000	1jts_A.pdb:0.0791740000):0.2318510000	1o9r_A.pdb:0.1387230000):0.2655950000	1uvh_A.pdb:0.6355130000):0.1955320000	(1tjo_A.pdb:0.0164960000	1tk6_A.pdb:0.0277330000):0.5784070000):0.2428170000):0.1338880000):0.1073390000):0.0486126000	1n1q_A.pdb:0.1581980000):0.1459830000	2chp_A.pdb:0.3728050000);
(1ji5_A.pdb:0.2468300000	((1jig_A.pdb:0.1816450000	((1qgh_A.pdb:0.1797870000	2ux1_A.pdb:0.4664760000):0.2400920000	((1ji4_A.pdb:0.4011650000	2fjc_A.pdb:0.4703580000):0.1773540000	(((((1dps_A.pdb:0.0626850000	1jts_A.pdb:0.0573750000):0.2951310000	1o9r_A.pdb:0.2223480000):0.2910520000	1uvh_A.pdb:0.5974260000):0.2349310000	(1tjo_A.pdb:0.0273480000	1tk6_A.pdb:0.0224460000):0.5287000000):0.2788060000	((((2fzf_A.pdb:1.0603720000	((1lko_A.pdb:0.4734960000	1yuz_A.pdb:0.7043880000):0.3124410000	3qhb_A.pdb:0.6696720000):0.3101250000):0.2556020000	((((((1lb3_A.pdb:0.0898670000	2za7_A.pdb:0.0890800000):0.1163340000	1z6o_A.pdb:1.3321080000):0.0643549000	(1bg7_A.pdb:0.1559360000	1r03_A.pdb:0.2400420000):0.0795246000):0.2003220000	1z6o_M.pdb:0.6742590000):0.2580280000	3e6s_A.pdb:0.6351090000):0.1132270000	(((1eum_A.pdb:0.3657880000	1krq_A.pdb:0.3212620000):0.2670660000	2jd7_A.pdb:0.2004740000):0.0703043000	1vlg_A.pdb:0.1909920000):0.0841233000):0.5503440000):0.1676900000	((((1bcf_A.pdb:0.0735400000	3e1q_A.pdb:0.0784340000):0.1302970000	2fkz_A.pdb:0.1707030000):0.1364950000	1jgc_A.pdb:0.3022460000):0.3732560000	1nfv_A.pdb:0.5420220000):0.1663270000):0.1224910000	(2vzb_A.pdb:0.6890510000	(1otk_A.pdb:1.1415130000	(((((((1oqu_A.pdb:0.1695630000	1uzr_A.pdb:0.0771470000):0.0681899000	1r2f_A.pdb:0.1394990000):0.4720210000	1mxr_A.pdb:0.7115130000):0.1473890000	(1jk0_A.pdb:0.3206670000	(2uw2_A.pdb:0.0950050000	1w68_A.pdb:0.1044450000):0.0938470000):0.6175660000):0.3432910000	3ee4_A.pdb:0.7908460000):0.3191110000	((2uw1_A.pdb:0.0227200000	(2uw1_B.pdb:0.0704100000	1afr_A.pdb:0.2452820000):0.0461028000):0.7177520000	1za0_A.pdb:1.2034320000):0.6994640000):0.4846900000	((2inc_B.pdb:0.7160600000	(2inp_C.pdb:0.8864900000	1mty_B.pdb:1.0612590000):0.1864430000):0.1890400000	(1mty_D.pdb:1.0971260000	3dhg_A.pdb:0.9345510000):0.5061420000):0.4132950000):0.6051780000):0.9857740000):0.3967180000):0.1460540000):0.1108760000):0.0785332000):0.0494518000):0.0346989000	1n1q_A.pdb:0.2256740000):0.0926613000	2chp_A.pdb:0.3408600000);
(1ji5_A.pdb:0.3271830000	(((1jig_A.pdb:0.2230120000	1n1q_A.pdb:0.3134480000):0.0652757000	(((((1dps_A.pdb:0.0747010000	1jts_A.pdb:0.0343470000):0.1777980000	1o9r_A.pdb:0.2624440000):0.3047590000	1uvh_A.pdb:0.6406450000):0.2532060000	(1tjo_A.pdb:0.0222320000	1tk6_A.pdb:0.0505510000):0.6772210000):0.2145180000	(((((2fzf_A.pdb:1.1171610000	(1otk_A.pdb:1.5180020000	(((((((1oqu_A.pdb:0.1616010000	1uzr_A.pdb:0.0919810000):0.0670238000	1r2f_A.pdb:0.1448520000):0.5295320000	1mxr_A.pdb:0.7226430000):0.1173260000	((1jk0_A.pdb:0.4514150000	2uw2_A.pdb:0.1029120000):0.0375052000	1w68_A.pdb:0.0969620000):0.6317660000):0.3321180000	3ee4_A.pdb:1.0791620000):0.1449500000	(((2uw1_A.pdb:0.0472780000	2uw1_B.pdb:0.0516770000):0.1043160000	1afr_A.pdb:0.1611530000):1.1518600000	1za0_A.pdb:1.0781300000):0.7898040000):0.2842770000	((2inc_B.pdb:0.7585500000	(2inp_C.pdb:0.8890340000	1mty_B.pdb:1.3510550000):0.2679060000):0.2453530000	(1mty_D.pdb:1.0683850000	3dhg_A.pdb:0.8726150000):0.6214090000):0.4873560000):0.4493230000):0.9036910000):0.1491120000	((1lko_A.pdb:0.5300790000	1yuz_A.pdb:0.7712570000):0.3885560000	3qhb_A.pdb:0.6529950000):0.2742490000):0.3372010000	((((((1lb3_A.pdb:0.0818710000	2za7_A.pdb:0.1190150000):0.1887860000	1bg7_A.pdb:0.2009300000):0.0389689000	1r03_A.pdb:0.2498080000):0.2035140000	(1z6o_A.pdb:1.0698130000	1z6o_M.pdb:0.4597420000):0.2543310000):0.1407250000	3e6s_A.pdb:0.5468270000):0.1228600000	(((1eum_A.pdb:0.2451340000	1krq_A.pdb:0.3407150000):0.2195780000	2jd7_A.pdb:0.2382700000):0.0813039000	1vlg_A.pdb:0.1844380000):0.1549970000):0.4743550000):0.2271190000	((((1bcf_A.pdb:0.1208240000	3e1q_A.pdb:0.1534430000):0.1379010000	2fkz_A.pdb:0.2002480000):0.3057110000	1jgc_A.pdb:0.1868730000):0.3004480000	1nfv_A.pdb:0.5643190000):0.1201610000):0.2257380000	2vzb_A.pdb:0.6873950000):0.2453050000):0.1077030000):0.0604500000	((1qgh_A.pdb:0.2304700000	2ux1_A.pdb:0.3780160000):0.2245550000	(1ji4_A.pdb:0.3388230000	2fjc_A.pdb:0.5133040000):0.2042710000):0.0726139000):0.0638396000	2chp_A.pdb:0.3160060000);
(1ji5_A.pdb:0.1939270000	((1jig_A.pdb:0.0867950000	(((1qgh_A.pdb:0.2051050000	2ux1_A.pdb:0.4190860000):0.2497300000	1ji4_A.pdb:0.4819380000):0.0697555000	(2fjc_A.pdb:0.4950860000	(((((1dps_A.pdb:0.0476160000	1jts_A.pdb:0.0549500000):0.2277240000	1o9r_A.pdb:0.2680740000):0.4174120000	1uvh_A.pdb:0.5595440000):0.1443190000	(1tjo_A.pdb:0.0051510000	1tk6_A.pdb:0.0300640000):0.7624740000):0.2274580000	(((((2fzf_A.pdb:1.1466420000	(1otk_A.pdb:1.4187830000	(((((((1oqu_A.pdb:0.2020820000	1r2f_A.pdb:0.1819290000):0.0446239000	1uzr_A.pdb:0.0542300000):0.5257010000	1mxr_A.pdb:0.6801430000):0.1400420000	((1jk0_A.pdb:0.4265920000	2uw2_A.pdb:0.1024910000):0.0644667000	1w68_A.pdb:0.0798730000):0.6215990000):0.3160100000	3ee4_A.pdb:0.9658010000):0.2925970000	(((2uw1_A.pdb:0.0388560000	2uw1_B.pdb:0.0612990000):0.1120090000	1afr_A.pdb:0.1357390000):1.2077300000	1za0_A.pdb:1.0309650000):0.7973520000):0.4549270000	((2inc_B.pdb:0.7142080000	(2inp_C.pdb:0.8754710000	1mty_B.pdb:1.1831480000):0.1757540000):0.2567210000	(1mty_D.pdb:0.9810350000	3dhg_A.pdb:0.9357040000):0.5169700000):0.5586090000):0.1652010000):0.7262170000):0.0448493000	((1lko_A.pdb:0.5697640000	1yuz_A.pdb:0.5963020000):0.3457440000	3qhb_A.pdb:0.3726350000):0.5087350000):0.3410660000	(((((((((1lb3_A.pdb:0.0600280000	2za7_A.pdb:0.0639460000):0.2721270000	1bg7_A.pdb:0.1310790000):0.0650645000	1r03_A.pdb:0.1721900000):0.1386750000	1z6o_A.pdb:1.1013210000):0.1621010000	1z6o_M.pdb:0.4691420000):0.2207700000	3e6s_A.pdb:0.4956930000):0.1440620000	(2jd7_A.pdb:0.2017530000	1vlg_A.pdb:0.2665570000):0.1088370000):0.1846690000	1krq_A.pdb:0.3431940000):0.0418610000	1eum_A.pdb:0.2026370000):0.5427490000):0.2116700000	2vzb_A.pdb:0.8269380000):0.0950016000	((((1bcf_A.pdb:0.0468980000	2fkz_A.pdb:0.2663160000):0.0707319000	3e1q_A.pdb:0.0371300000):0.2405630000	1jgc_A.pdb:0.3183400000):0.3296430000	1nfv_A.pdb:0.4516830000):0.2376060000):0.3594570000):0.1111520000):0.0759682000):0.0863843000):0.0655516000	1n1q_A.pdb:0.2109440000):0.0654547000	2chp_A.pdb:0.3832660000);
(1ji5_A.pdb:0.2773750000	(1jig_A.pdb:0.1669470000	(((1qgh_A.pdb:0.2593040000	2ux1_A.pdb:0.3495160000):0.2722830000	(1ji4_A.pdb:0.3404440000	2fjc_A.pdb:0.4716610000):0.2299540000):0.0668560000	(((((1dps_A.pdb:0.0617540000	1jts_A.pdb:0.0399950000):0.1933550000	1o9r_A.pdb:0.2165210000):0.1613070000	1uvh_A.pdb:0.6019550000):0.2465840000	(1tjo_A.pdb:0.0369680000	1tk6_A.pdb:0.0001070000):0.5051550000):0.2722940000	(((((((2fzf_A.pdb:1.1311240000	(1lko_A.pdb:0.6398200000	1yuz_A.pdb:0.7114400000):0.1865720000):0.1584660000	3qhb_A.pdb:0.4923810000):0.6048250000	((((((1lb3_A.pdb:0.0457390000	2za7_A.pdb:0.0826010000):0.1860340000	(1z6o_A.pdb:1.1547190000	1z6o_M.pdb:0.7874470000):0.1439870000):0.0701163000	1bg7_A.pdb:0.1209960000):0.0335155000	1r03_A.pdb:0.1452650000):0.3635410000	3e6s_A.pdb:0.5435800000):0.1064530000	((1eum_A.pdb:0.3538890000	1krq_A.pdb:0.2917410000):0.2215600000	(2jd7_A.pdb:0.2160100000	1vlg_A.pdb:0.2234400000):0.0522942000):0.0856054000):0.5030210000):0.1354460000	1nfv_A.pdb:0.4421240000):0.1165690000	(((1bcf_A.pdb:0.0778730000	3e1q_A.pdb:0.0853420000):0.1211580000	2fkz_A.pdb:0.1858600000):0.2494510000	1jgc_A.pdb:0.2048720000):0.2175040000):0.2756340000	(1otk_A.pdb:1.0745820000	((((((1oqu_A.pdb:0.1909310000	1uzr_A.pdb:0.1078740000):0.0642269000	1r2f_A.pdb:0.1147770000):0.5833400000	1mxr_A.pdb:0.5588620000):0.2541180000	((1jk0_A.pdb:0.4048440000	2uw2_A.pdb:0.1044330000):0.0403332000	1w68_A.pdb:0.0466900000):0.7115150000):0.2300810000	(3ee4_A.pdb:0.6957210000	(((2uw1_A.pdb:0.0320220000	2uw1_B.pdb:0.0607140000):0.0787206000	1afr_A.pdb:0.1642740000):1.2907400000	1za0_A.pdb:1.0269720000):0.6418710000):0.3530240000):0.2857040000	((2inc_B.pdb:0.8369180000	(2inp_C.pdb:0.9745480000	1mty_B.pdb:1.0540760000):0.1609140000):0.2777580000	(1mty_D.pdb:1.0931050000	3dhg_A.pdb:0.9614650000):0.4080040000):0.7276130000):0.7555070000):0.6798930000):0.1566130000	2vzb_A.pdb:0.8079700000):0.3648300000):0.0750226000):0.0298488000):0.0608925000	(1n1q_A.pdb:0.1891060000	2chp_A.pdb:0.4007760000):0.1029620000);
(1ji5_A.pdb:0.2685400000	((1jig_A.pdb:0.1683400000	((1qgh_A.pdb:0.1621760000	2ux1_A.pdb:0.4985420000):0.3639660000	(((1ji4_A.pdb:0.4883060000	2fjc_A.pdb:0.4311080000):0.1087450000	((((1dps_A.pdb:0.0914080000	1jts_A.pdb:0.0792280000):0.2933740000	1o9r_A.pdb:0.2045060000):0.1880320000	1uvh_A.pdb:0.9492430000):0.1526050000	(1tjo_A.pdb:0.0368990000	1tk6_A.pdb:0.0238160000):0.6578660000):0.4165760000):0.1279340000	(((2fzf_A.pdb:1.3762080000	(1otk_A.pdb:1.5142960000	(((((((1oqu_A.pdb:0.2053490000	1uzr_A.pdb:0.0818410000):0.0340090000	1r2f_A.pdb:0.1634600000):0.5712130000	1mxr_A.pdb:0.7417590000):0.1518670000	((1jk0_A.pdb:0.4206200000	2uw2_A.pdb:0.0967550000):0.0707161000	1w68_A.pdb:0.0874250000):0.6199090000):0.2638940000	(((2uw1_A.pdb:0.0422900000	2uw1_B.pdb:0.0675830000):0.1439570000	1afr_A.pdb:0.0770710000):1.3301600000	1za0_A.pdb:1.2818530000):0.5658080000):0.1732350000	3ee4_A.pdb:0.9182850000):0.4715470000	((2inc_B.pdb:0.6389720000	(2inp_C.pdb:0.6827370000	1mty_B.pdb:1.1440600000):0.2973150000):0.4271200000	(1mty_D.pdb:0.9763110000	3dhg_A.pdb:0.8810520000):0.3531740000):0.5217260000):0.4412350000):0.6570650000):0.1950070000	2vzb_A.pdb:0.7154480000):0.0742339000	(((((1bcf_A.pdb:0.1158680000	3e1q_A.pdb:0.0758760000):0.1348190000	2fkz_A.pdb:0.1686530000):0.2543930000	1jgc_A.pdb:0.2410820000):0.2912920000	1nfv_A.pdb:0.4689110000):0.2206640000	(((1lko_A.pdb:0.7005100000	1yuz_A.pdb:0.7362310000):0.3717190000	3qhb_A.pdb:0.4771260000):0.6784860000	((((((1lb3_A.pdb:0.0519650000	2za7_A.pdb:0.0874660000):0.1595440000	1z6o_A.pdb:1.1191880000):0.1040150000	1r03_A.pdb:0.1834720000):0.0454523000	1bg7_A.pdb:0.1252300000):0.2016250000	1z6o_M.pdb:0.7162930000):0.1208530000	(((1eum_A.pdb:0.2500650000	1krq_A.pdb:0.3655860000):0.2112980000	(2jd7_A.pdb:0.2525200000	1vlg_A.pdb:0.1918140000):0.0855913000):0.1715430000	3e6s_A.pdb:0.4934360000):0.1726700000):0.4628710000):0.2240120000):0.1946890000):0.2264390000):0.0341287000):0.0736851000):0.0497366000	1n1q_A.pdb:0.2205670000):0.0830675000	2chp_A.pdb:0.4764010000);
(1ji5_A.pdb:0.2346200000	((1jig_A.pdb:0.1361210000	(((1qgh_A.pdb:0.2648210000	2ux1_A.pdb:0.4294130000):0.2547460000	1ji4_A.pdb:0.5363080000):0.1169970000	(2fjc_A.pdb:0.4385070000	(((((1dps_A.pdb:0.0710610000	1jts_A.pdb:0.0374770000):0.2163270000	1o9r_A.pdb:0.2388610000):0.2808770000	1uvh_A.pdb:0.8145550000):0.2027900000	(1tjo_A.pdb:0.0088700000	1tk6_A.pdb:0.0570010000):0.5585600000):0.1836960000	((((2fzf_A.pdb:1.0336210000	(1otk_A.pdb:1.6814410000	(((((((1oqu_A.pdb:0.1683550000	1r2f_A.pdb:0.2128260000):0.0390564000	1uzr_A.pdb:0.0629620000):0.6684010000	1mxr_A.pdb:0.6114580000):0.3350120000	((1jk0_A.pdb:0.4544590000	2uw2_A.pdb:0.0980830000):0.0353415000	1w68_A.pdb:0.0927740000):0.6254550000):0.3593680000	3ee4_A.pdb:1.0892920000):0.1451720000	(((2uw1_A.pdb:0.0209240000	2uw1_B.pdb:0.0489750000):0.1177430000	1afr_A.pdb:0.1212610000):1.0944000000	1za0_A.pdb:1.1718070000):0.5630240000):0.1948310000	((2inc_B.pdb:0.6111420000	(2inp_C.pdb:0.7352990000	1mty_B.pdb:1.0883730000):0.2501710000):0.4796110000	(1mty_D.pdb:1.1490960000	3dhg_A.pdb:0.8069540000):0.3512260000):0.4823380000):0.5418070000):0.4959310000):0.1283310000	((1lko_A.pdb:0.5910360000	1yuz_A.pdb:0.6948780000):0.2180150000	3qhb_A.pdb:0.7694390000):0.4649280000):0.5322840000	((((1bcf_A.pdb:0.0949290000	3e1q_A.pdb:0.1056800000):0.1094890000	2fkz_A.pdb:0.1595410000):0.1723640000	1jgc_A.pdb:0.2936040000):0.2171700000	(1nfv_A.pdb:0.5639130000	(((((((1lb3_A.pdb:0.0466690000	2za7_A.pdb:0.0963620000):0.1847970000	1bg7_A.pdb:0.1635460000):0.0451206000	1r03_A.pdb:0.2137120000):0.1089070000	1z6o_A.pdb:1.0937170000):0.1255950000	1z6o_M.pdb:0.6698650000):0.2329310000	3e6s_A.pdb:0.4601910000):0.1499850000	((1eum_A.pdb:0.3290380000	1krq_A.pdb:0.3770130000):0.2349010000	(2jd7_A.pdb:0.2569120000	1vlg_A.pdb:0.2495730000):0.0781715000):0.0987534000):0.6037680000):0.0679215000):0.2000530000):0.0574615000	2vzb_A.pdb:0.6932210000):0.2402920000):0.0918945000):0.0822387000):0.0851961000):0.0561357000	1n1q_A.pdb:0.1867420000):0.0575216000	2chp_A.pdb:0.4232710000);
(1ji5_A.pdb:0.2584360000	(((1jig_A.pdb:0.1434260000	((1qgh_A.pdb:0.1860810000	2ux1_A.pdb:0.4673930000):0.2993180000	(1ji4_A.pdb:0.5157930000	2fjc_A.pdb:0.4698420000):0.1745980000):0.1268560000):0.0555281000	(((((1dps_A.pdb:0.0914640000	1jts_A.pdb:0.0718570000):0.2672310000	1o9r_A.pdb:0.2692690000):0.4030270000	1uvh_A.pdb:0.6689300000):0.1670310000	(1tjo_A.pdb:0.0153990000	1tk6_A.pdb:0.0376020000):0.7259630000):0.3014310000	(((2fzf_A.pdb:1.1764140000	((1lko_A.pdb:0.5404340000	1yuz_A.pdb:0.5848250000):0.2264070000	3qhb_A.pdb:0.5474040000):0.3740280000):0.3474150000	(((((1bcf_A.pdb:0.0837330000	3e1q_A.pdb:0.0896410000):0.1707830000	2fkz_A.pdb:0.2322110000):0.1632440000	1jgc_A.pdb:0.2665420000):0.3669450000	((((((1lb3_A.pdb:0.0737620000	2za7_A.pdb:0.1060940000):0.1465700000	1z6o_A.pdb:1.1983350000):0.1064250000	1bg7_A.pdb:0.1414830000):0.0374603000	1r03_A.pdb:0.2130070000):0.2008440000	1z6o_M.pdb:0.6847220000):0.1357650000	(((1eum_A.pdb:0.3596830000	1krq_A.pdb:0.1914300000):0.1186880000	(2jd7_A.pdb:0.1894510000	1vlg_A.pdb:0.3056480000):0.1870410000):0.0962761000	3e6s_A.pdb:0.5530280000):0.0727311000):0.6285870000):0.0838781000	1nfv_A.pdb:0.5122630000):0.1147020000):0.1984470000	(2vzb_A.pdb:0.8786870000	(1otk_A.pdb:1.1449600000	(((((((1oqu_A.pdb:0.1958290000	1r2f_A.pdb:0.1577390000):0.0437296000	1uzr_A.pdb:0.0602080000):0.5790660000	1mxr_A.pdb:0.7060400000):0.1366990000	((1jk0_A.pdb:0.4149330000	2uw2_A.pdb:0.1072670000):0.0739326000	1w68_A.pdb:0.0676660000):0.6268050000):0.2759730000	3ee4_A.pdb:1.1303140000):0.4333730000	(((2uw1_A.pdb:0.0326970000	2uw1_B.pdb:0.0780250000):0.1050430000	1afr_A.pdb:0.1293560000):1.1276000000	1za0_A.pdb:1.0942900000):0.8144970000):0.3416010000	((2inc_B.pdb:0.7640880000	(2inp_C.pdb:0.7895900000	1mty_B.pdb:1.0834640000):0.3934380000):0.0507540000	(1mty_D.pdb:0.9706530000	3dhg_A.pdb:0.8697180000):0.5367070000):0.4706260000):0.4582770000):0.5593710000):0.1080380000):0.2447650000):0.1715290000):0.0365467000	1n1q_A.pdb:0.2664840000):0.1246360000	2chp_A.pdb:0.4115260000);
(1ji5_A.pdb:0.1970640000	(((1jig_A.pdb:0.1586740000	(((1qgh_A.pdb:0.1710410000	2ux1_A.pdb:0.4988030000):0.2680120000	2fjc_A.pdb:0.6491660000):0.0129042000	(((((1dps_A.pdb:0.0689530000	1jts_A.pdb:0.0598120000):0.2105690000	1o9r_A.pdb:0.2895470000):0.3000210000	1uvh_A.pdb:0.6491390000):0.2795800000	(1tjo_A.pdb:0.0297450000	1tk6_A.pdb:0.0109900000):0.6771250000):0.1607260000	(((((2fzf_A.pdb:1.2125470000	(1lko_A.pdb:0.4658460000	1yuz_A.pdb:0.8584530000):0.3559720000):0.1237340000	3qhb_A.pdb:0.7554630000):0.4098060000	(1otk_A.pdb:1.2359010000	((((((1oqu_A.pdb:0.1528260000	1uzr_A.pdb:0.1101900000):0.1566520000	1r2f_A.pdb:0.1112330000):0.3645980000	(1mxr_A.pdb:0.6814290000	((1jk0_A.pdb:0.4205950000	1w68_A.pdb:0.0818230000):0.0324982000	2uw2_A.pdb:0.0776990000):0.7922160000):0.1920200000):0.3782570000	(((2uw1_A.pdb:0.0360650000	2uw1_B.pdb:0.0602110000):0.1812790000	1afr_A.pdb:0.1086360000):1.1495400000	1za0_A.pdb:1.1539780000):0.4253690000):0.0552683000	3ee4_A.pdb:0.8135070000):0.5527440000	((2inc_B.pdb:0.6407480000	(2inp_C.pdb:0.6072710000	1mty_B.pdb:1.3381300000):0.1607550000):0.0988738000	(1mty_D.pdb:1.2141810000	3dhg_A.pdb:0.6429550000):0.5868430000):0.5761750000):0.3045020000):0.7110200000):0.3414200000	(((((1bcf_A.pdb:0.0844960000	3e1q_A.pdb:0.0827200000):0.2209600000	2fkz_A.pdb:0.2333960000):0.1226070000	1jgc_A.pdb:0.3652950000):0.1934820000	((((((1lb3_A.pdb:0.0799110000	2za7_A.pdb:0.0966390000):0.2206340000	1bg7_A.pdb:0.1570370000):0.0611425000	1r03_A.pdb:0.2071750000):0.1138830000	(1z6o_A.pdb:0.9489460000	1z6o_M.pdb:0.3754450000):0.2739360000):0.2935860000	3e6s_A.pdb:0.5783380000):0.0961552000	((1eum_A.pdb:0.3236290000	1krq_A.pdb:0.3132510000):0.1545990000	(2jd7_A.pdb:0.2160520000	1vlg_A.pdb:0.2150960000):0.0605921000):0.0547595000):0.7078550000):0.1189260000	1nfv_A.pdb:0.5398870000):0.1923710000):0.1112330000	2vzb_A.pdb:0.9470130000):0.2520180000):0.1184490000):0.0661827000):0.0348033000	1n1q_A.pdb:0.1439090000):0.1780620000	2chp_A.pdb:0.3627170000):0.0838380000	1ji4_A.pdb:0.7127890000);
(1ji5_A.pdb:0.2348480000	((1jig_A.pdb:0.1961110000	((1qgh_A.pdb:0.1380860000	2ux1_A.pdb:0.4369130000):0.3527040000	((1ji4_A.pdb:0.4953740000	2fjc_A.pdb:0.3880290000):0.2048540000	(((((1dps_A.pdb:0.0605940000	1jts_A.pdb:0.0549040000):0.2394270000	1o9r_A.pdb:0.1716980000):0.3159860000	1uvh_A.pdb:0.6829350000):0.1686220000	(1tjo_A.pdb:0.0162090000	1tk6_A.pdb:0.0196010000):0.5938300000):0.2578090000	((((2fzf_A.pdb:1.4533540000	((1lko_A.pdb:0.5449990000	1yuz_A.pdb:0.6225450000):0.2928140000	3qhb_A.pdb:0.6529950000):0.3761530000):0.3740760000	((((1bcf_A.pdb:0.1082590000	3e1q_A.pdb:0.0842090000):0.1502720000	2fkz_A.pdb:0.1889900000):0.1855750000	1jgc_A.pdb:0.2924680000):0.3353440000	(1nfv_A.pdb:0.4943240000	(((((((1lb3_A.pdb:0.1131630000	2za7_A.pdb:0.1029720000):0.1923750000	(1bg7_A.pdb:0.1456940000	1r03_A.pdb:0.2578130000):0.0459162000):0.1488710000	1z6o_A.pdb:1.1999710000):0.1368200000	1z6o_M.pdb:0.5953810000):0.1653930000	3e6s_A.pdb:0.6444160000):0.1585610000	(2jd7_A.pdb:0.2759850000	1vlg_A.pdb:0.1960290000):0.1566700000):0.1238600000	(1eum_A.pdb:0.3535860000	1krq_A.pdb:0.3655220000):0.1327360000):0.7177550000):0.1272640000):0.1722360000):0.2053940000	2vzb_A.pdb:0.8632250000):0.1043830000	(1otk_A.pdb:1.4061660000	(((((((1oqu_A.pdb:0.2238270000	1uzr_A.pdb:0.0822020000):0.0579900000	1r2f_A.pdb:0.1515150000):0.6047200000	1mxr_A.pdb:0.6010410000):0.2246540000	((1jk0_A.pdb:0.4186070000	2uw2_A.pdb:0.1255610000):0.0508144000	1w68_A.pdb:0.0599100000):0.6897080000):0.1837460000	3ee4_A.pdb:1.0739460000):0.4829280000	(((2uw1_A.pdb:0.0588740000	2uw1_B.pdb:0.0720100000):0.1177510000	1afr_A.pdb:0.1596970000):1.0648500000	1za0_A.pdb:1.1958770000):0.6385680000):0.3009160000	((2inc_B.pdb:0.7657680000	(2inp_C.pdb:0.7057920000	1mty_B.pdb:1.1189110000):0.2244600000):0.2113610000	(1mty_D.pdb:0.9877160000	3dhg_A.pdb:0.9810470000):0.4148190000):0.4608050000):0.5451470000):0.7973580000):0.1224170000):0.1097680000):0.0858468000):0.0583928000):0.0588244000	1n1q_A.pdb:0.2068290000):0.0807195000	2chp_A.pdb:0.3574290000);
(1ji5_A.pdb:0.3202490000	(1jig_A.pdb:0.1338790000	(((1qgh_A.pdb:0.2712460000	2ux1_A.pdb:0.3419840000):0.1748630000	(1ji4_A.pdb:0.3607320000	2fjc_A.pdb:0.4357090000):0.2236010000):0.0900435000	(((((1dps_A.pdb:0.0473280000	1jts_A.pdb:0.0746130000):0.2442470000	1o9r_A.pdb:0.2060440000):0.2792690000	1uvh_A.pdb:0.8132700000):0.2092240000	(1tjo_A.pdb:0.0492420000	1tk6_A.pdb:0.0158530000):0.5791560000):0.2138480000	((((((2fzf_A.pdb:1.1022940000	((1lko_A.pdb:0.3523650000	1yuz_A.pdb:0.6201500000):0.2413510000	3qhb_A.pdb:0.5018440000):0.3055680000):0.4704270000	(((((((1lb3_A.pdb:0.0664990000	2za7_A.pdb:0.0882720000):0.0923112000	1z6o_A.pdb:1.4296480000):0.1290400000	1bg7_A.pdb:0.1475460000):0.0680502000	1r03_A.pdb:0.1564100000):0.2279070000	1z6o_M.pdb:0.5837410000):0.1945080000	3e6s_A.pdb:0.5607030000):0.0949255000	(((1eum_A.pdb:0.2478470000	1krq_A.pdb:0.3231750000):0.2064370000	2jd7_A.pdb:0.1622810000):0.0643799000	1vlg_A.pdb:0.1630700000):0.1057420000):0.3279760000):0.2512240000	1nfv_A.pdb:0.4594680000):0.0307768000	(((1bcf_A.pdb:0.0876260000	3e1q_A.pdb:0.0882180000):0.1191510000	2fkz_A.pdb:0.1907070000):0.2824250000	1jgc_A.pdb:0.1946660000):0.2338260000):0.3962020000	2vzb_A.pdb:0.6049910000):0.0785858000	(1otk_A.pdb:1.2498210000	(((((((1oqu_A.pdb:0.1978240000	1r2f_A.pdb:0.1610860000):0.0487909000	1uzr_A.pdb:0.0626620000):0.6112820000	1mxr_A.pdb:0.6867490000):0.1479850000	((1jk0_A.pdb:0.3993170000	1w68_A.pdb:0.1104450000):0.0550106000	2uw2_A.pdb:0.1158890000):0.6210710000):0.1940040000	3ee4_A.pdb:1.0550190000):0.3097050000	((2uw1_A.pdb:0.0347690000	(2uw1_B.pdb:0.0919750000	1afr_A.pdb:0.2306320000):0.0480724000):1.4555600000	1za0_A.pdb:1.0712350000):0.6042650000):0.3331290000	((2inc_B.pdb:0.9806400000	(2inp_C.pdb:0.7998900000	1mty_B.pdb:1.0908220000):0.1315750000):0.2855860000	(1mty_D.pdb:1.1012790000	3dhg_A.pdb:0.9119890000):0.2662910000):0.6697730000):0.6439250000):0.8792160000):0.2143350000):0.0808926000):0.0811451000):0.0141308000	(1n1q_A.pdb:0.1378240000	2chp_A.pdb:0.4053840000):0.0835411000);
(1ji5_A.pdb:0.2166870000	((1jig_A.pdb:0.1119600000	((((1qgh_A.pdb:0.2499590000	2ux1_A.pdb:0.3686010000):0.1773220000	1ji4_A.pdb:0.4655360000):0.0948587000	2fjc_A.pdb:0.4307220000):0.0367933000	(((((1dps_A.pdb:0.0642320000	1jts_A.pdb:0.0581050000):0.2464790000	1o9r_A.pdb:0.2154060000):0.2974260000	1uvh_A.pdb:0.7943100000):0.2035110000	(1tjo_A.pdb:0.0264290000	1tk6_A.pdb:0.0239420000):0.4628060000):0.2648710000	(((((2fzf_A.pdb:1.3617400000	((1lko_A.pdb:0.5331350000	1yuz_A.pdb:0.7062770000):0.3230550000	3qhb_A.pdb:0.4440550000):0.1607220000):0.5517630000	((((1bcf_A.pdb:0.0531660000	3e1q_A.pdb:0.0777960000):0.1861110000	2fkz_A.pdb:0.0728250000):0.1945660000	1jgc_A.pdb:0.2925390000):0.2380320000	(((((1lb3_A.pdb:0.0963730000	2za7_A.pdb:0.1142430000):0.2184170000	1bg7_A.pdb:0.1747420000):0.0751878000	1r03_A.pdb:0.1640360000):0.1145610000	(1z6o_A.pdb:0.8834830000	1z6o_M.pdb:0.5921380000):0.1574130000):0.2104380000	(((1eum_A.pdb:0.2751240000	1krq_A.pdb:0.2643000000):0.1194710000	(2jd7_A.pdb:0.1947260000	1vlg_A.pdb:0.2972860000):0.1894360000):0.1392590000	3e6s_A.pdb:0.4597630000):0.2145900000):0.5121000000):0.0858624000):0.1192240000	1nfv_A.pdb:0.5168220000):0.2315510000	2vzb_A.pdb:0.8837320000):0.1488040000	(1otk_A.pdb:1.0762190000	(((((((1oqu_A.pdb:0.1741550000	1uzr_A.pdb:0.0952440000):0.0792158000	1r2f_A.pdb:0.1172610000):0.4269990000	1mxr_A.pdb:0.6811550000):0.3091300000	((1jk0_A.pdb:0.3859320000	1w68_A.pdb:0.1044270000):0.0529789000	2uw2_A.pdb:0.0500880000):0.7313480000):0.2621300000	3ee4_A.pdb:0.7766150000):0.5096190000	(((2uw1_A.pdb:0.0484830000	2uw1_B.pdb:0.0381750000):0.1218570000	1afr_A.pdb:0.1264800000):1.1482200000	1za0_A.pdb:1.3431880000):0.5080700000):0.3623040000	((2inc_B.pdb:0.7101800000	(2inp_C.pdb:0.8328740000	1mty_B.pdb:1.0405260000):0.0684424000):0.3957990000	(1mty_D.pdb:0.9960510000	3dhg_A.pdb:0.9249570000):0.6498530000):0.4260670000):0.4266170000):0.9546020000):0.1550760000):0.0763377000):0.0948214000):0.0975844000	1n1q_A.pdb:0.2042120000):0.0707661000	2chp_A.pdb:0.3575400000);
(1ji5_A.pdb:0.2174290000	((1jig_A.pdb:0.1299170000	(((1qgh_A.pdb:0.2201610000	2ux1_A.pdb:0.4293560000):0.2199400000	((1ji4_A.pdb:0.4697070000	2fjc_A.pdb:0.3613350000):0.1560620000	(((1dps_A.pdb:0.0853180000	1jts_A.pdb:0.0665720000):0.1840340000	1o9r_A.pdb:0.2391450000):0.2754620000	1uvh_A.pdb:0.6217920000):0.4191450000):0.0729710000):0.0587019000	((1tjo_A.pdb:0.0108190000	1tk6_A.pdb:0.0329780000):0.5612290000	(((((2fzf_A.pdb:1.0193250000	(1otk_A.pdb:1.6453080000	(((((((1oqu_A.pdb:0.2055400000	1uzr_A.pdb:0.0826340000):0.1148680000	1r2f_A.pdb:0.1219660000):0.7051250000	1mxr_A.pdb:0.7850000000):0.1286110000	(1jk0_A.pdb:0.3646880000	(2uw2_A.pdb:0.1117200000	1w68_A.pdb:0.0987420000):0.1008400000):0.6014400000):0.2335830000	3ee4_A.pdb:0.9602570000):0.4286570000	(((2uw1_A.pdb:0.0402260000	2uw1_B.pdb:0.0621480000):0.1043460000	1afr_A.pdb:0.1404200000):0.6265080000	1za0_A.pdb:1.5834030000):0.6486730000):0.3949870000	((2inc_B.pdb:0.7811130000	(2inp_C.pdb:0.7469500000	1mty_B.pdb:1.1859080000):0.2329370000):0.1922850000	(1mty_D.pdb:1.0304700000	3dhg_A.pdb:1.0313410000):0.3594480000):0.3951140000):0.3449020000):0.5433520000):0.4618260000	((1lko_A.pdb:0.6423730000	1yuz_A.pdb:0.5299680000):0.2907160000	3qhb_A.pdb:0.4682920000):0.1196700000):0.4136330000	((((((((1lb3_A.pdb:0.0692680000	2za7_A.pdb:0.0954340000):0.3048240000	1bg7_A.pdb:0.1133700000):0.0685361000	1r03_A.pdb:0.1657020000):0.2268260000	(1z6o_A.pdb:1.0030000000	1z6o_M.pdb:0.4769430000):0.1706130000):0.3242240000	3e6s_A.pdb:0.5407750000):0.2072070000	2jd7_A.pdb:0.2199710000):0.0356897000	1vlg_A.pdb:0.2052710000):0.1028670000	(1eum_A.pdb:0.3148270000	1krq_A.pdb:0.2575610000):0.1286140000):0.4202090000):0.2518930000	((((1bcf_A.pdb:0.0744790000	3e1q_A.pdb:0.0829690000):0.1596210000	2fkz_A.pdb:0.1601930000):0.1403280000	1jgc_A.pdb:0.2864730000):0.3845930000	1nfv_A.pdb:0.5550300000):0.1095130000):0.2358630000	2vzb_A.pdb:0.6692300000):0.1679650000):0.2646370000):0.0519969000):0.0560262000	1n1q_A.pdb:0.1642520000):0.0788961000	2chp_A.pdb:0.3273270000);
(1ji5_A.pdb:0.3122770000	(1jig_A.pdb:0.1493850000	1n1q_A.pdb:0.2622160000):0.0363080000	((2chp_A.pdb:0.3460470000	((1qgh_A.pdb:0.2226850000	2ux1_A.pdb:0.4377740000):0.1878690000	(1ji4_A.pdb:0.4022040000	2fjc_A.pdb:0.4071310000):0.1836890000):0.1022010000):0.0568283000	(((((1dps_A.pdb:0.0739810000	1jts_A.pdb:0.0820050000):0.1919210000	1o9r_A.pdb:0.2261200000):0.2604950000	1uvh_A.pdb:0.5875930000):0.2844780000	(1tjo_A.pdb:0.0480980000	1tk6_A.pdb:0.0136390000):0.5884560000):0.2469530000	(((((2fzf_A.pdb:1.2918980000	((1lko_A.pdb:0.6670880000	1yuz_A.pdb:0.7356730000):0.2876630000	3qhb_A.pdb:0.6907200000):0.4326620000):0.1618160000	((((((1lb3_A.pdb:0.0891490000	2za7_A.pdb:0.0869490000):0.2151820000	1bg7_A.pdb:0.1598230000):0.0467195000	1r03_A.pdb:0.2029420000):0.2334370000	(1z6o_A.pdb:0.9724020000	1z6o_M.pdb:0.4137560000):0.2907930000):0.2571770000	3e6s_A.pdb:0.5731130000):0.2624520000	((1eum_A.pdb:0.2841560000	1krq_A.pdb:0.2898710000):0.1371610000	(2jd7_A.pdb:0.1908420000	1vlg_A.pdb:0.2386930000):0.1444040000):0.0875820000):0.4285750000):0.3533890000	1nfv_A.pdb:0.5011720000):0.0729392000	(((1bcf_A.pdb:0.0611330000	3e1q_A.pdb:0.0907900000):0.1403500000	2fkz_A.pdb:0.1276340000):0.1064610000	1jgc_A.pdb:0.2247670000):0.4378900000):0.2890810000	(2vzb_A.pdb:0.5709340000	(1otk_A.pdb:1.4183720000	(((((((1oqu_A.pdb:0.1878650000	1uzr_A.pdb:0.0845500000):0.0768197000	1r2f_A.pdb:0.1402900000):0.5591130000	1mxr_A.pdb:0.5560930000):0.2135820000	((1jk0_A.pdb:0.3761130000	1w68_A.pdb:0.0922090000):0.0753438000	2uw2_A.pdb:0.0493080000):0.6383100000):0.3910910000	3ee4_A.pdb:0.7740270000):0.5007490000	((2uw1_A.pdb:0.0433720000	(2uw1_B.pdb:0.0426700000	1afr_A.pdb:0.2447520000):0.0306109000):0.8566670000	1za0_A.pdb:1.5117850000):0.5111960000):0.2650940000	((2inc_B.pdb:0.8382530000	(2inp_C.pdb:0.7342560000	1mty_B.pdb:1.2612510000):0.2517580000):0.1975250000	(1mty_D.pdb:1.1980860000	3dhg_A.pdb:0.6348780000):0.4031170000):0.4700080000):0.7204840000):0.7377220000):0.2325170000):0.2148780000):0.1233380000):0.0562782000);
(1ji5_A.pdb:0.2507700000	(1jig_A.pdb:0.1454500000	(1n1q_A.pdb:0.2046840000	((1qgh_A.pdb:0.1683020000	2ux1_A.pdb:0.6330220000):0.2646330000	(((1ji4_A.pdb:0.4947050000	2fjc_A.pdb:0.4493350000):0.0769159000	(((1dps_A.pdb:0.0812080000	1jts_A.pdb:0.0532450000):0.2065080000	1o9r_A.pdb:0.2014750000):0.3943460000	1uvh_A.pdb:0.6402320000):0.3295000000):0.0676203000	((1tjo_A.pdb:0.0317980000	1tk6_A.pdb:0.0263600000):0.5646970000	(((2fzf_A.pdb:1.2730300000	(1otk_A.pdb:1.3773040000	(((((((1oqu_A.pdb:0.1446610000	1r2f_A.pdb:0.1487140000):0.0364550000	1uzr_A.pdb:0.0594310000):0.6409590000	1mxr_A.pdb:0.5967820000):0.2168860000	3ee4_A.pdb:1.2365890000):0.0992590000	((1jk0_A.pdb:0.4598830000	2uw2_A.pdb:0.0909220000):0.0327325000	1w68_A.pdb:0.0887830000):0.5396970000):0.4566080000	((2uw1_A.pdb:0.0000020000	(2uw1_B.pdb:0.0649260000	1afr_A.pdb:0.2694350000):0.0456161000):0.9082320000	1za0_A.pdb:1.0290730000):0.8257290000):0.3504430000	((2inc_B.pdb:0.6058820000	(2inp_C.pdb:0.8986620000	1mty_B.pdb:1.0542850000):0.2480810000):0.1310000000	(1mty_D.pdb:0.8893260000	3dhg_A.pdb:0.9199530000):0.4743430000):0.6476820000):0.7050160000):0.4938000000):0.4070640000	2vzb_A.pdb:0.7257800000):0.1245170000	(((((1bcf_A.pdb:0.0372310000	2fkz_A.pdb:0.3075380000):0.0931776000	3e1q_A.pdb:0.0275010000):0.2650170000	1jgc_A.pdb:0.3117990000):0.3136350000	(1nfv_A.pdb:0.2798960000	((1lko_A.pdb:0.5672980000	1yuz_A.pdb:0.7494780000):0.2160640000	3qhb_A.pdb:0.4813580000):0.6837490000):0.2872240000):0.1009880000	(((((1lb3_A.pdb:0.0754940000	2za7_A.pdb:0.0524990000):0.2272800000	1bg7_A.pdb:0.2007090000):0.0515071000	1r03_A.pdb:0.2104700000):0.1026970000	1z6o_A.pdb:0.8929760000):0.1814390000	(1z6o_M.pdb:0.4480280000	(((1eum_A.pdb:0.2884050000	1krq_A.pdb:0.2493550000):0.2486250000	(2jd7_A.pdb:0.2003200000	1vlg_A.pdb:0.2151230000):0.0312406000):0.1634370000	3e6s_A.pdb:0.5365580000):0.3031790000):0.0908296000):0.5309750000):0.1931120000):0.0789114000):0.2141850000):0.1017490000):0.0946192000):0.0573543000):0.1562100000	2chp_A.pdb:0.4659910000);
(1ji5_A.pdb:0.2773850000	1jig_A.pdb:0.1761830000	(1n1q_A.pdb:0.1673420000	(2chp_A.pdb:0.3703260000	((1qgh_A.pdb:0.1625260000	2ux1_A.pdb:0.3563510000):0.2268530000	((1ji4_A.pdb:0.4008200000	2fjc_A.pdb:0.4288620000):0.0604185000	(((((1dps_A.pdb:0.0916150000	1jts_A.pdb:0.0796690000):0.1539720000	1o9r_A.pdb:0.2464840000):0.2455830000	1uvh_A.pdb:0.7139360000):0.2483570000	(1tjo_A.pdb:0.0186270000	1tk6_A.pdb:0.0385480000):0.7106460000):0.2235320000	((((((2fzf_A.pdb:1.2704780000	((1lko_A.pdb:0.7853130000	1yuz_A.pdb:0.5395920000):0.6088700000	3qhb_A.pdb:0.3845180000):0.2778070000):0.1698170000	(1otk_A.pdb:1.1361880000	(((((1oqu_A.pdb:0.2180720000	1r2f_A.pdb:0.2038110000):0.0820639000	1uzr_A.pdb:0.0423260000):0.4069370000	(1mxr_A.pdb:0.6467840000	(1jk0_A.pdb:0.2996310000	(2uw2_A.pdb:0.1070860000	1w68_A.pdb:0.1437310000):0.0843305000):0.7595200000):0.2492310000):0.3626050000	(3ee4_A.pdb:0.8650990000	(((2uw1_A.pdb:0.0343880000	2uw1_B.pdb:0.0580500000):0.1234720000	1afr_A.pdb:0.1023630000):1.2145900000	1za0_A.pdb:1.2596000000):0.4550630000):0.1501750000):0.5568910000	((2inc_B.pdb:0.6604990000	(2inp_C.pdb:0.7858000000	1mty_B.pdb:1.1582230000):0.1700180000):0.1637150000	(1mty_D.pdb:0.9972800000	3dhg_A.pdb:0.8772430000):0.4623070000):0.4943140000):0.3037260000):0.5692000000):0.3331370000	((((((1lb3_A.pdb:0.0910550000	2za7_A.pdb:0.1028240000):0.2127440000	(1z6o_A.pdb:1.0696730000	1z6o_M.pdb:0.5446560000):0.3631370000):0.1079040000	1bg7_A.pdb:0.1408070000):0.0947577000	1r03_A.pdb:0.2238010000):0.3035870000	3e6s_A.pdb:0.5928640000):0.0995081000	((1eum_A.pdb:0.2733510000	1krq_A.pdb:0.3406030000):0.2038750000	(2jd7_A.pdb:0.2645660000	1vlg_A.pdb:0.2532960000):0.1292840000):0.1094510000):0.3900620000):0.2303010000	(((1bcf_A.pdb:0.0911860000	3e1q_A.pdb:0.1002060000):0.1221140000	2fkz_A.pdb:0.1688490000):0.0989774000	1jgc_A.pdb:0.3965060000):0.2497450000):0.0819745000	1nfv_A.pdb:0.7164050000):0.1317390000	2vzb_A.pdb:0.9609700000):0.2778660000):0.0755985000):0.1011670000):0.0580298000):0.0323317000):0.0494064000);
(1ji5_A.pdb:0.2101090000	(((1jig_A.pdb:0.1615170000	1n1q_A.pdb:0.2216670000):0.0493053000	((1qgh_A.pdb:0.2646370000	2ux1_A.pdb:0.4401270000):0.2876710000	(2fjc_A.pdb:0.4894310000	((((1dps_A.pdb:0.0342060000	1jts_A.pdb:0.0675050000):0.2360530000	1o9r_A.pdb:0.1913730000):0.3564990000	1uvh_A.pdb:0.6778660000):0.2121890000	((1tjo_A.pdb:0.0146980000	1tk6_A.pdb:0.0413570000):0.6440200000	((((2fzf_A.pdb:1.2673920000	((1lko_A.pdb:0.5247550000	1yuz_A.pdb:0.7049520000):0.2189810000	3qhb_A.pdb:0.6940150000):0.2655310000):0.1861480000	(1otk_A.pdb:1.3956500000	(((((((1oqu_A.pdb:0.1739600000	1uzr_A.pdb:0.1135300000):0.0464781000	1r2f_A.pdb:0.1550860000):0.5727470000	1mxr_A.pdb:0.6804760000):0.2922330000	((1jk0_A.pdb:0.3661320000	2uw2_A.pdb:0.0804920000):0.0653439000	1w68_A.pdb:0.0680640000):0.6804830000):0.1472260000	(((2uw1_A.pdb:0.0373920000	2uw1_B.pdb:0.0653090000):0.0974266000	1afr_A.pdb:0.1085510000):1.1990400000	1za0_A.pdb:1.1698680000):0.9302840000):0.2232420000	3ee4_A.pdb:0.8496320000):0.5884940000	((2inc_B.pdb:0.6796860000	(2inp_C.pdb:0.7339860000	1mty_B.pdb:1.2640950000):0.2708720000):0.2577820000	(1mty_D.pdb:1.0778400000	3dhg_A.pdb:0.7744690000):0.3908920000):0.4471320000):0.2534070000):0.4389930000):0.5597100000	2vzb_A.pdb:0.7320240000):0.0813261000	((((1bcf_A.pdb:0.0777260000	2fkz_A.pdb:0.2744180000):0.0766725000	3e1q_A.pdb:0.0356870000):0.1744380000	1jgc_A.pdb:0.3238600000):0.2709340000	(1nfv_A.pdb:0.5420710000	(((((((1lb3_A.pdb:0.0871760000	2za7_A.pdb:0.0964420000):0.2689230000	1bg7_A.pdb:0.1490890000):0.0440335000	1r03_A.pdb:0.2008990000):0.1425030000	(1z6o_A.pdb:1.0163540000	1z6o_M.pdb:0.5035330000):0.2711790000):0.2505970000	3e6s_A.pdb:0.4039460000):0.1480410000	(2jd7_A.pdb:0.1314800000	1vlg_A.pdb:0.3024340000):0.1653490000):0.0854129000	(1eum_A.pdb:0.2662420000	1krq_A.pdb:0.3156360000):0.1283870000):0.6734230000):0.1283710000):0.1292190000):0.2265220000):0.1202940000):0.1773540000):0.0442776000):0.0819697000):0.1314290000	2chp_A.pdb:0.3641250000):0.1073580000	1ji4_A.pdb:0.6251710000);
(1ji5_A.pdb:0.1907410000	(1jig_A.pdb:0.1221780000	(1n1q_A.pdb:0.1941970000	(((1qgh_A.pdb:0.2085760000	2ux1_A.pdb:0.4282740000):0.2385610000	(1ji4_A.pdb:0.4673120000	2fjc_A.pdb:0.4107060000):0.1620600000):0.0428608000	(((((1dps_A.pdb:0.0603620000	1jts_A.pdb:0.0935850000):0.2640250000	1o9r_A.pdb:0.2340750000):0.3658750000	1uvh_A.pdb:0.7259200000):0.1305140000	(1tjo_A.pdb:0.0002310000	1tk6_A.pdb:0.0392810000):0.6262530000):0.3178470000	((((((2fzf_A.pdb:1.0337800000	(1otk_A.pdb:1.0681480000	(((((((1oqu_A.pdb:0.1899120000	1uzr_A.pdb:0.1020810000):0.0716468000	1r2f_A.pdb:0.1018410000):0.4929630000	1mxr_A.pdb:0.6835760000):0.1289160000	((1jk0_A.pdb:0.3565500000	1w68_A.pdb:0.1154070000):0.0404964000	2uw2_A.pdb:0.0675240000):0.7482710000):0.2346240000	(((2uw1_A.pdb:0.0308320000	2uw1_B.pdb:0.0671020000):0.1407300000	1afr_A.pdb:0.1019600000):0.7843220000	1za0_A.pdb:1.0725580000):1.0509100000):0.1044650000	3ee4_A.pdb:0.9600380000):0.4974500000	((2inc_B.pdb:0.6686070000	(2inp_C.pdb:0.5833250000	1mty_B.pdb:1.1049400000):0.2358780000):0.2168100000	(1mty_D.pdb:1.0421260000	3dhg_A.pdb:0.8543900000):0.6050640000):0.4122580000):0.3947920000):0.5695670000):0.2401350000	((1lko_A.pdb:0.6756630000	1yuz_A.pdb:0.7435230000):0.2145380000	3qhb_A.pdb:0.5670640000):0.4379520000):0.2082250000	((((((1lb3_A.pdb:0.0814100000	2za7_A.pdb:0.0712930000):0.2032730000	1bg7_A.pdb:0.1005210000):0.0744308000	1r03_A.pdb:0.1548320000):0.1530210000	(1z6o_A.pdb:1.1329190000	1z6o_M.pdb:0.5074830000):0.1907970000):0.2464260000	3e6s_A.pdb:0.4335920000):0.1499800000	((1eum_A.pdb:0.3218000000	1krq_A.pdb:0.2012690000):0.1610600000	(2jd7_A.pdb:0.1667260000	1vlg_A.pdb:0.2596880000):0.1528440000):0.0591127000):0.4778940000):0.2148110000	1nfv_A.pdb:0.5444110000):0.1187290000	(((1bcf_A.pdb:0.0957470000	3e1q_A.pdb:0.0810150000):0.1638650000	2fkz_A.pdb:0.1384120000):0.1734840000	1jgc_A.pdb:0.2439390000):0.2598020000):0.1482620000	2vzb_A.pdb:0.7148660000):0.2060300000):0.1716920000):0.0974549000):0.0609314000):0.0916800000	2chp_A.pdb:0.5180580000);
(1ji5_A.pdb:0.2323050000	(1jig_A.pdb:0.2061620000	(1n1q_A.pdb:0.2084040000	(((1qgh_A.pdb:0.2873520000	2ux1_A.pdb:0.5802620000):0.2597220000	(1ji4_A.pdb:0.5593460000	2fjc_A.pdb:0.4356540000):0.2087140000):0.0675299000	(((((1dps_A.pdb:0.0528510000	1jts_A.pdb:0.0925110000):0.1508460000	1o9r_A.pdb:0.2775540000):0.3529410000	1uvh_A.pdb:0.7897350000):0.2476620000	(1tjo_A.pdb:0.0127180000	1tk6_A.pdb:0.0237590000):0.7167600000):0.2479410000	((2fzf_A.pdb:1.3907290000	(2vzb_A.pdb:0.5974060000	(1otk_A.pdb:1.3885100000	(((((((1oqu_A.pdb:0.1850370000	1uzr_A.pdb:0.1094440000):0.0625348000	1r2f_A.pdb:0.1586080000):0.5763490000	1mxr_A.pdb:0.6608050000):0.2082380000	((1jk0_A.pdb:0.4265810000	2uw2_A.pdb:0.1059300000):0.0497937000	1w68_A.pdb:0.0916850000):0.6219810000):0.3159470000	(((2uw1_A.pdb:0.0505560000	2uw1_B.pdb:0.0630570000):0.1352070000	1afr_A.pdb:0.1479110000):1.0065000000	1za0_A.pdb:1.1846260000):0.6410500000):0.1629790000	3ee4_A.pdb:1.0721130000):0.4533600000	((2inc_B.pdb:0.7052740000	(2inp_C.pdb:0.6572410000	1mty_B.pdb:1.1349840000):0.2587450000):0.2631680000	(1mty_D.pdb:1.0871510000	3dhg_A.pdb:0.8753700000):0.4559250000):0.3847850000):0.2997340000):0.5929610000):0.2979370000):0.0720919000	((((((1bcf_A.pdb:0.0922900000	3e1q_A.pdb:0.0759790000):0.1206010000	2fkz_A.pdb:0.2252740000):0.1106620000	1jgc_A.pdb:0.2401410000):0.3427670000	((((((1lb3_A.pdb:0.0690430000	2za7_A.pdb:0.1151500000):0.2211860000	1bg7_A.pdb:0.1924540000):0.0419105000	1r03_A.pdb:0.1528120000):0.1109550000	(1z6o_A.pdb:1.0377090000	1z6o_M.pdb:0.5199100000):0.2565450000):0.2180420000	3e6s_A.pdb:0.5022280000):0.1280170000	((1eum_A.pdb:0.2984910000	1krq_A.pdb:0.3155530000):0.2338580000	(2jd7_A.pdb:0.1739820000	1vlg_A.pdb:0.2793780000):0.0691783000):0.1234880000):0.6318340000):0.0346079000	1nfv_A.pdb:0.4632860000):0.1301800000	(1lko_A.pdb:0.4356380000	(1yuz_A.pdb:0.5936640000	3qhb_A.pdb:0.6734470000):0.2263820000):0.6222890000):0.1608350000):0.2829240000):0.0660577000):0.1008840000):0.0722171000):0.1143210000	2chp_A.pdb:0.4676560000);
(1ji5_A.pdb:0.3031960000	1jig_A.pdb:0.1443980000	((1n1q_A.pdb:0.2266100000	2chp_A.pdb:0.3883240000):0.0373133000	((1qgh_A.pdb:0.1882340000	2ux1_A.pdb:0.3969740000):0.2939890000	((1ji4_A.pdb:0.4903400000	2fjc_A.pdb:0.4868420000):0.1663190000	(((((1dps_A.pdb:0.0685970000	1jts_A.pdb:0.0507540000):0.2038400000	1o9r_A.pdb:0.2816070000):0.2641360000	1uvh_A.pdb:0.7765020000):0.1973500000	(1tjo_A.pdb:0.0351440000	1tk6_A.pdb:0.0282130000):0.6352380000):0.2067190000	(((2fzf_A.pdb:1.2020820000	((1lko_A.pdb:0.4641050000	1yuz_A.pdb:0.8025680000):0.2037850000	3qhb_A.pdb:0.8115220000):0.4039050000):0.4893270000	((((1bcf_A.pdb:0.0959980000	3e1q_A.pdb:0.1030930000):0.1687800000	2fkz_A.pdb:0.1833140000):0.1694900000	1jgc_A.pdb:0.3341730000):0.3505700000	(1nfv_A.pdb:0.5647360000	((((((1lb3_A.pdb:0.0773700000	2za7_A.pdb:0.0868690000):0.1041980000	1z6o_A.pdb:1.1718080000):0.1284770000	(1bg7_A.pdb:0.1521550000	1r03_A.pdb:0.2232650000):0.0698192000):0.1812240000	1z6o_M.pdb:0.6934210000):0.2577350000	3e6s_A.pdb:0.4696240000):0.1473760000	((1eum_A.pdb:0.2302950000	1krq_A.pdb:0.3934460000):0.1841320000	(2jd7_A.pdb:0.2109510000	1vlg_A.pdb:0.3407730000):0.0999284000):0.0863535000):0.5937300000):0.0695483000):0.2029800000):0.2800580000	(2vzb_A.pdb:0.5525600000	(1otk_A.pdb:1.3375690000	(((((((1oqu_A.pdb:0.1573160000	1r2f_A.pdb:0.1762250000):0.0315484000	1uzr_A.pdb:0.0829770000):0.6053660000	1mxr_A.pdb:0.7490030000):0.2525710000	((1jk0_A.pdb:0.3634440000	2uw2_A.pdb:0.1102580000):0.0631372000	1w68_A.pdb:0.0509360000):0.5908500000):0.2606070000	((2uw1_A.pdb:0.0164010000	(2uw1_B.pdb:0.0458570000	1afr_A.pdb:0.2267370000):0.0346154000):1.2133400000	1za0_A.pdb:1.0057360000):0.8406040000):0.1059990000	3ee4_A.pdb:1.1308630000):0.2735930000	((2inc_B.pdb:0.6779200000	(2inp_C.pdb:0.7229270000	1mty_B.pdb:1.1610480000):0.2891510000):0.2045790000	(1mty_D.pdb:0.9871720000	3dhg_A.pdb:0.9303990000):0.5259590000):0.4024310000):0.4882680000):0.8269230000):0.1391470000):0.2691480000):0.0940056000):0.0216489000):0.0532167000):0.0594599000);
(1ji5_A.pdb:0.0840970000	(((1jig_A.pdb:0.1577620000	((1qgh_A.pdb:0.1365070000	2ux1_A.pdb:0.5085520000):0.2637190000	((2fjc_A.pdb:0.5546830000	((((1dps_A.pdb:0.0975770000	1jts_A.pdb:0.0332480000):0.2171550000	1o9r_A.pdb:0.2494850000):0.2993930000	(1tjo_A.pdb:0.0138880000	1tk6_A.pdb:0.0408150000):0.6575270000):0.0874609000	1uvh_A.pdb:0.7427290000):0.2644770000):0.1049830000	((((2fzf_A.pdb:0.6562580000	(1otk_A.pdb:1.2822450000	(((((((1oqu_A.pdb:0.1997820000	1r2f_A.pdb:0.1798670000):0.0739330000	1uzr_A.pdb:0.0754190000):0.8063440000	1mxr_A.pdb:0.7305990000):0.1120000000	((1jk0_A.pdb:0.4187710000	2uw2_A.pdb:0.1100750000):0.0751865000	1w68_A.pdb:0.0601880000):0.5850120000):0.3715790000	3ee4_A.pdb:0.6771170000):0.2416070000	((2inc_B.pdb:0.8606170000	(2inp_C.pdb:0.7469000000	1mty_B.pdb:1.0662330000):0.2616400000):0.1938920000	(1mty_D.pdb:1.1184990000	3dhg_A.pdb:1.0116660000):0.4466120000):0.7306320000):0.1680790000	(((2uw1_A.pdb:0.0320850000	2uw1_B.pdb:0.0613750000):0.1208190000	1afr_A.pdb:0.1095540000):0.8597270000	1za0_A.pdb:1.1660540000):0.7967630000):0.5212850000):0.6859610000):0.3334280000	(1lko_A.pdb:0.2175020000	(1yuz_A.pdb:0.5431480000	3qhb_A.pdb:0.7717940000):0.3446700000):0.4363830000):0.3035670000	(((((1bcf_A.pdb:0.0665970000	3e1q_A.pdb:0.0800970000):0.2271780000	2fkz_A.pdb:0.1107370000):0.1961870000	1jgc_A.pdb:0.2357220000):0.3432570000	(((((((1lb3_A.pdb:0.0528890000	2za7_A.pdb:0.0717610000):0.2137540000	1bg7_A.pdb:0.1225490000):0.0844380000	1r03_A.pdb:0.1978500000):0.0956942000	(1z6o_A.pdb:1.0232180000	1z6o_M.pdb:0.4340440000):0.2046770000):0.3141930000	3e6s_A.pdb:0.3198690000):0.1791150000	(2jd7_A.pdb:0.1722510000	1vlg_A.pdb:0.2762660000):0.1633590000):0.0615294000	(1eum_A.pdb:0.2565790000	1krq_A.pdb:0.3110400000):0.1202900000):0.6053400000):0.1410700000	1nfv_A.pdb:0.5367680000):0.2241940000):0.2216010000	2vzb_A.pdb:0.6793000000):0.2912290000):0.0430582000):0.0703514000):0.0724661000	1n1q_A.pdb:0.1656030000):0.0713520000	2chp_A.pdb:0.2915350000):0.1235590000	1ji4_A.pdb:0.7481100000);
(1ji5_A.pdb:0.3089270000	((1jig_A.pdb:0.2332730000	((((1qgh_A.pdb:0.2905140000	2ux1_A.pdb:0.4067530000):0.1910280000	1ji4_A.pdb:0.4879060000):0.0983775000	2fjc_A.pdb:0.5341420000):0.1184660000	(((((1dps_A.pdb:0.0796660000	1jts_A.pdb:0.0562050000):0.2465970000	1o9r_A.pdb:0.2092350000):0.5423390000	1uvh_A.pdb:0.6593730000):0.2329390000	(1tjo_A.pdb:0.0528260000	1tk6_A.pdb:0.0245250000):0.5581940000):0.1835060000	(((((2fzf_A.pdb:1.3806920000	((1lko_A.pdb:0.5559720000	1yuz_A.pdb:0.8155510000):0.3372050000	3qhb_A.pdb:0.4524370000):0.4885700000):0.2949160000	(((((1lb3_A.pdb:0.0547260000	2za7_A.pdb:0.1249120000):0.1764480000	(1bg7_A.pdb:0.1937100000	1r03_A.pdb:0.2615320000):0.0801607000):0.0936769000	(1z6o_A.pdb:1.0043310000	1z6o_M.pdb:0.5004560000):0.2662610000):0.3427900000	3e6s_A.pdb:0.4872730000):0.1307900000	((1eum_A.pdb:0.2224390000	1krq_A.pdb:0.3585520000):0.2653530000	(2jd7_A.pdb:0.2127940000	1vlg_A.pdb:0.2318990000):0.1120730000):0.1078210000):0.3988530000):0.2685410000	((((1bcf_A.pdb:0.1049150000	3e1q_A.pdb:0.0997130000):0.1732730000	2fkz_A.pdb:0.1723680000):0.1143120000	1jgc_A.pdb:0.2971020000):0.4068270000	1nfv_A.pdb:0.6138060000):0.1818780000):0.2028540000	2vzb_A.pdb:0.6635430000):0.0482515000	(1otk_A.pdb:0.9518550000	((((((1oqu_A.pdb:0.1700150000	1r2f_A.pdb:0.2323890000):0.0603510000	1uzr_A.pdb:0.0900290000):0.5112110000	(1mxr_A.pdb:0.6463820000	((1jk0_A.pdb:0.3865920000	2uw2_A.pdb:0.1246690000):0.0550524000	1w68_A.pdb:0.0667010000):0.6384120000):0.2445800000):0.3261220000	3ee4_A.pdb:0.9059740000):0.2679860000	(((2uw1_A.pdb:0.0422060000	2uw1_B.pdb:0.0611780000):0.0822293000	1afr_A.pdb:0.1719020000):0.8920750000	1za0_A.pdb:1.2920890000):0.8745170000):0.3096710000	((2inc_B.pdb:0.6120860000	(2inp_C.pdb:0.8242630000	1mty_B.pdb:1.0769520000):0.2153740000):0.1661020000	(1mty_D.pdb:0.9250240000	3dhg_A.pdb:0.9827860000):0.5988160000):0.4745080000):0.4093010000):0.9795180000):0.1643940000):0.2140620000):0.0534229000):0.0370655000	1n1q_A.pdb:0.2132720000):0.1123450000	2chp_A.pdb:0.3723490000);
(1ji5_A.pdb:0.3665310000	(1jig_A.pdb:0.1818700000	1n1q_A.pdb:0.2025450000):0.0758573000	((2chp_A.pdb:0.3266160000	(((((1dps_A.pdb:0.0457560000	1jts_A.pdb:0.0496850000):0.2065520000	1o9r_A.pdb:0.2487180000):0.2885230000	1uvh_A.pdb:0.7631270000):0.2828300000	(1tjo_A.pdb:0.0395000000	1tk6_A.pdb:0.0177160000):0.6693690000):0.2640850000	(((((2fzf_A.pdb:1.5634990000	(1lko_A.pdb:0.4135380000	1yuz_A.pdb:0.6891330000):0.3335570000):0.1119380000	3qhb_A.pdb:0.6030950000):0.5435530000	(((((1lb3_A.pdb:0.0540390000	2za7_A.pdb:0.1275430000):0.2777330000	1bg7_A.pdb:0.1646220000):0.0524864000	1r03_A.pdb:0.1666970000):0.0919804000	(1z6o_M.pdb:0.4440850000	((((1eum_A.pdb:0.1874070000	1krq_A.pdb:0.2221950000):0.1857670000	3e6s_A.pdb:0.5980550000):0.1300030000	2jd7_A.pdb:0.2141580000):0.0919356000	1vlg_A.pdb:0.1813680000):0.3173710000):0.2265550000):0.1118330000	1z6o_A.pdb:0.9675130000):0.6647070000):0.2245470000	((((1bcf_A.pdb:0.0792410000	3e1q_A.pdb:0.1020800000):0.0862782000	2fkz_A.pdb:0.1837950000):0.3115200000	1jgc_A.pdb:0.2262830000):0.2287610000	1nfv_A.pdb:0.5475990000):0.0533020000):0.3027280000	(2vzb_A.pdb:0.6331380000	(1otk_A.pdb:1.2811700000	(((((((1oqu_A.pdb:0.1674520000	1r2f_A.pdb:0.1940610000):0.0584967000	1uzr_A.pdb:0.0834740000):0.5150320000	1mxr_A.pdb:0.8050410000):0.1907050000	3ee4_A.pdb:1.1067000000):0.1550750000	((1jk0_A.pdb:0.4227110000	2uw2_A.pdb:0.1181790000):0.0197098000	1w68_A.pdb:0.0922740000):0.7237740000):0.2354140000	(((2uw1_A.pdb:0.0507190000	2uw1_B.pdb:0.0567280000):0.1195180000	1afr_A.pdb:0.1191670000):1.0842100000	1za0_A.pdb:0.9503150000):0.7466730000):0.3964030000	((2inc_B.pdb:0.8186690000	(2inp_C.pdb:0.7869490000	1mty_B.pdb:1.1014790000):0.1739520000):0.2421050000	(1mty_D.pdb:1.2056410000	3dhg_A.pdb:0.8037160000):0.4323130000):0.2384260000):0.4697030000):0.8024740000):0.1760870000):0.2498430000):0.1787940000):0.1010400000	((1qgh_A.pdb:0.2769620000	2ux1_A.pdb:0.3448030000):0.1932710000	(1ji4_A.pdb:0.4500450000	2fjc_A.pdb:0.4907660000):0.1673970000):0.1557750000):0.0643423000);
(1ji5_A.pdb:0.1401980000	((1jig_A.pdb:0.1900440000	((((1qgh_A.pdb:0.2644200000	2ux1_A.pdb:0.4340990000):0.2016990000	((((1dps_A.pdb:0.0715110000	1jts_A.pdb:0.0676260000):0.2691060000	1o9r_A.pdb:0.1839240000):0.3111310000	1uvh_A.pdb:0.6154580000):0.2625830000	(((1tjo_A.pdb:0.0416940000	1tk6_A.pdb:0.0000020000):0.6460660000	(1otk_A.pdb:1.1318090000	(((((((1oqu_A.pdb:0.1702190000	1uzr_A.pdb:0.0755100000):0.0701753000	1r2f_A.pdb:0.1447510000):0.5662180000	1mxr_A.pdb:0.5482060000):0.2656440000	((1jk0_A.pdb:0.4399260000	1w68_A.pdb:0.1107200000):0.0955596000	2uw2_A.pdb:0.0541960000):0.5187640000):0.2540790000	3ee4_A.pdb:1.1210380000):0.3913180000	(((2uw1_A.pdb:0.0541190000	2uw1_B.pdb:0.0832060000):0.1550080000	1afr_A.pdb:0.0713910000):1.1805100000	1za0_A.pdb:0.9167500000):0.7901730000):0.2901470000	((2inc_B.pdb:0.6462210000	(2inp_C.pdb:0.8225810000	1mty_B.pdb:1.1501080000):0.0813304000):0.3005310000	(1mty_D.pdb:1.0358920000	3dhg_A.pdb:1.0389720000):0.4259770000):0.6169900000):0.6702410000):0.7664620000):0.0445737000	(((((2fzf_A.pdb:1.6405500000	((((((1lb3_A.pdb:0.0815100000	2za7_A.pdb:0.0673880000):0.1909900000	(1bg7_A.pdb:0.1240610000	1r03_A.pdb:0.2673700000):0.0817812000):0.0564528000	(1z6o_A.pdb:0.9758490000	1z6o_M.pdb:0.5388020000):0.2587700000):0.4041070000	3e6s_A.pdb:0.5775930000):0.1289750000	(1eum_A.pdb:0.3012430000	1krq_A.pdb:0.4391660000):0.1655810000):0.0648422000	(2jd7_A.pdb:0.2366940000	1vlg_A.pdb:0.1920390000):0.0930165000):0.3248690000):0.1262990000	((1lko_A.pdb:0.5677930000	1yuz_A.pdb:0.7082010000):0.1906620000	3qhb_A.pdb:0.7373060000):0.4815820000):0.2047030000	(((1bcf_A.pdb:0.0487600000	3e1q_A.pdb:0.1268270000):0.1749410000	2fkz_A.pdb:0.1243910000):0.3233110000	1jgc_A.pdb:0.1693100000):0.3517150000):0.1055670000	1nfv_A.pdb:0.5294180000):0.3057720000	2vzb_A.pdb:0.7713660000):0.1462220000):0.2204300000):0.0493193000):0.0402934000	2fjc_A.pdb:0.5033670000):0.0615054000	1ji4_A.pdb:0.4484540000):0.1041740000):0.0733200000	1n1q_A.pdb:0.2288480000):0.1565630000	2chp_A.pdb:0.3882110000);
(1ji5_A.pdb:0.2367540000	(((1jig_A.pdb:0.1624780000	((1qgh_A.pdb:0.1767280000	2ux1_A.pdb:0.4234440000):0.2975030000	(1ji4_A.pdb:0.4464600000	2fjc_A.pdb:0.3935400000):0.2832240000):0.0652396000):0.0395036000	(((((1dps_A.pdb:0.0457330000	1jts_A.pdb:0.0923440000):0.2542140000	1o9r_A.pdb:0.1385150000):0.3680450000	1uvh_A.pdb:0.6339750000):0.2734850000	(1tjo_A.pdb:0.0065520000	1tk6_A.pdb:0.0385750000):0.5770010000):0.3099280000	((((2fzf_A.pdb:1.7607280000	(1otk_A.pdb:1.8400340000	(((((((1oqu_A.pdb:0.1699870000	1r2f_A.pdb:0.1919200000):0.0459422000	1uzr_A.pdb:0.0774450000):0.5661190000	1mxr_A.pdb:0.6512970000):0.2407290000	(1jk0_A.pdb:0.3897270000	(2uw2_A.pdb:0.1133180000	1w68_A.pdb:0.0822170000):0.0847237000):0.6154580000):0.3124940000	3ee4_A.pdb:0.9649990000):0.2618080000	(((2uw1_A.pdb:0.0450130000	2uw1_B.pdb:0.0693150000):0.0750006000	1afr_A.pdb:0.1911410000):0.9019540000	1za0_A.pdb:1.3395770000):0.7385690000):0.1426840000	((2inc_B.pdb:0.6645180000	(2inp_C.pdb:0.7360710000	1mty_B.pdb:1.0431280000):0.3344610000):0.2331870000	(1mty_D.pdb:1.1753640000	3dhg_A.pdb:0.8720140000):0.3612780000):0.7351490000):0.3506930000):0.5101090000):0.1478420000	((1lko_A.pdb:0.6051850000	1yuz_A.pdb:0.7734000000):0.5182420000	3qhb_A.pdb:0.4980470000):0.2550540000):0.3415560000	(((((1bcf_A.pdb:0.0645660000	3e1q_A.pdb:0.0894490000):0.2198780000	2fkz_A.pdb:0.2157750000):0.0480229000	1jgc_A.pdb:0.3482740000):0.3848590000	((((1lb3_A.pdb:0.1015410000	2za7_A.pdb:0.0931650000):0.1782640000	(1bg7_A.pdb:0.1979840000	1r03_A.pdb:0.2026130000):0.0630954000):0.1863570000	(1z6o_A.pdb:0.9477480000	1z6o_M.pdb:0.6154080000):0.1390970000):0.2991790000	(((1eum_A.pdb:0.2623760000	1krq_A.pdb:0.3042460000):0.1914080000	(2jd7_A.pdb:0.1744360000	1vlg_A.pdb:0.3104560000):0.1067650000):0.1438370000	3e6s_A.pdb:0.4903100000):0.1090160000):0.4376960000):0.0594627000	1nfv_A.pdb:0.5539200000):0.1383630000):0.1582540000	2vzb_A.pdb:0.7786280000):0.3032940000):0.1093020000):0.0744263000	1n1q_A.pdb:0.2343250000):0.0695137000	2chp_A.pdb:0.3221250000);
(1ji5_A.pdb:0.2384440000	1jig_A.pdb:0.2204060000	((1n1q_A.pdb:0.1786880000	2chp_A.pdb:0.4009870000):0.0664305000	(((1qgh_A.pdb:0.1432120000	2ux1_A.pdb:0.3766400000):0.2426420000	(1ji4_A.pdb:0.4422380000	2fjc_A.pdb:0.4333920000):0.1483490000):0.0571500000	(((((1dps_A.pdb:0.0947940000	1jts_A.pdb:0.0442730000):0.2178270000	1o9r_A.pdb:0.2334070000):0.3171280000	1uvh_A.pdb:0.6702300000):0.1534340000	(1tjo_A.pdb:0.0246410000	1tk6_A.pdb:0.0179250000):0.4954180000):0.3203270000	((((((2fzf_A.pdb:1.0190210000	((1lko_A.pdb:0.5132850000	1yuz_A.pdb:0.8919690000):0.3234530000	3qhb_A.pdb:0.5645130000):0.3393560000):0.5094020000	(((((((1lb3_A.pdb:0.0779530000	2za7_A.pdb:0.0922110000):0.1223160000	1z6o_A.pdb:1.1860890000):0.1003920000	1bg7_A.pdb:0.0994140000):0.1058410000	1r03_A.pdb:0.1478560000):0.2242850000	1z6o_M.pdb:0.6578380000):0.1721540000	3e6s_A.pdb:0.5958270000):0.1518540000	((1eum_A.pdb:0.3677490000	1krq_A.pdb:0.3001690000):0.1747370000	(2jd7_A.pdb:0.2587970000	1vlg_A.pdb:0.2945460000):0.1123240000):0.0831932000):0.5409240000):0.2159380000	(((1bcf_A.pdb:0.0784490000	3e1q_A.pdb:0.0611750000):0.1228740000	2fkz_A.pdb:0.1244690000):0.1940250000	1jgc_A.pdb:0.2604540000):0.2707120000):0.0679651000	1nfv_A.pdb:0.5762310000):0.2128820000	2vzb_A.pdb:0.8334210000):0.1473670000	(1otk_A.pdb:0.8030940000	(((((((1oqu_A.pdb:0.1911980000	1uzr_A.pdb:0.1143640000):0.0675067000	1r2f_A.pdb:0.1161810000):0.6011410000	1mxr_A.pdb:0.7057420000):0.2278160000	((1jk0_A.pdb:0.3959760000	2uw2_A.pdb:0.1165800000):0.0475893000	1w68_A.pdb:0.0605090000):0.6616740000):0.3071280000	3ee4_A.pdb:0.8611890000):0.3821120000	(((2uw1_A.pdb:0.0455200000	2uw1_B.pdb:0.0605320000):0.0802094000	1afr_A.pdb:0.1889520000):0.8496410000	1za0_A.pdb:1.2344580000):0.8574790000):0.4561060000	(((2inc_B.pdb:0.8645200000	2inp_C.pdb:0.8205060000):0.0813511000	1mty_B.pdb:1.0962890000):0.1854240000	(1mty_D.pdb:1.1106560000	3dhg_A.pdb:0.8533830000):0.5004830000):0.4185730000):0.8134880000):0.9992550000):0.1407310000):0.1543100000):0.0567832000):0.0425416000);
(1ji5_A.pdb:0.1864230000	(((1jig_A.pdb:0.1558930000	((1qgh_A.pdb:0.2920530000	2ux1_A.pdb:0.2884970000):0.3108790000	(1ji4_A.pdb:0.3951220000	2fjc_A.pdb:0.5750150000):0.3098760000):0.1050110000):0.0781027000	(((((1dps_A.pdb:0.0498080000	1jts_A.pdb:0.0527650000):0.2341730000	1o9r_A.pdb:0.1897550000):0.2840890000	(1tjo_A.pdb:0.0170400000	1tk6_A.pdb:0.0428830000):0.7271140000):0.1047530000	1uvh_A.pdb:0.7630730000):0.2882300000	(((2fzf_A.pdb:1.3056930000	(1otk_A.pdb:1.3827710000	(((((((1oqu_A.pdb:0.1746670000	1r2f_A.pdb:0.1975430000):0.0509707000	1uzr_A.pdb:0.0693540000):0.5362180000	1mxr_A.pdb:0.6980340000):0.3200360000	((1jk0_A.pdb:0.3704420000	2uw2_A.pdb:0.1280070000):0.0362564000	1w68_A.pdb:0.0765250000):0.4413060000):0.2194830000	3ee4_A.pdb:1.0937160000):0.2083560000	(((2uw1_A.pdb:0.0573570000	2uw1_B.pdb:0.0551460000):0.1173500000	1afr_A.pdb:0.1410070000):0.7784170000	1za0_A.pdb:1.4421110000):0.7945510000):0.4171060000	(2inc_B.pdb:0.7218170000	((2inp_C.pdb:0.7971380000	1mty_B.pdb:1.0759620000):0.3028530000	(1mty_D.pdb:0.9848790000	3dhg_A.pdb:1.0947160000):0.5158050000):0.1399600000):0.4051070000):0.4540620000):0.1965850000):0.3317340000	((((((1bcf_A.pdb:0.1137980000	3e1q_A.pdb:0.0905150000):0.1634300000	2fkz_A.pdb:0.1427000000):0.2361880000	1jgc_A.pdb:0.1685980000):0.3780060000	1nfv_A.pdb:0.4709900000):0.1533330000	(((((((1lb3_A.pdb:0.0776170000	2za7_A.pdb:0.1315770000):0.2293240000	1bg7_A.pdb:0.2074000000):0.0340215000	1r03_A.pdb:0.1882260000):0.1019900000	(1z6o_A.pdb:1.0477820000	1z6o_M.pdb:0.5404150000):0.2640050000):0.3317500000	3e6s_A.pdb:0.5685820000):0.1335130000	(2jd7_A.pdb:0.1511810000	1vlg_A.pdb:0.1943410000):0.1410680000):0.0535926000	(1eum_A.pdb:0.2740230000	1krq_A.pdb:0.3119950000):0.1321780000):0.5460790000):0.2120070000	((1lko_A.pdb:0.6755580000	1yuz_A.pdb:0.5594120000):0.1979350000	3qhb_A.pdb:0.4775260000):0.5116150000):0.2184330000):0.0298324000	2vzb_A.pdb:0.8813990000):0.2680410000):0.1128100000):0.0585186000	1n1q_A.pdb:0.3517060000):0.1249000000	2chp_A.pdb:0.3995550000);
(1ji5_A.pdb:0.2358700000	(((1jig_A.pdb:0.2325100000	(((1qgh_A.pdb:0.1998640000	2ux1_A.pdb:0.4102990000):0.3176800000	2fjc_A.pdb:0.5996150000):0.0425955000	((((1dps_A.pdb:0.0673790000	1jts_A.pdb:0.0861210000):0.2939020000	1o9r_A.pdb:0.2107770000):0.3241410000	1uvh_A.pdb:0.5904790000):0.3024790000	((1tjo_A.pdb:0.0233060000	1tk6_A.pdb:0.0330560000):0.5031030000	((((2fzf_A.pdb:1.1215540000	((1lko_A.pdb:0.5962270000	1yuz_A.pdb:0.8172160000):0.2059870000	3qhb_A.pdb:0.4872740000):0.5035340000):0.3699200000	(1otk_A.pdb:1.3651510000	(((((((1oqu_A.pdb:0.1984570000	1r2f_A.pdb:0.2190940000):0.0727283000	1uzr_A.pdb:0.0322630000):0.4727180000	1mxr_A.pdb:0.6352790000):0.2829820000	((1jk0_A.pdb:0.4147050000	2uw2_A.pdb:0.1008630000):0.0560989000	1w68_A.pdb:0.0770320000):0.6441950000):0.2539060000	3ee4_A.pdb:0.9682990000):0.1560210000	(((2uw1_A.pdb:0.0439030000	2uw1_B.pdb:0.0721300000):0.1048660000	1afr_A.pdb:0.1527330000):1.0892200000	1za0_A.pdb:0.8646370000):0.7123380000):0.2213830000	((2inc_B.pdb:0.7688440000	(2inp_C.pdb:0.7637040000	1mty_B.pdb:1.2219560000):0.2454580000):0.2567750000	(1mty_D.pdb:0.8770990000	3dhg_A.pdb:0.9879590000):0.5030860000):0.6137010000):0.3377550000):0.5841000000):0.4094650000	2vzb_A.pdb:0.7774690000):0.1025220000	(((((1bcf_A.pdb:0.0753820000	3e1q_A.pdb:0.0980580000):0.1341210000	2fkz_A.pdb:0.1422400000):0.1537940000	1jgc_A.pdb:0.3010790000):0.2140290000	((((((1lb3_A.pdb:0.0841670000	2za7_A.pdb:0.0804860000):0.1997150000	1bg7_A.pdb:0.2216350000):0.0640612000	1r03_A.pdb:0.1884680000):0.1462610000	(1z6o_A.pdb:1.0238660000	1z6o_M.pdb:0.4637560000):0.1807470000):0.3235870000	3e6s_A.pdb:0.5981600000):0.0698350000	((1eum_A.pdb:0.3003530000	1krq_A.pdb:0.2984820000):0.1415780000	(2jd7_A.pdb:0.1670200000	1vlg_A.pdb:0.3157760000):0.1651870000):0.1584710000):0.5933190000):0.0779030000	1nfv_A.pdb:0.5759990000):0.2194330000):0.2443740000):0.1614970000):0.1267890000):0.0753301000):0.0347838000	1n1q_A.pdb:0.2264310000):0.1092150000	2chp_A.pdb:0.3874470000):0.1105080000	1ji4_A.pdb:0.5679920000);
(1ji5_A.pdb:0.3053970000	((1jig_A.pdb:0.1649660000	(((1qgh_A.pdb:0.2719300000	2ux1_A.pdb:0.3291210000):0.2870460000	(1ji4_A.pdb:0.4820340000	2fjc_A.pdb:0.4120300000):0.0817312000):0.1133790000	(((((1dps_A.pdb:0.0752930000	1jts_A.pdb:0.0521940000):0.2845570000	1o9r_A.pdb:0.1445940000):0.3217130000	1uvh_A.pdb:0.6782850000):0.1069980000	(1tjo_A.pdb:0.0483340000	1tk6_A.pdb:0.0174040000):0.5823810000):0.2695370000	(((2fzf_A.pdb:1.4635610000	(1otk_A.pdb:1.1647650000	(((((((1oqu_A.pdb:0.1738780000	1r2f_A.pdb:0.2021370000):0.0537417000	1uzr_A.pdb:0.0589660000):0.6763380000	1mxr_A.pdb:0.7599210000):0.1968300000	((1jk0_A.pdb:0.4348800000	2uw2_A.pdb:0.1207140000):0.0353396000	1w68_A.pdb:0.1131020000):0.6389590000):0.2940380000	3ee4_A.pdb:0.9516200000):0.4635730000	(((2uw1_A.pdb:0.0504730000	2uw1_B.pdb:0.0748140000):0.1064840000	1afr_A.pdb:0.1568720000):0.6795620000	1za0_A.pdb:1.4004680000):0.8817110000):0.1983140000	((2inc_B.pdb:0.7651710000	(2inp_C.pdb:0.8380290000	1mty_B.pdb:1.0305140000):0.0945531000):0.1532440000	(1mty_D.pdb:0.9611650000	3dhg_A.pdb:0.8096330000):0.4918230000):0.4788590000):0.2711360000):0.4052950000):0.4790270000	2vzb_A.pdb:0.6391750000):0.0000025877	(((((1bcf_A.pdb:0.0565490000	3e1q_A.pdb:0.0971900000):0.1547680000	2fkz_A.pdb:0.1535710000):0.1650930000	1jgc_A.pdb:0.2062590000):0.3213580000	(((((((1lb3_A.pdb:0.0730150000	2za7_A.pdb:0.1251960000):0.0933958000	1z6o_A.pdb:1.0122410000):0.0896626000	(1bg7_A.pdb:0.1546900000	1r03_A.pdb:0.1729140000):0.0443184000):0.2241900000	1z6o_M.pdb:0.6507720000):0.2075450000	3e6s_A.pdb:0.5031890000):0.1764120000	(2jd7_A.pdb:0.2336830000	1vlg_A.pdb:0.3086960000):0.1015690000):0.0866194000	(1eum_A.pdb:0.2285210000	1krq_A.pdb:0.4340190000):0.0844456000):0.6376160000):0.1072870000	(1nfv_A.pdb:0.3250100000	((1lko_A.pdb:0.6038700000	1yuz_A.pdb:0.5937850000):0.2237560000	3qhb_A.pdb:0.6712310000):0.4911790000):0.2101950000):0.3193010000):0.3553450000):0.1574840000):0.0696161000):0.0776464000	1n1q_A.pdb:0.2382340000):0.0726748000	2chp_A.pdb:0.3560170000);
(1ji5_A.pdb:0.2854980000	((1jig_A.pdb:0.1514830000	((((1qgh_A.pdb:0.2296140000	2ux1_A.pdb:0.3072920000):0.2394700000	1ji4_A.pdb:0.5648850000):0.0970341000	(2fjc_A.pdb:0.4365610000	((((1dps_A.pdb:0.0563600000	1jts_A.pdb:0.0562930000):0.2520870000	1o9r_A.pdb:0.1845460000):0.3503620000	1uvh_A.pdb:0.6212160000):0.2427230000	(1tjo_A.pdb:0.0316380000	1tk6_A.pdb:0.0094940000):0.6412160000):0.2761480000):0.1026960000):0.0382167000	(((((2fzf_A.pdb:1.4679710000	(1lko_A.pdb:0.6057840000	1yuz_A.pdb:0.5986590000):0.1339630000):0.1091800000	3qhb_A.pdb:0.7045140000):0.5887180000	(((((1bcf_A.pdb:0.0671510000	3e1q_A.pdb:0.1131550000):0.1579430000	2fkz_A.pdb:0.2054560000):0.2582820000	1jgc_A.pdb:0.2086530000):0.2377340000	((((1lb3_A.pdb:0.0693350000	2za7_A.pdb:0.1208440000):0.1684440000	(1bg7_A.pdb:0.1435690000	1r03_A.pdb:0.2850690000):0.0518124000):0.2472380000	(1z6o_A.pdb:1.0454140000	1z6o_M.pdb:0.5281190000):0.1435310000):0.2173780000	(((1eum_A.pdb:0.2453420000	1krq_A.pdb:0.3316350000):0.1710800000	(2jd7_A.pdb:0.1822190000	1vlg_A.pdb:0.2480010000):0.1359370000):0.1236190000	3e6s_A.pdb:0.4711120000):0.2342820000):0.6043630000):0.1003750000	1nfv_A.pdb:0.4887140000):0.1021660000):0.2636320000	2vzb_A.pdb:0.7162330000):0.1188770000	(1otk_A.pdb:1.3602210000	(((((((1oqu_A.pdb:0.1738250000	1uzr_A.pdb:0.1077200000):0.0769772000	1r2f_A.pdb:0.1134630000):0.7324930000	1mxr_A.pdb:0.7239700000):0.1290230000	(1jk0_A.pdb:0.4060780000	(2uw2_A.pdb:0.1107430000	1w68_A.pdb:0.0989890000):0.1204070000):0.6640600000):0.2673550000	3ee4_A.pdb:0.9813890000):0.2829010000	(((2uw1_A.pdb:0.0326530000	2uw1_B.pdb:0.0729040000):0.0767872000	1afr_A.pdb:0.1510960000):0.7633940000	1za0_A.pdb:1.3389740000):0.6179780000):0.0822149000	((2inc_B.pdb:0.6566980000	(2inp_C.pdb:0.8607220000	1mty_B.pdb:1.2057100000):0.1375120000):0.1739200000	(1mty_D.pdb:1.0996130000	3dhg_A.pdb:0.9297140000):0.5467480000):0.5551660000):0.5067430000):0.8871650000):0.2171250000):0.1189910000):0.0715263000	1n1q_A.pdb:0.1815110000):0.0677150000	2chp_A.pdb:0.3323230000);
(1ji5_A.pdb:0.1915150000	((1jig_A.pdb:0.1082050000	((((1qgh_A.pdb:0.2249940000	2ux1_A.pdb:0.3925400000):0.1770300000	1ji4_A.pdb:0.5706100000):0.0804295000	2fjc_A.pdb:0.5003560000):0.0760418000	(((((1dps_A.pdb:0.0556120000	1jts_A.pdb:0.0378200000):0.3089260000	1o9r_A.pdb:0.2163310000):0.2332330000	1uvh_A.pdb:0.6940500000):0.2603810000	(1tjo_A.pdb:0.0231540000	1tk6_A.pdb:0.0112100000):0.6257700000):0.1381570000	((((((2fzf_A.pdb:1.4159860000	((1otk_A.pdb:1.5225590000	((2inc_B.pdb:0.8402420000	(2inp_C.pdb:0.7815740000	1mty_B.pdb:0.9934010000):0.1666970000):0.1263680000	(1mty_D.pdb:1.2123800000	3dhg_A.pdb:0.9106490000):0.5026380000):0.4779790000):0.0532918000	(((((1oqu_A.pdb:0.1818790000	1uzr_A.pdb:0.1076310000):0.0972678000	1r2f_A.pdb:0.0981330000):0.4973350000	(1mxr_A.pdb:0.6760980000	((1jk0_A.pdb:0.4362910000	2uw2_A.pdb:0.0887500000):0.0627543000	1w68_A.pdb:0.0787320000):0.6756760000):0.1646350000):0.3494170000	3ee4_A.pdb:0.8137120000):0.2181180000	(((2uw1_A.pdb:0.0400740000	2uw1_B.pdb:0.0685560000):0.0961995000	1afr_A.pdb:0.1471920000):0.7860030000	1za0_A.pdb:1.1230970000):0.7645230000):0.3330400000):0.6543160000):0.3106700000	((1lko_A.pdb:0.6056880000	1yuz_A.pdb:0.6429620000):0.1377530000	3qhb_A.pdb:0.6253500000):0.6091850000):0.2528310000	((((((((1lb3_A.pdb:0.0320690000	1z6o_A.pdb:1.2565670000):0.0406140000	2za7_A.pdb:0.0849800000):0.2031070000	1bg7_A.pdb:0.1797120000):0.0709512000	1r03_A.pdb:0.1835400000):0.1915080000	1z6o_M.pdb:0.6971210000):0.2435360000	3e6s_A.pdb:0.4856300000):0.1516910000	(2jd7_A.pdb:0.1479350000	1vlg_A.pdb:0.2252090000):0.1154030000):0.0750726000	(1eum_A.pdb:0.2425480000	1krq_A.pdb:0.3492620000):0.1336210000):0.5041040000):0.2576330000	(((1bcf_A.pdb:0.0893290000	3e1q_A.pdb:0.0715190000):0.1641180000	2fkz_A.pdb:0.1782700000):0.1779290000	1jgc_A.pdb:0.2025370000):0.3497520000):0.0725728000	1nfv_A.pdb:0.4907450000):0.2321790000	2vzb_A.pdb:0.7702530000):0.2593150000):0.1822550000):0.1194120000):0.0558609000	1n1q_A.pdb:0.1949130000):0.1132630000	2chp_A.pdb:0.3064980000);
(1ji5_A.pdb:0.2695030000	(((1jig_A.pdb:0.1751930000	((1qgh_A.pdb:0.2410250000	2ux1_A.pdb:0.3704400000):0.1917430000	(1ji4_A.pdb:0.3875790000	2fjc_A.pdb:0.4716800000):0.1925650000):0.1566780000):0.0330354000	(((((1dps_A.pdb:0.0933550000	1jts_A.pdb:0.0269960000):0.2467640000	1o9r_A.pdb:0.1814130000):0.3368760000	1uvh_A.pdb:0.7257720000):0.2744490000	(1tjo_A.pdb:0.0266160000	1tk6_A.pdb:0.0121980000):0.6868040000):0.2724080000	(((2fzf_A.pdb:1.1659050000	((1lko_A.pdb:0.6242100000	1yuz_A.pdb:0.7482050000):0.1312390000	3qhb_A.pdb:0.8073830000):0.2320030000):0.5451010000	((((1bcf_A.pdb:0.0823070000	3e1q_A.pdb:0.0296200000):0.1821720000	2fkz_A.pdb:0.2411710000):0.1269380000	1jgc_A.pdb:0.3209540000):0.3026440000	(1nfv_A.pdb:0.4935890000	((((1lb3_A.pdb:0.0631700000	2za7_A.pdb:0.0935540000):0.2082060000	(1z6o_A.pdb:0.9483570000	1z6o_M.pdb:0.5722080000):0.2120980000):0.0434854000	(1bg7_A.pdb:0.1900650000	1r03_A.pdb:0.2162560000):0.0487342000):0.3259870000	(((1eum_A.pdb:0.2577450000	1krq_A.pdb:0.2784410000):0.2012750000	(2jd7_A.pdb:0.1928060000	1vlg_A.pdb:0.2205600000):0.1108860000):0.1099240000	3e6s_A.pdb:0.4550940000):0.1435480000):0.4378690000):0.1238170000):0.0884713000):0.2822130000	(2vzb_A.pdb:0.5892400000	(1otk_A.pdb:1.2888860000	(((((((1oqu_A.pdb:0.2444870000	1r2f_A.pdb:0.2005230000):0.0599029000	1uzr_A.pdb:0.0444980000):0.7318030000	1mxr_A.pdb:0.7273960000):0.1416350000	((1jk0_A.pdb:0.4286460000	2uw2_A.pdb:0.1106270000):0.0658156000	1w68_A.pdb:0.0399140000):0.7045080000):0.2515090000	3ee4_A.pdb:1.1991100000):0.2162200000	((2uw1_A.pdb:0.0209500000	(2uw1_B.pdb:0.0347060000	1afr_A.pdb:0.2324320000):0.0357007000):1.0303100000	1za0_A.pdb:1.1516950000):0.6607480000):0.3483780000	(2inc_B.pdb:0.7641150000	((2inp_C.pdb:0.6664900000	1mty_B.pdb:1.1920770000):0.2764240000	(1mty_D.pdb:1.0218720000	3dhg_A.pdb:0.9196560000):0.5527830000):0.0455358000):0.6004090000):0.3346440000):0.9078360000):0.1424150000):0.2871550000):0.0942301000):0.0512845000	1n1q_A.pdb:0.2223760000):0.0894891000	2chp_A.pdb:0.3468780000);
(1ji5_A.pdb:0.2487530000	((1jig_A.pdb:0.2290900000	(((1qgh_A.pdb:0.2087990000	2ux1_A.pdb:0.4983610000):0.2425400000	(1ji4_A.pdb:0.6040140000	2fjc_A.pdb:0.4322120000):0.1490660000):0.0568838000	(((((1dps_A.pdb:0.0509140000	1jts_A.pdb:0.0539000000):0.2918970000	1o9r_A.pdb:0.1563290000):0.3319500000	1uvh_A.pdb:0.7389360000):0.2135710000	(1tjo_A.pdb:0.0236470000	1tk6_A.pdb:0.0239550000):0.7594140000):0.3543560000	(2fzf_A.pdb:1.4892920000	((2vzb_A.pdb:0.5816830000	(1otk_A.pdb:1.2744000000	(((((((1oqu_A.pdb:0.1787500000	1uzr_A.pdb:0.1175260000):0.0928897000	1r2f_A.pdb:0.0951750000):0.5261390000	1mxr_A.pdb:0.7134630000):0.1914480000	((1jk0_A.pdb:0.4370160000	2uw2_A.pdb:0.0940630000):0.0660377000	1w68_A.pdb:0.0594330000):0.6960800000):0.3991200000	(((2uw1_A.pdb:0.0403180000	2uw1_B.pdb:0.0432560000):0.0910109000	1afr_A.pdb:0.1447450000):1.0586600000	1za0_A.pdb:1.0492810000):0.4829170000):0.1902260000	3ee4_A.pdb:1.0794860000):0.3248920000	((2inc_B.pdb:0.6414580000	(2inp_C.pdb:0.7140170000	1mty_B.pdb:1.2468430000):0.2159670000):0.2525830000	(1mty_D.pdb:1.1295250000	3dhg_A.pdb:0.8002310000):0.5514750000):0.5187170000):0.2854600000):0.9354510000):0.2740020000	((((((1bcf_A.pdb:0.0971120000	3e1q_A.pdb:0.0974320000):0.1470690000	2fkz_A.pdb:0.1759510000):0.2275830000	1jgc_A.pdb:0.2847730000):0.2768940000	1nfv_A.pdb:0.6223960000):0.0969223000	((1lko_A.pdb:0.6337700000	1yuz_A.pdb:0.7972110000):0.2257190000	3qhb_A.pdb:0.7740060000):0.6315090000):0.0242436000	(((((1lb3_A.pdb:0.0802900000	2za7_A.pdb:0.0696830000):0.2440880000	1bg7_A.pdb:0.1445860000):0.0545187000	1r03_A.pdb:0.2250680000):0.1506360000	(1z6o_A.pdb:1.0348040000	1z6o_M.pdb:0.5758440000):0.2359850000):0.2419810000	((((1eum_A.pdb:0.3112500000	1krq_A.pdb:0.4274970000):0.2298420000	2jd7_A.pdb:0.1899170000):0.0970646000	1vlg_A.pdb:0.2175760000):0.1683500000	3e6s_A.pdb:0.5674480000):0.1778300000):0.4790510000):0.1381950000):0.0684703000):0.3146530000):0.0279885000):0.0679520000):0.0692268000	1n1q_A.pdb:0.1853940000):0.1141510000	2chp_A.pdb:0.4497980000);
(1ji5_A.pdb:0.2367750000	1jig_A.pdb:0.2640060000	(1n1q_A.pdb:0.2024890000	(2chp_A.pdb:0.4069190000	(((1qgh_A.pdb:0.2292770000	2ux1_A.pdb:0.4355470000):0.2366830000	(1ji4_A.pdb:0.4635910000	2fjc_A.pdb:0.5026060000):0.2042230000):0.1075430000	(((((1dps_A.pdb:0.0664230000	1jts_A.pdb:0.0720100000):0.2574080000	1o9r_A.pdb:0.2077450000):0.2811670000	1uvh_A.pdb:0.6444630000):0.3274920000	(1tjo_A.pdb:0.0178790000	1tk6_A.pdb:0.0407850000):0.6476790000):0.2314520000	(((2fzf_A.pdb:1.2718920000	(1otk_A.pdb:1.6719650000	(((((((1oqu_A.pdb:0.1507320000	1r2f_A.pdb:0.2289840000):0.0646381000	1uzr_A.pdb:0.0584580000):0.6111930000	1mxr_A.pdb:0.6229370000):0.3336570000	((1jk0_A.pdb:0.4023950000	2uw2_A.pdb:0.0932480000):0.0442292000	1w68_A.pdb:0.0919700000):0.5339810000):0.4796340000	3ee4_A.pdb:0.9918980000):0.3689570000	(((2uw1_A.pdb:0.0455370000	2uw1_B.pdb:0.0548270000):0.1138080000	1afr_A.pdb:0.1727920000):0.6287120000	1za0_A.pdb:1.2377810000):0.7316970000):0.3127260000	((2inc_B.pdb:0.7952790000	(2inp_C.pdb:0.7116310000	1mty_B.pdb:1.1590170000):0.2734270000):0.3022650000	(1mty_D.pdb:1.0450620000	3dhg_A.pdb:1.1273350000):0.4662940000):0.2138630000):0.5787300000):0.4010240000):0.4375280000	((((((1bcf_A.pdb:0.0815220000	3e1q_A.pdb:0.0603650000):0.1320530000	2fkz_A.pdb:0.2172770000):0.1023850000	1jgc_A.pdb:0.4276810000):0.3817510000	1nfv_A.pdb:0.7675300000):0.1305330000	((((((1lb3_A.pdb:0.0691210000	2za7_A.pdb:0.1297260000):0.1389170000	1z6o_A.pdb:1.1048680000):0.1142270000	(1bg7_A.pdb:0.2013940000	1r03_A.pdb:0.2258810000):0.0760108000):0.1809930000	1z6o_M.pdb:0.5958560000):0.2186240000	3e6s_A.pdb:0.5576900000):0.0546902000	((1eum_A.pdb:0.3212530000	1krq_A.pdb:0.3540460000):0.2022980000	(2jd7_A.pdb:0.1966890000	1vlg_A.pdb:0.2062660000):0.0741739000):0.1389740000):0.4863410000):0.0363018000	((1lko_A.pdb:0.4911910000	1yuz_A.pdb:0.9848130000):0.4681380000	3qhb_A.pdb:0.4952380000):0.7756480000):0.2194880000):0.0592639000	2vzb_A.pdb:0.7108960000):0.3021890000):0.1205390000):0.0502324000):0.0633970000):0.0508128000);
(1ji5_A.pdb:0.2157650000	((1jig_A.pdb:0.1871180000	((((1qgh_A.pdb:0.2594220000	2ux1_A.pdb:0.3333400000):0.1829460000	1ji4_A.pdb:0.5505300000):0.0897909000	2fjc_A.pdb:0.4229700000):0.1071000000	(((((1dps_A.pdb:0.0761460000	1jts_A.pdb:0.0406550000):0.1189170000	1o9r_A.pdb:0.2848260000):0.2495920000	1uvh_A.pdb:0.5759350000):0.2955880000	(1tjo_A.pdb:0.0135820000	1tk6_A.pdb:0.0393020000):0.5748480000):0.2183820000	(((((((2fzf_A.pdb:1.4583860000	(1lko_A.pdb:0.6254440000	1yuz_A.pdb:0.7270170000):0.1761220000):0.1581100000	3qhb_A.pdb:0.5926410000):0.5636650000	((((((((1lb3_A.pdb:0.0996320000	2za7_A.pdb:0.0834220000):0.2016030000	1bg7_A.pdb:0.1813400000):0.0682858000	1r03_A.pdb:0.2053160000):0.1811150000	(1z6o_A.pdb:1.2479490000	1z6o_M.pdb:0.3095090000):0.3546590000):0.2302190000	3e6s_A.pdb:0.3801130000):0.1764560000	(2jd7_A.pdb:0.1975200000	1vlg_A.pdb:0.3378310000):0.0971036000):0.1325680000	1krq_A.pdb:0.2798810000):0.0970455000	1eum_A.pdb:0.2059640000):0.5424660000):0.2221650000	1nfv_A.pdb:0.5789450000):0.0765855000	(((1bcf_A.pdb:0.1023890000	3e1q_A.pdb:0.0799600000):0.1449660000	2fkz_A.pdb:0.2224550000):0.1591930000	1jgc_A.pdb:0.2602970000):0.3121670000):0.1920600000	2vzb_A.pdb:0.7576730000):0.0525665000	(1otk_A.pdb:1.3214080000	(((((((1oqu_A.pdb:0.1488400000	1r2f_A.pdb:0.1932320000):0.0582186000	1uzr_A.pdb:0.0605830000):0.5320670000	1mxr_A.pdb:0.5427890000):0.2428620000	((1jk0_A.pdb:0.4913530000	1w68_A.pdb:0.0925500000):0.0595370000	2uw2_A.pdb:0.0905620000):0.6678090000):0.1249960000	((2uw1_A.pdb:0.0098710000	(2uw1_B.pdb:0.0617580000	1afr_A.pdb:0.2712150000):0.0366251000):1.0374200000	1za0_A.pdb:1.0310320000):0.8557580000):0.1954900000	3ee4_A.pdb:0.9184500000):0.4861400000	((2inc_B.pdb:0.6717760000	(2inp_C.pdb:0.6635230000	1mty_B.pdb:1.3460230000):0.2754740000):0.1305260000	(1mty_D.pdb:1.1287320000	3dhg_A.pdb:0.9700000000):0.4896980000):0.7140910000):0.4532620000):0.8811880000):0.1892400000):0.1586270000):0.0732791000):0.0513906000	1n1q_A.pdb:0.2145720000):0.1360460000	2chp_A.pdb:0.2983700000);
(1ji5_A.pdb:0.1932720000	((1jig_A.pdb:0.1482560000	(((1qgh_A.pdb:0.1734900000	2ux1_A.pdb:0.4446940000):0.1604300000	(1ji4_A.pdb:0.4264770000	2fjc_A.pdb:0.3863410000):0.2680550000):0.0869962000	((((1dps_A.pdb:0.0845420000	1jts_A.pdb:0.0334660000):0.2729970000	1o9r_A.pdb:0.1976190000):0.3132210000	1uvh_A.pdb:0.6290890000):0.3254950000	((1tjo_A.pdb:0.0447200000	1tk6_A.pdb:0.0132610000):0.5457460000	(((((2fzf_A.pdb:1.2907160000	((((((1lb3_A.pdb:0.1004370000	2za7_A.pdb:0.1151580000):0.2118490000	(1bg7_A.pdb:0.1382000000	1r03_A.pdb:0.2132160000):0.0859852000):0.1710790000	(1z6o_A.pdb:1.0576570000	1z6o_M.pdb:0.3727170000):0.1677370000):0.1735150000	3e6s_A.pdb:0.6107630000):0.2681180000	(2jd7_A.pdb:0.2056940000	1vlg_A.pdb:0.2051890000):0.0761895000):0.0931514000	(1eum_A.pdb:0.3275130000	1krq_A.pdb:0.3445330000):0.1439620000):0.3642380000):0.1227710000	((1lko_A.pdb:0.4153510000	1yuz_A.pdb:0.8760830000):0.1772240000	3qhb_A.pdb:0.6370780000):0.6219540000):0.3220760000	((((1bcf_A.pdb:0.1091160000	3e1q_A.pdb:0.0839230000):0.1674660000	2fkz_A.pdb:0.2125850000):0.2564230000	1jgc_A.pdb:0.2022490000):0.4216190000	1nfv_A.pdb:0.5155460000):0.0648644000):0.1949690000	2vzb_A.pdb:0.6558370000):0.0514358000	(1otk_A.pdb:1.8683440000	(((((((1oqu_A.pdb:0.2039990000	1r2f_A.pdb:0.2121440000):0.0516235000	1uzr_A.pdb:0.0886160000):0.5794300000	1mxr_A.pdb:0.6292130000):0.2779040000	((1jk0_A.pdb:0.3880100000	2uw2_A.pdb:0.1036660000):0.0670560000	1w68_A.pdb:0.0638380000):0.4752370000):0.3146170000	3ee4_A.pdb:0.8718620000):0.4073220000	(((2uw1_A.pdb:0.0451620000	2uw1_B.pdb:0.0550600000):0.0990607000	1afr_A.pdb:0.1380600000):1.1654600000	1za0_A.pdb:1.4351050000):0.5755130000):0.2252980000	((2inc_B.pdb:0.8391960000	(2inp_C.pdb:0.8877360000	1mty_B.pdb:1.2148250000):0.2047510000):0.1293700000	(1mty_D.pdb:0.9681380000	3dhg_A.pdb:0.9325800000):0.5338150000):0.4930550000):0.6642610000):0.7665510000):0.1249390000):0.2298890000):0.1695990000):0.0774010000):0.0462109000	1n1q_A.pdb:0.2076750000):0.1169480000	2chp_A.pdb:0.3643110000);
(1ji5_A.pdb:0.2373430000	((1jig_A.pdb:0.1440030000	(((1qgh_A.pdb:0.2607380000	2ux1_A.pdb:0.3381230000):0.2289600000	(1ji4_A.pdb:0.4453680000	2fjc_A.pdb:0.4060160000):0.1487390000):0.0480569000	(((((1dps_A.pdb:0.0821300000	1jts_A.pdb:0.0832000000):0.3438800000	1o9r_A.pdb:0.1625920000):0.3281690000	1uvh_A.pdb:0.5534300000):0.2012000000	(1tjo_A.pdb:0.0479570000	1tk6_A.pdb:0.0077580000):0.4861870000):0.2638930000	(((((2fzf_A.pdb:1.0268410000	((1otk_A.pdb:1.2119120000	(2inc_B.pdb:0.8163830000	((2inp_C.pdb:0.7870040000	(1mty_D.pdb:1.3091850000	3dhg_A.pdb:0.8622200000):0.5660710000):0.3112510000	1mty_B.pdb:0.9834330000):0.0846923000):0.4820600000):0.2964010000	((((((1oqu_A.pdb:0.1293740000	1r2f_A.pdb:0.2368410000):0.0505068000	1uzr_A.pdb:0.0863070000):0.4943870000	1mxr_A.pdb:0.7664630000):0.2556720000	((1jk0_A.pdb:0.4256910000	2uw2_A.pdb:0.0566910000):0.0676907000	1w68_A.pdb:0.0941680000):0.6840860000):0.2558110000	3ee4_A.pdb:1.1806070000):0.3405580000	(((2uw1_A.pdb:0.0461920000	2uw1_B.pdb:0.0683820000):0.0869552000	1afr_A.pdb:0.1399320000):0.7575460000	1za0_A.pdb:1.1505890000):0.7956850000):0.1349570000):0.8503330000):0.1572650000	((1lko_A.pdb:0.4818010000	1yuz_A.pdb:0.7476720000):0.2912160000	3qhb_A.pdb:0.6423800000):0.3246760000):0.2592410000	((((((1lb3_A.pdb:0.0574140000	2za7_A.pdb:0.0911810000):0.2765170000	1bg7_A.pdb:0.1403700000):0.0595161000	1r03_A.pdb:0.1934590000):0.1964740000	(1z6o_A.pdb:1.1048500000	1z6o_M.pdb:0.5863300000):0.1257330000):0.1482920000	3e6s_A.pdb:0.6743130000):0.1669640000	(((1eum_A.pdb:0.2946010000	1krq_A.pdb:0.3519750000):0.3021210000	2jd7_A.pdb:0.1932780000):0.0782518000	1vlg_A.pdb:0.2313250000):0.1103020000):0.5634430000):0.3386970000	((((1bcf_A.pdb:0.0830830000	3e1q_A.pdb:0.1335810000):0.1434970000	2fkz_A.pdb:0.1404750000):0.2644780000	1jgc_A.pdb:0.2253540000):0.4161630000	1nfv_A.pdb:0.5298590000):0.1792000000):0.1267220000	2vzb_A.pdb:0.5994100000):0.2439520000):0.1924850000):0.0645226000):0.0663936000	1n1q_A.pdb:0.2334950000):0.1473310000	2chp_A.pdb:0.3970370000);
(1ji5_A.pdb:0.1869580000	((1jig_A.pdb:0.1493230000	1n1q_A.pdb:0.1994040000):0.0430408000	(((1qgh_A.pdb:0.2062820000	2ux1_A.pdb:0.5125960000):0.2520710000	(1ji4_A.pdb:0.3683310000	2fjc_A.pdb:0.3193210000):0.2156460000):0.0499076000	((((1dps_A.pdb:0.0446700000	1jts_A.pdb:0.0243300000):0.2006760000	1o9r_A.pdb:0.2223780000):0.2997280000	1uvh_A.pdb:0.5859410000):0.3507830000	((1tjo_A.pdb:0.0134170000	1tk6_A.pdb:0.0070620000):0.5061840000	(((((((2fzf_A.pdb:1.1450420000	(1lko_A.pdb:0.5135480000	1yuz_A.pdb:0.7518770000):0.2774010000):0.3037960000	3qhb_A.pdb:0.7228070000):0.4803820000	((((((((1lb3_A.pdb:0.0695630000	2za7_A.pdb:0.0621450000):0.2938920000	1bg7_A.pdb:0.0957110000):0.0510747000	1r03_A.pdb:0.2043010000):0.2093520000	1z6o_A.pdb:1.0902960000):0.1057530000	1z6o_M.pdb:0.6227780000):0.3066390000	3e6s_A.pdb:0.5660800000):0.2139390000	(2jd7_A.pdb:0.2087770000	1vlg_A.pdb:0.2133810000):0.1231210000):0.0856935000	(1eum_A.pdb:0.3377210000	1krq_A.pdb:0.4473440000):0.1887610000):0.3734330000):0.2649060000	(((1bcf_A.pdb:0.1063560000	3e1q_A.pdb:0.0543430000):0.1056080000	2fkz_A.pdb:0.1926800000):0.1264100000	1jgc_A.pdb:0.2874930000):0.3376120000):0.2307350000	1nfv_A.pdb:0.4960070000):0.2237180000	(1otk_A.pdb:0.9960030000	(((((((1oqu_A.pdb:0.1985610000	1r2f_A.pdb:0.2419540000):0.0424635000	1uzr_A.pdb:0.0781840000):0.6498450000	1mxr_A.pdb:0.6193210000):0.2893420000	((1jk0_A.pdb:0.4510730000	2uw2_A.pdb:0.1038560000):0.0596832000	1w68_A.pdb:0.0405700000):0.5014230000):0.3698070000	(((2uw1_A.pdb:0.0531390000	2uw1_B.pdb:0.0774460000):0.1045160000	1afr_A.pdb:0.1331600000):0.9708960000	1za0_A.pdb:1.1527320000):0.6115440000):0.2535850000	3ee4_A.pdb:0.8028030000):0.4586750000	((2inc_B.pdb:0.7474660000	(2inp_C.pdb:0.8820540000	1mty_B.pdb:1.2904110000):0.1796550000):0.2855080000	(1mty_D.pdb:1.2100530000	3dhg_A.pdb:0.8719110000):0.3142450000):0.7179430000):0.8775820000):0.4776100000):0.1477300000	2vzb_A.pdb:0.7815900000):0.1183590000):0.1984890000):0.1172630000):0.0785519000):0.0818057000	2chp_A.pdb:0.3617230000);
(1ji5_A.pdb:0.2318340000	((1jig_A.pdb:0.1413370000	((1qgh_A.pdb:0.2496280000	2ux1_A.pdb:0.3943430000):0.2153890000	((1ji4_A.pdb:0.5617200000	2fjc_A.pdb:0.4478650000):0.1508030000	(((((1dps_A.pdb:0.1092920000	1jts_A.pdb:0.0463420000):0.2241880000	1o9r_A.pdb:0.2005170000):0.3098730000	1uvh_A.pdb:0.6179000000):0.0951084000	(1tjo_A.pdb:0.0329850000	1tk6_A.pdb:0.0231880000):0.7282250000):0.1732550000	((((((2fzf_A.pdb:1.2950960000	(1lko_A.pdb:0.4268020000	1yuz_A.pdb:0.6030430000):0.2945910000):0.1060680000	3qhb_A.pdb:0.6968150000):0.7099500000	((((((1lb3_A.pdb:0.0451730000	2za7_A.pdb:0.1114520000):0.1813800000	1bg7_A.pdb:0.2159040000):0.0950393000	1r03_A.pdb:0.2388110000):0.0767479000	1z6o_A.pdb:1.0889830000):0.1706340000	1z6o_M.pdb:0.5789650000):0.0691003000	(((1eum_A.pdb:0.2929630000	1krq_A.pdb:0.3643680000):0.1495310000	(2jd7_A.pdb:0.1832910000	1vlg_A.pdb:0.2690230000):0.1085580000):0.1007160000	3e6s_A.pdb:0.6571590000):0.1990370000):0.3450270000):0.1533250000	((((1bcf_A.pdb:0.0660970000	3e1q_A.pdb:0.0683490000):0.1115270000	2fkz_A.pdb:0.2365810000):0.1666990000	1jgc_A.pdb:0.2769610000):0.1759550000	1nfv_A.pdb:0.5985560000):0.2116610000):0.3324410000	2vzb_A.pdb:0.8261690000):0.1974550000	(1otk_A.pdb:1.3130530000	(((((((1oqu_A.pdb:0.1770840000	1r2f_A.pdb:0.1674950000):0.0367793000	1uzr_A.pdb:0.0786370000):0.6099290000	1mxr_A.pdb:0.6995400000):0.2776200000	(1jk0_A.pdb:0.4282710000	(2uw2_A.pdb:0.1080840000	1w68_A.pdb:0.1203460000):0.0703686000):0.6830660000):0.3132250000	3ee4_A.pdb:1.0489220000):0.5015640000	((2uw1_A.pdb:0.0127460000	(2uw1_B.pdb:0.0599190000	1afr_A.pdb:0.2115570000):0.0253555000):1.1297800000	1za0_A.pdb:1.3148700000):0.7275680000):0.0995675000	((2inc_B.pdb:0.7416820000	(2inp_C.pdb:0.8910340000	1mty_B.pdb:0.9651230000):0.1832270000):0.3008230000	(1mty_D.pdb:1.1462340000	3dhg_A.pdb:0.8966860000):0.3788190000):0.5591720000):0.4589780000):0.9537530000):0.1108390000):0.1066440000):0.0688176000):0.0905897000):0.0918846000	1n1q_A.pdb:0.2067160000):0.0708070000	2chp_A.pdb:0.3563740000);
(1ji5_A.pdb:0.2340350000	((1jig_A.pdb:0.1989890000	(((1qgh_A.pdb:0.2902950000	2ux1_A.pdb:0.4146830000):0.1387350000	1ji4_A.pdb:0.5559250000):0.1669740000	(2fjc_A.pdb:0.3812140000	(((((1dps_A.pdb:0.0660420000	1jts_A.pdb:0.0622130000):0.2566240000	1o9r_A.pdb:0.2350120000):0.3275170000	1uvh_A.pdb:0.6137930000):0.2003190000	(1tjo_A.pdb:0.0177900000	1tk6_A.pdb:0.0256420000):0.5407240000):0.2247520000	(((((2fzf_A.pdb:1.5742160000	((1lko_A.pdb:0.5923670000	1yuz_A.pdb:0.7199070000):0.1915630000	3qhb_A.pdb:0.5298610000):0.1732540000):0.4189480000	(((((((1lb3_A.pdb:0.0651400000	2za7_A.pdb:0.0949770000):0.0935522000	1z6o_A.pdb:1.1223250000):0.1508640000	1bg7_A.pdb:0.1504910000):0.0515036000	1r03_A.pdb:0.1941350000):0.2192670000	1z6o_M.pdb:0.7061910000):0.1238410000	3e6s_A.pdb:0.6128380000):0.1063390000	((1eum_A.pdb:0.2592380000	1krq_A.pdb:0.3363130000):0.1471640000	(2jd7_A.pdb:0.1205510000	1vlg_A.pdb:0.2860220000):0.0871020000):0.1065140000):0.4733230000):0.1206130000	(1otk_A.pdb:1.4360250000	((((((1oqu_A.pdb:0.1444800000	(1r2f_A.pdb:0.1979920000	1uzr_A.pdb:0.1372260000):0.0666095000):0.5626770000	1mxr_A.pdb:0.7133640000):0.1776090000	((1jk0_A.pdb:0.4675440000	1w68_A.pdb:0.1053580000):0.0552797000	2uw2_A.pdb:0.0932040000):0.6042320000):0.2853580000	3ee4_A.pdb:1.0317280000):0.3050190000	((2uw1_A.pdb:0.0156960000	(2uw1_B.pdb:0.0729650000	1afr_A.pdb:0.2342040000):0.0212934000):0.8242410000	1za0_A.pdb:0.9595250000):0.7140490000):0.3606230000	((2inc_B.pdb:0.6759190000	(2inp_C.pdb:0.8027690000	1mty_B.pdb:0.9533910000):0.3931360000):0.1871940000	(1mty_D.pdb:0.9617980000	3dhg_A.pdb:0.9378720000):0.5059480000):0.4259110000):0.3388240000):0.4415690000):0.1289290000	2vzb_A.pdb:0.7066200000):0.1007630000	((((1bcf_A.pdb:0.0580030000	3e1q_A.pdb:0.1161170000):0.1634190000	2fkz_A.pdb:0.1857210000):0.1354170000	1jgc_A.pdb:0.2820370000):0.3002940000	1nfv_A.pdb:0.5612710000):0.1986140000):0.1374590000):0.2013430000):0.0960901000):0.1725810000):0.0788244000	1n1q_A.pdb:0.1932630000):0.1504950000	2chp_A.pdb:0.4225500000);
(1ji5_A.pdb:0.2196530000	((1jig_A.pdb:0.1616030000	(((1qgh_A.pdb:0.2212300000	2ux1_A.pdb:0.3014850000):0.1923610000	(1ji4_A.pdb:0.4403820000	2fjc_A.pdb:0.4663320000):0.1526630000):0.0655111000	(((((1dps_A.pdb:0.0429230000	1jts_A.pdb:0.0918660000):0.2427390000	1o9r_A.pdb:0.1546850000):0.3247050000	1uvh_A.pdb:0.7176220000):0.2196620000	(1tjo_A.pdb:0.0290530000	1tk6_A.pdb:0.0339780000):0.5413080000):0.3106110000	((((((2fzf_A.pdb:0.9030580000	((1lko_A.pdb:0.6001850000	1yuz_A.pdb:0.6385340000):0.4343740000	3qhb_A.pdb:0.4597090000):0.3707750000):0.2975750000	(1otk_A.pdb:1.1646580000	(((((((1oqu_A.pdb:0.1983390000	1r2f_A.pdb:0.2051020000):0.0501239000	1uzr_A.pdb:0.0707530000):0.5349210000	1mxr_A.pdb:0.6287680000):0.1087310000	(1jk0_A.pdb:0.3442350000	(2uw2_A.pdb:0.1333280000	1w68_A.pdb:0.0927350000):0.0781682000):0.6864840000):0.3489110000	3ee4_A.pdb:0.9405890000):0.2527210000	(((2uw1_A.pdb:0.0563660000	2uw1_B.pdb:0.0680920000):0.1153530000	1afr_A.pdb:0.1248140000):0.7673250000	1za0_A.pdb:1.2121480000):0.9756220000):0.3928460000	((2inc_B.pdb:0.7765300000	(2inp_C.pdb:0.9054230000	1mty_B.pdb:1.0215140000):0.1769350000):0.2334380000	(1mty_D.pdb:1.0566370000	3dhg_A.pdb:1.0276020000):0.5063560000):0.3056550000):0.1787860000):0.9545470000):0.2299280000	((((((((1lb3_A.pdb:0.0766630000	2za7_A.pdb:0.1226280000):0.1483460000	(1bg7_A.pdb:0.1705910000	1r03_A.pdb:0.2865840000):0.0766885000):0.1477670000	1z6o_A.pdb:1.0786770000):0.1685090000	1z6o_M.pdb:0.5448250000):0.2401970000	3e6s_A.pdb:0.5342260000):0.2362270000	2jd7_A.pdb:0.1712880000):0.0481928000	1vlg_A.pdb:0.2107120000):0.2004780000	(1eum_A.pdb:0.2724620000	1krq_A.pdb:0.3199580000):0.0727545000):0.5855750000):0.1830390000	1nfv_A.pdb:0.5947080000):0.0812042000	(((1bcf_A.pdb:0.0550870000	3e1q_A.pdb:0.1242540000):0.1299960000	2fkz_A.pdb:0.1204950000):0.1606110000	1jgc_A.pdb:0.3328040000):0.3434190000):0.2338030000	2vzb_A.pdb:0.8488200000):0.2711580000):0.0801012000):0.0601532000):0.0614171000	1n1q_A.pdb:0.2267370000):0.0794792000	2chp_A.pdb:0.2901070000);
(1ji5_A.pdb:0.3147800000	(1jig_A.pdb:0.1892040000	((1qgh_A.pdb:0.2710020000	2ux1_A.pdb:0.5227940000):0.2635200000	(((1ji4_A.pdb:0.5842320000	2fjc_A.pdb:0.4168870000):0.1017400000	(((1dps_A.pdb:0.0617650000	1jts_A.pdb:0.0381990000):0.2111750000	1o9r_A.pdb:0.2055450000):0.2689980000	(1uvh_A.pdb:0.6867760000	(1tjo_A.pdb:0.0222020000	1tk6_A.pdb:0.0200240000):0.7635500000):0.1848210000):0.3869280000):0.0856385000	((((2fzf_A.pdb:1.3896390000	((1lko_A.pdb:0.4277700000	1yuz_A.pdb:0.6557260000):0.4520720000	3qhb_A.pdb:0.5877480000):0.0076674100):0.5306440000	((((((1lb3_A.pdb:0.1029530000	2za7_A.pdb:0.1455480000):0.1830210000	1bg7_A.pdb:0.1405960000):0.0783171000	1r03_A.pdb:0.1933080000):0.1934670000	3e6s_A.pdb:0.7233530000):0.1314150000	(1z6o_A.pdb:1.1222440000	1z6o_M.pdb:0.4533230000):0.1680240000):0.2385530000	(((1eum_A.pdb:0.2865230000	1krq_A.pdb:0.2768960000):0.2547370000	2jd7_A.pdb:0.1926060000):0.0575794000	1vlg_A.pdb:0.1330380000):0.1492300000):0.4138340000):0.2222290000	((((1bcf_A.pdb:0.0802130000	3e1q_A.pdb:0.0593300000):0.1411110000	2fkz_A.pdb:0.2073110000):0.2775760000	1jgc_A.pdb:0.2109530000):0.3585390000	1nfv_A.pdb:0.4408690000):0.1393260000):0.2340800000	(2vzb_A.pdb:0.8667630000	(1otk_A.pdb:1.5808970000	(((((((1oqu_A.pdb:0.1673230000	1uzr_A.pdb:0.1150470000):0.0673292000	1r2f_A.pdb:0.1178800000):0.5299320000	1mxr_A.pdb:0.8253090000):0.1737330000	((1jk0_A.pdb:0.4408130000	2uw2_A.pdb:0.0676420000):0.0498605000	1w68_A.pdb:0.0672920000):0.8456590000):0.2933880000	3ee4_A.pdb:0.9251470000):0.2521030000	(((2uw1_A.pdb:0.0438330000	1afr_A.pdb:0.1907690000):0.0340815000	2uw1_B.pdb:0.0388530000):1.0332300000	1za0_A.pdb:1.0131910000):0.8505850000):0.3498560000	((2inc_B.pdb:0.8048350000	(2inp_C.pdb:0.8025340000	1mty_B.pdb:1.1276490000):0.2489020000):0.1450410000	(1mty_D.pdb:1.1122180000	3dhg_A.pdb:0.9981960000):0.5697010000):0.7067240000):0.3032060000):1.2678700000):0.1144120000):0.2689140000):0.0856724000):0.0630473000):0.0695282000	(1n1q_A.pdb:0.2312990000	2chp_A.pdb:0.4448880000):0.0623569000);
(1ji5_A.pdb:0.2096670000	(((1jig_A.pdb:0.2267750000	(((1qgh_A.pdb:0.1923820000	2ux1_A.pdb:0.4800270000):0.2314930000	(2fjc_A.pdb:0.4379450000	((((1dps_A.pdb:0.0351320000	1jts_A.pdb:0.1021160000):0.3197900000	1o9r_A.pdb:0.1289900000):0.4103030000	1uvh_A.pdb:0.5952620000):0.2043720000	(1tjo_A.pdb:0.0192090000	1tk6_A.pdb:0.0220620000):0.5189210000):0.2550080000):0.1074580000):0.0000023300	(((((2fzf_A.pdb:1.7559330000	(1otk_A.pdb:1.0017280000	((((((1oqu_A.pdb:0.1892340000	1uzr_A.pdb:0.1185370000):0.0802225000	1r2f_A.pdb:0.1715140000):0.5073550000	1mxr_A.pdb:0.7025630000):0.2708830000	((1jk0_A.pdb:0.4281010000	2uw2_A.pdb:0.1318000000):0.0478275000	1w68_A.pdb:0.0557130000):0.5792960000):0.3109810000	(3ee4_A.pdb:0.8743800000	(((2uw1_A.pdb:0.0563520000	2uw1_B.pdb:0.0588880000):0.1712990000	1afr_A.pdb:0.0818130000):1.0165400000	1za0_A.pdb:1.3109350000):0.4517310000):0.2140010000):0.6058510000	((2inc_B.pdb:0.6143380000	(1mty_D.pdb:0.8934500000	3dhg_A.pdb:0.9867270000):0.5841020000):0.1746210000	(2inp_C.pdb:0.9479500000	1mty_B.pdb:0.9632950000):0.1488500000):0.4235380000):0.5976570000):0.6236020000):0.0866658000	((1lko_A.pdb:0.5044800000	1yuz_A.pdb:0.7588210000):0.3198170000	3qhb_A.pdb:0.7494000000):0.4227680000):0.1179890000	((((((1lb3_A.pdb:0.0565010000	2za7_A.pdb:0.1313870000):0.2167130000	1bg7_A.pdb:0.1344760000):0.0452228000	1r03_A.pdb:0.1764110000):0.1563580000	(1z6o_A.pdb:0.9812920000	1z6o_M.pdb:0.5662700000):0.1959850000):0.3158950000	3e6s_A.pdb:0.5669980000):0.1698820000	(((1eum_A.pdb:0.2431870000	1krq_A.pdb:0.3200890000):0.2318740000	2jd7_A.pdb:0.2167300000):0.0774147000	1vlg_A.pdb:0.2386520000):0.0720685000):0.3679910000):0.2519220000	((((1bcf_A.pdb:0.0691950000	2fkz_A.pdb:0.2831010000):0.0923583000	3e1q_A.pdb:0.0324470000):0.2414640000	1jgc_A.pdb:0.3351430000):0.3779430000	1nfv_A.pdb:0.4441860000):0.1390980000):0.3316130000	2vzb_A.pdb:0.8039010000):0.2514790000):0.0609512000):0.0718817000	1n1q_A.pdb:0.2325380000):0.1152020000	2chp_A.pdb:0.3349810000):0.0253075000	1ji4_A.pdb:0.5785450000);
(1ji5_A.pdb:0.2493750000	(((1jig_A.pdb:0.1202990000	((1qgh_A.pdb:0.1756570000	2ux1_A.pdb:0.3417210000):0.2808380000	(1ji4_A.pdb:0.5246150000	2fjc_A.pdb:0.4380630000):0.1551530000):0.0557166000):0.0569928000	(((((1dps_A.pdb:0.1001010000	1jts_A.pdb:0.0574650000):0.2600010000	1o9r_A.pdb:0.1920410000):0.2823000000	1uvh_A.pdb:0.6967540000):0.2731400000	(1tjo_A.pdb:0.0265990000	1tk6_A.pdb:0.0106890000):0.6796190000):0.1340800000	((((((2fzf_A.pdb:1.2507470000	(1lko_A.pdb:0.5577570000	1yuz_A.pdb:0.6163270000):0.1791020000):0.2678910000	3qhb_A.pdb:0.5220600000):0.6727790000	((((((1lb3_A.pdb:0.0899470000	2za7_A.pdb:0.0998970000):0.2752190000	1bg7_A.pdb:0.1362950000):0.0694264000	1r03_A.pdb:0.1984810000):0.0799754000	1z6o_A.pdb:1.1719970000):0.1959600000	1z6o_M.pdb:0.5709960000):0.1617080000	((1eum_A.pdb:0.2095560000	1krq_A.pdb:0.4122810000):0.2368300000	((3e6s_A.pdb:0.7315480000	2jd7_A.pdb:0.1259940000):0.1094680000	1vlg_A.pdb:0.2018300000):0.1231470000):0.1328330000):0.3280340000):0.2626860000	(((1bcf_A.pdb:0.0943150000	2fkz_A.pdb:0.2754810000):0.0646454000	3e1q_A.pdb:0.0615060000):0.1517640000	1jgc_A.pdb:0.3360550000):0.3025290000):0.0667264000	1nfv_A.pdb:0.6401020000):0.2376740000	(2vzb_A.pdb:0.7917610000	(1otk_A.pdb:1.3436010000	((((((1oqu_A.pdb:0.1628600000	(1r2f_A.pdb:0.1944360000	1uzr_A.pdb:0.1279010000):0.0429368000):0.4521130000	1mxr_A.pdb:0.6955360000):0.1982500000	((1jk0_A.pdb:0.4308550000	2uw2_A.pdb:0.0889110000):0.0793212000	1w68_A.pdb:0.0896460000):0.7365320000):0.4479900000	3ee4_A.pdb:0.9260570000):0.5026220000	(((2uw1_A.pdb:0.0341970000	2uw1_B.pdb:0.0576250000):0.0791650000	1afr_A.pdb:0.1473230000):0.8234150000	1za0_A.pdb:1.2920840000):0.6036570000):0.1288380000	((2inc_B.pdb:0.6962660000	(2inp_C.pdb:0.9356070000	1mty_B.pdb:1.0981480000):0.2649050000):0.2952070000	(1mty_D.pdb:1.1404690000	3dhg_A.pdb:0.8834860000):0.2725270000):0.5578450000):0.5930080000):0.6326190000):0.1576080000):0.1666860000):0.1101750000):0.0555276000	1n1q_A.pdb:0.1868780000):0.1060270000	2chp_A.pdb:0.2666450000);
(1ji5_A.pdb:0.2117050000	(1jig_A.pdb:0.1987040000	(1n1q_A.pdb:0.2369800000	(((1qgh_A.pdb:0.1801020000	2ux1_A.pdb:0.5333020000):0.2766940000	(1ji4_A.pdb:0.5088840000	2fjc_A.pdb:0.3989910000):0.0829115000):0.0362236000	(((((1dps_A.pdb:0.0804330000	1jts_A.pdb:0.1010090000):0.2549470000	1o9r_A.pdb:0.2142480000):0.2761030000	1uvh_A.pdb:0.5955230000):0.2853940000	(1tjo_A.pdb:0.0163220000	1tk6_A.pdb:0.0212700000):0.6294750000):0.2435070000	((((((2fzf_A.pdb:1.2117930000	(1lko_A.pdb:0.5137680000	1yuz_A.pdb:0.6987080000):0.2562200000):0.2633530000	3qhb_A.pdb:0.6264080000):0.5131680000	(((((((1lb3_A.pdb:0.0733470000	2za7_A.pdb:0.0980490000):0.2556330000	1bg7_A.pdb:0.1189920000):0.0524023000	1r03_A.pdb:0.1796700000):0.1364570000	1z6o_A.pdb:1.1755900000):0.1372120000	1z6o_M.pdb:0.7180950000):0.2416640000	3e6s_A.pdb:0.6187410000):0.1585180000	((1eum_A.pdb:0.3232340000	1krq_A.pdb:0.2532390000):0.1771030000	(2jd7_A.pdb:0.2085000000	1vlg_A.pdb:0.2461340000):0.1974270000):0.0808901000):0.2871150000):0.2494210000	(((1bcf_A.pdb:0.0921350000	3e1q_A.pdb:0.0770840000):0.1692880000	2fkz_A.pdb:0.1934760000):0.1202840000	1jgc_A.pdb:0.2529050000):0.2576310000):0.0958842000	1nfv_A.pdb:0.5706680000):0.3335490000	(2vzb_A.pdb:0.6674670000	(1otk_A.pdb:1.6459950000	(((((((1oqu_A.pdb:0.1842060000	1uzr_A.pdb:0.0855450000):0.0835556000	1r2f_A.pdb:0.1221300000):0.4379140000	1mxr_A.pdb:0.5851670000):0.2464560000	((1jk0_A.pdb:0.5369150000	2uw2_A.pdb:0.1486280000):0.0467207000	1w68_A.pdb:0.0504730000):0.6648520000):0.2435960000	(((2uw1_A.pdb:0.0326280000	2uw1_B.pdb:0.0462070000):0.0995155000	1afr_A.pdb:0.1276480000):0.9616490000	1za0_A.pdb:1.2594110000):1.0102200000):0.1050850000	3ee4_A.pdb:0.7736910000):0.6022690000	((2inc_B.pdb:0.7308460000	(2inp_C.pdb:0.6320160000	1mty_B.pdb:1.1544330000):0.1538250000):0.1982520000	(1mty_D.pdb:1.0418940000	3dhg_A.pdb:0.9011580000):0.4178020000):0.4503140000):0.7152690000):0.7441130000):0.2398100000):0.2744760000):0.0873949000):0.0567599000):0.0583728000):0.0864453000	2chp_A.pdb:0.4375270000);
(1ji5_A.pdb:0.2179520000	((1jig_A.pdb:0.1933470000	(((1qgh_A.pdb:0.2138280000	2ux1_A.pdb:0.3594970000):0.1718330000	(1ji4_A.pdb:0.4536930000	2fjc_A.pdb:0.4015670000):0.2077140000):0.0542634000	(((((1dps_A.pdb:0.0860570000	1jts_A.pdb:0.0711670000):0.2843930000	1o9r_A.pdb:0.1802900000):0.1892270000	1uvh_A.pdb:0.6524060000):0.2228670000	(1tjo_A.pdb:0.0351860000	1tk6_A.pdb:0.0184020000):0.7007050000):0.3019780000	(((2fzf_A.pdb:1.0874290000	(1otk_A.pdb:1.3276040000	(((((((1oqu_A.pdb:0.1706880000	1r2f_A.pdb:0.1970990000):0.0343599000	1uzr_A.pdb:0.1055100000):0.5406670000	1mxr_A.pdb:0.6755820000):0.2576110000	((1jk0_A.pdb:0.4021890000	2uw2_A.pdb:0.0935840000):0.0497740000	1w68_A.pdb:0.0620710000):0.6570320000):0.2134570000	3ee4_A.pdb:1.0830040000):0.2873760000	(((2uw1_A.pdb:0.0380990000	2uw1_B.pdb:0.0606160000):0.0848300000	1afr_A.pdb:0.1663160000):0.9324690000	1za0_A.pdb:1.1450150000):0.8093730000):0.4198190000	((2inc_B.pdb:0.6264730000	(2inp_C.pdb:0.6223760000	1mty_B.pdb:1.0772100000):0.2197730000):0.2095260000	(1mty_D.pdb:1.0848120000	3dhg_A.pdb:0.9803700000):0.4700430000):0.4487560000):0.4305180000):0.3949310000):0.2983950000	((((((1bcf_A.pdb:0.0922580000	3e1q_A.pdb:0.0846440000):0.1510490000	2fkz_A.pdb:0.1105380000):0.2084990000	1jgc_A.pdb:0.2892980000):0.3434970000	(((((1lb3_A.pdb:0.0728130000	2za7_A.pdb:0.0892530000):0.2250050000	(1bg7_A.pdb:0.1279480000	1r03_A.pdb:0.2295600000):0.0692888000):0.1731460000	(1z6o_A.pdb:1.0142820000	1z6o_M.pdb:0.5307890000):0.1815380000):0.2860860000	3e6s_A.pdb:0.6239290000):0.1217950000	((1eum_A.pdb:0.2689850000	1krq_A.pdb:0.2530140000):0.1048230000	(2jd7_A.pdb:0.2075190000	1vlg_A.pdb:0.2278620000):0.1505690000):0.0564651000):0.5918220000):0.1091180000	1nfv_A.pdb:0.4421060000):0.1123520000	((1lko_A.pdb:0.5827420000	1yuz_A.pdb:0.6314270000):0.2474820000	3qhb_A.pdb:0.5368680000):0.7351050000):0.2167700000):0.0290220000	2vzb_A.pdb:0.8724340000):0.2332760000):0.0770682000):0.0817317000):0.0690578000	1n1q_A.pdb:0.2705860000):0.1051300000	2chp_A.pdb:0.3723680000);
(1ji5_A.pdb:0.3438570000	(1jig_A.pdb:0.2084260000	((2chp_A.pdb:0.3941800000	((1qgh_A.pdb:0.2138050000	2ux1_A.pdb:0.3521840000):0.3433770000	(1ji4_A.pdb:0.3688260000	2fjc_A.pdb:0.4452370000):0.1436060000):0.0826552000):0.0849336000	(((((1dps_A.pdb:0.0625870000	1jts_A.pdb:0.0702130000):0.2615650000	1o9r_A.pdb:0.2628800000):0.3942750000	1uvh_A.pdb:0.7512810000):0.2600440000	(1tjo_A.pdb:0.0210870000	1tk6_A.pdb:0.0200990000):0.5664850000):0.2073180000	(((((2fzf_A.pdb:1.2918960000	((1lko_A.pdb:0.6217120000	1yuz_A.pdb:0.7361460000):0.1286720000	3qhb_A.pdb:0.5488330000):0.3845820000):0.3897240000	((((1lb3_A.pdb:0.0540040000	2za7_A.pdb:0.0647220000):0.2512780000	(1bg7_A.pdb:0.1469600000	1r03_A.pdb:0.2715130000):0.0479657000):0.2115000000	(1z6o_A.pdb:1.3449060000	1z6o_M.pdb:0.3863970000):0.1486950000):0.3107560000	(((1eum_A.pdb:0.2161380000	1krq_A.pdb:0.3303660000):0.1265530000	(2jd7_A.pdb:0.2070760000	1vlg_A.pdb:0.2361030000):0.0402130000):0.1577810000	3e6s_A.pdb:0.6358570000):0.0779287000):0.4084820000):0.3176220000	((((1bcf_A.pdb:0.0697720000	3e1q_A.pdb:0.0517210000):0.1569740000	2fkz_A.pdb:0.1471980000):0.2527740000	1jgc_A.pdb:0.2160430000):0.3343990000	1nfv_A.pdb:0.3684380000):0.2606490000):0.0996315000	2vzb_A.pdb:0.8896740000):0.1219700000	(1otk_A.pdb:1.2290980000	(((((((1oqu_A.pdb:0.2101140000	1r2f_A.pdb:0.2055460000):0.0382277000	1uzr_A.pdb:0.0932040000):0.5849050000	1mxr_A.pdb:0.7003480000):0.2761630000	((1jk0_A.pdb:0.4366530000	2uw2_A.pdb:0.0838610000):0.0592072000	1w68_A.pdb:0.0748760000):0.5702920000):0.1349770000	3ee4_A.pdb:1.0592720000):0.4282310000	((2uw1_A.pdb:0.0125140000	(2uw1_B.pdb:0.0678970000	1afr_A.pdb:0.2823330000):0.0323998000):0.9951450000	1za0_A.pdb:1.1352370000):0.6221580000):0.3171850000	((2inc_B.pdb:0.6909160000	(2inp_C.pdb:0.8253730000	1mty_B.pdb:0.9121010000):0.2756880000):0.1763250000	(1mty_D.pdb:1.0027380000	3dhg_A.pdb:0.8106690000):0.4803860000):0.6140350000):0.2857420000):1.0898000000):0.1731410000):0.0881710000):0.1005610000):0.0399975000	1n1q_A.pdb:0.1856220000);
(1ji5_A.pdb:0.1974760000	(1jig_A.pdb:0.1254500000	(1n1q_A.pdb:0.2221990000	(((1qgh_A.pdb:0.1910150000	2ux1_A.pdb:0.4799730000):0.1941490000	(1ji4_A.pdb:0.5113660000	2fjc_A.pdb:0.4092860000):0.1857410000):0.0811779000	(((((1dps_A.pdb:0.0631320000	1jts_A.pdb:0.0749640000):0.2274650000	1o9r_A.pdb:0.1928840000):0.2912060000	1uvh_A.pdb:0.6376840000):0.2542090000	(1tjo_A.pdb:0.0175900000	1tk6_A.pdb:0.0321020000):0.5882040000):0.1686390000	(((((((2fzf_A.pdb:1.2747960000	(1lko_A.pdb:0.7174800000	1yuz_A.pdb:0.4916980000):0.2549070000):0.1516530000	3qhb_A.pdb:0.5587840000):0.3812540000	(1otk_A.pdb:1.3124680000	(((((((1oqu_A.pdb:0.1955830000	1r2f_A.pdb:0.1958620000):0.0343508000	1uzr_A.pdb:0.0632290000):0.6149380000	1mxr_A.pdb:0.6409070000):0.1776130000	(1jk0_A.pdb:0.3283450000	(2uw2_A.pdb:0.1132820000	1w68_A.pdb:0.1116610000):0.0896055000):0.5681670000):0.3529580000	3ee4_A.pdb:0.8192190000):0.2939170000	(((2uw1_A.pdb:0.0214790000	2uw1_B.pdb:0.0752670000):0.1466020000	1afr_A.pdb:0.0971080000):0.9036030000	1za0_A.pdb:1.2088870000):0.8198740000):0.4707100000	((2inc_B.pdb:0.7474310000	(2inp_C.pdb:0.8413230000	1mty_B.pdb:1.0805290000):0.2832300000):0.4242170000	(1mty_D.pdb:0.9621930000	3dhg_A.pdb:0.8977410000):0.3302130000):0.4311430000):0.3919490000):0.3886480000):0.4056630000	(((((1lb3_A.pdb:0.0815640000	2za7_A.pdb:0.0843020000):0.2359500000	(1bg7_A.pdb:0.1715570000	1r03_A.pdb:0.2513010000):0.0954344000):0.0750656000	(1z6o_A.pdb:0.9494650000	1z6o_M.pdb:0.6820870000):0.2108540000):0.2856590000	3e6s_A.pdb:0.4547070000):0.2079810000	((1eum_A.pdb:0.2796310000	1krq_A.pdb:0.2758730000):0.1415650000	(2jd7_A.pdb:0.2068170000	1vlg_A.pdb:0.2853140000):0.1657890000):0.1333100000):0.2680730000):0.2115620000	1nfv_A.pdb:0.5525330000):0.0938232000	(((1bcf_A.pdb:0.0652370000	2fkz_A.pdb:0.2791510000):0.0819948000	3e1q_A.pdb:0.0528360000):0.1377720000	1jgc_A.pdb:0.3361210000):0.3465180000):0.2550930000	2vzb_A.pdb:0.7429450000):0.3719110000):0.1430800000):0.0658700000):0.0736164000):0.1451680000	2chp_A.pdb:0.3305220000);
(1ji5_A.pdb:0.2510920000	(1jig_A.pdb:0.1622150000	(1n1q_A.pdb:0.2232420000	(((1qgh_A.pdb:0.2271290000	2ux1_A.pdb:0.4115850000):0.2179320000	(1ji4_A.pdb:0.5487020000	2fjc_A.pdb:0.4003750000):0.1562580000):0.1727850000	(((((1dps_A.pdb:0.0862440000	1jts_A.pdb:0.0720830000):0.2337900000	1o9r_A.pdb:0.2118630000):0.3495920000	1uvh_A.pdb:0.5380600000):0.3553070000	(1tjo_A.pdb:0.0237850000	1tk6_A.pdb:0.0237720000):0.6226280000):0.1391300000	(((((2fzf_A.pdb:1.3445780000	((1lko_A.pdb:0.3718390000	1yuz_A.pdb:0.7126680000):0.5853540000	3qhb_A.pdb:0.6297530000):0.4511370000):0.1584180000	(((((1lb3_A.pdb:0.0597500000	2za7_A.pdb:0.0730950000):0.2020720000	(1bg7_A.pdb:0.2103820000	1r03_A.pdb:0.2538960000):0.0233920000):0.1099460000	(1z6o_A.pdb:0.9000530000	1z6o_M.pdb:0.6182830000):0.1981450000):0.2423590000	3e6s_A.pdb:0.6467300000):0.0805513000	(((1eum_A.pdb:0.2619280000	1krq_A.pdb:0.3674990000):0.2237050000	2jd7_A.pdb:0.1723170000):0.1229740000	1vlg_A.pdb:0.2003350000):0.2427730000):0.3844530000):0.2731120000	1nfv_A.pdb:0.6858490000):0.0610634000	(((1bcf_A.pdb:0.0386930000	2fkz_A.pdb:0.2855650000):0.0829848000	3e1q_A.pdb:0.0169350000):0.2558410000	1jgc_A.pdb:0.3946260000):0.2428240000):0.2025980000	(2vzb_A.pdb:0.7726790000	(1otk_A.pdb:1.3124440000	(((((((1oqu_A.pdb:0.1591340000	1uzr_A.pdb:0.0911830000):0.0668837000	1r2f_A.pdb:0.1585290000):0.5083710000	1mxr_A.pdb:0.6651150000):0.1424630000	((1jk0_A.pdb:0.4227800000	2uw2_A.pdb:0.1071820000):0.0477192000	1w68_A.pdb:0.0584090000):0.7098330000):0.4223090000	3ee4_A.pdb:1.0041790000):0.3212550000	(((2uw1_A.pdb:0.0405960000	2uw1_B.pdb:0.0537440000):0.0762241000	1afr_A.pdb:0.1614630000):1.1241300000	1za0_A.pdb:0.9866080000):0.5491780000):0.1510970000	(2inc_B.pdb:0.6029880000	((2inp_C.pdb:0.8601300000	1mty_B.pdb:1.0962010000):0.3169390000	(1mty_D.pdb:1.2639420000	3dhg_A.pdb:0.7368900000):0.6553380000):0.0918481000):0.8159700000):0.3350160000):0.6916350000):0.0629129000):0.2442310000):0.1467510000):0.0946962000):0.0925969000):0.1305540000	2chp_A.pdb:0.4995940000);
(1ji5_A.pdb:0.2183310000	((1jig_A.pdb:0.1403750000	(((1qgh_A.pdb:0.2156810000	2ux1_A.pdb:0.3752320000):0.2691540000	(1ji4_A.pdb:0.4872660000	2fjc_A.pdb:0.3190270000):0.2320910000):0.0918807000	(((((1dps_A.pdb:0.0856590000	1jts_A.pdb:0.0463640000):0.2237750000	1o9r_A.pdb:0.2095580000):0.2774930000	1uvh_A.pdb:0.8923410000):0.2924590000	(1tjo_A.pdb:0.0192010000	1tk6_A.pdb:0.0156430000):0.7127530000):0.3472130000	(((((2fzf_A.pdb:1.4119130000	((1lko_A.pdb:0.5091430000	1yuz_A.pdb:0.7740910000):0.3248780000	3qhb_A.pdb:0.4703710000):0.4228960000):0.3559090000	(((((((1lb3_A.pdb:0.0605880000	2za7_A.pdb:0.1416490000):0.0712681000	1z6o_A.pdb:1.1382740000):0.1451160000	1r03_A.pdb:0.2022670000):0.0410232000	1bg7_A.pdb:0.1659160000):0.1974470000	1z6o_M.pdb:0.7137110000):0.1283420000	3e6s_A.pdb:0.6680950000):0.1005660000	((1eum_A.pdb:0.2883740000	1krq_A.pdb:0.3280540000):0.2049540000	(2jd7_A.pdb:0.2351590000	1vlg_A.pdb:0.2138250000):0.1246050000):0.0879907000):0.4079530000):0.2499500000	((((1bcf_A.pdb:0.1149140000	2fkz_A.pdb:0.2706740000):0.0790030000	3e1q_A.pdb:0.0426410000):0.3917620000	1jgc_A.pdb:0.2009440000):0.4003590000	1nfv_A.pdb:0.5654590000):0.1272730000):0.3507600000	2vzb_A.pdb:0.8057530000):0.1068400000	(1otk_A.pdb:1.1859060000	((((((1oqu_A.pdb:0.1564490000	(1r2f_A.pdb:0.2614060000	1uzr_A.pdb:0.1018260000):0.0390543000):0.5336720000	1mxr_A.pdb:0.7148810000):0.2418230000	((1jk0_A.pdb:0.4630890000	2uw2_A.pdb:0.1129090000):0.0600953000	1w68_A.pdb:0.0747290000):0.7452530000):0.2245990000	3ee4_A.pdb:0.9976330000):0.3992960000	(((2uw1_A.pdb:0.0485320000	2uw1_B.pdb:0.0612400000):0.1043200000	1afr_A.pdb:0.1268660000):1.0743900000	1za0_A.pdb:0.9937510000):0.5316480000):0.2323860000	((2inc_B.pdb:0.5795990000	(2inp_C.pdb:0.7878450000	1mty_B.pdb:1.2309200000):0.2953300000):0.2363670000	(1mty_D.pdb:1.1794260000	3dhg_A.pdb:0.8960090000):0.4106800000):0.5233230000):0.5402480000):0.7830210000):0.1916890000):0.0857130000):0.0580874000):0.1120450000	1n1q_A.pdb:0.2752900000):0.1076880000	2chp_A.pdb:0.4912450000);
(1ji5_A.pdb:0.2413470000	((1jig_A.pdb:0.2157170000	(((1qgh_A.pdb:0.3176030000	2ux1_A.pdb:0.3442660000):0.1608530000	(1ji4_A.pdb:0.3633400000	2fjc_A.pdb:0.3899110000):0.2181920000):0.1357710000	(((((1dps_A.pdb:0.0614370000	1jts_A.pdb:0.0922050000):0.2432120000	1o9r_A.pdb:0.2029440000):0.3212000000	1uvh_A.pdb:0.7261010000):0.3213840000	(1tjo_A.pdb:0.0147960000	1tk6_A.pdb:0.0352850000):0.4514750000):0.3352530000	(((((2fzf_A.pdb:1.1088610000	(1otk_A.pdb:1.5835480000	(((((((1oqu_A.pdb:0.1832530000	1uzr_A.pdb:0.0867390000):0.0619348000	1r2f_A.pdb:0.1387360000):0.6277850000	1mxr_A.pdb:0.6632410000):0.2354030000	((1jk0_A.pdb:0.4160670000	1w68_A.pdb:0.0897240000):0.0611580000	2uw2_A.pdb:0.0293900000):0.6792680000):0.2617390000	3ee4_A.pdb:1.0824770000):0.2349560000	(((2uw1_A.pdb:0.0432880000	2uw1_B.pdb:0.0624210000):0.0858766000	1afr_A.pdb:0.1301380000):0.7078800000	1za0_A.pdb:1.4595460000):0.7462680000):0.1901700000	((2inc_B.pdb:0.6445500000	(2inp_C.pdb:0.7386460000	1mty_B.pdb:1.0412890000):0.1980030000):0.2555770000	(1mty_D.pdb:1.0632600000	3dhg_A.pdb:0.8852700000):0.5517100000):0.5485950000):0.5470730000):0.3948900000):0.2765590000	((1lko_A.pdb:0.5024130000	1yuz_A.pdb:0.7326280000):0.3006440000	3qhb_A.pdb:0.5027120000):0.4216440000):0.1281930000	(((((1lb3_A.pdb:0.0578540000	2za7_A.pdb:0.0546300000):0.2628530000	1bg7_A.pdb:0.1432690000):0.1127450000	1r03_A.pdb:0.1507090000):0.1669370000	(1z6o_A.pdb:1.2122570000	1z6o_M.pdb:0.3697170000):0.2212490000):0.1398520000	(((1eum_A.pdb:0.3229100000	1krq_A.pdb:0.2826850000):0.3043790000	(2jd7_A.pdb:0.2871050000	1vlg_A.pdb:0.2193370000):0.0675895000):0.1563030000	3e6s_A.pdb:0.5592890000):0.1071710000):0.4722850000):0.2539750000	((((1bcf_A.pdb:0.0962220000	3e1q_A.pdb:0.1087150000):0.1377710000	2fkz_A.pdb:0.1747150000):0.1807290000	1jgc_A.pdb:0.2461580000):0.3650130000	1nfv_A.pdb:0.5699170000):0.0796790000):0.1437950000	2vzb_A.pdb:0.7588280000):0.2556360000):0.0965730000):0.0596462000):0.0469540000	1n1q_A.pdb:0.1926420000):0.0945398000	2chp_A.pdb:0.3914290000);
(1ji5_A.pdb:0.2370000000	((1jig_A.pdb:0.1731260000	(((1qgh_A.pdb:0.2163420000	2ux1_A.pdb:0.4547860000):0.2213210000	(1ji4_A.pdb:0.4113000000	2fjc_A.pdb:0.4516430000):0.1575190000):0.0794898000	(((((1dps_A.pdb:0.0429060000	1jts_A.pdb:0.0456040000):0.2735140000	1o9r_A.pdb:0.2315790000):0.2520940000	1uvh_A.pdb:0.5616590000):0.2559250000	(1tjo_A.pdb:0.0202750000	1tk6_A.pdb:0.0138950000):0.5962910000):0.2313970000	((((2fzf_A.pdb:0.9899240000	(1otk_A.pdb:1.3732200000	(((((((1oqu_A.pdb:0.1628770000	1uzr_A.pdb:0.0937240000):0.0967391000	1r2f_A.pdb:0.1360790000):0.6236570000	1mxr_A.pdb:0.8518860000):0.2352510000	((1jk0_A.pdb:0.3882070000	2uw2_A.pdb:0.0875520000):0.0463892000	1w68_A.pdb:0.0894880000):0.5562320000):0.2053570000	(((2uw1_A.pdb:0.0393150000	2uw1_B.pdb:0.0643160000):0.1015250000	1afr_A.pdb:0.1686790000):1.1063400000	1za0_A.pdb:1.0212460000):0.9204910000):0.2671780000	3ee4_A.pdb:0.9059800000):0.6180330000	((2inc_B.pdb:0.7729000000	(2inp_C.pdb:0.7529770000	1mty_B.pdb:1.0858890000):0.1581620000):0.2349850000	(1mty_D.pdb:1.0743810000	3dhg_A.pdb:0.7337420000):0.6282340000):0.3343240000):0.3412400000):0.7538860000):0.1333490000	((1lko_A.pdb:0.5434440000	1yuz_A.pdb:0.6635120000):0.3563400000	3qhb_A.pdb:0.5200200000):0.4765240000):0.4441930000	2vzb_A.pdb:0.7793960000):0.1437710000	(((((1bcf_A.pdb:0.0841680000	3e1q_A.pdb:0.1439190000):0.1537450000	2fkz_A.pdb:0.2144110000):0.1559240000	1jgc_A.pdb:0.2759490000):0.2398010000	((((((1lb3_A.pdb:0.0617470000	2za7_A.pdb:0.1148970000):0.2107410000	1bg7_A.pdb:0.1499040000):0.0874935000	1r03_A.pdb:0.1319610000):0.1394650000	(1z6o_A.pdb:1.0638910000	1z6o_M.pdb:0.5594270000):0.1789540000):0.3569290000	3e6s_A.pdb:0.5591790000):0.1215060000	((1eum_A.pdb:0.3987980000	1krq_A.pdb:0.3024110000):0.2725590000	(2jd7_A.pdb:0.2395220000	1vlg_A.pdb:0.2817400000):0.1027690000):0.1266560000):0.6216820000):0.2004530000	1nfv_A.pdb:0.5929500000):0.1820070000):0.2782410000):0.0610686000):0.1022540000):0.0555143000	1n1q_A.pdb:0.2706920000):0.0625415000	2chp_A.pdb:0.3272320000);
(1ji5_A.pdb:0.2511820000	(1jig_A.pdb:0.1624240000	(1n1q_A.pdb:0.2141070000	(((1qgh_A.pdb:0.2225000000	2ux1_A.pdb:0.4895440000):0.2294980000	(1ji4_A.pdb:0.5480130000	2fjc_A.pdb:0.3469380000):0.1848020000):0.0888600000	(((((1dps_A.pdb:0.1115200000	1jts_A.pdb:0.0823480000):0.2307220000	1o9r_A.pdb:0.2882720000):0.2424050000	1uvh_A.pdb:0.8593850000):0.2822730000	(1tjo_A.pdb:0.0354060000	1tk6_A.pdb:0.0322110000):0.6455630000):0.2047700000	(((2fzf_A.pdb:1.6543510000	(1otk_A.pdb:1.8484880000	(((((((1oqu_A.pdb:0.1631480000	1uzr_A.pdb:0.0963230000):0.0749792000	1r2f_A.pdb:0.1574470000):0.6025760000	1mxr_A.pdb:0.5909920000):0.1184920000	((1jk0_A.pdb:0.4554840000	2uw2_A.pdb:0.1081890000):0.0485758000	1w68_A.pdb:0.0778390000):0.6731530000):0.3047590000	3ee4_A.pdb:1.0471000000):0.4205760000	(((2uw1_A.pdb:0.0310120000	2uw1_B.pdb:0.0814590000):0.1277340000	1afr_A.pdb:0.1676700000):0.8076410000	1za0_A.pdb:1.2804760000):0.7025060000):0.3571070000	(2inc_B.pdb:0.7471330000	((2inp_C.pdb:1.0151920000	1mty_B.pdb:1.2286020000):0.2010070000	(1mty_D.pdb:1.1380730000	3dhg_A.pdb:0.7708160000):0.6271300000):0.1597050000):0.5255860000):0.4408030000):0.3194080000):0.2834950000	2vzb_A.pdb:0.9194700000):0.0451733000	((((((1bcf_A.pdb:0.0725090000	2fkz_A.pdb:0.2760290000):0.0878346000	3e1q_A.pdb:0.0670380000):0.2207640000	1jgc_A.pdb:0.3161020000):0.3964340000	1nfv_A.pdb:0.5320300000):0.1475880000	((((((((1lb3_A.pdb:0.0766270000	2za7_A.pdb:0.0890280000):0.2360530000	1bg7_A.pdb:0.1827790000):0.0905707000	1r03_A.pdb:0.2045080000):0.1442620000	1z6o_A.pdb:1.0026950000):0.1315860000	1z6o_M.pdb:0.6331640000):0.2516060000	3e6s_A.pdb:0.4713630000):0.1779120000	(1eum_A.pdb:0.2591160000	1krq_A.pdb:0.3562730000):0.1706260000):0.1127070000	(2jd7_A.pdb:0.2356520000	1vlg_A.pdb:0.2855410000):0.0886368000):0.6520590000):0.0442135000	((1lko_A.pdb:0.6409390000	1yuz_A.pdb:0.8471030000):0.1692660000	3qhb_A.pdb:0.6303500000):0.4603630000):0.1756560000):0.2623820000):0.1699980000):0.0705373000):0.0700761000):0.1623190000	2chp_A.pdb:0.4073300000);
(1ji5_A.pdb:0.1955730000	((1jig_A.pdb:0.1926100000	(((1qgh_A.pdb:0.2027690000	2ux1_A.pdb:0.3166180000):0.2309230000	(1ji4_A.pdb:0.4511070000	2fjc_A.pdb:0.4245790000):0.0674279000):0.0910136000	(((((1dps_A.pdb:0.0535040000	1jts_A.pdb:0.0852600000):0.3381940000	1o9r_A.pdb:0.1061130000):0.3793650000	1uvh_A.pdb:0.7241860000):0.1058760000	(1tjo_A.pdb:0.0197600000	1tk6_A.pdb:0.0218800000):0.6667720000):0.3525970000	(((((2fzf_A.pdb:1.4826900000	(1otk_A.pdb:1.4158970000	((((((1oqu_A.pdb:0.2013870000	1uzr_A.pdb:0.1269210000):0.0971959000	1r2f_A.pdb:0.0955040000):0.3609220000	(1mxr_A.pdb:0.6395240000	(1jk0_A.pdb:0.2917540000	(2uw2_A.pdb:0.1386280000	1w68_A.pdb:0.1436140000):0.1220670000):0.7575640000):0.3354020000):0.5068490000	3ee4_A.pdb:0.9511240000):0.1424850000	(((2uw1_A.pdb:0.0164200000	2uw1_B.pdb:0.0597730000):0.0854248000	1afr_A.pdb:0.1377600000):0.7170310000	1za0_A.pdb:1.2818110000):0.6580380000):0.1885820000	((2inc_B.pdb:0.7679490000	(2inp_C.pdb:0.5922780000	1mty_B.pdb:1.1888420000):0.1238310000):0.3426390000	(1mty_D.pdb:1.0436220000	3dhg_A.pdb:0.7745240000):0.4892800000):0.7405250000):0.5098250000):0.4962380000):0.2210530000	((1lko_A.pdb:0.7456080000	1yuz_A.pdb:0.6953640000):0.3908100000	3qhb_A.pdb:0.4443430000):0.3798360000):0.2284620000	((((1lb3_A.pdb:0.0697030000	2za7_A.pdb:0.1015420000):0.1853050000	(1bg7_A.pdb:0.1708490000	1r03_A.pdb:0.2044210000):0.0741914000):0.1628950000	(1z6o_A.pdb:0.9390150000	1z6o_M.pdb:0.4422000000):0.2259600000):0.1022750000	(((1eum_A.pdb:0.2699580000	1krq_A.pdb:0.2435550000):0.1816720000	(2jd7_A.pdb:0.1920700000	1vlg_A.pdb:0.2370500000):0.1373550000):0.1606320000	3e6s_A.pdb:0.4977540000):0.1772800000):0.3377220000):0.3270000000	((((1bcf_A.pdb:0.1014480000	3e1q_A.pdb:0.0847140000):0.1228840000	2fkz_A.pdb:0.2368210000):0.1494450000	1jgc_A.pdb:0.2049770000):0.3163270000	1nfv_A.pdb:0.7238210000):0.0927575000):0.1720080000	2vzb_A.pdb:0.7203730000):0.1013930000):0.1643800000):0.0583822000):0.0478401000	1n1q_A.pdb:0.2683830000):0.0695884000	2chp_A.pdb:0.3946940000);
(1ji5_A.pdb:0.2346470000	(1jig_A.pdb:0.1636220000	((1qgh_A.pdb:0.1457440000	2ux1_A.pdb:0.4618850000):0.3148980000	((1ji4_A.pdb:0.5086200000	2fjc_A.pdb:0.3927330000):0.1699350000	(((((1dps_A.pdb:0.0424090000	1jts_A.pdb:0.0649560000):0.2999650000	1o9r_A.pdb:0.1553840000):0.3866850000	1uvh_A.pdb:0.5899910000):0.1703940000	(1tjo_A.pdb:0.0299580000	1tk6_A.pdb:0.0158480000):0.5688460000):0.2511800000	((((2fzf_A.pdb:1.2377440000	((1lko_A.pdb:0.5689470000	1yuz_A.pdb:0.7477590000):0.2585540000	3qhb_A.pdb:0.8515120000):0.2596150000):0.3529030000	(((((1bcf_A.pdb:0.0765840000	3e1q_A.pdb:0.0721720000):0.1589590000	2fkz_A.pdb:0.1449790000):0.1805780000	1jgc_A.pdb:0.2875740000):0.1888290000	1nfv_A.pdb:0.5790140000):0.2371980000	((((((((1lb3_A.pdb:0.0691830000	2za7_A.pdb:0.1035240000):0.0912537000	1z6o_A.pdb:0.9406300000):0.1450430000	1bg7_A.pdb:0.1177890000):0.0518857000	1r03_A.pdb:0.1622490000):0.2084140000	1z6o_M.pdb:0.6271990000):0.3149230000	3e6s_A.pdb:0.6440520000):0.1359370000	(2jd7_A.pdb:0.1628660000	1vlg_A.pdb:0.3284230000):0.1236960000):0.0777416000	(1eum_A.pdb:0.3018780000	1krq_A.pdb:0.3191320000):0.1154760000):0.4933500000):0.0535102000):0.2487120000	2vzb_A.pdb:0.5842600000):0.1000470000	(1otk_A.pdb:1.2287140000	(((((((1oqu_A.pdb:0.1660630000	1uzr_A.pdb:0.0946440000):0.0908292000	1r2f_A.pdb:0.0913650000):0.6582070000	1mxr_A.pdb:0.6392720000):0.2719130000	(1jk0_A.pdb:0.3543130000	(2uw2_A.pdb:0.1000910000	1w68_A.pdb:0.1188420000):0.0868901000):0.4027070000):0.2955630000	3ee4_A.pdb:1.1127980000):0.2794750000	((2uw1_A.pdb:0.0161630000	(2uw1_B.pdb:0.0616580000	1afr_A.pdb:0.2646690000):0.0450325000):1.1266300000	1za0_A.pdb:0.7112660000):0.8323680000):0.6525610000	((2inc_B.pdb:0.7245340000	(2inp_C.pdb:0.9262250000	1mty_B.pdb:1.0372850000):0.2137380000):0.0738559000	(1mty_D.pdb:0.9974420000	3dhg_A.pdb:0.9045260000):0.5368630000):0.3763520000):0.6128250000):0.7809920000):0.2391150000):0.0751678000):0.0985064000):0.1047490000):0.0965368000	(1n1q_A.pdb:0.2888180000	2chp_A.pdb:0.3842600000):0.0535563000);
(1ji5_A.pdb:0.1240800000	((1jig_A.pdb:0.1310300000	((1qgh_A.pdb:0.2005120000	2ux1_A.pdb:0.3740540000):0.2685250000	((1ji4_A.pdb:0.4631350000	2fjc_A.pdb:0.3875400000):0.2258920000	(((((1dps_A.pdb:0.0651930000	1jts_A.pdb:0.0421350000):0.3500670000	1o9r_A.pdb:0.1371900000):0.3339740000	1uvh_A.pdb:0.8087590000):0.2713620000	(1otk_A.pdb:1.0506260000	(((((((1oqu_A.pdb:0.1796240000	1uzr_A.pdb:0.1267270000):0.0776406000	1r2f_A.pdb:0.1385010000):0.6591710000	1mxr_A.pdb:0.6773290000):0.2648910000	((1jk0_A.pdb:0.4049090000	2uw2_A.pdb:0.0987710000):0.0484722000	1w68_A.pdb:0.0482230000):0.5795580000):0.2226160000	3ee4_A.pdb:1.1442960000):0.3166160000	(((2uw1_A.pdb:0.0492390000	2uw1_B.pdb:0.0770190000):0.0722364000	1afr_A.pdb:0.1969200000):1.0321100000	1za0_A.pdb:0.9503170000):0.7559840000):0.4924910000	(2inc_B.pdb:0.6013850000	((2inp_C.pdb:0.8569890000	1mty_B.pdb:1.2532310000):0.1010160000	(1mty_D.pdb:0.9802860000	3dhg_A.pdb:0.8863720000):0.4909300000):0.1464220000):0.5731030000):0.4780560000):0.8152750000):0.0501743000	((1tjo_A.pdb:0.0192990000	1tk6_A.pdb:0.0093150000):0.4746720000	((((2fzf_A.pdb:1.5127380000	(1lko_A.pdb:0.3267400000	(1yuz_A.pdb:0.8134000000	3qhb_A.pdb:0.9828190000):0.2022880000):0.4466570000):0.4638720000	(((((1lb3_A.pdb:0.0632750000	2za7_A.pdb:0.0534920000):0.2580390000	1bg7_A.pdb:0.1604090000):0.0707654000	1r03_A.pdb:0.2205660000):0.1523240000	(1z6o_A.pdb:0.8725250000	1z6o_M.pdb:0.5166940000):0.2349070000):0.1567920000	(((1eum_A.pdb:0.3510680000	1krq_A.pdb:0.4782940000):0.2340010000	(2jd7_A.pdb:0.2334400000	1vlg_A.pdb:0.1866490000):0.1596410000):0.0717304000	3e6s_A.pdb:0.5362840000):0.2853940000):0.5845480000):0.0826996000	((((1bcf_A.pdb:0.0801970000	3e1q_A.pdb:0.0478110000):0.1741040000	2fkz_A.pdb:0.1721100000):0.1305360000	1jgc_A.pdb:0.3237430000):0.2099300000	1nfv_A.pdb:0.6990290000):0.1736820000):0.1296120000	2vzb_A.pdb:0.7355300000):0.1896080000):0.2640590000):0.1123190000):0.0861332000):0.1372880000):0.1132630000	1n1q_A.pdb:0.1865680000):0.1613450000	2chp_A.pdb:0.3323270000);
(1ji5_A.pdb:0.2716340000	(1jig_A.pdb:0.1678530000	((1qgh_A.pdb:0.3015920000	2ux1_A.pdb:0.4658080000):0.3154850000	((1ji4_A.pdb:0.4625870000	2fjc_A.pdb:0.4147760000):0.2146850000	(((((1dps_A.pdb:0.0602980000	1jts_A.pdb:0.0523930000):0.3031070000	1o9r_A.pdb:0.3149720000):0.3951090000	1uvh_A.pdb:0.6906640000):0.2195470000	(1tjo_A.pdb:0.0296780000	1tk6_A.pdb:0.0351930000):0.5569720000):0.2361380000	(((((2fzf_A.pdb:1.2289180000	(1lko_A.pdb:0.4657590000	1yuz_A.pdb:0.7102100000):0.3325800000):0.1570360000	3qhb_A.pdb:0.6326000000):0.4593040000	((((((1lb3_A.pdb:0.0456430000	2za7_A.pdb:0.0755100000):0.1055760000	1z6o_A.pdb:1.2953020000):0.1146150000	(1bg7_A.pdb:0.1246370000	1r03_A.pdb:0.2574190000):0.0526992000):0.2105320000	1z6o_M.pdb:0.6674310000):0.2710760000	3e6s_A.pdb:0.6282070000):0.0317849000	((1eum_A.pdb:0.3527610000	1krq_A.pdb:0.3644460000):0.1944810000	(2jd7_A.pdb:0.2229190000	1vlg_A.pdb:0.2797830000):0.1085370000):0.0950438000):0.4660050000):0.3444340000	((((1bcf_A.pdb:0.1198260000	3e1q_A.pdb:0.1058800000):0.1055220000	2fkz_A.pdb:0.2257990000):0.1720650000	1jgc_A.pdb:0.2315040000):0.3903900000	1nfv_A.pdb:0.5590390000):0.1754310000):0.3354100000	(2vzb_A.pdb:0.5901130000	(1otk_A.pdb:1.6749050000	((((((1oqu_A.pdb:0.1560750000	1uzr_A.pdb:0.1169830000):0.0773771000	1r2f_A.pdb:0.1427390000):0.5748350000	(1mxr_A.pdb:0.7409980000	((1jk0_A.pdb:0.3815730000	2uw2_A.pdb:0.1194940000):0.0602473000	1w68_A.pdb:0.0385220000):0.6142290000):0.1517830000):0.2425360000	3ee4_A.pdb:0.9523380000):0.3132440000	(((2uw1_A.pdb:0.0484160000	2uw1_B.pdb:0.0489890000):0.0832102000	1afr_A.pdb:0.2135960000):1.0244000000	1za0_A.pdb:1.1339780000):0.3582230000):0.4012000000	(2inc_B.pdb:0.8335230000	((2inp_C.pdb:0.9402450000	1mty_B.pdb:1.1771530000):0.1775040000	(1mty_D.pdb:1.0793540000	3dhg_A.pdb:0.9889650000):0.4227550000):0.1506080000):0.6084080000):0.4245200000):0.6855960000):0.4037490000):0.1352850000):0.1946090000):0.0359669000):0.0560825000):0.0965655000	(1n1q_A.pdb:0.2673670000	2chp_A.pdb:0.3969060000):0.0684688000);
(1ji5_A.pdb:0.2904820000	((1jig_A.pdb:0.1571950000	1n1q_A.pdb:0.2520620000):0.0887951000	(((1qgh_A.pdb:0.1971820000	2ux1_A.pdb:0.4313920000):0.1815620000	(1ji4_A.pdb:0.4506500000	2fjc_A.pdb:0.3888790000):0.2151780000):0.0700248000	(((((1dps_A.pdb:0.0629970000	1jts_A.pdb:0.0703060000):0.2878100000	1o9r_A.pdb:0.1922250000):0.3793600000	1uvh_A.pdb:0.6496630000):0.2566630000	(1tjo_A.pdb:0.0301450000	1tk6_A.pdb:0.0292580000):0.5399350000):0.1517190000	((((((2fzf_A.pdb:1.0439880000	(1otk_A.pdb:1.5274330000	(((((((1oqu_A.pdb:0.1817350000	1uzr_A.pdb:0.0933310000):0.0868679000	1r2f_A.pdb:0.0909920000):0.6889520000	1mxr_A.pdb:0.6871440000):0.2215010000	((1jk0_A.pdb:0.3941460000	1w68_A.pdb:0.1057080000):0.0529426000	2uw2_A.pdb:0.0719890000):0.5154580000):0.2675040000	3ee4_A.pdb:0.7753830000):0.4052780000	(((2uw1_A.pdb:0.0339190000	2uw1_B.pdb:0.0729530000):0.0845566000	1afr_A.pdb:0.1619490000):0.9577000000	1za0_A.pdb:1.4464060000):0.5993160000):0.2525040000	((2inc_B.pdb:0.7121580000	(2inp_C.pdb:0.7269990000	1mty_B.pdb:1.1194550000):0.1552580000):0.3571120000	(1mty_D.pdb:1.0921580000	3dhg_A.pdb:0.8473170000):0.4665350000):0.5476510000):0.4757780000):0.5362190000):0.2491540000	((1lko_A.pdb:0.4774670000	1yuz_A.pdb:0.6630290000):0.3420840000	3qhb_A.pdb:0.6739210000):0.3112780000):0.4782790000	((((((1lb3_A.pdb:0.0717540000	2za7_A.pdb:0.0756810000):0.2687430000	1bg7_A.pdb:0.1071580000):0.0693260000	1r03_A.pdb:0.1731750000):0.1200990000	(1z6o_A.pdb:0.9968020000	1z6o_M.pdb:0.5153800000):0.1715720000):0.1563300000	3e6s_A.pdb:0.6437330000):0.1038790000	((1eum_A.pdb:0.2877700000	1krq_A.pdb:0.2945120000):0.2081900000	(2jd7_A.pdb:0.1913840000	1vlg_A.pdb:0.2911540000):0.0780617000):0.1385710000):0.3983920000):0.2057210000	(((1bcf_A.pdb:0.0795790000	3e1q_A.pdb:0.0821890000):0.1757500000	2fkz_A.pdb:0.1341890000):0.1756490000	1jgc_A.pdb:0.2408740000):0.1998750000):0.0637443000	1nfv_A.pdb:0.4885640000):0.3441060000	2vzb_A.pdb:0.6576300000):0.1936980000):0.1636030000):0.1070850000):0.0614969000	2chp_A.pdb:0.3833380000);
(1ji5_A.pdb:0.2708290000	((1jig_A.pdb:0.1596060000	(((1qgh_A.pdb:0.2610120000	2ux1_A.pdb:0.4181350000):0.2385740000	(1ji4_A.pdb:0.4446620000	2fjc_A.pdb:0.3827910000):0.1551470000):0.0496255000	(((((1dps_A.pdb:0.0683470000	1jts_A.pdb:0.0576720000):0.2918130000	1o9r_A.pdb:0.1949230000):0.3166800000	1uvh_A.pdb:0.7161640000):0.2172430000	(1tjo_A.pdb:0.0138470000	1tk6_A.pdb:0.0314550000):0.6328060000):0.1905180000	((((2fzf_A.pdb:1.2579070000	((1lko_A.pdb:0.4284580000	1yuz_A.pdb:0.8313050000):0.3782270000	3qhb_A.pdb:0.6568470000):0.2016390000):0.4817390000	(((((1bcf_A.pdb:0.0588960000	3e1q_A.pdb:0.0994670000):0.1495070000	2fkz_A.pdb:0.1599520000):0.2205960000	1jgc_A.pdb:0.2573070000):0.3855000000	1nfv_A.pdb:0.4528740000):0.1142320000	(((((1lb3_A.pdb:0.0591700000	2za7_A.pdb:0.0594650000):0.1833730000	(1bg7_A.pdb:0.1781600000	1r03_A.pdb:0.1823380000):0.0673677000):0.1289090000	(1z6o_A.pdb:0.8830880000	1z6o_M.pdb:0.5309300000):0.1481990000):0.2322950000	3e6s_A.pdb:0.6887730000):0.1689810000	(((1eum_A.pdb:0.2184940000	1krq_A.pdb:0.4079200000):0.2214000000	2jd7_A.pdb:0.1791090000):0.1125560000	1vlg_A.pdb:0.1726100000):0.1289840000):0.6475270000):0.0817661000):0.1184940000	2vzb_A.pdb:0.9854840000):0.0783389000	(1otk_A.pdb:1.0206530000	(((((((1oqu_A.pdb:0.1683630000	1uzr_A.pdb:0.1137350000):0.0628835000	1r2f_A.pdb:0.1661170000):0.6496460000	1mxr_A.pdb:0.5353510000):0.3447420000	((1jk0_A.pdb:0.4007670000	2uw2_A.pdb:0.1001200000):0.0615363000	1w68_A.pdb:0.0514120000):0.6124790000):0.3097430000	3ee4_A.pdb:0.9356160000):0.5065320000	(((2uw1_A.pdb:0.0388200000	2uw1_B.pdb:0.0586850000):0.1346770000	1afr_A.pdb:0.1367580000):0.7101680000	1za0_A.pdb:1.6670250000):0.6830930000):0.2521860000	((2inc_B.pdb:0.6800380000	(2inp_C.pdb:0.8891150000	(1mty_D.pdb:1.0860460000	3dhg_A.pdb:0.8339490000):0.4520840000):0.1876070000):0.0966918000	1mty_B.pdb:1.0251350000):0.3951210000):0.3847550000):0.8525260000):0.2102680000):0.1224630000):0.0858980000):0.0752893000	1n1q_A.pdb:0.2341500000):0.0979115000	2chp_A.pdb:0.3640660000);
(1ji5_A.pdb:0.2552770000	((((1jig_A.pdb:0.2040700000	(1qgh_A.pdb:0.1911290000	2ux1_A.pdb:0.4107780000):0.2471180000):0.0541726000	(((((1dps_A.pdb:0.0420260000	1jts_A.pdb:0.0885580000):0.2794220000	1o9r_A.pdb:0.1418720000):0.4762960000	1uvh_A.pdb:0.6439410000):0.2359740000	(1tjo_A.pdb:0.0339140000	1tk6_A.pdb:0.0235080000):0.5474560000):0.1702510000	((((2fzf_A.pdb:1.2500490000	((1lko_A.pdb:0.5089760000	1yuz_A.pdb:0.7166870000):0.2831050000	3qhb_A.pdb:0.7809910000):0.2060560000):0.3768290000	((((((1lb3_A.pdb:0.0738980000	2za7_A.pdb:0.0987820000):0.2297070000	1bg7_A.pdb:0.1121330000):0.0733686000	1r03_A.pdb:0.2404860000):0.1062880000	(1z6o_A.pdb:0.9409710000	1z6o_M.pdb:0.6128520000):0.1990670000):0.2548620000	3e6s_A.pdb:0.5221850000):0.1276860000	((1eum_A.pdb:0.2771510000	1krq_A.pdb:0.3307410000):0.2037230000	(2jd7_A.pdb:0.2281230000	1vlg_A.pdb:0.2679360000):0.1020510000):0.1354140000):0.3633660000):0.2751940000	((((1bcf_A.pdb:0.0954240000	3e1q_A.pdb:0.0668790000):0.1438920000	2fkz_A.pdb:0.1295890000):0.1956410000	1jgc_A.pdb:0.2350330000):0.2896270000	1nfv_A.pdb:0.4932020000):0.1304660000):0.2938560000	(2vzb_A.pdb:0.6010520000	(1otk_A.pdb:1.3730900000	(((((1oqu_A.pdb:0.1560590000	(1r2f_A.pdb:0.1719460000	1uzr_A.pdb:0.1254680000):0.0639783000):0.5216450000	(1mxr_A.pdb:0.5588760000	((1jk0_A.pdb:0.3966590000	2uw2_A.pdb:0.1136170000):0.0267462000	1w68_A.pdb:0.0655730000):0.8889450000):0.1018080000):0.4116940000	3ee4_A.pdb:0.9965300000):0.3872330000	(((2uw1_A.pdb:0.0352730000	2uw1_B.pdb:0.0735540000):0.0477134000	1afr_A.pdb:0.1909140000):1.1363800000	1za0_A.pdb:0.9148470000):0.9248870000):0.2616170000	((2inc_B.pdb:0.6864270000	(2inp_C.pdb:0.7678290000	1mty_B.pdb:1.2951230000):0.1621310000):0.2468730000	(1mty_D.pdb:1.2031770000	3dhg_A.pdb:0.6466100000):0.4809660000):0.6634090000):0.5256730000):0.8279270000):0.0776637000):0.1804220000):0.1829000000):0.0191513000	(1ji4_A.pdb:0.4364980000	2fjc_A.pdb:0.3781410000):0.2051770000):0.0448394000	1n1q_A.pdb:0.2088550000):0.1013050000	2chp_A.pdb:0.4243440000);
(1ji5_A.pdb:0.2574870000	(1jig_A.pdb:0.1788530000	(1n1q_A.pdb:0.1618330000	((((1qgh_A.pdb:0.3303710000	2ux1_A.pdb:0.3505490000):0.1591700000	1ji4_A.pdb:0.4849890000):0.1401510000	2fjc_A.pdb:0.5404120000):0.0908212000	(((((1dps_A.pdb:0.0606710000	1jts_A.pdb:0.0676030000):0.2404590000	1o9r_A.pdb:0.1967500000):0.3788880000	1uvh_A.pdb:0.5722190000):0.2274780000	(1tjo_A.pdb:0.0218350000	1tk6_A.pdb:0.0198150000):0.5232750000):0.1927050000	(((((2fzf_A.pdb:1.1419640000	((1otk_A.pdb:1.2514180000	((2inc_B.pdb:0.7325100000	(2inp_C.pdb:0.8611980000	1mty_B.pdb:0.9912800000):0.1703240000):0.1353600000	(1mty_D.pdb:1.1561220000	3dhg_A.pdb:0.7924300000):0.5421670000):0.1816560000):0.4744160000	((((((1oqu_A.pdb:0.1894850000	1uzr_A.pdb:0.1298940000):0.1018960000	1r2f_A.pdb:0.0790820000):0.4971130000	1mxr_A.pdb:0.6921410000):0.1787880000	((1jk0_A.pdb:0.3997250000	2uw2_A.pdb:0.0988600000):0.0373805000	1w68_A.pdb:0.0965650000):0.7500460000):0.4310200000	(((2uw1_A.pdb:0.0349560000	2uw1_B.pdb:0.0853230000):0.1518980000	1afr_A.pdb:0.1011970000):1.0688400000	1za0_A.pdb:1.1297980000):0.6312030000):0.0445499000	3ee4_A.pdb:1.0256110000):0.0389362000):0.7226640000):0.3660270000	((1lko_A.pdb:0.3803910000	1yuz_A.pdb:0.7465880000):0.2653530000	3qhb_A.pdb:0.7066210000):0.4002570000):0.1746770000	((((((1lb3_A.pdb:0.0769700000	2za7_A.pdb:0.1154170000):0.2045320000	1bg7_A.pdb:0.1387370000):0.0695117000	1r03_A.pdb:0.2600130000):0.1071670000	(1z6o_A.pdb:0.8637310000	1z6o_M.pdb:0.4161040000):0.3868370000):0.1844320000	3e6s_A.pdb:0.5872300000):0.1837890000	(((1eum_A.pdb:0.2897780000	1krq_A.pdb:0.3591380000):0.2363940000	2jd7_A.pdb:0.1865460000):0.0719149000	1vlg_A.pdb:0.2203210000):0.1261990000):0.3535410000):0.2342630000	((((1bcf_A.pdb:0.0474950000	3e1q_A.pdb:0.0734930000):0.1784900000	2fkz_A.pdb:0.1699220000):0.1584670000	1jgc_A.pdb:0.3821090000):0.2672790000	1nfv_A.pdb:0.4666310000):0.0992659000):0.1739490000	2vzb_A.pdb:0.6773750000):0.1695870000):0.0538820000):0.1301280000):0.0702024000):0.1347090000	2chp_A.pdb:0.3845280000);
(1ji5_A.pdb:0.2809840000	((1jig_A.pdb:0.2140690000	(((1qgh_A.pdb:0.2166260000	2ux1_A.pdb:0.4202030000):0.2564850000	(1ji4_A.pdb:0.4486130000	2fjc_A.pdb:0.4629210000):0.1591600000):0.0640814000	(((((1dps_A.pdb:0.0624930000	1jts_A.pdb:0.0506530000):0.2951030000	1o9r_A.pdb:0.2066010000):0.3741870000	1uvh_A.pdb:0.7326250000):0.2176390000	(1tjo_A.pdb:0.0050510000	1tk6_A.pdb:0.0273530000):0.5704190000):0.2387860000	(((2fzf_A.pdb:1.4164720000	(1otk_A.pdb:0.9702190000	(((((((((1oqu_A.pdb:0.1466880000	1uzr_A.pdb:0.1118300000):0.0580547000	1r2f_A.pdb:0.1441140000):0.6080670000	1mxr_A.pdb:0.7173180000):0.2366850000	3ee4_A.pdb:1.1065890000):0.1026250000	((1jk0_A.pdb:0.4485240000	1w68_A.pdb:0.0861490000):0.0464547000	2uw2_A.pdb:0.0879290000):0.5808230000):0.6947920000	1za0_A.pdb:1.2339000000):0.3277380000	((2uw1_A.pdb:0.0427960000	2uw1_B.pdb:0.0715340000):0.1115380000	1afr_A.pdb:0.1428540000):1.0349800000):0.7914200000	(2inc_B.pdb:0.6247650000	(1mty_D.pdb:1.0676370000	3dhg_A.pdb:0.8453810000):0.6052330000):0.0522846000):0.2232250000	(2inp_C.pdb:0.6829660000	1mty_B.pdb:1.0725850000):0.1761150000):0.6096440000):1.0479700000):0.1929300000	2vzb_A.pdb:0.7242590000):0.0682809000	((((((1bcf_A.pdb:0.0858000000	3e1q_A.pdb:0.1009430000):0.1886800000	2fkz_A.pdb:0.1765250000):0.1671670000	1jgc_A.pdb:0.1964240000):0.2736920000	(((((((1lb3_A.pdb:0.0405060000	2za7_A.pdb:0.0919100000):0.1640610000	1bg7_A.pdb:0.1301750000):0.0761512000	1r03_A.pdb:0.2055910000):0.0829008000	1z6o_A.pdb:1.1019140000):0.2013510000	1z6o_M.pdb:0.4775390000):0.1607930000	3e6s_A.pdb:0.6456540000):0.1161460000	(((1eum_A.pdb:0.2855780000	1krq_A.pdb:0.3663130000):0.1795110000	2jd7_A.pdb:0.1571520000):0.0732357000	1vlg_A.pdb:0.2495540000):0.0880933000):0.6828760000):0.1630220000	1nfv_A.pdb:0.4577670000):0.1143400000	((1lko_A.pdb:0.3786370000	1yuz_A.pdb:0.7937840000):0.2337210000	3qhb_A.pdb:0.4694890000):0.7982060000):0.1750230000):0.1770100000):0.1660590000):0.0522210000):0.0630380000	1n1q_A.pdb:0.1800250000):0.1111030000	2chp_A.pdb:0.3510820000);
(1ji5_A.pdb:0.2393990000	((1jig_A.pdb:0.1464430000	(((1qgh_A.pdb:0.2009760000	2ux1_A.pdb:0.4896330000):0.1931640000	(1ji4_A.pdb:0.4061560000	2fjc_A.pdb:0.4700550000):0.2564740000):0.0888955000	(((((1dps_A.pdb:0.0690650000	1jts_A.pdb:0.0370420000):0.2684180000	1o9r_A.pdb:0.1348120000):0.2424490000	1uvh_A.pdb:0.6110830000):0.3480080000	(1tjo_A.pdb:0.0378200000	1tk6_A.pdb:0.0274040000):0.6019670000):0.1719190000	(((2fzf_A.pdb:1.0982580000	(1otk_A.pdb:1.5752110000	(((((((1oqu_A.pdb:0.2150960000	1uzr_A.pdb:0.1165130000):0.0566988000	1r2f_A.pdb:0.0983890000):0.4809520000	1mxr_A.pdb:0.6845240000):0.1538260000	((1jk0_A.pdb:0.4487400000	2uw2_A.pdb:0.1012200000):0.0396452000	1w68_A.pdb:0.0655250000):0.6330610000):0.3044970000	(((2uw1_A.pdb:0.0376500000	2uw1_B.pdb:0.0348340000):0.1284630000	1afr_A.pdb:0.1522020000):0.9709360000	1za0_A.pdb:1.0113710000):0.7174600000):0.1410930000	3ee4_A.pdb:0.8664880000):0.5148130000	((2inc_B.pdb:0.7692180000	(2inp_C.pdb:0.7493170000	1mty_B.pdb:0.9317680000):0.3095640000):0.3981870000	(1mty_D.pdb:1.2045150000	3dhg_A.pdb:0.8580830000):0.2318850000):0.5869790000):0.4460350000):0.1878640000):0.4505360000	2vzb_A.pdb:0.4889880000):0.2465370000	(((((1bcf_A.pdb:0.0930950000	3e1q_A.pdb:0.0895440000):0.1100060000	2fkz_A.pdb:0.1294850000):0.2000850000	1jgc_A.pdb:0.2007910000):0.2249560000	1nfv_A.pdb:0.4406110000):0.2151670000	(((1lko_A.pdb:0.4531380000	1yuz_A.pdb:0.5722240000):0.2336580000	3qhb_A.pdb:0.5026100000):0.5695600000	((((((1lb3_A.pdb:0.0318480000	2za7_A.pdb:0.0754470000):0.2579360000	(1bg7_A.pdb:0.1545690000	1r03_A.pdb:0.1937450000):0.0978213000):0.2281340000	(1z6o_A.pdb:1.0568870000	1z6o_M.pdb:0.5625020000):0.1593220000):0.2550860000	3e6s_A.pdb:0.5463630000):0.2154240000	(1eum_A.pdb:0.2465900000	1krq_A.pdb:0.2985100000):0.2075590000):0.0662325000	(2jd7_A.pdb:0.1860630000	1vlg_A.pdb:0.1901380000):0.0432240000):0.4420480000):0.1745820000):0.2330600000):0.3498110000):0.1197170000):0.0531892000):0.0599330000	1n1q_A.pdb:0.1814830000):0.1015340000	2chp_A.pdb:0.4210830000);
(1ji5_A.pdb:0.1523160000	((1jig_A.pdb:0.1180500000	(((1qgh_A.pdb:0.1101960000	2ux1_A.pdb:0.4383780000):0.1899590000	(1ji4_A.pdb:0.3356480000	2fjc_A.pdb:0.4626140000):0.1797510000):0.0814207000	(((((1dps_A.pdb:0.0879920000	1jts_A.pdb:0.0475180000):0.2116010000	1o9r_A.pdb:0.2180250000):0.3102470000	1uvh_A.pdb:0.5891370000):0.1825630000	(1tjo_A.pdb:0.0245950000	1tk6_A.pdb:0.0141390000):0.6903620000):0.2656020000	((((((2fzf_A.pdb:1.3201320000	(1otk_A.pdb:1.2099920000	(((((((1oqu_A.pdb:0.1716850000	1uzr_A.pdb:0.0982540000):0.0660868000	1r2f_A.pdb:0.1095490000):0.6814370000	1mxr_A.pdb:0.5438620000):0.1834980000	((1jk0_A.pdb:0.3964280000	2uw2_A.pdb:0.0989690000):0.0732007000	1w68_A.pdb:0.0489290000):0.6116360000):0.3693120000	(((2uw1_A.pdb:0.0431320000	2uw1_B.pdb:0.0614000000):0.1176590000	1afr_A.pdb:0.1107920000):0.7810480000	1za0_A.pdb:1.1706970000):0.8300480000):0.1273650000	3ee4_A.pdb:0.8343110000):0.5219090000	((2inc_B.pdb:0.7850360000	(2inp_C.pdb:0.7385490000	1mty_B.pdb:0.9853750000):0.1311900000):0.3037840000	(1mty_D.pdb:1.2003760000	3dhg_A.pdb:0.8460440000):0.4609850000):0.5232860000):0.3718840000):0.6255120000):0.2047870000	((1lko_A.pdb:0.5073890000	1yuz_A.pdb:0.7376140000):0.4887830000	3qhb_A.pdb:0.5941350000):0.1812690000):0.3346570000	(((((1lb3_A.pdb:0.0462940000	2za7_A.pdb:0.1039650000):0.1986960000	(1bg7_A.pdb:0.2076500000	1r03_A.pdb:0.2351730000):0.0832116000):0.1673510000	(1z6o_A.pdb:0.8910860000	1z6o_M.pdb:0.4758950000):0.2495790000):0.2400600000	3e6s_A.pdb:0.5125040000):0.1095890000	((1eum_A.pdb:0.3435680000	1krq_A.pdb:0.2267580000):0.1885210000	(2jd7_A.pdb:0.2215540000	1vlg_A.pdb:0.1660770000):0.0955594000):0.0790284000):0.4626500000):0.3310520000	(((1bcf_A.pdb:0.0640600000	3e1q_A.pdb:0.0462620000):0.1449930000	2fkz_A.pdb:0.1305460000):0.2052780000	1jgc_A.pdb:0.2160570000):0.2716730000):0.0769133000	1nfv_A.pdb:0.5568500000):0.2021910000	2vzb_A.pdb:0.9470780000):0.2586590000):0.0951781000):0.0597243000):0.0737442000	1n1q_A.pdb:0.1658350000):0.1022010000	2chp_A.pdb:0.3508110000);
(1ji5_A.pdb:0.2913670000	((1jig_A.pdb:0.1838680000	1n1q_A.pdb:0.2318480000):0.0415784000	((((1qgh_A.pdb:0.1561690000	2ux1_A.pdb:0.3905520000):0.2824470000	(1ji4_A.pdb:0.4663150000	2fjc_A.pdb:0.5131620000):0.1866130000):0.0751528000	((((1dps_A.pdb:0.0849420000	1jts_A.pdb:0.0955770000):0.2330300000	1o9r_A.pdb:0.2307130000):0.2254480000	1uvh_A.pdb:0.6622380000):0.2435540000	(1tjo_A.pdb:0.0282260000	1tk6_A.pdb:0.0113630000):0.7485160000):0.4024780000):0.0402242000	((((2fzf_A.pdb:1.2093440000	((((1otk_A.pdb:1.7006140000	(2inp_C.pdb:0.7820340000	1mty_B.pdb:1.0580140000):0.0653189000):0.2247740000	2inc_B.pdb:0.6364330000):0.3658480000	(1mty_D.pdb:1.0903850000	3dhg_A.pdb:0.8346040000):0.5135590000):0.6136980000	((((((1oqu_A.pdb:0.1961400000	1uzr_A.pdb:0.1007450000):0.0596129000	1r2f_A.pdb:0.0920720000):0.6571140000	1mxr_A.pdb:0.6425370000):0.1416030000	(1jk0_A.pdb:0.3400250000	(2uw2_A.pdb:0.1373110000	1w68_A.pdb:0.0973460000):0.0507407000):0.5321910000):0.2441910000	3ee4_A.pdb:0.8443540000):0.1403180000	(((2uw1_A.pdb:0.0443430000	2uw1_B.pdb:0.0674730000):0.1136400000	1afr_A.pdb:0.1180010000):0.8312910000	1za0_A.pdb:1.2640600000):0.5967230000):0.2684380000):0.5778680000):0.2852880000	((1lko_A.pdb:0.6366060000	1yuz_A.pdb:0.7566500000):0.1512850000	3qhb_A.pdb:0.5289320000):0.2971160000):0.4716780000	(((((1bcf_A.pdb:0.0582940000	2fkz_A.pdb:0.2151430000):0.0719274000	3e1q_A.pdb:0.0585130000):0.1101390000	1jgc_A.pdb:0.4930920000):0.1967700000	(((((1lb3_A.pdb:0.0578420000	2za7_A.pdb:0.0933530000):0.2333680000	1bg7_A.pdb:0.1775520000):0.0649135000	1r03_A.pdb:0.1517560000):0.0919821000	(1z6o_A.pdb:0.9349720000	1z6o_M.pdb:0.4717470000):0.2609970000):0.2864780000	(((1eum_A.pdb:0.2930900000	1krq_A.pdb:0.3597350000):0.2354430000	(2jd7_A.pdb:0.1642200000	1vlg_A.pdb:0.2228530000):0.0866525000):0.1150350000	3e6s_A.pdb:0.4439610000):0.1446090000):0.5297930000):0.1455160000	1nfv_A.pdb:0.6121350000):0.1220530000):0.0881681000	2vzb_A.pdb:0.8505090000):0.4199710000):0.0537161000):0.1004360000	2chp_A.pdb:0.3955810000);
(1ji5_A.pdb:0.1800950000	(((1jig_A.pdb:0.1848520000	(((1qgh_A.pdb:0.2963040000	2ux1_A.pdb:0.3736220000):0.2363740000	2fjc_A.pdb:0.5939650000):0.0874501000	(((((1dps_A.pdb:0.0541190000	1jts_A.pdb:0.0536580000):0.3727260000	1o9r_A.pdb:0.1232490000):0.1671130000	1uvh_A.pdb:0.8684410000):0.3416560000	(1tjo_A.pdb:0.0298410000	1tk6_A.pdb:0.0269770000):0.5478380000):0.2995190000	(((((2fzf_A.pdb:1.3535430000	((1lko_A.pdb:0.4405000000	1yuz_A.pdb:0.7448200000):0.1039290000	3qhb_A.pdb:0.6263820000):0.5229150000):0.3560400000	((((((1lb3_A.pdb:0.0701670000	2za7_A.pdb:0.0790480000):0.1636800000	1z6o_A.pdb:1.3465880000):0.0837981000	1bg7_A.pdb:0.1478820000):0.0639694000	1r03_A.pdb:0.1396600000):0.1650100000	1z6o_M.pdb:0.6332300000):0.2060550000	(((1eum_A.pdb:0.3070170000	1krq_A.pdb:0.3860680000):0.1874540000	(2jd7_A.pdb:0.1722350000	1vlg_A.pdb:0.3530010000):0.1609540000):0.1386640000	3e6s_A.pdb:0.5060390000):0.1272830000):0.5113670000):0.2333980000	((((1bcf_A.pdb:0.0935480000	3e1q_A.pdb:0.0879350000):0.1256470000	2fkz_A.pdb:0.1679740000):0.1750810000	1jgc_A.pdb:0.2173850000):0.3163820000	1nfv_A.pdb:0.6174760000):0.1120470000):0.2599620000	2vzb_A.pdb:0.8449250000):0.0456170000	(1otk_A.pdb:1.3300990000	(((((((1oqu_A.pdb:0.1914270000	1uzr_A.pdb:0.1204370000):0.0428980000	1r2f_A.pdb:0.1502250000):0.6074900000	1mxr_A.pdb:0.5689020000):0.1855360000	((1jk0_A.pdb:0.4476410000	2uw2_A.pdb:0.0844800000):0.0570083000	1w68_A.pdb:0.0752730000):0.5678640000):0.3389310000	3ee4_A.pdb:0.9578640000):0.5172620000	((2uw1_A.pdb:0.0298730000	(2uw1_B.pdb:0.0535780000	1afr_A.pdb:0.2724290000):0.0307539000):0.7513410000	1za0_A.pdb:1.1063410000):0.8338260000):0.2380680000	((2inc_B.pdb:0.5885780000	(2inp_C.pdb:0.6339880000	1mty_B.pdb:1.2897530000):0.2772500000):0.2008310000	(1mty_D.pdb:0.8720300000	3dhg_A.pdb:1.2283070000):0.6677780000):0.6374990000):0.5204060000):0.6131580000):0.1982880000):0.1097520000):0.0961711000):0.0510254000	1n1q_A.pdb:0.2015420000):0.0781639000	2chp_A.pdb:0.4223950000):0.0730883000	1ji4_A.pdb:0.5901360000);
(1ji5_A.pdb:0.1908530000	((1jig_A.pdb:0.1542030000	((1qgh_A.pdb:0.2491700000	2ux1_A.pdb:0.4237750000):0.1306540000	(1ji4_A.pdb:0.5121970000	2fjc_A.pdb:0.3589910000):0.2688300000):0.2156530000):0.0769391000	(1n1q_A.pdb:0.1173490000	(((((1dps_A.pdb:0.0262550000	1jts_A.pdb:0.0849510000):0.3032610000	1o9r_A.pdb:0.1607540000):0.3352740000	1uvh_A.pdb:0.6531820000):0.3059150000	(1tjo_A.pdb:0.0447900000	1tk6_A.pdb:0.0250330000):0.6040580000):0.1436460000	(((((2fzf_A.pdb:1.6149200000	((1lko_A.pdb:0.5040030000	1yuz_A.pdb:0.7723540000):0.2002140000	3qhb_A.pdb:0.6799420000):0.2948480000):0.3581500000	(((((1lb3_A.pdb:0.0441420000	2za7_A.pdb:0.1126830000):0.0853674000	1z6o_A.pdb:1.2704000000):0.1210810000	(1bg7_A.pdb:0.2144770000	1r03_A.pdb:0.2519360000):0.0426913000):0.1740130000	1z6o_M.pdb:0.8988210000):0.1305400000	(((1eum_A.pdb:0.2553260000	1krq_A.pdb:0.2653440000):0.2663660000	(2jd7_A.pdb:0.1568010000	1vlg_A.pdb:0.2789170000):0.1509230000):0.1379590000	3e6s_A.pdb:0.5825320000):0.1651180000):0.6096680000):0.3316650000	1nfv_A.pdb:0.4011970000):0.0774069000	(((1bcf_A.pdb:0.0784290000	3e1q_A.pdb:0.0548330000):0.1972730000	2fkz_A.pdb:0.1686350000):0.1720750000	1jgc_A.pdb:0.2980390000):0.2919140000):0.1737550000	(2vzb_A.pdb:0.8242330000	(1otk_A.pdb:1.1126250000	(((((((1oqu_A.pdb:0.1608640000	1uzr_A.pdb:0.0986710000):0.0578248000	1r2f_A.pdb:0.1513610000):0.6619660000	1mxr_A.pdb:0.7010860000):0.2174380000	((1jk0_A.pdb:0.4424650000	2uw2_A.pdb:0.1486910000):0.0327679000	1w68_A.pdb:0.1151610000):0.5675770000):0.5150760000	3ee4_A.pdb:1.0829870000):0.2582980000	(((2uw1_A.pdb:0.0696470000	2uw1_B.pdb:0.0744850000):0.1060290000	1afr_A.pdb:0.1575610000):0.5898330000	1za0_A.pdb:1.3351890000):1.0980100000):0.1545460000	((2inc_B.pdb:0.7344910000	(2inp_C.pdb:1.0029860000	1mty_B.pdb:1.1244590000):0.1447670000):0.3193460000	(1mty_D.pdb:0.9020830000	3dhg_A.pdb:1.2307550000):0.3876080000):0.5298960000):0.5472940000):0.7924460000):0.2254740000):0.3412760000):0.1609850000):0.0997628000):0.1153220000	2chp_A.pdb:0.3994740000);
(1ji5_A.pdb:0.1884910000	(1jig_A.pdb:0.1420040000	(1n1q_A.pdb:0.1830330000	(((1qgh_A.pdb:0.1693050000	2ux1_A.pdb:0.3641380000):0.2155570000	(1ji4_A.pdb:0.4914990000	2fjc_A.pdb:0.3162320000):0.1686490000):0.0462362000	(((((1dps_A.pdb:0.0243790000	1jts_A.pdb:0.0820990000):0.2115870000	1o9r_A.pdb:0.2378700000):0.3118310000	1uvh_A.pdb:0.4810250000):0.4151580000	(1tjo_A.pdb:0.0195280000	1tk6_A.pdb:0.0220560000):0.5042950000):0.1537160000	((((((2fzf_A.pdb:0.9947070000	(1otk_A.pdb:1.4100020000	(((((((1oqu_A.pdb:0.1861510000	1r2f_A.pdb:0.2261000000):0.0499054000	1uzr_A.pdb:0.0607860000):0.6838260000	1mxr_A.pdb:0.5824880000):0.1831650000	((1jk0_A.pdb:0.4362600000	2uw2_A.pdb:0.1028910000):0.0416343000	1w68_A.pdb:0.0793670000):0.7083080000):0.2905170000	3ee4_A.pdb:0.9295900000):0.2068960000	(((2uw1_A.pdb:0.0361040000	2uw1_B.pdb:0.0734270000):0.1274950000	1afr_A.pdb:0.1038250000):1.1778000000	1za0_A.pdb:1.4076400000):0.8208210000):0.3644680000	((2inc_B.pdb:0.8120680000	(2inp_C.pdb:0.9236410000	1mty_B.pdb:1.0160890000):0.1078870000):0.1812560000	(1mty_D.pdb:1.0426820000	3dhg_A.pdb:0.8943440000):0.4983810000):0.5309100000):0.2338160000):0.6723910000):0.2432150000	((1lko_A.pdb:0.7087240000	1yuz_A.pdb:0.6471710000):0.2037030000	3qhb_A.pdb:0.4102100000):0.3846700000):0.5502910000	((((((((1lb3_A.pdb:0.0908850000	2za7_A.pdb:0.1304540000):0.1302970000	1z6o_A.pdb:1.1103580000):0.1003900000	1bg7_A.pdb:0.1702650000):0.0776028000	1r03_A.pdb:0.1821700000):0.2306120000	1z6o_M.pdb:0.6996900000):0.2392330000	3e6s_A.pdb:0.5682490000):0.1301900000	(2jd7_A.pdb:0.1443290000	1vlg_A.pdb:0.3338240000):0.1207030000):0.0954573000	(1eum_A.pdb:0.2892750000	1krq_A.pdb:0.3204680000):0.0969825000):0.4733520000):0.1364360000	(((1bcf_A.pdb:0.1089360000	3e1q_A.pdb:0.0889760000):0.1225570000	2fkz_A.pdb:0.1849510000):0.1057970000	1jgc_A.pdb:0.2287620000):0.2260350000):0.1117650000	1nfv_A.pdb:0.4902700000):0.2626470000	2vzb_A.pdb:0.9441660000):0.2994490000):0.1341230000):0.1389800000):0.0691541000):0.0759440000	2chp_A.pdb:0.3825470000);
(1ji5_A.pdb:0.2370080000	((1jig_A.pdb:0.1832860000	((1qgh_A.pdb:0.2200890000	2ux1_A.pdb:0.5348900000):0.2914020000	(((1ji4_A.pdb:0.5168260000	2fjc_A.pdb:0.4154730000):0.0918071000	(((1dps_A.pdb:0.0490890000	1jts_A.pdb:0.0714160000):0.1582140000	1o9r_A.pdb:0.2013660000):0.2423760000	1uvh_A.pdb:0.7679300000):0.4509840000):0.1591310000	((1tjo_A.pdb:0.0379040000	1tk6_A.pdb:0.0127930000):0.7229600000	(((2fzf_A.pdb:1.6278710000	(1otk_A.pdb:1.2499260000	((((((1oqu_A.pdb:0.1907740000	1r2f_A.pdb:0.1997600000):0.0348321000	1uzr_A.pdb:0.0378210000):0.6001730000	(1mxr_A.pdb:0.6982700000	(1jk0_A.pdb:0.2890140000	(2uw2_A.pdb:0.0915320000	1w68_A.pdb:0.0786460000):0.1448240000):0.7164750000):0.1556410000):0.3389900000	3ee4_A.pdb:0.8875070000):0.2797920000	(((2uw1_A.pdb:0.0597340000	2uw1_B.pdb:0.0644880000):0.0889406000	1afr_A.pdb:0.1331900000):0.9249730000	1za0_A.pdb:1.3106550000):0.5399440000):0.1868340000	(2inc_B.pdb:0.6416290000	((2inp_C.pdb:0.7809040000	1mty_B.pdb:1.1831940000):0.2377880000	(1mty_D.pdb:1.3025800000	3dhg_A.pdb:0.7607080000):0.6078610000):0.0822244000):0.7351920000):0.5509990000):0.7467610000):0.3058070000	2vzb_A.pdb:0.6466740000):0.0350126000	(((((1bcf_A.pdb:0.0837490000	3e1q_A.pdb:0.0859040000):0.1820130000	2fkz_A.pdb:0.1475820000):0.1913000000	1jgc_A.pdb:0.2107130000):0.3630830000	1nfv_A.pdb:0.5194350000):0.1036410000	(((1lko_A.pdb:0.6996340000	1yuz_A.pdb:0.6902420000):0.3444830000	3qhb_A.pdb:0.6694600000):0.6142930000	(((((1lb3_A.pdb:0.0536700000	2za7_A.pdb:0.1066530000):0.1649740000	(1bg7_A.pdb:0.1552360000	1r03_A.pdb:0.1960370000):0.0425633000):0.2191180000	(1z6o_A.pdb:0.8912740000	1z6o_M.pdb:0.6489710000):0.1719100000):0.2488230000	3e6s_A.pdb:0.6302950000):0.0908846000	((1eum_A.pdb:0.3058480000	1krq_A.pdb:0.3236010000):0.2176170000	(2jd7_A.pdb:0.2345790000	1vlg_A.pdb:0.2590260000):0.0943011000):0.1753880000):0.4594650000):0.0904427000):0.3302420000):0.1356100000):0.3570550000):0.0578462000):0.1347360000):0.0499337000	1n1q_A.pdb:0.2772060000):0.0805660000	2chp_A.pdb:0.3486940000);
(1ji5_A.pdb:0.2345740000	((1jig_A.pdb:0.1909780000	(((1qgh_A.pdb:0.2691180000	2ux1_A.pdb:0.5098980000):0.1236680000	(1ji4_A.pdb:0.4671360000	2fjc_A.pdb:0.5462610000):0.1577090000):0.1023010000	(((((1dps_A.pdb:0.0902220000	1jts_A.pdb:0.0296310000):0.2296370000	1o9r_A.pdb:0.1716450000):0.2776090000	1uvh_A.pdb:0.7441900000):0.2185400000	(1tjo_A.pdb:0.0219160000	1tk6_A.pdb:0.0305700000):0.7372220000):0.2482070000	(((2fzf_A.pdb:1.2591800000	(1otk_A.pdb:1.4604930000	(((((((1oqu_A.pdb:0.1889270000	1uzr_A.pdb:0.1090170000):0.0683405000	1r2f_A.pdb:0.1507770000):0.6468140000	1mxr_A.pdb:0.5757740000):0.1097100000	((1jk0_A.pdb:0.3834010000	2uw2_A.pdb:0.1066560000):0.0480677000	1w68_A.pdb:0.0243280000):0.7339540000):0.3587270000	3ee4_A.pdb:0.9204570000):0.3454300000	(((2uw1_A.pdb:0.0416620000	2uw1_B.pdb:0.0454900000):0.0594603000	1afr_A.pdb:0.1712700000):1.1928900000	1za0_A.pdb:1.1895730000):0.4514410000):0.3187570000	((2inc_B.pdb:0.8120920000	(2inp_C.pdb:0.7401370000	1mty_B.pdb:1.0668840000):0.2232620000):0.1272910000	(1mty_D.pdb:0.9889160000	3dhg_A.pdb:0.7991210000):0.5564250000):0.4567280000):0.6605510000):0.4077680000):0.5119620000	(((((1bcf_A.pdb:0.0854670000	3e1q_A.pdb:0.0580950000):0.1749750000	2fkz_A.pdb:0.1811130000):0.1364500000	1jgc_A.pdb:0.2547330000):0.2451970000	(((1lko_A.pdb:0.3978640000	1yuz_A.pdb:0.5473250000):0.6609440000	3qhb_A.pdb:0.4863550000):0.6973330000	(((((((1lb3_A.pdb:0.0389700000	2za7_A.pdb:0.1002990000):0.2469140000	1bg7_A.pdb:0.1656000000):0.0534420000	1r03_A.pdb:0.2236090000):0.0999499000	(1z6o_A.pdb:0.9704970000	1z6o_M.pdb:0.4347070000):0.2626620000):0.2957700000	3e6s_A.pdb:0.4418590000):0.2090060000	(2jd7_A.pdb:0.2076250000	1vlg_A.pdb:0.2360870000):0.1118960000):0.0841086000	(1eum_A.pdb:0.2899430000	1krq_A.pdb:0.2997020000):0.1664950000):0.3627330000):0.2546260000):0.1155080000	1nfv_A.pdb:0.5192620000):0.2513940000):0.0000023643	2vzb_A.pdb:0.8300780000):0.2069150000):0.1367250000):0.0385363000):0.0780315000	1n1q_A.pdb:0.1936580000):0.0720345000	2chp_A.pdb:0.3429630000);
(1ji5_A.pdb:0.1729970000	((1jig_A.pdb:0.1366580000	(((1qgh_A.pdb:0.1791660000	2ux1_A.pdb:0.4055680000):0.2024470000	(1ji4_A.pdb:0.4169870000	2fjc_A.pdb:0.3488280000):0.2215970000):0.0587927000	(((((1dps_A.pdb:0.0781600000	1jts_A.pdb:0.0698860000):0.2123050000	1o9r_A.pdb:0.2350140000):0.3051920000	1uvh_A.pdb:0.7171340000):0.3415340000	(1tjo_A.pdb:0.0000020000	1tk6_A.pdb:0.0355530000):0.6038980000):0.2106000000	(((((2fzf_A.pdb:1.3259000000	((1lko_A.pdb:0.5742480000	1yuz_A.pdb:0.6292210000):0.1536620000	3qhb_A.pdb:0.7313850000):0.3686590000):0.3570600000	1nfv_A.pdb:0.4122950000):0.1073680000	((((((1lb3_A.pdb:0.0723370000	2za7_A.pdb:0.0844070000):0.1343260000	1z6o_A.pdb:1.1742250000):0.0969879000	(1bg7_A.pdb:0.1358980000	1r03_A.pdb:0.2392780000):0.0698543000):0.2147930000	1z6o_M.pdb:0.5809530000):0.2097560000	3e6s_A.pdb:0.5611060000):0.1450840000	((1eum_A.pdb:0.2299850000	1krq_A.pdb:0.3777600000):0.0913144000	(2jd7_A.pdb:0.1628130000	1vlg_A.pdb:0.2084820000):0.1223890000):0.0530404000):0.6542650000):0.0676555000	(((1bcf_A.pdb:0.1010410000	3e1q_A.pdb:0.0894730000):0.1215790000	2fkz_A.pdb:0.1777300000):0.2131080000	1jgc_A.pdb:0.2177870000):0.3364650000):0.1654460000	(2vzb_A.pdb:0.7863260000	(1otk_A.pdb:1.1913970000	((((((1oqu_A.pdb:0.1744650000	1uzr_A.pdb:0.1039880000):0.0805797000	1r2f_A.pdb:0.1036610000):0.3939780000	(1mxr_A.pdb:0.6814770000	((1jk0_A.pdb:0.4468830000	1w68_A.pdb:0.1126120000):0.0589981000	2uw2_A.pdb:0.0822720000):0.6540380000):0.2668030000):0.4695650000	3ee4_A.pdb:1.0097560000):0.2056220000	(((2uw1_A.pdb:0.0492080000	2uw1_B.pdb:0.0503140000):0.1534530000	1afr_A.pdb:0.1089690000):1.0178700000	1za0_A.pdb:1.2117360000):0.5976680000):0.4356560000	((2inc_B.pdb:0.6770130000	(2inp_C.pdb:0.6785350000	1mty_B.pdb:1.0660950000):0.2558820000):0.2479680000	(1mty_D.pdb:1.0086620000	3dhg_A.pdb:0.9749490000):0.4626410000):0.4186580000):0.3344600000):0.5477020000):0.0264589000):0.2764680000):0.0897360000):0.1582710000):0.0609180000	1n1q_A.pdb:0.1646480000):0.1166270000	2chp_A.pdb:0.3755620000);
(1ji5_A.pdb:0.2292760000	((1jig_A.pdb:0.2003660000	((1qgh_A.pdb:0.1692680000	2ux1_A.pdb:0.4674400000):0.2101330000	((1ji4_A.pdb:0.4805410000	2fjc_A.pdb:0.4591220000):0.1964270000	(((((1dps_A.pdb:0.0804080000	1jts_A.pdb:0.0653990000):0.2686720000	1o9r_A.pdb:0.2268910000):0.3265070000	1uvh_A.pdb:0.6711740000):0.1702920000	(1tjo_A.pdb:0.0255760000	1tk6_A.pdb:0.0222780000):0.6293350000):0.1774350000	(((((2fzf_A.pdb:1.1585990000	((1lko_A.pdb:0.5624200000	1yuz_A.pdb:0.8093280000):0.3107960000	3qhb_A.pdb:0.5358450000):0.2450620000):0.2640900000	(1otk_A.pdb:1.5349780000	((((((1oqu_A.pdb:0.1692010000	1uzr_A.pdb:0.1316070000):0.0661817000	1r2f_A.pdb:0.1563900000):0.4962420000	(1mxr_A.pdb:0.6477500000	((1jk0_A.pdb:0.3442330000	2uw2_A.pdb:0.1056120000):0.0655756000	1w68_A.pdb:0.0410990000):0.8375190000):0.1399320000):0.4494570000	3ee4_A.pdb:1.0048530000):0.3146720000	(((2uw1_A.pdb:0.0419230000	2uw1_B.pdb:0.0563990000):0.0954698000	1afr_A.pdb:0.1527360000):0.8260630000	1za0_A.pdb:1.3909590000):0.7443030000):0.3137100000	((2inc_B.pdb:0.8155700000	(2inp_C.pdb:0.8709910000	1mty_B.pdb:1.1788490000):0.2465660000):0.1733800000	(1mty_D.pdb:1.0907670000	3dhg_A.pdb:0.8687320000):0.3958750000):0.6298560000):0.5103480000):0.3999690000):0.3177330000	(((((1lb3_A.pdb:0.0550380000	2za7_A.pdb:0.1042780000):0.0865641000	1z6o_A.pdb:1.2958110000):0.0755212000	(1bg7_A.pdb:0.1653030000	1r03_A.pdb:0.2504370000):0.0580682000):0.2348940000	1z6o_M.pdb:0.7371090000):0.1831460000	(((1eum_A.pdb:0.2842090000	1krq_A.pdb:0.3937970000):0.1395780000	(2jd7_A.pdb:0.1386780000	1vlg_A.pdb:0.3269920000):0.1592510000):0.1160310000	3e6s_A.pdb:0.6010190000):0.0455885000):0.4842340000):0.1804780000	((((1bcf_A.pdb:0.0670680000	3e1q_A.pdb:0.0981060000):0.1450810000	2fkz_A.pdb:0.1859590000):0.1838700000	1jgc_A.pdb:0.2377320000):0.3684350000	1nfv_A.pdb:0.6425050000):0.2136780000):0.1654740000	2vzb_A.pdb:0.7679870000):0.3051240000):0.1527000000):0.0884631000):0.1485540000):0.0505944000	1n1q_A.pdb:0.1886400000):0.1002320000	2chp_A.pdb:0.3764790000);
(1ji5_A.pdb:0.2163250000	((1jig_A.pdb:0.1478800000	((1qgh_A.pdb:0.2519990000	2ux1_A.pdb:0.3360150000):0.2609040000	(((1ji4_A.pdb:0.4256000000	2fjc_A.pdb:0.3726730000):0.1246820000	((((1dps_A.pdb:0.0652850000	1jts_A.pdb:0.0465490000):0.2334210000	1o9r_A.pdb:0.1589120000):0.3075020000	1uvh_A.pdb:0.6813730000):0.2428100000	(1tjo_A.pdb:0.0241570000	1tk6_A.pdb:0.0195270000):0.7299770000):0.3747390000):0.1269250000	(((2fzf_A.pdb:1.4146980000	(1otk_A.pdb:1.2917010000	((((((1oqu_A.pdb:0.1310950000	(1r2f_A.pdb:0.2062750000	1uzr_A.pdb:0.0875540000):0.0577606000):0.6209690000	1mxr_A.pdb:0.7221100000):0.1544250000	((1jk0_A.pdb:0.4399030000	2uw2_A.pdb:0.0916360000):0.0534786000	1w68_A.pdb:0.0990420000):0.6426900000):0.3267280000	3ee4_A.pdb:1.0825630000):0.3554850000	(((2uw1_A.pdb:0.0607040000	2uw1_B.pdb:0.0427820000):0.0887878000	1afr_A.pdb:0.1499680000):1.0795300000	1za0_A.pdb:1.2887090000):0.3764610000):0.2155940000	((2inc_B.pdb:0.8293550000	(2inp_C.pdb:0.7315910000	1mty_B.pdb:1.1376360000):0.1673600000):0.1778280000	(1mty_D.pdb:0.9804670000	3dhg_A.pdb:0.7893800000):0.6706210000):0.5421470000):0.4453400000):0.4970580000):0.2766830000	2vzb_A.pdb:0.7920460000):0.0411907000	((((((1bcf_A.pdb:0.0828600000	3e1q_A.pdb:0.1112470000):0.1655320000	2fkz_A.pdb:0.1728470000):0.1875190000	1jgc_A.pdb:0.2305300000):0.3027430000	(((((1lb3_A.pdb:0.0805170000	2za7_A.pdb:0.0865510000):0.1709200000	(1z6o_A.pdb:0.9565060000	1z6o_M.pdb:0.6523240000):0.3163210000):0.1031700000	1bg7_A.pdb:0.1530320000):0.0669098000	1r03_A.pdb:0.1681470000):0.2499120000	((((1eum_A.pdb:0.2600950000	1krq_A.pdb:0.3156000000):0.3064510000	2jd7_A.pdb:0.1520720000):0.0945555000	1vlg_A.pdb:0.2295590000):0.1766570000	3e6s_A.pdb:0.5909400000):0.1402440000):0.5043750000):0.0353817000	1nfv_A.pdb:0.5931450000):0.1850140000	((1lko_A.pdb:0.5501250000	1yuz_A.pdb:0.4914440000):0.2802370000	3qhb_A.pdb:0.4124030000):0.7070800000):0.2760570000):0.3178040000):0.0000022505):0.1093330000):0.0511457000	1n1q_A.pdb:0.2346030000):0.0574062000	2chp_A.pdb:0.3083460000);
(1ji5_A.pdb:0.2271290000	((1jig_A.pdb:0.1787320000	(((1qgh_A.pdb:0.1904970000	2ux1_A.pdb:0.4356920000):0.2777700000	((1ji4_A.pdb:0.5600800000	2fjc_A.pdb:0.5397510000):0.1227460000	((((1dps_A.pdb:0.0626380000	1jts_A.pdb:0.0654760000):0.2920770000	1o9r_A.pdb:0.2367490000):0.2254770000	1uvh_A.pdb:0.7066000000):0.1893500000	(1tjo_A.pdb:0.0286260000	1tk6_A.pdb:0.0126160000):0.6890530000):0.3245330000):0.0866809000):0.0323488000	((((2fzf_A.pdb:0.9669900000	(1lko_A.pdb:0.3832230000	(1yuz_A.pdb:0.7251300000	3qhb_A.pdb:0.7652820000):0.1471660000):0.5829010000):0.4041080000	((((((1lb3_A.pdb:0.0288190000	1z6o_A.pdb:1.1106010000):0.0463355000	2za7_A.pdb:0.0986080000):0.2681520000	1r03_A.pdb:0.2100210000):0.0729628000	1bg7_A.pdb:0.1441150000):0.2176330000	1z6o_M.pdb:0.8174050000):0.1596850000	((((1eum_A.pdb:0.2809150000	1krq_A.pdb:0.2524250000):0.1770050000	3e6s_A.pdb:0.6484210000):0.1204030000	2jd7_A.pdb:0.1512810000):0.0919294000	1vlg_A.pdb:0.2712020000):0.2176280000):0.3132100000):0.1650410000	((((1bcf_A.pdb:0.0956570000	3e1q_A.pdb:0.0719410000):0.1244890000	2fkz_A.pdb:0.1528710000):0.2309290000	1jgc_A.pdb:0.2557000000):0.3446200000	1nfv_A.pdb:0.4875850000):0.1818490000):0.2217260000	(2vzb_A.pdb:0.6676310000	(1otk_A.pdb:1.2031070000	((((((1oqu_A.pdb:0.1914090000	1r2f_A.pdb:0.2149810000):0.0833327000	1uzr_A.pdb:0.0425120000):0.6955230000	((1jk0_A.pdb:0.4314000000	2uw2_A.pdb:0.1142230000):0.0473314000	1w68_A.pdb:0.0966030000):0.6897340000):0.1495130000	1mxr_A.pdb:0.7879070000):0.2194140000	(3ee4_A.pdb:1.0088670000	((2uw1_A.pdb:0.0163300000	(2uw1_B.pdb:0.0636800000	1afr_A.pdb:0.2086410000):0.0435027000):1.1615300000	1za0_A.pdb:0.7869090000):0.7701150000):0.1290550000):0.2742880000	((2inc_B.pdb:0.7095950000	(2inp_C.pdb:0.8334430000	1mty_B.pdb:1.2679580000):0.2501730000):0.2456240000	(1mty_D.pdb:1.0732890000	3dhg_A.pdb:1.1209030000):0.5911470000):0.6921480000):0.6119840000):0.8313310000):0.4051290000):0.1962040000):0.0677843000):0.0616114000	1n1q_A.pdb:0.2607470000):0.0729842000	2chp_A.pdb:0.3391920000);
(1ji5_A.pdb:0.3266590000	(1jig_A.pdb:0.1425920000	(((1qgh_A.pdb:0.2190090000	2ux1_A.pdb:0.4367300000):0.2001910000	(1ji4_A.pdb:0.5088480000	(2fjc_A.pdb:0.3770940000	((((1dps_A.pdb:0.0677060000	1jts_A.pdb:0.0551920000):0.2423080000	1o9r_A.pdb:0.1712920000):0.3423250000	1uvh_A.pdb:0.7644250000):0.1270310000	(1tjo_A.pdb:0.0422640000	1tk6_A.pdb:0.0130600000):0.6175750000):0.2898190000):0.1134670000):0.0842586000):0.0586944000	(((((2fzf_A.pdb:1.0800280000	(1otk_A.pdb:1.2256220000	(((((((1oqu_A.pdb:0.1728160000	1uzr_A.pdb:0.0985190000):0.0671316000	1r2f_A.pdb:0.1632070000):0.5423840000	1mxr_A.pdb:0.6679340000):0.2079560000	((1jk0_A.pdb:0.3642890000	2uw2_A.pdb:0.1136360000):0.0494762000	1w68_A.pdb:0.0531610000):0.6008830000):0.1836130000	3ee4_A.pdb:1.0793340000):0.2308920000	(((2uw1_A.pdb:0.0418730000	2uw1_B.pdb:0.0551890000):0.1339490000	1afr_A.pdb:0.0860760000):0.8816520000	1za0_A.pdb:0.9841930000):0.6339910000):0.5376120000	((2inc_B.pdb:0.9831690000	(2inp_C.pdb:0.7922150000	1mty_B.pdb:1.0612060000):0.2115330000):0.1895100000	(1mty_D.pdb:0.9010430000	3dhg_A.pdb:0.8535830000):0.5003130000):0.2482860000):0.5693090000):0.4349530000):0.1269750000	((1lko_A.pdb:0.5060830000	1yuz_A.pdb:0.7038140000):0.3102620000	3qhb_A.pdb:0.4602190000):0.4196240000):0.1797440000	(((((((1lb3_A.pdb:0.0735020000	2za7_A.pdb:0.0595070000):0.2088780000	1bg7_A.pdb:0.1649270000):0.0923472000	1r03_A.pdb:0.1459220000):0.1011560000	1z6o_A.pdb:0.9314590000):0.1297700000	1z6o_M.pdb:0.6394760000):0.1315360000	3e6s_A.pdb:0.5057910000):0.2014350000	((1eum_A.pdb:0.2421770000	1krq_A.pdb:0.3357670000):0.2526750000	(2jd7_A.pdb:0.2309230000	1vlg_A.pdb:0.2092660000):0.0470256000):0.0762960000):0.5684330000):0.1856360000	((((1bcf_A.pdb:0.0859810000	3e1q_A.pdb:0.1106920000):0.1401230000	2fkz_A.pdb:0.1447740000):0.1598630000	1jgc_A.pdb:0.2633460000):0.3548700000	1nfv_A.pdb:0.5500970000):0.1025350000):0.2213480000	2vzb_A.pdb:0.7021140000):0.3358630000):0.0878565000):0.0690072000	(1n1q_A.pdb:0.2415380000	2chp_A.pdb:0.4295220000):0.0491170000);
(1ji5_A.pdb:0.1794710000	(1jig_A.pdb:0.0814600000	(1n1q_A.pdb:0.1824560000	(((1qgh_A.pdb:0.1336830000	2ux1_A.pdb:0.4678580000):0.2664500000	(1ji4_A.pdb:0.4403210000	2fjc_A.pdb:0.4468070000):0.2513690000):0.0712376000	(((((1dps_A.pdb:0.0969160000	1jts_A.pdb:0.0172030000):0.2432460000	1o9r_A.pdb:0.2684810000):0.2192340000	1uvh_A.pdb:0.6145010000):0.1935870000	(1tjo_A.pdb:0.0076860000	1tk6_A.pdb:0.0381280000):0.8158370000):0.2128060000	(((((2fzf_A.pdb:1.1459940000	(1otk_A.pdb:1.0449820000	((((((((1oqu_A.pdb:0.2031510000	1uzr_A.pdb:0.0966100000):0.0836908000	1r2f_A.pdb:0.1439940000):0.4984480000	1mxr_A.pdb:0.6789740000):0.2026290000	((1jk0_A.pdb:0.4375820000	2uw2_A.pdb:0.0752830000):0.0514193000	1w68_A.pdb:0.0608860000):0.5869660000):0.4914140000	3ee4_A.pdb:0.8612950000):0.2485090000	1za0_A.pdb:1.1960490000):0.2545010000	((2uw1_A.pdb:0.0326310000	2uw1_B.pdb:0.0526460000):0.1448190000	1afr_A.pdb:0.1021880000):1.3451600000):0.2249920000	((2inc_B.pdb:0.6772260000	(2inp_C.pdb:0.7548900000	1mty_B.pdb:1.1667300000):0.1741420000):0.1975340000	(1mty_D.pdb:1.0586250000	3dhg_A.pdb:0.8638010000):0.5834210000):0.4859940000):0.4014600000):0.8296580000):0.3147690000	((1lko_A.pdb:0.4398290000	1yuz_A.pdb:0.8066930000):0.1502830000	3qhb_A.pdb:0.7924750000):0.3613340000):0.3645610000	(((((((1lb3_A.pdb:0.0352140000	2za7_A.pdb:0.1253620000):0.1170410000	1z6o_A.pdb:1.2079700000):0.1158500000	1r03_A.pdb:0.1735710000):0.0824594000	1bg7_A.pdb:0.1748520000):0.2723820000	1z6o_M.pdb:0.5419120000):0.1740800000	3e6s_A.pdb:0.7292870000):0.1112680000	((1eum_A.pdb:0.3347920000	1krq_A.pdb:0.2371890000):0.1970900000	(2jd7_A.pdb:0.2545470000	1vlg_A.pdb:0.1742170000):0.1457200000):0.0986541000):0.4259630000):0.2472050000	((((1bcf_A.pdb:0.0637980000	2fkz_A.pdb:0.3178890000):0.0671225000	3e1q_A.pdb:0.0246500000):0.3182610000	1jgc_A.pdb:0.2365370000):0.2396560000	1nfv_A.pdb:0.4929630000):0.0890320000):0.2139830000	2vzb_A.pdb:0.7640190000):0.4491850000):0.0494475000):0.0720241000):0.0490163000):0.1768500000	2chp_A.pdb:0.3850110000);
(1ji5_A.pdb:0.2272970000	(((1jig_A.pdb:0.1765200000	1n1q_A.pdb:0.2215170000):0.0725427000	(((((1dps_A.pdb:0.0831560000	1jts_A.pdb:0.0639980000):0.1748300000	1o9r_A.pdb:0.2261640000):0.3468660000	1uvh_A.pdb:0.6598140000):0.2888790000	(1tjo_A.pdb:0.0143640000	1tk6_A.pdb:0.0331540000):0.5125960000):0.2561630000	(((((2fzf_A.pdb:1.1153200000	(1otk_A.pdb:1.8331820000	(((((((1oqu_A.pdb:0.2040940000	1uzr_A.pdb:0.1006960000):0.0843085000	1r2f_A.pdb:0.0952110000):0.5828550000	1mxr_A.pdb:0.5671650000):0.2851440000	((1jk0_A.pdb:0.4337280000	1w68_A.pdb:0.0989530000):0.0329730000	2uw2_A.pdb:0.1183920000):0.5172430000):0.3209210000	(((2uw1_A.pdb:0.0321800000	2uw1_B.pdb:0.0800150000):0.0478894000	1afr_A.pdb:0.2390500000):1.2183300000	1za0_A.pdb:0.8562800000):0.6932550000):0.2287830000	3ee4_A.pdb:0.7977900000):0.4452970000	(((2inc_B.pdb:0.8337130000	1mty_B.pdb:1.0247030000):0.1556740000	2inp_C.pdb:0.8164900000):0.2877050000	(1mty_D.pdb:1.1936030000	3dhg_A.pdb:0.7630590000):0.3513300000):0.6357790000):0.0554405000):0.5564300000):0.3070710000	((1lko_A.pdb:0.5018380000	1yuz_A.pdb:0.7420350000):0.1548710000	3qhb_A.pdb:0.5853380000):0.3214860000):0.3469410000	(((((1lb3_A.pdb:0.0598510000	2za7_A.pdb:0.1186250000):0.1558540000	(1bg7_A.pdb:0.1757350000	1r03_A.pdb:0.1836840000):0.0504456000):0.1476210000	(1z6o_A.pdb:1.0139270000	1z6o_M.pdb:0.5328950000):0.2276320000):0.1971940000	3e6s_A.pdb:0.5383140000):0.1797510000	((1eum_A.pdb:0.3115780000	1krq_A.pdb:0.3017550000):0.1791960000	(2jd7_A.pdb:0.1318880000	1vlg_A.pdb:0.2651820000):0.0988646000):0.0982164000):0.4725830000):0.2525220000	((((1bcf_A.pdb:0.0960090000	3e1q_A.pdb:0.1362940000):0.1546150000	2fkz_A.pdb:0.1573150000):0.2092900000	1jgc_A.pdb:0.3199340000):0.2364400000	1nfv_A.pdb:0.6034390000):0.1297160000):0.1586130000	2vzb_A.pdb:0.7435270000):0.2896010000):0.1027290000):0.0620727000	(((1qgh_A.pdb:0.3158470000	2ux1_A.pdb:0.3086130000):0.1944720000	1ji4_A.pdb:0.4806430000):0.0863321000	2fjc_A.pdb:0.5143230000):0.1456970000):0.0921315000	2chp_A.pdb:0.3901540000);
(1ji5_A.pdb:0.2408210000	((1jig_A.pdb:0.1651610000	(((1qgh_A.pdb:0.1910820000	2ux1_A.pdb:0.4294190000):0.3277330000	(1ji4_A.pdb:0.5869920000	2fjc_A.pdb:0.3750430000):0.1782580000):0.1089860000	(((((1dps_A.pdb:0.0889500000	1jts_A.pdb:0.0692340000):0.2534410000	1o9r_A.pdb:0.2531640000):0.3229590000	1uvh_A.pdb:0.6688460000):0.1894670000	(1tjo_A.pdb:0.0310450000	1tk6_A.pdb:0.0164140000):0.6458780000):0.2192480000	(((((((2fzf_A.pdb:1.1722710000	1yuz_A.pdb:0.8734460000):0.0847016000	1lko_A.pdb:0.6657330000):0.1830610000	3qhb_A.pdb:0.5538930000):0.5423030000	((((((1lb3_A.pdb:0.0744720000	2za7_A.pdb:0.0617570000):0.2892860000	1bg7_A.pdb:0.1168520000):0.0462961000	1r03_A.pdb:0.1719540000):0.1319860000	(1z6o_A.pdb:1.1860730000	1z6o_M.pdb:0.4947230000):0.2754620000):0.2840260000	3e6s_A.pdb:0.6123780000):0.1242360000	((1eum_A.pdb:0.3201850000	1krq_A.pdb:0.2779330000):0.1582270000	(2jd7_A.pdb:0.1871310000	1vlg_A.pdb:0.2835110000):0.1721840000):0.1067350000):0.5948190000):0.2214940000	1nfv_A.pdb:0.5351210000):0.0981314000	(((1bcf_A.pdb:0.0675550000	3e1q_A.pdb:0.0683150000):0.1126770000	2fkz_A.pdb:0.1856070000):0.1871050000	1jgc_A.pdb:0.2362550000):0.2511010000):0.2548490000	(2vzb_A.pdb:0.6074030000	(1otk_A.pdb:1.2414760000	(((((((1oqu_A.pdb:0.1646940000	1r2f_A.pdb:0.1855480000):0.0759086000	1uzr_A.pdb:0.0276230000):0.5893000000	1mxr_A.pdb:0.7342940000):0.1935280000	((1jk0_A.pdb:0.4003490000	2uw2_A.pdb:0.1151150000):0.0532654000	1w68_A.pdb:0.0703810000):0.7127280000):0.4861800000	(((2uw1_A.pdb:0.0601060000	2uw1_B.pdb:0.0625210000):0.1422490000	1afr_A.pdb:0.0736220000):1.0273100000	1za0_A.pdb:1.2130630000):0.7183370000):0.1146220000	3ee4_A.pdb:0.9334660000):0.2237780000	((2inc_B.pdb:0.8569260000	(2inp_C.pdb:0.7719560000	1mty_B.pdb:1.3106460000):0.2006570000):0.3326970000	(1mty_D.pdb:0.9487440000	3dhg_A.pdb:0.9002500000):0.3406520000):0.7205860000):0.4129380000):0.6202720000):0.1564610000):0.2356260000):0.1595130000):0.0548500000):0.0445139000	1n1q_A.pdb:0.2572370000):0.1166030000	2chp_A.pdb:0.5170720000);
(1ji5_A.pdb:0.2467520000	(1jig_A.pdb:0.1771040000	1n1q_A.pdb:0.2393580000):0.0835198000	(2chp_A.pdb:0.3740660000	((((1qgh_A.pdb:0.2661210000	2ux1_A.pdb:0.2820870000):0.2894310000	1ji4_A.pdb:0.5685910000):0.1190070000	2fjc_A.pdb:0.5860080000):0.0724405000	((((1dps_A.pdb:0.0775560000	1jts_A.pdb:0.0519410000):0.2295050000	1o9r_A.pdb:0.1708310000):0.3096600000	1uvh_A.pdb:0.6393460000):0.3809540000	((1tjo_A.pdb:0.0209440000	1tk6_A.pdb:0.0231960000):0.6340270000	(((((((2fzf_A.pdb:1.3065840000	1yuz_A.pdb:0.5985190000):0.2613860000	1lko_A.pdb:0.6656380000):0.2995770000	3qhb_A.pdb:0.6884590000):0.6612400000	1nfv_A.pdb:0.3549230000):0.2815090000	(((((((1lb3_A.pdb:0.0650380000	2za7_A.pdb:0.0827490000):0.2442440000	1bg7_A.pdb:0.1438750000):0.0501706000	1r03_A.pdb:0.1742400000):0.3390370000	(1z6o_A.pdb:1.2420600000	1z6o_M.pdb:0.4516270000):0.1802850000):0.2148150000	3e6s_A.pdb:0.6030100000):0.0886049000	(2jd7_A.pdb:0.2688860000	1vlg_A.pdb:0.3279840000):0.1230980000):0.1331020000	(1eum_A.pdb:0.3428400000	1krq_A.pdb:0.3321490000):0.1571260000):0.5661600000):0.1928150000	(((1bcf_A.pdb:0.0673320000	3e1q_A.pdb:0.1002690000):0.1505710000	2fkz_A.pdb:0.1770220000):0.1392900000	1jgc_A.pdb:0.3197770000):0.2542270000):0.3255650000	(2vzb_A.pdb:0.5636690000	(1otk_A.pdb:1.5483340000	(((((((1oqu_A.pdb:0.1874570000	1r2f_A.pdb:0.2428720000):0.0622589000	1uzr_A.pdb:0.0482630000):0.6485870000	1mxr_A.pdb:0.6200770000):0.2059170000	((1jk0_A.pdb:0.4233120000	2uw2_A.pdb:0.1268140000):0.0393069000	1w68_A.pdb:0.0601960000):0.6679750000):0.1532460000	((2inc_B.pdb:0.6537720000	(2inp_C.pdb:0.8446270000	1mty_B.pdb:1.1498190000):0.2053290000):0.3753770000	(1mty_D.pdb:1.1212330000	3dhg_A.pdb:0.8698330000):0.4093870000):0.8602570000):0.1622130000	((2uw1_A.pdb:0.0096220000	(2uw1_B.pdb:0.0573700000	1afr_A.pdb:0.2378240000):0.0414275000):0.8974570000	1za0_A.pdb:1.3618160000):0.7728850000):0.1719370000	3ee4_A.pdb:0.9341930000):0.7223730000):0.6962460000):0.0931518000):0.1414840000):0.1380500000):0.1027500000):0.0649868000):0.0479643000);
(1ji5_A.pdb:0.2430700000	((1jig_A.pdb:0.1511130000	((1qgh_A.pdb:0.1861320000	2ux1_A.pdb:0.5658360000):0.2877890000	((1ji4_A.pdb:0.5482560000	2fjc_A.pdb:0.4229950000):0.2017450000	(((((1dps_A.pdb:0.0660990000	1jts_A.pdb:0.0575090000):0.2558620000	1o9r_A.pdb:0.1599020000):0.3849880000	1uvh_A.pdb:0.7158830000):0.2190730000	(1tjo_A.pdb:0.0238590000	1tk6_A.pdb:0.0182260000):0.7139580000):0.2157110000	((((2fzf_A.pdb:1.1650890000	(1otk_A.pdb:1.6022820000	(((((((1oqu_A.pdb:0.1516800000	1uzr_A.pdb:0.1110080000):0.0691856000	1r2f_A.pdb:0.1647310000):0.7329360000	1mxr_A.pdb:0.5823530000):0.2201040000	((1jk0_A.pdb:0.3822790000	2uw2_A.pdb:0.0819500000):0.0695585000	1w68_A.pdb:0.0585720000):0.6401810000):0.1955790000	(((2uw1_A.pdb:0.0388720000	2uw1_B.pdb:0.0608120000):0.1254330000	1afr_A.pdb:0.1498440000):1.0385300000	1za0_A.pdb:1.2847490000):0.9863040000):0.2125530000	3ee4_A.pdb:0.9265210000):0.3162630000	((2inc_B.pdb:0.7607680000	(2inp_C.pdb:0.9208570000	1mty_B.pdb:1.1324040000):0.1846840000):0.4377760000	(1mty_D.pdb:1.0035870000	3dhg_A.pdb:0.9844540000):0.2634700000):0.6565030000):0.2759300000):0.7272070000):0.0727530000	((1lko_A.pdb:0.4613700000	1yuz_A.pdb:0.6442360000):0.3604940000	3qhb_A.pdb:0.5664800000):0.3205470000):0.4369170000	((((1bcf_A.pdb:0.0713310000	3e1q_A.pdb:0.0749170000):0.1500340000	2fkz_A.pdb:0.1368020000):0.1925420000	1jgc_A.pdb:0.3622450000):0.2544550000	(1nfv_A.pdb:0.5452150000	(((((((1lb3_A.pdb:0.0640020000	2za7_A.pdb:0.1240030000):0.1519110000	1z6o_A.pdb:1.0038230000):0.0671324000	1bg7_A.pdb:0.1827360000):0.0703409000	1r03_A.pdb:0.1683580000):0.2345340000	1z6o_M.pdb:0.6448170000):0.2443680000	3e6s_A.pdb:0.5062120000):0.1755570000	(((1eum_A.pdb:0.3433550000	1krq_A.pdb:0.3005240000):0.2157650000	2jd7_A.pdb:0.1718440000):0.0848629000	1vlg_A.pdb:0.2727430000):0.0757419000):0.6215370000):0.0685992000):0.2101850000):0.1174160000	2vzb_A.pdb:0.7153340000):0.3302610000):0.0878847000):0.0675266000):0.0666827000):0.0493679000	1n1q_A.pdb:0.1984150000):0.1327840000	2chp_A.pdb:0.3863710000);
(1ji5_A.pdb:0.3230970000	((1jig_A.pdb:0.1870930000	(1n1q_A.pdb:0.1616160000	(((((1dps_A.pdb:0.0882830000	1jts_A.pdb:0.0728420000):0.2531520000	1o9r_A.pdb:0.2481830000):0.3403170000	1uvh_A.pdb:0.7778400000):0.2119920000	(1tjo_A.pdb:0.0420890000	1tk6_A.pdb:0.0272790000):0.4807250000):0.1329900000	(((2fzf_A.pdb:1.3593500000	((1lko_A.pdb:0.4189370000	1yuz_A.pdb:0.7505860000):0.2584110000	3qhb_A.pdb:0.6905940000):0.1625240000):0.3185400000	(((((1bcf_A.pdb:0.0635660000	3e1q_A.pdb:0.0884170000):0.1412260000	2fkz_A.pdb:0.1960570000):0.1554290000	1jgc_A.pdb:0.2531210000):0.1837690000	((((((((1lb3_A.pdb:0.0822600000	2za7_A.pdb:0.0849830000):0.1814170000	1z6o_A.pdb:1.1675470000):0.0703305000	(1bg7_A.pdb:0.1594490000	1r03_A.pdb:0.1689960000):0.0803135000):0.1980110000	1z6o_M.pdb:0.6484070000):0.1982660000	3e6s_A.pdb:0.3649990000):0.2783790000	2jd7_A.pdb:0.1196820000):0.0604175000	1vlg_A.pdb:0.3607340000):0.0758957000	(1eum_A.pdb:0.2389350000	1krq_A.pdb:0.2959430000):0.1076380000):0.6740550000):0.1072360000	1nfv_A.pdb:0.4505360000):0.1165850000):0.2847680000	(2vzb_A.pdb:0.5695040000	(1otk_A.pdb:1.5219320000	((((((1oqu_A.pdb:0.1656920000	1uzr_A.pdb:0.1219390000):0.0612391000	1r2f_A.pdb:0.0927990000):0.5483160000	(1mxr_A.pdb:0.5843810000	(1jk0_A.pdb:0.3808030000	(2uw2_A.pdb:0.1121870000	1w68_A.pdb:0.1193160000):0.0960125000):0.6453360000):0.2563390000):0.3715040000	3ee4_A.pdb:0.8263450000):0.5096880000	((2uw1_A.pdb:0.0018050000	(2uw1_B.pdb:0.0549280000	1afr_A.pdb:0.2445090000):0.0506022000):0.9168680000	1za0_A.pdb:1.2769380000):0.7528620000):0.0702163000	((2inc_B.pdb:0.6824650000	(2inp_C.pdb:0.6505130000	1mty_B.pdb:1.0544460000):0.2699240000):0.3533190000	(1mty_D.pdb:0.7982240000	3dhg_A.pdb:0.9731470000):0.4698930000):0.7766880000):0.6538610000):0.3682560000):0.2519230000):0.2598570000):0.1069770000):0.1398660000):0.0777238000	((1qgh_A.pdb:0.2621360000	2ux1_A.pdb:0.3459620000):0.2100300000	(1ji4_A.pdb:0.4446820000	2fjc_A.pdb:0.4361880000):0.1750630000):0.1380250000):0.0561768000	2chp_A.pdb:0.3629820000);
(1ji5_A.pdb:0.2091630000	1jig_A.pdb:0.1717260000	(1n1q_A.pdb:0.1607450000	((2chp_A.pdb:0.3118670000	(((((1dps_A.pdb:0.0665850000	1jts_A.pdb:0.0593810000):0.2438450000	1o9r_A.pdb:0.1755920000):0.1849300000	1uvh_A.pdb:0.4895870000):0.2484420000	(1tjo_A.pdb:0.0419730000	1tk6_A.pdb:0.0172610000):0.6004170000):0.3013870000	((((2fzf_A.pdb:1.1579640000	((1lko_A.pdb:0.7394560000	1yuz_A.pdb:0.6910090000):0.2283580000	3qhb_A.pdb:0.7172150000):0.3330780000):0.3130690000	((((((((1lb3_A.pdb:0.0583440000	2za7_A.pdb:0.0831420000):0.2272620000	1bg7_A.pdb:0.1579430000):0.0754165000	1r03_A.pdb:0.1544890000):0.0600194000	1z6o_A.pdb:1.1310910000):0.1053090000	1z6o_M.pdb:0.6146740000):0.1892510000	3e6s_A.pdb:0.6001490000):0.2048530000	(2jd7_A.pdb:0.2096230000	1vlg_A.pdb:0.2161650000):0.1440880000):0.0520346000	(1eum_A.pdb:0.3341450000	1krq_A.pdb:0.2923010000):0.1331470000):0.4644180000):0.1168960000	((((1bcf_A.pdb:0.0765400000	3e1q_A.pdb:0.1129050000):0.1507700000	2fkz_A.pdb:0.1807040000):0.1722970000	1jgc_A.pdb:0.3510150000):0.2928970000	1nfv_A.pdb:0.5896970000):0.0919715000):0.2859330000	(2vzb_A.pdb:0.5207750000	(1otk_A.pdb:1.2882230000	((((((1oqu_A.pdb:0.1769360000	1r2f_A.pdb:0.1645690000):0.0377452000	1uzr_A.pdb:0.0753170000):0.5490220000	(1mxr_A.pdb:0.5782300000	(1jk0_A.pdb:0.2875130000	(2uw2_A.pdb:0.1026910000	1w68_A.pdb:0.0780260000):0.1242340000):0.7185730000):0.2293330000):0.1342220000	3ee4_A.pdb:1.1375020000):0.3557530000	(((2uw1_A.pdb:0.0400150000	2uw1_B.pdb:0.0835230000):0.1261470000	1afr_A.pdb:0.1773000000):0.8764490000	1za0_A.pdb:1.1806350000):0.7495630000):0.3703490000	(2inc_B.pdb:0.8290020000	((2inp_C.pdb:0.7565120000	1mty_B.pdb:1.0718270000):0.1608290000	(1mty_D.pdb:1.2501970000	3dhg_A.pdb:1.0050190000):0.5546020000):0.0769891000):0.4297680000):0.5095760000):0.6445290000):0.0862510000):0.4012910000):0.0370595000):0.0768253000	((1qgh_A.pdb:0.1766860000	2ux1_A.pdb:0.4991650000):0.1728140000	(1ji4_A.pdb:0.3856460000	2fjc_A.pdb:0.3787910000):0.1758220000):0.1060370000):0.0346845000):0.0309218000);
(1ji5_A.pdb:0.1753090000	((1jig_A.pdb:0.1588840000	1n1q_A.pdb:0.2349620000):0.0371264000	(((1qgh_A.pdb:0.1870290000	2ux1_A.pdb:0.4361490000):0.1754930000	((1ji4_A.pdb:0.5050190000	2fjc_A.pdb:0.3681020000):0.1126030000	((((1dps_A.pdb:0.0770810000	1jts_A.pdb:0.0486690000):0.1915100000	1o9r_A.pdb:0.2590980000):0.2438430000	1uvh_A.pdb:0.7295970000):0.1351840000	(1tjo_A.pdb:0.0227160000	1tk6_A.pdb:0.0260210000):0.7688040000):0.2758100000):0.1370480000):0.0836371000	(((((2fzf_A.pdb:1.1132100000	(1lko_A.pdb:0.5283780000	1yuz_A.pdb:0.8413430000):0.1859300000):0.1379020000	3qhb_A.pdb:0.6707280000):0.6665800000	(((((1lb3_A.pdb:0.0621340000	2za7_A.pdb:0.1232940000):0.2651600000	1bg7_A.pdb:0.1273070000):0.0790291000	1r03_A.pdb:0.1724610000):0.1624190000	(1z6o_A.pdb:0.8933920000	1z6o_M.pdb:0.6476430000):0.2240170000):0.2233710000	(((1eum_A.pdb:0.2897350000	1krq_A.pdb:0.3327640000):0.1866090000	3e6s_A.pdb:0.5584950000):0.0816865000	(2jd7_A.pdb:0.1766200000	1vlg_A.pdb:0.2453670000):0.0975533000):0.2027990000):0.4443830000):0.1165370000	((((1bcf_A.pdb:0.1016140000	3e1q_A.pdb:0.0691110000):0.1133610000	2fkz_A.pdb:0.1677260000):0.1569450000	1jgc_A.pdb:0.2807540000):0.3157820000	1nfv_A.pdb:0.4885230000):0.2470900000):0.2103360000	(2vzb_A.pdb:0.6236690000	(1otk_A.pdb:1.6326200000	(((((((1oqu_A.pdb:0.1853020000	1uzr_A.pdb:0.1150510000):0.0624226000	1r2f_A.pdb:0.1568730000):0.5632320000	1mxr_A.pdb:0.7801130000):0.1984000000	((1jk0_A.pdb:0.4211350000	2uw2_A.pdb:0.1007110000):0.0403429000	1w68_A.pdb:0.0838240000):0.7276870000):0.2907900000	((2inc_B.pdb:0.6061180000	(2inp_C.pdb:0.7073130000	1mty_B.pdb:1.0286040000):0.2161740000):0.2692470000	(1mty_D.pdb:1.0960300000	3dhg_A.pdb:1.0308760000):0.3890840000):0.7791500000):0.0747720000	3ee4_A.pdb:0.8596170000):0.4474540000	(((2uw1_A.pdb:0.0371460000	2uw1_B.pdb:0.0540120000):0.0690835000	1afr_A.pdb:0.1948910000):0.9820200000	1za0_A.pdb:1.0183520000):0.6059900000):0.5080650000):0.8319460000):0.1776040000):0.2261030000):0.0302296000):0.0823059000	2chp_A.pdb:0.3732050000);
(1ji5_A.pdb:0.3152620000	((1jig_A.pdb:0.1331990000	(((1qgh_A.pdb:0.2162450000	2ux1_A.pdb:0.4935670000):0.2667050000	(1ji4_A.pdb:0.5072240000	2fjc_A.pdb:0.4116360000):0.2013980000):0.0857335000	(((((1dps_A.pdb:0.0681370000	1jts_A.pdb:0.0846890000):0.1923540000	1o9r_A.pdb:0.2689470000):0.2827380000	1uvh_A.pdb:0.5908190000):0.3471640000	(1tjo_A.pdb:0.0407800000	1tk6_A.pdb:0.0119610000):0.6262640000):0.3426990000	(((2fzf_A.pdb:1.3845640000	(1otk_A.pdb:1.5600570000	(((((((1oqu_A.pdb:0.2119280000	1r2f_A.pdb:0.2025520000):0.0539590000	1uzr_A.pdb:0.0577870000):0.6913500000	1mxr_A.pdb:0.6018900000):0.2191480000	(1jk0_A.pdb:0.3857580000	(2uw2_A.pdb:0.0969270000	1w68_A.pdb:0.1138570000):0.0722624000):0.4596170000):0.3767730000	3ee4_A.pdb:0.9667070000):0.3789000000	((2inc_B.pdb:0.8301900000	(2inp_C.pdb:0.9842210000	1mty_B.pdb:1.1923210000):0.2091280000):0.2500840000	(1mty_D.pdb:1.0420050000	3dhg_A.pdb:0.8971290000):0.5125500000):0.4106560000):0.1209950000	(((2uw1_A.pdb:0.0533910000	2uw1_B.pdb:0.0798470000):0.1023320000	1afr_A.pdb:0.1759600000):1.1616600000	1za0_A.pdb:1.2611470000):0.4733030000):0.3620910000):0.2478910000):0.4817680000	2vzb_A.pdb:0.6420020000):0.0980095000	((((((1bcf_A.pdb:0.0746080000	3e1q_A.pdb:0.0943340000):0.1451980000	2fkz_A.pdb:0.1792380000):0.2577690000	1jgc_A.pdb:0.2275970000):0.2444870000	(((((1lb3_A.pdb:0.0899860000	2za7_A.pdb:0.0976660000):0.2060400000	(1bg7_A.pdb:0.2116930000	1r03_A.pdb:0.2001830000):0.0955884000):0.1089710000	(1z6o_A.pdb:0.8434630000	1z6o_M.pdb:0.5265570000):0.2251380000):0.3453460000	3e6s_A.pdb:0.4585180000):0.1255410000	((1eum_A.pdb:0.2859280000	1krq_A.pdb:0.2929350000):0.1758360000	(2jd7_A.pdb:0.2331180000	1vlg_A.pdb:0.2138580000):0.2049140000):0.0519312000):0.5945890000):0.1031790000	1nfv_A.pdb:0.4354870000):0.1697610000	((1lko_A.pdb:0.5182750000	1yuz_A.pdb:0.6202340000):0.2091550000	3qhb_A.pdb:0.6244140000):0.4984220000):0.2435710000):0.3378930000):0.0575322000):0.0288866000):0.0486348000	1n1q_A.pdb:0.1579020000):0.1023540000	2chp_A.pdb:0.3659500000);
(1ji5_A.pdb:0.2072290000	((1jig_A.pdb:0.1061690000	((1qgh_A.pdb:0.2789690000	2ux1_A.pdb:0.3022100000):0.2658330000	((1ji4_A.pdb:0.3978220000	2fjc_A.pdb:0.3489630000):0.0793586000	((((1dps_A.pdb:0.0593870000	1jts_A.pdb:0.0450000000):0.2673810000	1o9r_A.pdb:0.2049810000):0.3656810000	1uvh_A.pdb:0.7444670000):0.3531060000	((1tjo_A.pdb:0.0260280000	1tk6_A.pdb:0.0250100000):0.6524310000	((((((2fzf_A.pdb:1.1889510000	(1otk_A.pdb:1.3674790000	(((((((1oqu_A.pdb:0.2296410000	1r2f_A.pdb:0.2057390000):0.0454731000	1uzr_A.pdb:0.0621980000):0.5530800000	1mxr_A.pdb:0.6689400000):0.1780780000	((1jk0_A.pdb:0.4516690000	2uw2_A.pdb:0.0835250000):0.0443755000	1w68_A.pdb:0.0705130000):0.6133430000):0.1880310000	(((2uw1_A.pdb:0.0327000000	2uw1_B.pdb:0.0771570000):0.1059920000	1afr_A.pdb:0.1655970000):1.1204200000	1za0_A.pdb:1.4871110000):1.0670600000):0.2169410000	3ee4_A.pdb:0.8961780000):0.5837510000	((2inc_B.pdb:0.7101260000	(2inp_C.pdb:0.7873080000	1mty_B.pdb:1.1991890000):0.1726570000):0.1520500000	(1mty_D.pdb:1.1473410000	3dhg_A.pdb:0.8022110000):0.7057390000):0.4324650000):0.3369770000):0.5974430000):0.1776660000	((1lko_A.pdb:0.6826470000	1yuz_A.pdb:0.4635740000):0.3094130000	3qhb_A.pdb:0.4802870000):0.5231790000):0.2793720000	(((((((1lb3_A.pdb:0.1012700000	2za7_A.pdb:0.0680280000):0.2093240000	1bg7_A.pdb:0.1486500000):0.0739114000	1r03_A.pdb:0.2583940000):0.1268770000	(1z6o_A.pdb:1.1059110000	1z6o_M.pdb:0.4138030000):0.2533130000):0.3691900000	3e6s_A.pdb:0.5723670000):0.1302570000	(2jd7_A.pdb:0.2075650000	1vlg_A.pdb:0.2515500000):0.1102690000):0.0997353000	(1eum_A.pdb:0.3251370000	1krq_A.pdb:0.3078840000):0.1385740000):0.3140780000):0.2879220000	1nfv_A.pdb:0.5053360000):0.1361390000	(((1bcf_A.pdb:0.0979190000	3e1q_A.pdb:0.1256050000):0.1299030000	2fkz_A.pdb:0.1434960000):0.2620850000	1jgc_A.pdb:0.2109660000):0.3318750000):0.2133690000	2vzb_A.pdb:0.8563340000):0.1423360000):0.1372970000):0.1633830000):0.0653546000):0.1160800000):0.0410715000	1n1q_A.pdb:0.2163480000):0.0698007000	2chp_A.pdb:0.3983580000);
(1ji5_A.pdb:0.2024430000	(1jig_A.pdb:0.2121290000	(1n1q_A.pdb:0.1609640000	(((1qgh_A.pdb:0.1663730000	2ux1_A.pdb:0.5089370000):0.2563080000	1ji4_A.pdb:0.5203550000):0.1146300000	(2fjc_A.pdb:0.4966120000	((((1dps_A.pdb:0.1025160000	1jts_A.pdb:0.0469560000):0.2605670000	1o9r_A.pdb:0.2493390000):0.2390550000	1uvh_A.pdb:0.7261920000):0.3162130000	(((1tjo_A.pdb:0.0196720000	1tk6_A.pdb:0.0351880000):0.5940260000	(1otk_A.pdb:1.3373270000	(((((((1oqu_A.pdb:0.1725830000	1r2f_A.pdb:0.2276170000):0.0586689000	1uzr_A.pdb:0.0581030000):0.5645510000	1mxr_A.pdb:0.6435150000):0.1298670000	((1jk0_A.pdb:0.4373580000	1w68_A.pdb:0.0731240000):0.0497633000	2uw2_A.pdb:0.1208350000):0.5786750000):0.2197900000	3ee4_A.pdb:0.9334120000):0.3749780000	(((2uw1_A.pdb:0.0272580000	2uw1_B.pdb:0.0655480000):0.1344440000	1afr_A.pdb:0.1104280000):0.8527430000	1za0_A.pdb:0.9055120000):0.7258190000):0.3178660000	((2inc_B.pdb:0.7394040000	(2inp_C.pdb:0.9036460000	1mty_B.pdb:1.2070430000):0.1926540000):0.2143940000	(1mty_D.pdb:1.1045440000	3dhg_A.pdb:1.0047200000):0.5008520000):0.4130660000):0.4842510000):0.8951390000):0.0300812000	((((2fzf_A.pdb:1.3014110000	((1lko_A.pdb:0.4453290000	1yuz_A.pdb:0.8375480000):0.2669390000	3qhb_A.pdb:0.7268620000):0.1505610000):0.3899660000	(((((((1lb3_A.pdb:0.0622210000	2za7_A.pdb:0.1056460000):0.0720044000	1z6o_A.pdb:1.2853440000):0.0790433000	1bg7_A.pdb:0.2197500000):0.0665836000	1r03_A.pdb:0.1957290000):0.2604540000	1z6o_M.pdb:0.7369930000):0.2211770000	3e6s_A.pdb:0.5004420000):0.1437260000	((1eum_A.pdb:0.2607820000	1krq_A.pdb:0.2628120000):0.1224290000	(2jd7_A.pdb:0.1852320000	1vlg_A.pdb:0.2912430000):0.1112850000):0.2654260000):0.3423090000):0.2503480000	((((1bcf_A.pdb:0.1076620000	3e1q_A.pdb:0.0902040000):0.1959740000	2fkz_A.pdb:0.1268610000):0.1723810000	1jgc_A.pdb:0.2118850000):0.3515080000	1nfv_A.pdb:0.4200220000):0.1088010000):0.2316140000	2vzb_A.pdb:0.9064060000):0.1409190000):0.2375520000):0.1371440000):0.0461292000):0.1834220000):0.0631640000):0.1556990000	2chp_A.pdb:0.3901080000);
(1ji5_A.pdb:0.1726110000	((1jig_A.pdb:0.1498840000	(((1qgh_A.pdb:0.1975570000	2ux1_A.pdb:0.3685060000):0.1744250000	(1ji4_A.pdb:0.5042060000	2fjc_A.pdb:0.3395090000):0.2043300000):0.0799727000	(((((1dps_A.pdb:0.0461000000	1jts_A.pdb:0.0640230000):0.2006520000	1o9r_A.pdb:0.2093790000):0.2890310000	1uvh_A.pdb:0.5627280000):0.1951370000	(1tjo_A.pdb:0.0148420000	1tk6_A.pdb:0.0261770000):0.6719040000):0.1175030000	((((((2fzf_A.pdb:1.4729600000	(1lko_A.pdb:0.6259720000	1yuz_A.pdb:0.5167200000):0.2185030000):0.1886030000	3qhb_A.pdb:0.5277850000):0.7032280000	((((((1lb3_A.pdb:0.0896820000	2za7_A.pdb:0.1010940000):0.2901180000	1bg7_A.pdb:0.1029930000):0.0421197000	1r03_A.pdb:0.2382700000):0.1536640000	(1z6o_A.pdb:1.1725400000	1z6o_M.pdb:0.4724810000):0.3152950000):0.2201220000	3e6s_A.pdb:0.6380470000):0.1558860000	((1eum_A.pdb:0.3515920000	1krq_A.pdb:0.3231840000):0.1763540000	(2jd7_A.pdb:0.2297600000	1vlg_A.pdb:0.2115880000):0.1616730000):0.0782334000):0.4128680000):0.2774000000	((((1bcf_A.pdb:0.1021890000	3e1q_A.pdb:0.0861080000):0.1605550000	2fkz_A.pdb:0.1164060000):0.1663670000	1jgc_A.pdb:0.1989770000):0.3122000000	1nfv_A.pdb:0.5600160000):0.0610753000):0.2721550000	2vzb_A.pdb:0.7469120000):0.0893825000	(1otk_A.pdb:1.1331830000	(((((((1oqu_A.pdb:0.1525290000	1uzr_A.pdb:0.1039010000):0.0886371000	1r2f_A.pdb:0.1115580000):0.5553550000	1mxr_A.pdb:0.6109250000):0.2321960000	((1jk0_A.pdb:0.3542410000	1w68_A.pdb:0.0821610000):0.0445108000	2uw2_A.pdb:0.0810210000):0.6201070000):0.1959750000	(((2uw1_A.pdb:0.0383780000	2uw1_B.pdb:0.0603340000):0.0748206000	1afr_A.pdb:0.1615600000):1.0733300000	1za0_A.pdb:0.9540600000):1.2332800000):0.1686290000	3ee4_A.pdb:1.0058510000):0.8234500000	((2inc_B.pdb:0.5570090000	(1mty_D.pdb:1.1753990000	3dhg_A.pdb:0.8986640000):0.6735190000):0.1148070000	(2inp_C.pdb:0.7768910000	1mty_B.pdb:1.3327580000):0.2057050000):0.2785820000):0.5837350000):0.8332660000):0.1457790000):0.1434620000):0.0655228000):0.0738447000	1n1q_A.pdb:0.1807170000):0.1413950000	2chp_A.pdb:0.3167790000);
(1ji5_A.pdb:0.1799230000	((1jig_A.pdb:0.2051060000	(((1qgh_A.pdb:0.2015410000	2ux1_A.pdb:0.4185050000):0.2525870000	(1ji4_A.pdb:0.4309000000	2fjc_A.pdb:0.4305090000):0.1517840000):0.0806365000	(((((1dps_A.pdb:0.0353430000	1jts_A.pdb:0.0973020000):0.2473440000	1o9r_A.pdb:0.2290400000):0.3083070000	1uvh_A.pdb:0.7266830000):0.2496040000	(1tjo_A.pdb:0.0165020000	1tk6_A.pdb:0.0176990000):0.6207420000):0.3144350000	((((((2fzf_A.pdb:1.2105060000	(1otk_A.pdb:1.5963900000	(((((((1oqu_A.pdb:0.1724460000	1uzr_A.pdb:0.0937360000):0.1053030000	1r2f_A.pdb:0.1175240000):0.5994970000	1mxr_A.pdb:0.7086170000):0.1811920000	(1jk0_A.pdb:0.4542180000	(2uw2_A.pdb:0.1003720000	1w68_A.pdb:0.0792260000):0.0698292000):0.6386220000):0.2589080000	(3ee4_A.pdb:0.9488980000	1za0_A.pdb:1.6672310000):0.0914057000):0.5126490000	((2inc_B.pdb:0.8232990000	(2inp_C.pdb:1.0192210000	1mty_B.pdb:1.2221360000):0.0775862000):0.2425730000	(1mty_D.pdb:1.0183930000	3dhg_A.pdb:0.9269400000):0.4945190000):0.4142700000):0.1849420000	((2uw1_A.pdb:0.0419130000	2uw1_B.pdb:0.0505400000):0.1173450000	1afr_A.pdb:0.1185780000):1.1712100000):0.2590950000):0.5331480000):0.3433490000	((1lko_A.pdb:0.6405910000	1yuz_A.pdb:0.7736090000):0.2813830000	3qhb_A.pdb:0.7326020000):0.2260560000):0.0740917000	(((((1lb3_A.pdb:0.0652850000	2za7_A.pdb:0.1021290000):0.1916450000	(1z6o_A.pdb:1.0499030000	1z6o_M.pdb:0.6942080000):0.1876860000):0.0683041000	(1bg7_A.pdb:0.1630750000	1r03_A.pdb:0.2724320000):0.0571481000):0.3015700000	3e6s_A.pdb:0.5618500000):0.1085610000	((1eum_A.pdb:0.3425240000	1krq_A.pdb:0.3322850000):0.1712960000	(2jd7_A.pdb:0.1412560000	1vlg_A.pdb:0.3189800000):0.1259000000):0.1929670000):0.4464770000):0.2055480000	2vzb_A.pdb:0.8033060000):0.1383780000	(((1bcf_A.pdb:0.0926380000	3e1q_A.pdb:0.0760640000):0.2114280000	2fkz_A.pdb:0.1203480000):0.2274870000	1jgc_A.pdb:0.1919370000):0.3187590000):0.1299440000	1nfv_A.pdb:0.6115480000):0.3597660000):0.1267880000):0.0421130000):0.0432009000	1n1q_A.pdb:0.2753730000):0.0682854000	2chp_A.pdb:0.4433220000);
(1ji5_A.pdb:0.1962650000	(((1jig_A.pdb:0.2016480000	((1qgh_A.pdb:0.3045250000	2ux1_A.pdb:0.3973340000):0.2284730000	(1ji4_A.pdb:0.5135590000	2fjc_A.pdb:0.5237370000):0.0866760000):0.0776020000):0.0379679000	(((((1dps_A.pdb:0.0636350000	1jts_A.pdb:0.0339480000):0.2761410000	1o9r_A.pdb:0.2157510000):0.3033640000	1uvh_A.pdb:0.7062680000):0.1110580000	(1tjo_A.pdb:0.0201090000	1tk6_A.pdb:0.0220270000):0.6619530000):0.2588810000	(((2fzf_A.pdb:1.2357070000	(1otk_A.pdb:1.4099660000	((((((1oqu_A.pdb:0.1628240000	(1r2f_A.pdb:0.2055960000	1uzr_A.pdb:0.1069830000):0.0166791000):0.4764040000	1mxr_A.pdb:0.7279980000):0.2104990000	((1jk0_A.pdb:0.4752840000	2uw2_A.pdb:0.1248470000):0.0495682000	1w68_A.pdb:0.0583030000):0.6401880000):0.2911170000	3ee4_A.pdb:0.9290670000):0.2783100000	(((2uw1_A.pdb:0.0315520000	2uw1_B.pdb:0.0409700000):0.0987755000	1afr_A.pdb:0.1157730000):0.8966950000	1za0_A.pdb:1.2601840000):0.7878330000):0.3032330000	((2inc_B.pdb:0.7525120000	(2inp_C.pdb:0.7295440000	1mty_B.pdb:1.1690600000):0.2086030000):0.3501010000	(1mty_D.pdb:0.9392830000	3dhg_A.pdb:0.9221850000):0.3808460000):0.3911060000):0.2697480000):0.7840270000):0.3704100000	2vzb_A.pdb:0.6255940000):0.1676000000	(((((1bcf_A.pdb:0.0525040000	3e1q_A.pdb:0.0960790000):0.1725770000	2fkz_A.pdb:0.1267840000):0.2363360000	1jgc_A.pdb:0.1067620000):0.3907160000	(((1lko_A.pdb:0.5586280000	1yuz_A.pdb:0.7181900000):0.4067210000	3qhb_A.pdb:0.9542530000):0.1410760000	((((((1lb3_A.pdb:0.0706320000	2za7_A.pdb:0.0928440000):0.1229010000	1z6o_A.pdb:1.2546030000):0.1103130000	1bg7_A.pdb:0.1449420000):0.0417695000	1r03_A.pdb:0.1885720000):0.2521080000	1z6o_M.pdb:0.7632320000):0.1243500000	(((1eum_A.pdb:0.3261060000	1krq_A.pdb:0.2845840000):0.2030990000	(2jd7_A.pdb:0.2003480000	1vlg_A.pdb:0.2573290000):0.1008420000):0.1062670000	3e6s_A.pdb:0.5357810000):0.1362980000):0.4806560000):0.2076210000):0.0856240000	1nfv_A.pdb:0.5471830000):0.2255070000):0.2793650000):0.1011990000):0.0613578000	1n1q_A.pdb:0.2384050000):0.1252470000	2chp_A.pdb:0.4047970000);
(1ji5_A.pdb:0.2654930000	(1jig_A.pdb:0.1437530000	((1qgh_A.pdb:0.1954700000	2ux1_A.pdb:0.5308250000):0.2337520000	(((1ji4_A.pdb:0.5243770000	2fjc_A.pdb:0.4011590000):0.2045560000	((((1dps_A.pdb:0.0517540000	1jts_A.pdb:0.0584460000):0.3379930000	1o9r_A.pdb:0.1859470000):0.2680720000	1uvh_A.pdb:0.8644680000):0.1840620000	(1tjo_A.pdb:0.0185500000	1tk6_A.pdb:0.0206370000):0.7898840000):0.2910950000):0.0481774000	(((2fzf_A.pdb:1.2695960000	((1lko_A.pdb:0.5621090000	1yuz_A.pdb:0.8389030000):0.2028340000	3qhb_A.pdb:0.7077680000):0.1571290000):0.5402240000	(((((1bcf_A.pdb:0.0552030000	3e1q_A.pdb:0.0824400000):0.1532680000	2fkz_A.pdb:0.1727750000):0.1850230000	1jgc_A.pdb:0.3297560000):0.2790680000	((((((1lb3_A.pdb:0.0662000000	2za7_A.pdb:0.1220400000):0.1500220000	1z6o_A.pdb:1.0675920000):0.0950312000	(1bg7_A.pdb:0.1930280000	1r03_A.pdb:0.2165310000):0.0501060000):0.2477000000	1z6o_M.pdb:0.6360120000):0.2640470000	3e6s_A.pdb:0.7165710000):0.1102030000	((1eum_A.pdb:0.3807750000	1krq_A.pdb:0.4150780000):0.1680360000	(2jd7_A.pdb:0.1524180000	1vlg_A.pdb:0.2785850000):0.1321250000):0.1162550000):0.6573630000):0.0503500000	1nfv_A.pdb:0.5334770000):0.1242450000):0.1708060000	(2vzb_A.pdb:0.7039000000	(1otk_A.pdb:0.9768230000	(((((((1oqu_A.pdb:0.2010750000	1uzr_A.pdb:0.0873430000):0.0755917000	1r2f_A.pdb:0.1583080000):0.6690810000	1mxr_A.pdb:0.8044950000):0.1339580000	((1jk0_A.pdb:0.4553490000	2uw2_A.pdb:0.0877130000):0.0569229000	1w68_A.pdb:0.0692910000):0.6205550000):0.2216300000	3ee4_A.pdb:1.1743090000):0.2499140000	(((2uw1_A.pdb:0.0402500000	2uw1_B.pdb:0.0611320000):0.0766789000	1afr_A.pdb:0.1374490000):1.2584400000	1za0_A.pdb:0.9231220000):0.7625450000):0.4342630000	((2inc_B.pdb:0.6385330000	(2inp_C.pdb:0.6746640000	1mty_B.pdb:1.2658190000):0.1919000000):0.3698540000	(1mty_D.pdb:1.2441880000	3dhg_A.pdb:0.9075350000):0.3612070000):0.5216130000):0.6562650000):0.6951750000):0.1572910000):0.3546090000):0.0856850000):0.0630109000):0.0514204000	(1n1q_A.pdb:0.2087990000	2chp_A.pdb:0.4266420000):0.0924286000);
(1ji5_A.pdb:0.3379530000	((1jig_A.pdb:0.1569940000	(((1qgh_A.pdb:0.2272990000	2ux1_A.pdb:0.3324460000):0.1459650000	1ji4_A.pdb:0.6875160000):0.1406270000	(2fjc_A.pdb:0.5216060000	(((((1dps_A.pdb:0.0964080000	1jts_A.pdb:0.0439670000):0.2691690000	1o9r_A.pdb:0.1817810000):0.3258010000	1uvh_A.pdb:0.7798960000):0.1547390000	(1tjo_A.pdb:0.0240540000	1tk6_A.pdb:0.0196260000):0.5827510000):0.2598030000	(((2fzf_A.pdb:1.1918830000	(1otk_A.pdb:1.3662100000	(((((((1oqu_A.pdb:0.1726580000	1uzr_A.pdb:0.1030890000):0.0810683000	1r2f_A.pdb:0.1415520000):0.5040750000	1mxr_A.pdb:0.6918070000):0.2748130000	(1jk0_A.pdb:0.3625130000	(2uw2_A.pdb:0.1045540000	1w68_A.pdb:0.1319340000):0.0818386000):0.5985160000):0.2564540000	(((2uw1_A.pdb:0.0407720000	2uw1_B.pdb:0.0720700000):0.1224410000	1afr_A.pdb:0.1434170000):1.0141000000	1za0_A.pdb:1.1835000000):0.9933360000):0.1433050000	3ee4_A.pdb:0.8696960000):0.2142190000	((2inc_B.pdb:0.7526530000	(2inp_C.pdb:0.8267990000	1mty_B.pdb:1.1280740000):0.2365170000):0.3015110000	(1mty_D.pdb:0.9707660000	3dhg_A.pdb:0.9581090000):0.2919270000):0.5642600000):0.7331350000):0.6760600000):0.3261550000	2vzb_A.pdb:0.6975050000):0.1678060000	((((1bcf_A.pdb:0.0766060000	3e1q_A.pdb:0.0605300000):0.1736550000	2fkz_A.pdb:0.1275620000):0.2151470000	1jgc_A.pdb:0.2304250000):0.2462990000	((1nfv_A.pdb:0.3982120000	((1lko_A.pdb:0.4585440000	1yuz_A.pdb:0.6732400000):0.2274080000	3qhb_A.pdb:0.6779430000):0.6269110000):0.1987400000	((((((1lb3_A.pdb:0.1001610000	2za7_A.pdb:0.1462060000):0.2407850000	1bg7_A.pdb:0.1333750000):0.0465834000	1r03_A.pdb:0.1999230000):0.1492660000	(1z6o_A.pdb:1.0032140000	1z6o_M.pdb:0.4491840000):0.1885260000):0.3360260000	3e6s_A.pdb:0.4357480000):0.0949333000	(((1eum_A.pdb:0.2892440000	1krq_A.pdb:0.2775050000):0.2436240000	2jd7_A.pdb:0.1286320000):0.0951213000	1vlg_A.pdb:0.2899000000):0.0163290000):0.6447590000):0.1175970000):0.3166060000):0.1244180000):0.0645924000):0.0251334000):0.1034310000):0.0782321000	1n1q_A.pdb:0.1820820000):0.0618142000	2chp_A.pdb:0.3278210000);
(1ji5_A.pdb:0.1911410000	((1jig_A.pdb:0.1017980000	((1qgh_A.pdb:0.2744910000	2ux1_A.pdb:0.4220750000):0.2408100000	(((1ji4_A.pdb:0.4136410000	2fjc_A.pdb:0.4146410000):0.1160000000	((((1dps_A.pdb:0.0815440000	1jts_A.pdb:0.0354930000):0.2322430000	1o9r_A.pdb:0.2525420000):0.2378130000	1uvh_A.pdb:0.7123190000):0.1552720000	(1tjo_A.pdb:0.0228250000	1tk6_A.pdb:0.0433190000):0.7252320000):0.3438180000):0.0629975000	(((2fzf_A.pdb:1.3886430000	(1otk_A.pdb:1.4138480000	(((((((1oqu_A.pdb:0.1858930000	1uzr_A.pdb:0.0853640000):0.0826778000	1r2f_A.pdb:0.1213150000):0.6729960000	1mxr_A.pdb:0.6827470000):0.2699410000	(1jk0_A.pdb:0.3624610000	(2uw2_A.pdb:0.1136390000	1w68_A.pdb:0.1438950000):0.0665887000):0.5309330000):0.1957920000	(((2uw1_A.pdb:0.0566940000	2uw1_B.pdb:0.0745540000):0.1366060000	1afr_A.pdb:0.1447530000):1.2761600000	1za0_A.pdb:1.1697720000):0.4327380000):0.1589010000	3ee4_A.pdb:0.9955550000):0.3924400000	((2inc_B.pdb:0.7967630000	(2inp_C.pdb:0.7641260000	1mty_B.pdb:1.1086000000):0.2335390000):0.2237490000	(1mty_D.pdb:0.9064960000	3dhg_A.pdb:0.8016140000):0.4191310000):0.4707520000):0.6606390000):0.5316630000):0.3246100000	((((((1bcf_A.pdb:0.0579240000	3e1q_A.pdb:0.0939710000):0.1680960000	2fkz_A.pdb:0.1176740000):0.1812140000	1jgc_A.pdb:0.3191260000):0.3636770000	1nfv_A.pdb:0.3751840000):0.0539253000	((1lko_A.pdb:0.3542800000	1yuz_A.pdb:0.9220310000):0.4680170000	3qhb_A.pdb:0.7094960000):0.4557380000):0.0444320000	(((((((1lb3_A.pdb:0.1026050000	2za7_A.pdb:0.1227070000):0.2175800000	1bg7_A.pdb:0.1755160000):0.0419563000	1r03_A.pdb:0.2306230000):0.1251610000	(1z6o_A.pdb:1.0159780000	1z6o_M.pdb:0.6236880000):0.0765208000):0.3079130000	3e6s_A.pdb:0.5608250000):0.2041560000	(2jd7_A.pdb:0.1659300000	1vlg_A.pdb:0.2314100000):0.1333270000):0.0883887000	(1eum_A.pdb:0.3387160000	1krq_A.pdb:0.2348970000):0.2496280000):0.5383960000):0.2490020000):0.1070030000	2vzb_A.pdb:0.8655560000):0.2986870000):0.0374539000):0.1020730000):0.0436108000	1n1q_A.pdb:0.2512850000):0.0894012000	2chp_A.pdb:0.5137330000);
(1ji5_A.pdb:0.2028710000	((1jig_A.pdb:0.1545350000	((((1qgh_A.pdb:0.2303050000	2ux1_A.pdb:0.4208710000):0.2802570000	1ji4_A.pdb:0.5326330000):0.1545970000	2fjc_A.pdb:0.4965430000):0.0573986000	(((((1dps_A.pdb:0.0523700000	1jts_A.pdb:0.0625500000):0.3045940000	1o9r_A.pdb:0.1578290000):0.4274960000	1uvh_A.pdb:0.7103720000):0.3029630000	(1tjo_A.pdb:0.0314980000	1tk6_A.pdb:0.0290200000):0.5240570000):0.2530680000	((((((2fzf_A.pdb:1.3413110000	(1lko_A.pdb:0.5214090000	1yuz_A.pdb:0.6814370000):0.2490260000):0.1799380000	3qhb_A.pdb:0.5458160000):0.4251140000	(1otk_A.pdb:1.6141220000	((((((1oqu_A.pdb:0.2211640000	1r2f_A.pdb:0.1725350000):0.0411901000	1uzr_A.pdb:0.0693950000):0.6155900000	1mxr_A.pdb:0.5543370000):0.3196260000	((1jk0_A.pdb:0.4961490000	1w68_A.pdb:0.0967160000):0.0532166000	2uw2_A.pdb:0.0543910000):0.6727960000):0.3598180000	3ee4_A.pdb:0.8520630000):0.2499880000	(((2inc_B.pdb:0.7115920000	(2inp_C.pdb:0.9544880000	1mty_B.pdb:1.0508390000):0.2677780000):0.2592740000	(1mty_D.pdb:1.0580120000	3dhg_A.pdb:0.9358650000):0.5873250000):0.4438890000	((2uw1_A.pdb:0.0117990000	(2uw1_B.pdb:0.0704990000	1afr_A.pdb:0.2410690000):0.0190131000):0.7818710000	1za0_A.pdb:1.2881170000):0.6098530000):0.1423110000):0.3571710000):0.6511310000):0.3312590000	((((((1lb3_A.pdb:0.0446300000	2za7_A.pdb:0.0863340000):0.0535231000	1z6o_A.pdb:1.2334270000):0.1488620000	(1bg7_A.pdb:0.1220640000	1r03_A.pdb:0.2001500000):0.0426531000):0.1853600000	3e6s_A.pdb:0.5983050000):0.1080970000	1z6o_M.pdb:0.6350710000):0.1422370000	((1eum_A.pdb:0.2830490000	1krq_A.pdb:0.3155480000):0.1520010000	(2jd7_A.pdb:0.1495210000	1vlg_A.pdb:0.2958180000):0.1280990000):0.1539020000):0.4176980000):0.2281940000	((((1bcf_A.pdb:0.0647930000	3e1q_A.pdb:0.0838760000):0.1534460000	2fkz_A.pdb:0.1796610000):0.1806510000	1jgc_A.pdb:0.2540100000):0.3283020000	1nfv_A.pdb:0.6264090000):0.1224730000):0.1993350000	2vzb_A.pdb:0.6682720000):0.3326470000):0.2814640000):0.0772761000):0.0802016000	1n1q_A.pdb:0.2090790000):0.0674263000	2chp_A.pdb:0.4070130000);
(1ji5_A.pdb:0.2957900000	(1jig_A.pdb:0.1366050000	(((1qgh_A.pdb:0.2208360000	2ux1_A.pdb:0.3965090000):0.1503740000	(1ji4_A.pdb:0.5045420000	2fjc_A.pdb:0.3517200000):0.2476770000):0.0702392000	(((((1dps_A.pdb:0.0581320000	1jts_A.pdb:0.0236480000):0.1687690000	1o9r_A.pdb:0.2192510000):0.3444140000	1uvh_A.pdb:0.5588250000):0.2058530000	(1tjo_A.pdb:0.0175520000	1tk6_A.pdb:0.0146970000):0.5077670000):0.1965690000	(((((2fzf_A.pdb:1.1594580000	(1otk_A.pdb:1.2746470000	(((((((1oqu_A.pdb:0.1795570000	1r2f_A.pdb:0.2102140000):0.0338624000	1uzr_A.pdb:0.0889830000):0.5545210000	1mxr_A.pdb:0.6799830000):0.2779060000	((1jk0_A.pdb:0.4313770000	2uw2_A.pdb:0.1016880000):0.0308731000	1w68_A.pdb:0.1107130000):0.7139120000):0.2342370000	3ee4_A.pdb:1.0993550000):0.4483310000	(((2uw1_A.pdb:0.0527330000	2uw1_B.pdb:0.0649180000):0.0761653000	1afr_A.pdb:0.1691320000):0.7649860000	1za0_A.pdb:1.2278570000):0.6411410000):0.1495820000	((2inc_B.pdb:0.8249930000	(1mty_D.pdb:1.1075200000	3dhg_A.pdb:0.8344200000):0.6334400000):0.1246480000	(2inp_C.pdb:0.8334110000	1mty_B.pdb:1.1172990000):0.1709940000):0.7517580000):0.5707280000):0.5549440000):0.2086140000	((1lko_A.pdb:0.5862490000	1yuz_A.pdb:0.7404040000):0.2516210000	3qhb_A.pdb:0.5407080000):0.3993770000):0.4661700000	(((((((1lb3_A.pdb:0.0651410000	2za7_A.pdb:0.1136750000):0.2194790000	1bg7_A.pdb:0.1587900000):0.0626720000	1r03_A.pdb:0.2244250000):0.0905667000	1z6o_A.pdb:1.1672410000):0.1114640000	1z6o_M.pdb:0.6321680000):0.2267350000	3e6s_A.pdb:0.5901490000):0.1153140000	((1eum_A.pdb:0.3379530000	1krq_A.pdb:0.3203590000):0.1479500000	(2jd7_A.pdb:0.1506100000	1vlg_A.pdb:0.3192420000):0.0880067000):0.1146920000):0.3618440000):0.2709530000	((((1bcf_A.pdb:0.0709560000	3e1q_A.pdb:0.0856210000):0.1229550000	2fkz_A.pdb:0.1329530000):0.1721550000	1jgc_A.pdb:0.2017120000):0.2582290000	1nfv_A.pdb:0.4331240000):0.1750520000):0.1803070000	2vzb_A.pdb:0.6542980000):0.2505090000):0.1077160000):0.1053830000):0.0602598000	(1n1q_A.pdb:0.1817670000	2chp_A.pdb:0.3831620000):0.0447971000);
(1ji5_A.pdb:0.2748920000	((1jig_A.pdb:0.1803480000	(((1qgh_A.pdb:0.1938010000	2ux1_A.pdb:0.4056860000):0.2868260000	(1ji4_A.pdb:0.3821680000	2fjc_A.pdb:0.4395030000):0.1803170000):0.1195110000	(((((1dps_A.pdb:0.0740640000	1jts_A.pdb:0.0778980000):0.2708220000	1o9r_A.pdb:0.1735650000):0.3149670000	1uvh_A.pdb:0.7298110000):0.1220020000	(1tjo_A.pdb:0.0397450000	1tk6_A.pdb:0.0224930000):0.7059800000):0.2465880000	(((((2fzf_A.pdb:1.2681350000	((1lko_A.pdb:0.7058420000	1yuz_A.pdb:0.7999210000):0.2707160000	3qhb_A.pdb:0.5408230000):0.3314160000):0.4373250000	(((((1lb3_A.pdb:0.0826870000	2za7_A.pdb:0.1126510000):0.2140850000	(1bg7_A.pdb:0.1477690000	1r03_A.pdb:0.2533210000):0.0516215000):0.0905440000	(1z6o_A.pdb:0.9574820000	1z6o_M.pdb:0.4807880000):0.1690700000):0.2520830000	3e6s_A.pdb:0.4717950000):0.0956597000	((1eum_A.pdb:0.3388890000	1krq_A.pdb:0.2879320000):0.1120760000	(2jd7_A.pdb:0.2129020000	1vlg_A.pdb:0.3284780000):0.1771790000):0.1397540000):0.4178620000):0.2275990000	(((1bcf_A.pdb:0.0463940000	3e1q_A.pdb:0.1560580000):0.1880460000	2fkz_A.pdb:0.2143430000):0.2453810000	1jgc_A.pdb:0.2156110000):0.4205160000):0.1144950000	1nfv_A.pdb:0.6163010000):0.2560370000	(2vzb_A.pdb:0.6387790000	(1otk_A.pdb:1.3957920000	(((((((1oqu_A.pdb:0.1622050000	1uzr_A.pdb:0.1147230000):0.0779561000	1r2f_A.pdb:0.0838170000):0.5359100000	1mxr_A.pdb:0.6137690000):0.1722240000	((1jk0_A.pdb:0.4290530000	2uw2_A.pdb:0.0882250000):0.0678058000	1w68_A.pdb:0.0953770000):0.5685500000):0.1985310000	3ee4_A.pdb:1.0201330000):0.2900810000	(((2uw1_A.pdb:0.0441500000	2uw1_B.pdb:0.0678700000):0.1236740000	1afr_A.pdb:0.1692240000):1.1133300000	1za0_A.pdb:0.9762890000):0.6704090000):0.3392360000	((2inc_B.pdb:0.6939010000	(2inp_C.pdb:0.7730140000	1mty_B.pdb:1.2251430000):0.3026450000):0.3600120000	(1mty_D.pdb:0.8523490000	3dhg_A.pdb:0.9410500000):0.3656140000):0.4515910000):0.2806820000):0.7966930000):0.1108240000):0.3318400000):0.0713296000):0.0656377000):0.0330206000	1n1q_A.pdb:0.1986000000):0.1266460000	2chp_A.pdb:0.3921660000);
(1ji5_A.pdb:0.2919880000	(1jig_A.pdb:0.1825450000	(((1qgh_A.pdb:0.2604150000	2ux1_A.pdb:0.4793400000):0.2311060000	(1ji4_A.pdb:0.4423950000	2fjc_A.pdb:0.5681960000):0.1743350000):0.0817117000	(((((1dps_A.pdb:0.0700410000	1jts_A.pdb:0.0653760000):0.1570930000	1o9r_A.pdb:0.2770940000):0.3725960000	1uvh_A.pdb:0.6661450000):0.2767500000	(1tjo_A.pdb:0.0221930000	1tk6_A.pdb:0.0142150000):0.6652810000):0.2196600000	(((((2fzf_A.pdb:0.7569140000	(1otk_A.pdb:1.5357720000	(((((((1oqu_A.pdb:0.2013720000	1uzr_A.pdb:0.0971870000):0.0677684000	1r2f_A.pdb:0.1215470000):0.6282740000	1mxr_A.pdb:0.5530050000):0.2531490000	((1jk0_A.pdb:0.3713310000	2uw2_A.pdb:0.0987110000):0.0486706000	1w68_A.pdb:0.0802710000):0.6687240000):0.3132280000	3ee4_A.pdb:0.9610510000):0.4032630000	(((2uw1_A.pdb:0.0323870000	1afr_A.pdb:0.2456930000):0.0265597000	2uw1_B.pdb:0.0546920000):0.9276800000	1za0_A.pdb:1.1309170000):0.9826460000):0.4184980000	((2inc_B.pdb:0.8771220000	(2inp_C.pdb:0.7905890000	1mty_B.pdb:1.0903920000):0.1326830000):0.1770530000	(1mty_D.pdb:1.0714510000	3dhg_A.pdb:0.7611280000):0.4145770000):0.4968070000):0.2958680000):0.4756770000):0.2079990000	((1lko_A.pdb:0.6386050000	1yuz_A.pdb:0.7843520000):0.1739970000	3qhb_A.pdb:0.5363410000):0.2207350000):0.4383390000	(((((((1lb3_A.pdb:0.0113290000	2za7_A.pdb:0.1086260000):0.1099730000	1z6o_A.pdb:1.0862080000):0.1229910000	1bg7_A.pdb:0.2469020000):0.0553344000	1r03_A.pdb:0.1760220000):0.2162830000	1z6o_M.pdb:0.8284260000):0.1574700000	3e6s_A.pdb:0.5044300000):0.0887201000	((1eum_A.pdb:0.2148300000	1krq_A.pdb:0.3554340000):0.2047910000	(2jd7_A.pdb:0.1523100000	1vlg_A.pdb:0.2724090000):0.0670628000):0.0944780000):0.5378610000):0.2862330000	((((1bcf_A.pdb:0.0771360000	3e1q_A.pdb:0.0821270000):0.1171520000	2fkz_A.pdb:0.0980430000):0.1422710000	1jgc_A.pdb:0.3201280000):0.4331740000	1nfv_A.pdb:0.4485690000):0.1888390000):0.1010130000	2vzb_A.pdb:0.9168450000):0.2727280000):0.0944054000):0.0644324000):0.0807747000	(1n1q_A.pdb:0.1948820000	2chp_A.pdb:0.4911870000):0.0706857000);
(1ji5_A.pdb:0.2561690000	((1jig_A.pdb:0.1752470000	(((1qgh_A.pdb:0.2408310000	2ux1_A.pdb:0.5073260000):0.3108770000	(1ji4_A.pdb:0.5189060000	2fjc_A.pdb:0.5377410000):0.1875900000):0.0523617000	(((((1dps_A.pdb:0.0467470000	1jts_A.pdb:0.0728570000):0.2882820000	1o9r_A.pdb:0.2299150000):0.1863900000	1uvh_A.pdb:0.7690130000):0.2079130000	(1tjo_A.pdb:0.0266510000	1tk6_A.pdb:0.0176890000):0.6900780000):0.2942080000	(((((2fzf_A.pdb:1.0759670000	((1lko_A.pdb:0.3175010000	1yuz_A.pdb:0.7798920000):0.2937900000	3qhb_A.pdb:0.7287630000):0.3245700000):0.3751930000	((((((((1lb3_A.pdb:0.0449020000	1z6o_A.pdb:1.3196340000):0.0189126000	2za7_A.pdb:0.0973000000):0.2351050000	1bg7_A.pdb:0.1004150000):0.0792765000	1r03_A.pdb:0.1780700000):0.1966160000	1z6o_M.pdb:0.6319690000):0.2239410000	3e6s_A.pdb:0.5315560000):0.1555460000	(2jd7_A.pdb:0.1834740000	1vlg_A.pdb:0.2160750000):0.1166860000):0.0771591000	(1eum_A.pdb:0.2483180000	1krq_A.pdb:0.2925580000):0.1133000000):0.5206770000):0.2851600000	((((1bcf_A.pdb:0.0931430000	3e1q_A.pdb:0.0446520000):0.1416910000	2fkz_A.pdb:0.1552040000):0.1422990000	1jgc_A.pdb:0.2175220000):0.3023960000	1nfv_A.pdb:0.5082830000):0.2043800000):0.1902190000	2vzb_A.pdb:0.7203460000):0.1444050000	(1otk_A.pdb:1.3127220000	(((((((1oqu_A.pdb:0.1724360000	1r2f_A.pdb:0.1585180000):0.0638355000	1uzr_A.pdb:0.0590680000):0.6844450000	1mxr_A.pdb:0.5915950000):0.2198270000	((1jk0_A.pdb:0.4541490000	1w68_A.pdb:0.0983900000):0.0684744000	2uw2_A.pdb:0.0598830000):0.5974110000):0.3108090000	3ee4_A.pdb:0.8647560000):0.3123680000	(((2uw1_A.pdb:0.0440200000	2uw1_B.pdb:0.0492000000):0.1182980000	1afr_A.pdb:0.0997390000):0.8065500000	1za0_A.pdb:1.0919760000):0.7149770000):0.2531400000	((2inc_B.pdb:0.7712320000	(2inp_C.pdb:0.8596060000	1mty_B.pdb:1.0163770000):0.3111300000):0.1671550000	(1mty_D.pdb:1.0232100000	3dhg_A.pdb:0.9829200000):0.3998080000):0.5235730000):0.2845070000):1.0440500000):0.2423010000):0.0766242000):0.1095190000):0.0755248000	1n1q_A.pdb:0.1621250000):0.0606275000	2chp_A.pdb:0.4241530000);
(1ji5_A.pdb:0.1845870000	(1jig_A.pdb:0.1363390000	1n1q_A.pdb:0.2297860000):0.0735787000	(2chp_A.pdb:0.3301530000	(((1qgh_A.pdb:0.2918440000	2ux1_A.pdb:0.3922280000):0.2962620000	(1ji4_A.pdb:0.3679870000	2fjc_A.pdb:0.4262470000):0.1833250000):0.0553702000	(((((1dps_A.pdb:0.0944250000	1jts_A.pdb:0.0485410000):0.2740390000	1o9r_A.pdb:0.2039150000):0.2682570000	1uvh_A.pdb:0.6482500000):0.2805390000	(1tjo_A.pdb:0.0000020000	1tk6_A.pdb:0.0287930000):0.5666350000):0.2043800000	(((((2fzf_A.pdb:1.3363760000	((1lko_A.pdb:0.5559420000	1yuz_A.pdb:0.7612480000):0.2419740000	3qhb_A.pdb:0.6258420000):0.2329950000):0.3256190000	(((((1lb3_A.pdb:0.0289890000	2za7_A.pdb:0.1295690000):0.2566820000	(1bg7_A.pdb:0.1472180000	1r03_A.pdb:0.1961470000):0.0584288000):0.2096230000	1z6o_A.pdb:1.2281010000):0.1059350000	1z6o_M.pdb:0.6683640000):0.1017400000	(((1eum_A.pdb:0.5174620000	1krq_A.pdb:0.2538520000):0.1759610000	(2jd7_A.pdb:0.2085200000	1vlg_A.pdb:0.2778570000):0.1604420000):0.1219390000	3e6s_A.pdb:0.6418120000):0.1319010000):0.3833940000):0.1172260000	((((1bcf_A.pdb:0.0452640000	3e1q_A.pdb:0.0667960000):0.2120300000	2fkz_A.pdb:0.1079020000):0.1587050000	1jgc_A.pdb:0.2150650000):0.3799880000	1nfv_A.pdb:0.5433130000):0.1829730000):0.2420310000	2vzb_A.pdb:0.6368860000):0.1324740000	(1otk_A.pdb:1.1870040000	((((((1oqu_A.pdb:0.1245150000	(1r2f_A.pdb:0.2074810000	1uzr_A.pdb:0.0933420000):0.0607077000):0.6237780000	1mxr_A.pdb:0.6876090000):0.1913380000	(1jk0_A.pdb:0.3702410000	(2uw2_A.pdb:0.0986730000	1w68_A.pdb:0.0968800000):0.0831843000):0.4976280000):0.3215320000	3ee4_A.pdb:1.0473500000):0.4263770000	((2uw1_A.pdb:0.0023930000	(2uw1_B.pdb:0.0425560000	1afr_A.pdb:0.1985900000):0.0337817000):1.0177300000	1za0_A.pdb:1.2804510000):0.7682550000):0.3014720000	((2inc_B.pdb:0.7893550000	(2inp_C.pdb:0.7071580000	1mty_B.pdb:1.1000030000):0.1386780000):0.2361070000	(1mty_D.pdb:1.0411930000	3dhg_A.pdb:0.8413320000):0.6448490000):0.4835550000):0.5452130000):0.9382150000):0.1089480000):0.1990470000):0.0981037000):0.0631209000);
(1ji5_A.pdb:0.2258800000	(1jig_A.pdb:0.2160660000	(1n1q_A.pdb:0.1562030000	(((1qgh_A.pdb:0.2587460000	2ux1_A.pdb:0.4358990000):0.2458940000	(((2fzf_A.pdb:1.2872940000	((1lko_A.pdb:0.5178640000	1yuz_A.pdb:0.7004730000):0.3656590000	3qhb_A.pdb:0.7417120000):0.4145910000):0.3300210000	((((1bcf_A.pdb:0.0494870000	3e1q_A.pdb:0.0821070000):0.2162880000	2fkz_A.pdb:0.1721410000):0.1816580000	1jgc_A.pdb:0.2371530000):0.2912830000	(1nfv_A.pdb:0.4280590000	((((((((1lb3_A.pdb:0.0746580000	2za7_A.pdb:0.0928750000):0.2667840000	1bg7_A.pdb:0.1270670000):0.0741855000	1r03_A.pdb:0.2002260000):0.1357650000	1z6o_A.pdb:1.2097250000):0.0921031000	1z6o_M.pdb:0.6638690000):0.3186610000	3e6s_A.pdb:0.5542030000):0.1108030000	(1eum_A.pdb:0.3177430000	1krq_A.pdb:0.3439650000):0.1843040000):0.0730944000	(2jd7_A.pdb:0.1222420000	1vlg_A.pdb:0.3378890000):0.1037900000):0.6202350000):0.0966789000):0.1023990000):0.1607960000	(2vzb_A.pdb:0.5003730000	(1otk_A.pdb:1.4133130000	(((((((1oqu_A.pdb:0.1472630000	1r2f_A.pdb:0.1615620000):0.0901754000	1uzr_A.pdb:0.0584640000):0.5684520000	1mxr_A.pdb:0.6815580000):0.2224530000	(1jk0_A.pdb:0.4085690000	(2uw2_A.pdb:0.1505210000	1w68_A.pdb:0.1024180000):0.0488561000):0.6163100000):0.2200650000	(((2uw1_A.pdb:0.0577200000	2uw1_B.pdb:0.0770640000):0.0907205000	1afr_A.pdb:0.1214020000):1.1409300000	1za0_A.pdb:0.9172130000):0.5946490000):0.1767950000	3ee4_A.pdb:0.9667250000):0.4784700000	((2inc_B.pdb:0.7383010000	(2inp_C.pdb:0.7545370000	1mty_B.pdb:1.0027900000):0.2162230000):0.2530830000	(1mty_D.pdb:1.1582870000	3dhg_A.pdb:0.8361950000):0.3049640000):0.6487700000):0.3402650000):0.9700510000):0.2872140000):0.2578840000):0.0294841000	((1ji4_A.pdb:0.5431710000	2fjc_A.pdb:0.5445170000):0.1689100000	(((1dps_A.pdb:0.0638680000	1jts_A.pdb:0.0687130000):0.3121840000	1o9r_A.pdb:0.1883940000):0.2547430000	(1uvh_A.pdb:0.7031310000	(1tjo_A.pdb:0.0199460000	1tk6_A.pdb:0.0285700000):0.7076270000):0.1271960000):0.1955120000):0.1393380000):0.0524460000):0.0783258000):0.1055440000	2chp_A.pdb:0.4121410000);
(1ji5_A.pdb:0.2394840000	((1jig_A.pdb:0.1528120000	((1qgh_A.pdb:0.1561500000	2ux1_A.pdb:0.4103370000):0.2765700000	((1ji4_A.pdb:0.4662770000	2fjc_A.pdb:0.4102800000):0.2080640000	(((((1dps_A.pdb:0.0860690000	1jts_A.pdb:0.0277020000):0.2799330000	1o9r_A.pdb:0.1577490000):0.3604160000	1uvh_A.pdb:0.5105450000):0.3240110000	(1tjo_A.pdb:0.0319000000	1tk6_A.pdb:0.0309260000):0.5687000000):0.1103380000	(((((2fzf_A.pdb:1.3401810000	((1lko_A.pdb:0.5861650000	1yuz_A.pdb:0.5136690000):0.1914200000	3qhb_A.pdb:0.5327330000):0.3333590000):0.4081560000	((((((((1lb3_A.pdb:0.0654940000	2za7_A.pdb:0.0782600000):0.1464780000	1z6o_A.pdb:1.0003350000):0.1523270000	1bg7_A.pdb:0.1653420000):0.0785019000	1r03_A.pdb:0.2079830000):0.1712690000	1z6o_M.pdb:0.5722540000):0.3498040000	3e6s_A.pdb:0.5104440000):0.1240990000	(1eum_A.pdb:0.2363890000	1krq_A.pdb:0.3542450000):0.1257540000):0.0664061000	(2jd7_A.pdb:0.1852060000	1vlg_A.pdb:0.2704000000):0.1065260000):0.4797390000):0.1246120000	((((1bcf_A.pdb:0.0823310000	3e1q_A.pdb:0.0924270000):0.1411830000	2fkz_A.pdb:0.1461190000):0.1805560000	1jgc_A.pdb:0.2850310000):0.2741660000	1nfv_A.pdb:0.5514120000):0.0768873000):0.2891070000	2vzb_A.pdb:0.6919870000):0.0684165000	(1otk_A.pdb:0.9198250000	(((((((1oqu_A.pdb:0.2105460000	1r2f_A.pdb:0.1662930000):0.0360742000	1uzr_A.pdb:0.0467180000):0.5188970000	1mxr_A.pdb:0.6968690000):0.2511620000	((1jk0_A.pdb:0.4306360000	1w68_A.pdb:0.0896370000):0.0538437000	2uw2_A.pdb:0.0857050000):0.5794990000):0.1733550000	3ee4_A.pdb:1.0300300000):0.3519870000	(((2uw1_A.pdb:0.0393530000	2uw1_B.pdb:0.0622240000):0.0899459000	1afr_A.pdb:0.1677050000):0.7061540000	1za0_A.pdb:1.0951680000):0.9092650000):0.4066050000	((2inc_B.pdb:0.7578240000	(2inp_C.pdb:0.7255900000	1mty_B.pdb:1.1290970000):0.1732900000):0.1899850000	(1mty_D.pdb:0.9175290000	3dhg_A.pdb:1.0052520000):0.3753410000):0.4003690000):0.4853520000):0.5815040000):0.2436070000):0.0929147000):0.0591677000):0.0882516000):0.0609180000	1n1q_A.pdb:0.2028490000):0.1004310000	2chp_A.pdb:0.3677110000);
(1ji5_A.pdb:0.2151440000	((1jig_A.pdb:0.1537200000	(((1qgh_A.pdb:0.2051850000	2ux1_A.pdb:0.4922960000):0.2027590000	(1ji4_A.pdb:0.4494940000	2fjc_A.pdb:0.4013110000):0.2684970000):0.1321290000	(((((1dps_A.pdb:0.0476730000	1jts_A.pdb:0.0532410000):0.2025250000	1o9r_A.pdb:0.2407240000):0.3665910000	1uvh_A.pdb:0.6235090000):0.2852920000	(1tjo_A.pdb:0.0353080000	1tk6_A.pdb:0.0080400000):0.6591860000):0.1795930000	(((2fzf_A.pdb:1.4731940000	(1otk_A.pdb:1.4601900000	(((((((1oqu_A.pdb:0.1794580000	1uzr_A.pdb:0.0884470000):0.0908940000	1r2f_A.pdb:0.1469450000):0.5149580000	1mxr_A.pdb:0.6452660000):0.2472180000	(1jk0_A.pdb:0.3411190000	(2uw2_A.pdb:0.1047330000	1w68_A.pdb:0.0930930000):0.0650431000):0.6516460000):0.2199770000	3ee4_A.pdb:1.1471090000):0.2658540000	(((2uw1_A.pdb:0.0645510000	2uw1_B.pdb:0.0674910000):0.0758240000	1afr_A.pdb:0.1643350000):1.0081800000	1za0_A.pdb:1.0426950000):0.6727610000):0.2205530000	((2inc_B.pdb:0.7338310000	(2inp_C.pdb:0.7209460000	1mty_B.pdb:1.1879030000):0.2722950000):0.1500400000	(1mty_D.pdb:0.9895760000	3dhg_A.pdb:0.9346400000):0.4125860000):0.5985300000):0.5152070000):0.4656260000):0.1676550000	2vzb_A.pdb:0.6685360000):0.1206170000	((((((1bcf_A.pdb:0.0715720000	3e1q_A.pdb:0.1246920000):0.1797400000	2fkz_A.pdb:0.1154840000):0.2130930000	1jgc_A.pdb:0.1719470000):0.3667800000	((((1lb3_A.pdb:0.0877340000	2za7_A.pdb:0.1053400000):0.1814980000	(1bg7_A.pdb:0.1938940000	1r03_A.pdb:0.2637300000):0.0690285000):0.1562380000	(1z6o_A.pdb:1.1664650000	1z6o_M.pdb:0.4956230000):0.2290440000):0.2313960000	((1eum_A.pdb:0.3558740000	1krq_A.pdb:0.2737860000):0.1258600000	(3e6s_A.pdb:0.6097410000	(2jd7_A.pdb:0.1887550000	1vlg_A.pdb:0.2315920000):0.1076630000):0.0772949000):0.1948030000):0.6846710000):0.1151790000	1nfv_A.pdb:0.5001820000):0.1596150000	((1lko_A.pdb:0.2548870000	1yuz_A.pdb:0.8087400000):0.3392930000	3qhb_A.pdb:0.7224440000):0.6668190000):0.2233960000):0.2440720000):0.1385870000):0.0928196000):0.0418467000	1n1q_A.pdb:0.1776770000):0.1177150000	2chp_A.pdb:0.3344040000);
(1ji5_A.pdb:0.2124470000	(1jig_A.pdb:0.1938360000	(1n1q_A.pdb:0.2870410000	(((1qgh_A.pdb:0.2740730000	2ux1_A.pdb:0.3891890000):0.2179080000	(1ji4_A.pdb:0.5022220000	2fjc_A.pdb:0.5326510000):0.1368810000):0.0747579000	(((((1dps_A.pdb:0.0410270000	1jts_A.pdb:0.0791590000):0.2153880000	1o9r_A.pdb:0.1926170000):0.4093000000	1uvh_A.pdb:0.7103970000):0.1779650000	(1tjo_A.pdb:0.0349320000	1tk6_A.pdb:0.0170890000):0.5705310000):0.1888260000	((((((2fzf_A.pdb:1.1461870000	((1lko_A.pdb:0.4870890000	1yuz_A.pdb:0.7237160000):0.3560710000	3qhb_A.pdb:0.4382610000):0.3485680000):0.3823590000	((((((((1lb3_A.pdb:0.0643680000	2za7_A.pdb:0.0851890000):0.0894125000	1z6o_A.pdb:1.0824370000):0.1139710000	1bg7_A.pdb:0.1871660000):0.0265969000	1r03_A.pdb:0.1436400000):0.1890070000	1z6o_M.pdb:0.7328950000):0.1521610000	3e6s_A.pdb:0.5465340000):0.1581150000	(2jd7_A.pdb:0.2292380000	1vlg_A.pdb:0.2146520000):0.1065140000):0.1372140000	(1eum_A.pdb:0.2391920000	1krq_A.pdb:0.2593160000):0.1525790000):0.7255850000):0.1645700000	1nfv_A.pdb:0.4234950000):0.1151990000	(((1bcf_A.pdb:0.0822340000	3e1q_A.pdb:0.0833950000):0.1620670000	2fkz_A.pdb:0.1202220000):0.2006020000	1jgc_A.pdb:0.2598930000):0.3122230000):0.4253070000	2vzb_A.pdb:0.6818410000):0.0784098000	(1otk_A.pdb:1.1029680000	(((((((1oqu_A.pdb:0.1594540000	1r2f_A.pdb:0.1881550000):0.0541704000	1uzr_A.pdb:0.0569630000):0.6803470000	1mxr_A.pdb:0.6272180000):0.1025710000	((1jk0_A.pdb:0.4054850000	2uw2_A.pdb:0.1001040000):0.0411514000	1w68_A.pdb:0.0780200000):0.6804200000):0.3146070000	3ee4_A.pdb:1.1084340000):0.2570810000	(((2uw1_A.pdb:0.0674180000	2uw1_B.pdb:0.0648200000):0.1207240000	1afr_A.pdb:0.1071450000):1.1285600000	1za0_A.pdb:0.9002150000):0.6769870000):0.4041160000	((2inc_B.pdb:0.7941570000	(2inp_C.pdb:0.7093680000	1mty_B.pdb:1.1203570000):0.2764380000):0.2707140000	(1mty_D.pdb:0.9413730000	3dhg_A.pdb:0.9221730000):0.3909270000):0.4795410000):0.6256850000):1.0265600000):0.2077940000):0.2065050000):0.0657744000):0.0785712000):0.1059050000	2chp_A.pdb:0.4737740000);
(1ji5_A.pdb:0.1357620000	((1jig_A.pdb:0.1773990000	(((1qgh_A.pdb:0.1840270000	2ux1_A.pdb:0.4857390000):0.1756270000	(1ji4_A.pdb:0.5721910000	2fjc_A.pdb:0.3666420000):0.1429280000):0.0635768000	(((((1dps_A.pdb:0.0675000000	1jts_A.pdb:0.0617030000):0.2516480000	1o9r_A.pdb:0.1789130000):0.3881620000	1uvh_A.pdb:0.6398770000):0.2551170000	(1tjo_A.pdb:0.0054770000	1tk6_A.pdb:0.0268570000):0.6346250000):0.2243580000	((((((2fzf_A.pdb:1.1831370000	(1otk_A.pdb:1.3402200000	((((((1oqu_A.pdb:0.2042880000	1uzr_A.pdb:0.1012480000):0.0564436000	1r2f_A.pdb:0.1261230000):0.5373530000	1mxr_A.pdb:0.6318090000):0.2157710000	((1jk0_A.pdb:0.3893030000	2uw2_A.pdb:0.0845450000):0.0796186000	1w68_A.pdb:0.0370160000):0.6729000000):0.3737230000	(3ee4_A.pdb:0.9262240000	(((2uw1_A.pdb:0.0348030000	2uw1_B.pdb:0.0751530000):0.1140440000	1afr_A.pdb:0.0996360000):0.8088170000	1za0_A.pdb:1.2778520000):0.8777060000):0.1804220000):0.6280850000	(((2inc_B.pdb:0.7602040000	(1mty_D.pdb:1.0166540000	3dhg_A.pdb:0.8092360000):0.4724800000):0.1128720000	2inp_C.pdb:0.8061490000):0.1842120000	1mty_B.pdb:1.0333490000):0.3564780000):0.4566730000):0.4806950000):0.3235090000	((1lko_A.pdb:0.6080940000	1yuz_A.pdb:0.6267260000):0.4310150000	3qhb_A.pdb:0.3958290000):0.5662320000):0.4019620000	((((((1lb3_A.pdb:0.0862910000	2za7_A.pdb:0.0645970000):0.2136070000	1bg7_A.pdb:0.1961590000):0.0271957000	(1z6o_A.pdb:0.9468990000	1z6o_M.pdb:0.5346000000):0.2941930000):0.0352747000	1r03_A.pdb:0.1732500000):0.3239120000	3e6s_A.pdb:0.4681920000):0.1610380000	((1eum_A.pdb:0.2338790000	1krq_A.pdb:0.3274860000):0.1595790000	(2jd7_A.pdb:0.1670630000	1vlg_A.pdb:0.2356480000):0.1060510000):0.1101170000):0.4284330000):0.2321030000	1nfv_A.pdb:0.4901040000):0.0708493000	(((1bcf_A.pdb:0.0909270000	3e1q_A.pdb:0.0668290000):0.1707940000	2fkz_A.pdb:0.2045920000):0.1255430000	1jgc_A.pdb:0.2131450000):0.3382390000):0.2136230000	2vzb_A.pdb:1.0037420000):0.2512430000):0.0897501000):0.0509142000):0.0512233000	1n1q_A.pdb:0.2524350000):0.1204480000	2chp_A.pdb:0.3861380000);
(1ji5_A.pdb:0.2002230000	((1jig_A.pdb:0.1949420000	((((1qgh_A.pdb:0.2476510000	2ux1_A.pdb:0.4542280000):0.1651410000	1ji4_A.pdb:0.5119170000):0.1674450000	2fjc_A.pdb:0.5065240000):0.0901373000	(((((1dps_A.pdb:0.0464560000	1jts_A.pdb:0.0686620000):0.2421310000	1o9r_A.pdb:0.1761670000):0.4404960000	1uvh_A.pdb:0.6202710000):0.1259970000	(1tjo_A.pdb:0.0209720000	1tk6_A.pdb:0.0245280000):0.7048760000):0.1372480000	(((((((2fzf_A.pdb:1.3708610000	(1lko_A.pdb:0.7933690000	1yuz_A.pdb:0.7619960000):0.3200580000):0.1471520000	3qhb_A.pdb:0.4862690000):0.5243960000	(1otk_A.pdb:1.5989180000	((((((1oqu_A.pdb:0.1900220000	1uzr_A.pdb:0.1240070000):0.0779706000	1r2f_A.pdb:0.1179350000):0.4955620000	(1mxr_A.pdb:0.5918570000	(1jk0_A.pdb:0.3235310000	(2uw2_A.pdb:0.1402370000	1w68_A.pdb:0.0749560000):0.0954899000):0.8269670000):0.2146710000):0.4072480000	3ee4_A.pdb:0.8863240000):0.3729930000	(((2uw1_A.pdb:0.0430870000	2uw1_B.pdb:0.0780720000):0.1215350000	1afr_A.pdb:0.1297290000):0.9473550000	1za0_A.pdb:1.3461690000):0.3645360000):0.3388660000	((2inc_B.pdb:0.6908040000	(2inp_C.pdb:0.8144580000	1mty_B.pdb:1.2109550000):0.2402940000):0.4863590000	(1mty_D.pdb:1.1372970000	3dhg_A.pdb:0.8473120000):0.3180840000):0.4902150000):0.5516280000):0.3222730000):0.3773690000	(((((((1lb3_A.pdb:0.0497520000	2za7_A.pdb:0.0810670000):0.1374920000	1z6o_A.pdb:1.4383880000):0.1075500000	1bg7_A.pdb:0.1484910000):0.0285063000	1r03_A.pdb:0.1735310000):0.2295290000	1z6o_M.pdb:0.6345870000):0.1867680000	3e6s_A.pdb:0.6139780000):0.1323140000	((1eum_A.pdb:0.2822980000	1krq_A.pdb:0.3431560000):0.1170790000	(2jd7_A.pdb:0.1903290000	1vlg_A.pdb:0.2704180000):0.2194780000):0.0788066000):0.3691540000):0.3605070000	(((1bcf_A.pdb:0.0953380000	3e1q_A.pdb:0.0860480000):0.1733730000	2fkz_A.pdb:0.1332920000):0.0913584000	1jgc_A.pdb:0.3225400000):0.2831160000):0.0774296000	1nfv_A.pdb:0.6483330000):0.2471240000	2vzb_A.pdb:0.7563860000):0.2016910000):0.1239690000):0.0340458000):0.0301632000	1n1q_A.pdb:0.2432170000):0.0796673000	2chp_A.pdb:0.3669890000);
(1ji5_A.pdb:0.1830200000	((1jig_A.pdb:0.1556410000	(((1qgh_A.pdb:0.2375390000	2ux1_A.pdb:0.4157330000):0.2357000000	(1ji4_A.pdb:0.5394070000	2fjc_A.pdb:0.3981670000):0.1998300000):0.0612163000	(((((1dps_A.pdb:0.0728730000	1jts_A.pdb:0.0540200000):0.2211240000	1o9r_A.pdb:0.2136520000):0.2777650000	1uvh_A.pdb:0.7873530000):0.3713530000	(1tjo_A.pdb:0.0070890000	1tk6_A.pdb:0.0368510000):0.6555680000):0.1747550000	((((((2fzf_A.pdb:1.7226430000	(1lko_A.pdb:0.7367370000	1yuz_A.pdb:0.5421650000):0.1646310000):0.0892972000	3qhb_A.pdb:0.4340110000):0.4826130000	(1otk_A.pdb:1.8005920000	(((((((1oqu_A.pdb:0.2373470000	1uzr_A.pdb:0.0838200000):0.0589325000	1r2f_A.pdb:0.1618270000):0.6213050000	1mxr_A.pdb:0.5971000000):0.2449620000	((1jk0_A.pdb:0.4477690000	2uw2_A.pdb:0.0769000000):0.0551047000	1w68_A.pdb:0.0827250000):0.5341940000):0.6042160000	3ee4_A.pdb:0.9669670000):0.3381330000	(((2uw1_A.pdb:0.0390530000	2uw1_B.pdb:0.0610860000):0.1480840000	1afr_A.pdb:0.1045200000):0.7918670000	1za0_A.pdb:1.3245400000):0.7325880000):0.2725590000	(((2inc_B.pdb:0.7166800000	1mty_B.pdb:1.2442240000):0.1359700000	2inp_C.pdb:0.9241700000):0.1796800000	(1mty_D.pdb:1.1167940000	3dhg_A.pdb:0.8508750000):0.3903310000):0.6531300000):0.0797196000):0.6669420000):0.0711663000	((((((1lb3_A.pdb:0.0711890000	2za7_A.pdb:0.1416550000):0.2357660000	1bg7_A.pdb:0.2500850000):0.0260575000	1r03_A.pdb:0.2236710000):0.1566880000	(1z6o_A.pdb:0.9209790000	1z6o_M.pdb:0.6202180000):0.1754060000):0.2900270000	3e6s_A.pdb:0.5077790000):0.1095240000	((1eum_A.pdb:0.1857230000	1krq_A.pdb:0.2989200000):0.1628810000	(2jd7_A.pdb:0.1468860000	1vlg_A.pdb:0.2608050000):0.1410630000):0.1548890000):0.4586670000):0.3095480000	((((1bcf_A.pdb:0.0902790000	3e1q_A.pdb:0.0734620000):0.1481180000	2fkz_A.pdb:0.1535370000):0.2847330000	1jgc_A.pdb:0.1902780000):0.3992400000	1nfv_A.pdb:0.5233070000):0.0924458000):0.2157760000	2vzb_A.pdb:0.7222060000):0.2999650000):0.1607020000):0.1226790000):0.0854346000	1n1q_A.pdb:0.2091100000):0.1033100000	2chp_A.pdb:0.5181620000);
(1ji5_A.pdb:0.1876630000	((1jig_A.pdb:0.1499430000	((((1qgh_A.pdb:0.1427730000	2ux1_A.pdb:0.2898630000):0.2589550000	1ji4_A.pdb:0.4428510000):0.0897162000	2fjc_A.pdb:0.3596730000):0.0259220000	((((1dps_A.pdb:0.0721400000	1jts_A.pdb:0.0564400000):0.1927880000	1o9r_A.pdb:0.2127820000):0.2865070000	1uvh_A.pdb:0.6252020000):0.2713480000	((1tjo_A.pdb:0.0402760000	1tk6_A.pdb:0.0010260000):0.4957850000	(((((((2fzf_A.pdb:1.1804590000	(1lko_A.pdb:0.6551730000	1yuz_A.pdb:0.6534320000):0.1516670000):0.1610480000	3qhb_A.pdb:0.4327850000):0.6540820000	(((((((((1lb3_A.pdb:0.0569840000	2za7_A.pdb:0.0949590000):0.0722297000	1z6o_A.pdb:1.2677870000):0.2347030000	1bg7_A.pdb:0.1529820000):0.0339618000	1r03_A.pdb:0.2509960000):0.2280740000	1z6o_M.pdb:0.5028490000):0.1606480000	3e6s_A.pdb:0.6504440000):0.1230380000	(1eum_A.pdb:0.3173810000	1krq_A.pdb:0.2920950000):0.1506010000):0.1214620000	2jd7_A.pdb:0.1861330000):0.0978279000	1vlg_A.pdb:0.1370300000):0.3413250000):0.3813510000	(((1bcf_A.pdb:0.1436430000	3e1q_A.pdb:0.0692700000):0.1248900000	2fkz_A.pdb:0.2001710000):0.0881757000	1jgc_A.pdb:0.2888080000):0.2860520000):0.1470690000	1nfv_A.pdb:0.5741070000):0.2149260000	2vzb_A.pdb:0.8261080000):0.0379990000	(1otk_A.pdb:1.4646990000	(((((((1oqu_A.pdb:0.1622370000	1uzr_A.pdb:0.1038770000):0.0539225000	1r2f_A.pdb:0.1205520000):0.5207080000	1mxr_A.pdb:0.6599960000):0.2933940000	((1jk0_A.pdb:0.3882040000	2uw2_A.pdb:0.1052980000):0.0365836000	1w68_A.pdb:0.0829500000):0.5406330000):0.2833000000	3ee4_A.pdb:0.9023850000):0.5219170000	(((2uw1_A.pdb:0.0593280000	2uw1_B.pdb:0.0610560000):0.0900297000	1afr_A.pdb:0.1900680000):1.0434700000	1za0_A.pdb:1.2312110000):0.3228550000):0.1285450000	((2inc_B.pdb:0.7039550000	(2inp_C.pdb:0.8598530000	1mty_B.pdb:1.0291220000):0.1712270000):0.3361430000	(1mty_D.pdb:1.0041300000	3dhg_A.pdb:1.1191020000):0.3335070000):0.8447010000):0.7008750000):0.4425110000):0.1542960000):0.1580940000):0.2091460000):0.1147640000):0.0706464000	1n1q_A.pdb:0.2038850000):0.1099860000	2chp_A.pdb:0.3780630000);
(1ji5_A.pdb:0.2532710000	((1jig_A.pdb:0.1808370000	(((1qgh_A.pdb:0.1817820000	2ux1_A.pdb:0.4953520000):0.2542940000	(1ji4_A.pdb:0.5500630000	2fjc_A.pdb:0.4307190000):0.2112590000):0.0716774000	(((((1dps_A.pdb:0.1028780000	1jts_A.pdb:0.0505760000):0.2710190000	1o9r_A.pdb:0.2458060000):0.2612930000	1uvh_A.pdb:0.6630630000):0.2720980000	(1tjo_A.pdb:0.0351250000	1tk6_A.pdb:0.0203260000):0.6827150000):0.2117530000	(((((2fzf_A.pdb:1.3095800000	(1lko_A.pdb:0.4115910000	1yuz_A.pdb:0.6014210000):0.1358930000):0.1914910000	3qhb_A.pdb:0.6267290000):0.6595350000	((((((1lb3_A.pdb:0.0550940000	2za7_A.pdb:0.0827560000):0.1355390000	1z6o_A.pdb:1.1812740000):0.1356370000	1bg7_A.pdb:0.1539860000):0.0726586000	1r03_A.pdb:0.1791650000):0.2148910000	1z6o_M.pdb:0.4769650000):0.1660730000	(((1eum_A.pdb:0.2266040000	1krq_A.pdb:0.2684420000):0.2734230000	(2jd7_A.pdb:0.2034690000	1vlg_A.pdb:0.2246650000):0.1100180000):0.0651244000	3e6s_A.pdb:0.5384870000):0.1295430000):0.3283470000):0.2573980000	((((1bcf_A.pdb:0.0780780000	3e1q_A.pdb:0.0938380000):0.1358210000	2fkz_A.pdb:0.1708330000):0.1582390000	1jgc_A.pdb:0.2490220000):0.2626650000	1nfv_A.pdb:0.5684930000):0.1271190000):0.2194670000	(2vzb_A.pdb:0.6266960000	(1otk_A.pdb:1.7832450000	(((((((1oqu_A.pdb:0.1977410000	1uzr_A.pdb:0.1046290000):0.0656847000	1r2f_A.pdb:0.1253820000):0.6128930000	1mxr_A.pdb:0.5600460000):0.2974270000	((1jk0_A.pdb:0.4602620000	2uw2_A.pdb:0.0973410000):0.0841798000	1w68_A.pdb:0.0528370000):0.4814690000):0.4254830000	3ee4_A.pdb:0.8787080000):0.1666300000	(((2uw1_A.pdb:0.0372810000	2uw1_B.pdb:0.0633390000):0.0955212000	1afr_A.pdb:0.1533600000):0.9757760000	1za0_A.pdb:1.0808450000):0.5847360000):0.4147580000	((2inc_B.pdb:0.7636650000	(2inp_C.pdb:0.8418250000	1mty_B.pdb:1.0397870000):0.2632370000):0.2192120000	(1mty_D.pdb:0.9509210000	3dhg_A.pdb:0.9334340000):0.3765540000):0.5104430000):0.3473800000):0.8011810000):0.1291300000):0.4009620000):0.1352890000):0.0714793000):0.0985893000	1n1q_A.pdb:0.2101590000):0.1077970000	2chp_A.pdb:0.3114510000);
(1ji5_A.pdb:0.1738290000	1jig_A.pdb:0.1913170000	(1n1q_A.pdb:0.2131580000	(2chp_A.pdb:0.4014790000	((1qgh_A.pdb:0.2241750000	2ux1_A.pdb:0.4034290000):0.2808770000	(((1ji4_A.pdb:0.4550250000	2fjc_A.pdb:0.4100880000):0.1016540000	((((1dps_A.pdb:0.0834200000	1jts_A.pdb:0.0430930000):0.1823200000	1o9r_A.pdb:0.2316910000):0.2391720000	1uvh_A.pdb:0.6860890000):0.1534210000	(1tjo_A.pdb:0.0152070000	1tk6_A.pdb:0.0285930000):0.6608050000):0.3476070000):0.0706662000	(((2fzf_A.pdb:1.2773070000	(1otk_A.pdb:1.0346830000	(((((((1oqu_A.pdb:0.1469120000	1uzr_A.pdb:0.1333040000):0.0685899000	1r2f_A.pdb:0.1492140000):0.4324090000	1mxr_A.pdb:0.7018610000):0.1754680000	3ee4_A.pdb:1.0877690000):0.1914880000	((1jk0_A.pdb:0.3889990000	2uw2_A.pdb:0.1016410000):0.0407904000	1w68_A.pdb:0.0912990000):0.4339510000):0.3919640000	(((2uw1_A.pdb:0.0374580000	2uw1_B.pdb:0.0691820000):0.0859069000	1afr_A.pdb:0.1458740000):1.1245500000	1za0_A.pdb:0.9580990000):0.5527030000):0.6216410000	((2inc_B.pdb:0.7375330000	(2inp_C.pdb:0.6960020000	1mty_B.pdb:1.0502010000):0.2740210000):0.2233720000	(1mty_D.pdb:0.9782940000	3dhg_A.pdb:0.9051930000):0.5159510000):0.4211650000):0.7384810000):0.7813300000):0.2248890000	((((((1bcf_A.pdb:0.0732750000	3e1q_A.pdb:0.1042360000):0.1590790000	2fkz_A.pdb:0.1310850000):0.1943120000	1jgc_A.pdb:0.2272000000):0.1820040000	(((((((1lb3_A.pdb:0.0813500000	2za7_A.pdb:0.0845700000):0.2363340000	1bg7_A.pdb:0.0927520000):0.0721672000	1r03_A.pdb:0.1690660000):0.1184260000	(1z6o_A.pdb:0.9874400000	1z6o_M.pdb:0.4954380000):0.1788570000):0.3279340000	3e6s_A.pdb:0.5059390000):0.1062340000	(2jd7_A.pdb:0.2185570000	1vlg_A.pdb:0.2465570000):0.1623940000):0.0867468000	(1eum_A.pdb:0.2669670000	1krq_A.pdb:0.3266940000):0.1648310000):0.7291520000):0.1495570000	1nfv_A.pdb:0.4783800000):0.1454940000	((1lko_A.pdb:0.7354920000	1yuz_A.pdb:0.7684550000):0.3468200000	3qhb_A.pdb:0.6725440000):0.5723320000):0.1487520000):0.1047510000	2vzb_A.pdb:0.6989360000):0.3391890000):0.0472430000):0.0280796000):0.0409245000):0.0473140000);
(1ji5_A.pdb:0.1955810000	(((1jig_A.pdb:0.1973640000	1n1q_A.pdb:0.2070500000):0.0497556000	(((1qgh_A.pdb:0.2124450000	2ux1_A.pdb:0.4247400000):0.1399700000	(((((2fzf_A.pdb:1.3514480000	((1lko_A.pdb:0.5682040000	1yuz_A.pdb:0.6075760000):0.2264110000	3qhb_A.pdb:0.6404700000):0.4691430000):0.2890280000	1nfv_A.pdb:0.3924580000):0.1479180000	(((((((1lb3_A.pdb:0.0756850000	2za7_A.pdb:0.1162670000):0.2112540000	1bg7_A.pdb:0.1672150000):0.1200660000	1r03_A.pdb:0.1413400000):0.1456340000	1z6o_A.pdb:1.0919150000):0.1313000000	1z6o_M.pdb:0.6763120000):0.1672500000	3e6s_A.pdb:0.5445070000):0.0785548000	((1eum_A.pdb:0.3265430000	1krq_A.pdb:0.2113550000):0.2078170000	(2jd7_A.pdb:0.1401970000	1vlg_A.pdb:0.2621460000):0.1290340000):0.1115860000):0.7226910000):0.1006850000	(((1bcf_A.pdb:0.0871240000	3e1q_A.pdb:0.0551400000):0.1842940000	2fkz_A.pdb:0.1501960000):0.2281180000	1jgc_A.pdb:0.2906180000):0.2403520000):0.3237460000	(2vzb_A.pdb:0.6673520000	(1otk_A.pdb:1.2878360000	(((((((1oqu_A.pdb:0.1859280000	1r2f_A.pdb:0.1938260000):0.0445185000	1uzr_A.pdb:0.0684980000):0.6620810000	1mxr_A.pdb:0.6629470000):0.2582600000	(1jk0_A.pdb:0.3874920000	(2uw2_A.pdb:0.1251580000	1w68_A.pdb:0.1164790000):0.0820521000):0.5982940000):0.2810530000	3ee4_A.pdb:1.0650200000):0.3484470000	(((2uw1_A.pdb:0.0476500000	2uw1_B.pdb:0.0519510000):0.1493610000	1afr_A.pdb:0.1303000000):0.7815250000	1za0_A.pdb:1.5237540000):0.8222180000):0.2748970000	((2inc_B.pdb:0.7311520000	(2inp_C.pdb:0.7627360000	1mty_B.pdb:1.0240810000):0.1724270000):0.1229740000	(1mty_D.pdb:1.1873380000	3dhg_A.pdb:0.8915830000):0.5191330000):0.3569520000):0.4230960000):0.8495540000):0.2299280000):0.2140180000):0.0423990000	(2fjc_A.pdb:0.3638780000	((((1dps_A.pdb:0.0609960000	1jts_A.pdb:0.0220120000):0.2252760000	1o9r_A.pdb:0.2290560000):0.2281950000	1uvh_A.pdb:0.6803790000):0.2302600000	(1tjo_A.pdb:0.0197590000	1tk6_A.pdb:0.0218030000):0.7409310000):0.2677620000):0.0546480000):0.1181380000):0.0732430000	2chp_A.pdb:0.3472960000):0.0412124000	1ji4_A.pdb:0.5449230000);
(1ji5_A.pdb:0.1680910000	((1jig_A.pdb:0.1046050000	((1qgh_A.pdb:0.2741400000	2ux1_A.pdb:0.4184640000):0.2029090000	(((1ji4_A.pdb:0.5083150000	2fjc_A.pdb:0.3798730000):0.1267060000	((((1dps_A.pdb:0.0862110000	1jts_A.pdb:0.0542700000):0.2880380000	1o9r_A.pdb:0.2927310000):0.1973750000	1uvh_A.pdb:0.6395160000):0.1291040000	(1tjo_A.pdb:0.0168560000	1tk6_A.pdb:0.0431670000):0.7555790000):0.2708200000):0.0593707000	(((((2fzf_A.pdb:1.4146010000	((1lko_A.pdb:0.6478760000	1yuz_A.pdb:0.6078130000):0.2228610000	3qhb_A.pdb:0.5296170000):0.1566490000):0.3663110000	1nfv_A.pdb:0.5223410000):0.1150480000	(((((((1lb3_A.pdb:0.0693740000	2za7_A.pdb:0.1346030000):0.2065250000	(1bg7_A.pdb:0.1042790000	1r03_A.pdb:0.1737380000):0.0818670000):0.1700760000	1z6o_A.pdb:1.0122770000):0.1356870000	1z6o_M.pdb:0.4857520000):0.1848550000	3e6s_A.pdb:0.4850490000):0.1420810000	(2jd7_A.pdb:0.1839850000	1vlg_A.pdb:0.2342480000):0.1240120000):0.1083220000	(1eum_A.pdb:0.2750950000	1krq_A.pdb:0.2456090000):0.1193340000):0.6271980000):0.1656530000	(((1bcf_A.pdb:0.0690980000	3e1q_A.pdb:0.1104530000):0.1237360000	2fkz_A.pdb:0.1420480000):0.2421240000	1jgc_A.pdb:0.1812740000):0.2814200000):0.3506300000	(2vzb_A.pdb:0.5824400000	(1otk_A.pdb:1.4275620000	(((((((1oqu_A.pdb:0.1606270000	1r2f_A.pdb:0.1936810000):0.0539534000	1uzr_A.pdb:0.0322730000):0.6154160000	1mxr_A.pdb:0.6543180000):0.2157730000	((1jk0_A.pdb:0.3824220000	2uw2_A.pdb:0.0868790000):0.0674704000	1w68_A.pdb:0.0778560000):0.5001710000):0.3231090000	3ee4_A.pdb:1.1409640000):0.3949890000	(((2uw1_A.pdb:0.0568500000	2uw1_B.pdb:0.0664650000):0.1423580000	1afr_A.pdb:0.1385700000):0.8035640000	1za0_A.pdb:1.2449270000):1.0377000000):0.1773260000	((2inc_B.pdb:0.8051170000	(2inp_C.pdb:0.7341760000	1mty_B.pdb:1.0453680000):0.2106710000):0.1513090000	(1mty_D.pdb:0.9523710000	3dhg_A.pdb:0.8919560000):0.3402640000):0.4762200000):0.3308500000):0.7965850000):0.1606700000):0.3539040000):0.0449630000):0.1255240000):0.0843262000	1n1q_A.pdb:0.2203550000):0.1204600000	2chp_A.pdb:0.3188360000);
(1ji5_A.pdb:0.2481330000	((1jig_A.pdb:0.1293000000	((((1qgh_A.pdb:0.3315780000	2ux1_A.pdb:0.2576790000):0.2307740000	1ji4_A.pdb:0.4586950000):0.0607641000	2fjc_A.pdb:0.3871860000):0.1362320000	(((((1dps_A.pdb:0.0540110000	1jts_A.pdb:0.0861000000):0.2014420000	1o9r_A.pdb:0.2441860000):0.2894150000	1uvh_A.pdb:0.5637770000):0.1865060000	(1tjo_A.pdb:0.0265020000	1tk6_A.pdb:0.0089710000):0.7218740000):0.3683570000	(((((2fzf_A.pdb:1.3293680000	((1otk_A.pdb:1.6841360000	((2inc_B.pdb:0.6857280000	(2inp_C.pdb:0.6171870000	1mty_B.pdb:1.2649080000):0.1406210000):0.2536060000	(1mty_D.pdb:1.1216650000	3dhg_A.pdb:0.8702260000):0.3866690000):0.4152770000):0.2892190000	((((((1oqu_A.pdb:0.1607670000	1uzr_A.pdb:0.1083820000):0.0728529000	1r2f_A.pdb:0.1126700000):0.5941030000	1mxr_A.pdb:0.6847440000):0.2220860000	((1jk0_A.pdb:0.4459400000	2uw2_A.pdb:0.1067440000):0.0557211000	1w68_A.pdb:0.0500380000):0.6339890000):0.2224520000	3ee4_A.pdb:1.0047120000):0.4031490000	(((2uw1_A.pdb:0.0402110000	2uw1_B.pdb:0.0474580000):0.1072820000	1afr_A.pdb:0.1295970000):0.9525290000	1za0_A.pdb:1.2723450000):0.6154810000):0.2944520000):0.6608230000):0.2280240000	((1lko_A.pdb:0.6437420000	1yuz_A.pdb:0.6530580000):0.2253890000	3qhb_A.pdb:0.6863330000):0.3962130000):0.3601260000	((((((1lb3_A.pdb:0.1014620000	2za7_A.pdb:0.0928150000):0.1642520000	(1bg7_A.pdb:0.1852970000	1r03_A.pdb:0.2567030000):0.0797588000):0.0980269000	(1z6o_A.pdb:1.2449560000	1z6o_M.pdb:0.5171600000):0.2953070000):0.2803650000	3e6s_A.pdb:0.3260230000):0.2174840000	(2jd7_A.pdb:0.1539800000	1vlg_A.pdb:0.2982380000):0.1268540000):0.0868630000	(1eum_A.pdb:0.3011960000	1krq_A.pdb:0.3930730000):0.1351140000):0.5134420000):0.2563170000	((((1bcf_A.pdb:0.1065840000	3e1q_A.pdb:0.0812860000):0.1907550000	2fkz_A.pdb:0.1161490000):0.1368260000	1jgc_A.pdb:0.2051580000):0.3245380000	1nfv_A.pdb:0.5026860000):0.0167002000):0.2405840000	2vzb_A.pdb:0.8508600000):0.3259910000):0.0629029000):0.0743434000):0.0801191000	1n1q_A.pdb:0.2197370000):0.0624412000	2chp_A.pdb:0.4098520000);
(1ji5_A.pdb:0.2796290000	((1jig_A.pdb:0.1657670000	(((1qgh_A.pdb:0.2933700000	2ux1_A.pdb:0.5204140000):0.0969861000	(1ji4_A.pdb:0.4792320000	2fjc_A.pdb:0.3642150000):0.2300210000):0.1035460000	(((((1dps_A.pdb:0.0817790000	1jts_A.pdb:0.0519720000):0.2513900000	1o9r_A.pdb:0.1372950000):0.3307450000	1uvh_A.pdb:0.6135660000):0.3174570000	(1tjo_A.pdb:0.0150630000	1tk6_A.pdb:0.0533960000):0.4891290000):0.2826110000	((((((2fzf_A.pdb:1.0445360000	(1otk_A.pdb:1.3862140000	((((((1oqu_A.pdb:0.1183880000	(1r2f_A.pdb:0.1872040000	1uzr_A.pdb:0.1242400000):0.0355762000):0.7321000000	1mxr_A.pdb:0.7329390000):0.2280620000	((1jk0_A.pdb:0.4250040000	2uw2_A.pdb:0.1366830000):0.0602745000	1w68_A.pdb:0.0435200000):0.5466160000):0.3477640000	3ee4_A.pdb:0.9364370000):0.4002200000	((2uw1_A.pdb:0.0280720000	(2uw1_B.pdb:0.0723240000	1afr_A.pdb:0.2444410000):0.0332980000):0.8770680000	1za0_A.pdb:1.6844800000):0.7938030000):0.0235303000	((2inc_B.pdb:0.8594010000	(2inp_C.pdb:0.7249200000	1mty_B.pdb:0.9719410000):0.2067540000):0.2285040000	(1mty_D.pdb:1.0945140000	3dhg_A.pdb:0.8819410000):0.3961810000):0.4714870000):0.2712240000):0.6603750000):0.1985840000	((1lko_A.pdb:0.4289880000	1yuz_A.pdb:0.6970460000):0.3473590000	3qhb_A.pdb:0.4638270000):0.2800930000):0.4513720000	(((((1lb3_A.pdb:0.0454410000	2za7_A.pdb:0.1298830000):0.1973030000	1bg7_A.pdb:0.1782330000):0.0694499000	1r03_A.pdb:0.1843490000):0.1521180000	(1z6o_A.pdb:1.0066520000	1z6o_M.pdb:0.5229770000):0.1877390000):0.1685210000	(((1eum_A.pdb:0.3963550000	1krq_A.pdb:0.2154300000):0.1899620000	(2jd7_A.pdb:0.1843290000	1vlg_A.pdb:0.2561390000):0.1107000000):0.1331720000	3e6s_A.pdb:0.6127780000):0.1836120000):0.4598590000):0.2208210000	1nfv_A.pdb:0.5551350000):0.1051860000	(((1bcf_A.pdb:0.0606400000	3e1q_A.pdb:0.0770900000):0.1316810000	2fkz_A.pdb:0.1874770000):0.1782700000	1jgc_A.pdb:0.2994770000):0.2029410000):0.2117210000	2vzb_A.pdb:0.7463940000):0.1852290000):0.1392460000):0.1196420000):0.0899344000	1n1q_A.pdb:0.1855290000):0.0755468000	2chp_A.pdb:0.2927870000);
(1ji5_A.pdb:0.1811030000	((1jig_A.pdb:0.1730860000	((((1qgh_A.pdb:0.2289490000	2ux1_A.pdb:0.4529090000):0.1868380000	1ji4_A.pdb:0.3948810000):0.0888152000	2fjc_A.pdb:0.4716370000):0.0279386000	(((((1dps_A.pdb:0.0895790000	1jts_A.pdb:0.0424500000):0.2031190000	1o9r_A.pdb:0.1711890000):0.3431140000	1uvh_A.pdb:0.5892270000):0.1514290000	(1tjo_A.pdb:0.0306520000	1tk6_A.pdb:0.0145350000):0.7250080000):0.2396790000	(((2fzf_A.pdb:1.3789600000	(1otk_A.pdb:1.5304230000	(((((((1oqu_A.pdb:0.1934870000	1uzr_A.pdb:0.1326900000):0.0799751000	1r2f_A.pdb:0.1416760000):0.5163740000	1mxr_A.pdb:0.6454350000):0.2801520000	((1jk0_A.pdb:0.3890060000	1w68_A.pdb:0.0976410000):0.0621744000	2uw2_A.pdb:0.0588490000):0.6005840000):0.2864200000	3ee4_A.pdb:0.8665540000):0.4203110000	(((2uw1_A.pdb:0.0592130000	2uw1_B.pdb:0.0521520000):0.0742470000	1afr_A.pdb:0.1645390000):0.8246670000	1za0_A.pdb:1.0394870000):0.5684650000):0.3152280000	((2inc_B.pdb:0.5068530000	(2inp_C.pdb:0.7860110000	1mty_B.pdb:1.3573760000):0.2664400000):0.2624010000	(1mty_D.pdb:0.9648710000	3dhg_A.pdb:0.8988050000):0.6342010000):0.5722810000):0.3568010000):0.5043430000):0.1699840000	2vzb_A.pdb:0.8522820000):0.0370669000	((((((1bcf_A.pdb:0.0427460000	3e1q_A.pdb:0.1067180000):0.1024960000	2fkz_A.pdb:0.0990570000):0.2128130000	1jgc_A.pdb:0.3085060000):0.3485850000	1nfv_A.pdb:0.4696950000):0.1122960000	((((((1lb3_A.pdb:0.0895250000	2za7_A.pdb:0.0614810000):0.2856920000	(1z6o_A.pdb:0.8677540000	1z6o_M.pdb:0.4977880000):0.2651460000):0.0274689000	1bg7_A.pdb:0.1393230000):0.0753258000	1r03_A.pdb:0.1762970000):0.3884700000	3e6s_A.pdb:0.5862700000):0.0727701000	((1eum_A.pdb:0.2398690000	1krq_A.pdb:0.3566730000):0.2161190000	(2jd7_A.pdb:0.1702160000	1vlg_A.pdb:0.2317600000):0.0921476000):0.0879185000):0.5328850000):0.0495044000	((1lko_A.pdb:0.5325590000	1yuz_A.pdb:0.7640230000):0.3990360000	3qhb_A.pdb:0.4889890000):0.8395850000):0.2320100000):0.2678370000):0.1102950000):0.1052270000):0.0658552000	1n1q_A.pdb:0.1954860000):0.0753972000	2chp_A.pdb:0.3825830000);
(1ji5_A.pdb:0.2012070000	((1jig_A.pdb:0.2101850000	(((1qgh_A.pdb:0.3217070000	2ux1_A.pdb:0.3440540000):0.1606590000	(1ji4_A.pdb:0.3928200000	2fjc_A.pdb:0.5304220000):0.2338450000):0.0658994000	(((((1dps_A.pdb:0.0882970000	1jts_A.pdb:0.0511300000):0.2814470000	1o9r_A.pdb:0.1629610000):0.4775110000	(1tjo_A.pdb:0.0299330000	1tk6_A.pdb:0.0317600000):0.6654690000):0.1318120000	1uvh_A.pdb:0.8533410000):0.2107960000	(((((2fzf_A.pdb:1.2021620000	((1lko_A.pdb:0.7693480000	1yuz_A.pdb:0.6069580000):0.3040560000	3qhb_A.pdb:0.5590290000):0.2491320000):0.5936570000	(((((1lb3_A.pdb:0.0741540000	2za7_A.pdb:0.1168910000):0.1786510000	(1bg7_A.pdb:0.1856870000	1r03_A.pdb:0.2475460000):0.0683310000):0.1839070000	(1z6o_A.pdb:1.0063660000	1z6o_M.pdb:0.5103890000):0.1709220000):0.2572260000	3e6s_A.pdb:0.5997040000):0.1741260000	(((1eum_A.pdb:0.3490650000	1krq_A.pdb:0.4214790000):0.2275410000	2jd7_A.pdb:0.2260450000):0.0451679000	1vlg_A.pdb:0.3149530000):0.1252830000):0.2921780000):0.2226270000	((((1bcf_A.pdb:0.0396550000	3e1q_A.pdb:0.1328590000):0.1450760000	2fkz_A.pdb:0.1727990000):0.2460500000	1jgc_A.pdb:0.2935590000):0.3361700000	1nfv_A.pdb:0.5080670000):0.2630790000):0.2637070000	2vzb_A.pdb:0.7651920000):0.1035050000	(1otk_A.pdb:1.4161190000	(((((((1oqu_A.pdb:0.1709680000	1r2f_A.pdb:0.2163090000):0.0523090000	1uzr_A.pdb:0.0588410000):0.6000660000	1mxr_A.pdb:0.6432440000):0.2179160000	((1jk0_A.pdb:0.4064960000	2uw2_A.pdb:0.1155900000):0.0386557000	1w68_A.pdb:0.0901640000):0.5815410000):0.3381080000	3ee4_A.pdb:1.0993440000):0.1401960000	(((2uw1_A.pdb:0.0268680000	2uw1_B.pdb:0.0545670000):0.1167780000	1afr_A.pdb:0.1340700000):0.9580210000	1za0_A.pdb:1.2835120000):0.5979800000):0.4816810000	((2inc_B.pdb:0.7482800000	(2inp_C.pdb:0.8874400000	1mty_B.pdb:1.0256100000):0.2412860000):0.2980150000	(1mty_D.pdb:0.9635650000	3dhg_A.pdb:0.9633730000):0.4899510000):0.5009090000):0.3296700000):1.0156500000):0.1763840000):0.0971884000):0.0686860000):0.0530631000	1n1q_A.pdb:0.2564700000):0.1547970000	2chp_A.pdb:0.5262470000);
(1ji5_A.pdb:0.2216340000	1jig_A.pdb:0.1372140000	((1n1q_A.pdb:0.1836600000	2chp_A.pdb:0.4030340000):0.0521887000	(((1qgh_A.pdb:0.2259390000	2ux1_A.pdb:0.4454550000):0.2706740000	(1ji4_A.pdb:0.4983530000	2fjc_A.pdb:0.4523510000):0.1637230000):0.0487077000	(((((1dps_A.pdb:0.0761040000	1jts_A.pdb:0.0881490000):0.2286490000	1o9r_A.pdb:0.1979470000):0.2570860000	1uvh_A.pdb:0.6382560000):0.3035520000	(1tjo_A.pdb:0.0359460000	1tk6_A.pdb:0.0291440000):0.7297710000):0.2861090000	(((2fzf_A.pdb:1.2275710000	(1otk_A.pdb:1.6796960000	(((((((1oqu_A.pdb:0.1470430000	1uzr_A.pdb:0.1136230000):0.0545726000	1r2f_A.pdb:0.1779290000):0.5174370000	1mxr_A.pdb:0.7492370000):0.1992780000	((1jk0_A.pdb:0.4191500000	2uw2_A.pdb:0.1101240000):0.0673275000	1w68_A.pdb:0.1213030000):0.6390680000):0.3057440000	3ee4_A.pdb:0.9475580000):0.2146050000	(((2uw1_A.pdb:0.0578510000	2uw1_B.pdb:0.0587090000):0.1038850000	1afr_A.pdb:0.1418160000):0.7886830000	1za0_A.pdb:1.2689210000):0.6376310000):0.0714187000	((2inc_B.pdb:0.7960300000	(2inp_C.pdb:0.7996280000	1mty_B.pdb:1.0842550000):0.1998760000):0.5283330000	(1mty_D.pdb:0.9539430000	3dhg_A.pdb:1.0270990000):0.4791820000):0.6205970000):0.5675170000):0.2367380000):0.4160660000	2vzb_A.pdb:0.7571680000):0.0806009000	((((((1bcf_A.pdb:0.0625400000	3e1q_A.pdb:0.0652450000):0.1999800000	2fkz_A.pdb:0.0841300000):0.2114490000	1jgc_A.pdb:0.2288390000):0.3314990000	(((((1lb3_A.pdb:0.0419460000	2za7_A.pdb:0.0999820000):0.2426890000	(1bg7_A.pdb:0.0963580000	1r03_A.pdb:0.2304310000):0.1020960000):0.1143010000	(1z6o_A.pdb:1.0199470000	1z6o_M.pdb:0.6111670000):0.1194300000):0.2135140000	3e6s_A.pdb:0.5740290000):0.1323900000	((1eum_A.pdb:0.3304580000	1krq_A.pdb:0.3460400000):0.1483720000	(2jd7_A.pdb:0.1812430000	1vlg_A.pdb:0.2501370000):0.1655570000):0.0934769000):0.4542310000):0.1378680000	1nfv_A.pdb:0.5303480000):0.0881077000	((1lko_A.pdb:0.6051640000	1yuz_A.pdb:0.8559170000):0.2365050000	3qhb_A.pdb:0.6818320000):0.4004200000):0.3368070000):0.3251310000):0.0466145000):0.0345760000):0.0552060000);
(1ji5_A.pdb:0.2192120000	((1jig_A.pdb:0.1466060000	(((1qgh_A.pdb:0.2436780000	2ux1_A.pdb:0.3896930000):0.1677700000	2fjc_A.pdb:0.5190960000):0.0945620000	(((((1dps_A.pdb:0.0899950000	1jts_A.pdb:0.0593470000):0.2883960000	1o9r_A.pdb:0.2429470000):0.3626160000	1uvh_A.pdb:0.6474710000):0.1550410000	(1tjo_A.pdb:0.0344110000	1tk6_A.pdb:0.0229370000):0.5394230000):0.1219250000	((((((2fzf_A.pdb:1.1429300000	((1lko_A.pdb:0.5156790000	1yuz_A.pdb:0.7610240000):0.3215780000	3qhb_A.pdb:0.5812120000):0.2323020000):0.5171660000	((((((1lb3_A.pdb:0.0930030000	2za7_A.pdb:0.1184610000):0.1679130000	(1bg7_A.pdb:0.1246940000	1r03_A.pdb:0.2183680000):0.0551910000):0.1157070000	1z6o_A.pdb:1.1352070000):0.1169530000	1z6o_M.pdb:0.6070840000):0.1682200000	3e6s_A.pdb:0.4830210000):0.0850332000	((1eum_A.pdb:0.2280990000	1krq_A.pdb:0.2969700000):0.1835110000	(2jd7_A.pdb:0.2419840000	1vlg_A.pdb:0.2364820000):0.0840635000):0.0785513000):0.3798520000):0.2183680000	(((1bcf_A.pdb:0.0575690000	3e1q_A.pdb:0.0940570000):0.1873770000	2fkz_A.pdb:0.1165770000):0.2186210000	1jgc_A.pdb:0.2305350000):0.2472650000):0.0496317000	1nfv_A.pdb:0.4550770000):0.3541470000	(1otk_A.pdb:1.5830310000	((((((1oqu_A.pdb:0.1308340000	(1r2f_A.pdb:0.2026870000	1uzr_A.pdb:0.1098360000):0.0545929000):0.5123400000	1mxr_A.pdb:0.6249230000):0.1143540000	(1jk0_A.pdb:0.3513260000	(2uw2_A.pdb:0.1342290000	1w68_A.pdb:0.1110420000):0.0739859000):0.7002590000):0.1187350000	3ee4_A.pdb:1.0383320000):0.1663800000	((2uw1_A.pdb:0.0343220000	(2uw1_B.pdb:0.0563020000	1afr_A.pdb:0.2539890000):0.0130469000):0.9602310000	1za0_A.pdb:0.9441830000):0.9180320000):0.3650450000	((2inc_B.pdb:0.7926120000	(2inp_C.pdb:0.8758560000	1mty_B.pdb:0.8095990000):0.3359350000):0.2561500000	(1mty_D.pdb:0.9573240000	3dhg_A.pdb:1.0474660000):0.3947840000):0.5345020000):0.5445960000):0.9425770000):0.0352953000	2vzb_A.pdb:0.6536930000):0.1731670000):0.1786130000):0.0839216000):0.0552794000	1n1q_A.pdb:0.2495980000):0.0845377000	(2chp_A.pdb:0.3195200000	1ji4_A.pdb:0.6018150000):0.0669515000);
(1ji5_A.pdb:0.1970060000	((1jig_A.pdb:0.1506940000	(((1qgh_A.pdb:0.2372220000	2ux1_A.pdb:0.4210510000):0.1977380000	(1ji4_A.pdb:0.5593380000	2fjc_A.pdb:0.3430670000):0.1773010000):0.0854291000	(((((1dps_A.pdb:0.0644240000	1jts_A.pdb:0.0777460000):0.2171000000	1o9r_A.pdb:0.1829250000):0.2363570000	1uvh_A.pdb:0.6151560000):0.1087010000	(1tjo_A.pdb:0.0000020000	1tk6_A.pdb:0.0230160000):0.6368900000):0.2519820000	(((((2fzf_A.pdb:0.9358230000	(1otk_A.pdb:1.3361290000	(((((((1oqu_A.pdb:0.1727580000	1uzr_A.pdb:0.1147540000):0.0761368000	1r2f_A.pdb:0.1360450000):0.5527740000	1mxr_A.pdb:0.6476980000):0.1861480000	((1jk0_A.pdb:0.4141120000	1w68_A.pdb:0.0735880000):0.0605536000	2uw2_A.pdb:0.0765170000):0.7465770000):0.3553970000	3ee4_A.pdb:0.9688610000):0.1471510000	(((2uw1_A.pdb:0.0451710000	2uw1_B.pdb:0.0554810000):0.1286750000	1afr_A.pdb:0.1279980000):0.8928560000	1za0_A.pdb:1.2615860000):0.8537210000):0.2175770000	((2inc_B.pdb:0.7137470000	(1mty_D.pdb:1.0907150000	3dhg_A.pdb:0.8928560000):0.5856460000):0.1213020000	(2inp_C.pdb:0.7634470000	1mty_B.pdb:1.1278110000):0.1719800000):0.6158120000):0.2658410000):0.7397400000):0.3389510000	((1lko_A.pdb:0.4112380000	1yuz_A.pdb:0.6110030000):0.2839010000	3qhb_A.pdb:0.7138400000):0.2451230000):0.2330620000	((((((1lb3_A.pdb:0.0687860000	2za7_A.pdb:0.0786270000):0.2309030000	1bg7_A.pdb:0.1563550000):0.0761850000	1r03_A.pdb:0.1751720000):0.1290340000	(1z6o_A.pdb:1.1679530000	1z6o_M.pdb:0.3948940000):0.2802320000):0.2218270000	3e6s_A.pdb:0.4041190000):0.2084390000	((1eum_A.pdb:0.2761540000	1krq_A.pdb:0.2680820000):0.2172200000	(2jd7_A.pdb:0.1900470000	1vlg_A.pdb:0.2133240000):0.1310160000):0.0667403000):0.3663270000):0.3150390000	((((1bcf_A.pdb:0.0549500000	3e1q_A.pdb:0.1263730000):0.1930020000	2fkz_A.pdb:0.1655930000):0.1788160000	1jgc_A.pdb:0.1498010000):0.2926620000	1nfv_A.pdb:0.5400830000):0.0765978000):0.3111550000	2vzb_A.pdb:0.6454040000):0.2517000000):0.0703251000):0.1057370000):0.0524539000	1n1q_A.pdb:0.2032530000):0.1186090000	2chp_A.pdb:0.2978110000);
(1ji5_A.pdb:0.2794220000	((1jig_A.pdb:0.2216270000	(((1qgh_A.pdb:0.2631970000	2ux1_A.pdb:0.4338190000):0.2899120000	((1ji4_A.pdb:0.3809800000	2fjc_A.pdb:0.3642170000):0.1195490000	(((1dps_A.pdb:0.0525470000	1jts_A.pdb:0.0659440000):0.2392660000	1o9r_A.pdb:0.2186340000):0.1765160000	1uvh_A.pdb:0.7543260000):0.3719650000):0.0762013000):0.0777657000	((1tjo_A.pdb:0.0328270000	1tk6_A.pdb:0.0199600000):0.4782610000	(((((2fzf_A.pdb:1.3508280000	(1otk_A.pdb:1.2729010000	((((((1oqu_A.pdb:0.1113030000	(1r2f_A.pdb:0.2117540000	1uzr_A.pdb:0.0936250000):0.0444458000):0.6576140000	1mxr_A.pdb:0.5804830000):0.1393470000	((1jk0_A.pdb:0.4361390000	2uw2_A.pdb:0.1046570000):0.0387191000	1w68_A.pdb:0.0553490000):0.7050400000):0.2613090000	3ee4_A.pdb:1.1538650000):0.5588900000	(((2uw1_A.pdb:0.0416700000	2uw1_B.pdb:0.0850420000):0.1210200000	1afr_A.pdb:0.1216090000):0.6099540000	1za0_A.pdb:1.2949540000):0.8614830000):0.1830940000	(2inc_B.pdb:0.8311640000	((2inp_C.pdb:0.8582480000	1mty_B.pdb:1.0678160000):0.2196150000	(1mty_D.pdb:1.0691410000	3dhg_A.pdb:0.7778850000):0.5167110000):0.0750040000):0.3734960000):0.2726220000):0.3922450000):0.2632860000	((1lko_A.pdb:0.5169140000	1yuz_A.pdb:0.6779110000):0.2342640000	3qhb_A.pdb:0.5124550000):0.2753640000):0.3474190000	(((((((1lb3_A.pdb:0.0407750000	2za7_A.pdb:0.1241950000):0.2235630000	1bg7_A.pdb:0.2061490000):0.0437661000	1r03_A.pdb:0.1476910000):0.1355020000	1z6o_A.pdb:1.0994630000):0.1037590000	1z6o_M.pdb:0.6490920000):0.1424970000	3e6s_A.pdb:0.6452320000):0.2041960000	(((1eum_A.pdb:0.2422760000	1krq_A.pdb:0.3423160000):0.2347550000	2jd7_A.pdb:0.1918740000):0.0487610000	1vlg_A.pdb:0.2032030000):0.1730750000):0.5589500000):0.1576490000	((((1bcf_A.pdb:0.0900060000	3e1q_A.pdb:0.1206590000):0.0951522000	2fkz_A.pdb:0.1687500000):0.1600010000	1jgc_A.pdb:0.2704600000):0.3093800000	1nfv_A.pdb:0.4940850000):0.1319830000):0.1025460000	2vzb_A.pdb:0.6726940000):0.1874080000):0.2822560000):0.0759894000):0.0374375000	1n1q_A.pdb:0.2482450000):0.1143740000	2chp_A.pdb:0.3754120000);
(1ji5_A.pdb:0.2818990000	((1jig_A.pdb:0.1407360000	1n1q_A.pdb:0.2318140000):0.0714168000	((((1qgh_A.pdb:0.2565710000	2ux1_A.pdb:0.4012330000):0.1578270000	(1ji4_A.pdb:0.5092430000	2fjc_A.pdb:0.3478830000):0.1580850000):0.0843978000	((((((2fzf_A.pdb:1.0550390000	((1lko_A.pdb:0.5265900000	1yuz_A.pdb:0.6057530000):0.2474950000	3qhb_A.pdb:0.7267930000):0.2516510000):0.4083830000	(((((1lb3_A.pdb:0.0635770000	2za7_A.pdb:0.1215240000):0.1438960000	(1z6o_A.pdb:0.8545680000	1z6o_M.pdb:0.6759560000):0.2767940000):0.0760979000	(1bg7_A.pdb:0.2216740000	1r03_A.pdb:0.1754740000):0.0401385000):0.3680600000	3e6s_A.pdb:0.4841450000):0.1247180000	(((1eum_A.pdb:0.2594620000	1krq_A.pdb:0.3137130000):0.2788060000	2jd7_A.pdb:0.2452710000):0.0529271000	1vlg_A.pdb:0.1935700000):0.1427820000):0.3115440000):0.2435480000	(((1bcf_A.pdb:0.0635180000	3e1q_A.pdb:0.0927230000):0.1831300000	2fkz_A.pdb:0.1339170000):0.2316580000	1jgc_A.pdb:0.2481950000):0.3322740000):0.0763912000	1nfv_A.pdb:0.4940120000):0.2119240000	2vzb_A.pdb:0.7036890000):0.1215390000	(1otk_A.pdb:1.1077520000	(((((((1oqu_A.pdb:0.1508110000	1uzr_A.pdb:0.1124130000):0.0903123000	1r2f_A.pdb:0.1508810000):0.5135000000	1mxr_A.pdb:0.6815280000):0.1571880000	((1jk0_A.pdb:0.3889840000	1w68_A.pdb:0.0930760000):0.0354047000	2uw2_A.pdb:0.0859680000):0.6880620000):0.2240440000	3ee4_A.pdb:0.9706240000):0.2788240000	((2uw1_A.pdb:0.0309470000	(2uw1_B.pdb:0.0526550000	1afr_A.pdb:0.2404500000):0.0267190000):0.9581240000	1za0_A.pdb:1.0895210000):0.7278730000):0.1010350000	(2inc_B.pdb:0.8304840000	((2inp_C.pdb:0.9892790000	1mty_B.pdb:1.0642300000):0.2511380000	(1mty_D.pdb:0.8252690000	3dhg_A.pdb:0.9925060000):0.5069520000):0.1555130000):0.5855390000):0.7528070000):0.6399780000):0.1626120000):0.0313033000	((((1dps_A.pdb:0.0845680000	1jts_A.pdb:0.0474630000):0.1878040000	1o9r_A.pdb:0.2897380000):0.1968580000	1uvh_A.pdb:0.6546430000):0.2811700000	(1tjo_A.pdb:0.0150050000	1tk6_A.pdb:0.0122180000):0.5741950000):0.2583450000):0.1359430000):0.1365350000	2chp_A.pdb:0.3328830000);
(1ji5_A.pdb:0.2396290000	(1jig_A.pdb:0.2477960000	(1n1q_A.pdb:0.2135020000	(((1qgh_A.pdb:0.2263350000	2ux1_A.pdb:0.2838210000):0.2655790000	(1ji4_A.pdb:0.3948040000	2fjc_A.pdb:0.3381540000):0.1366140000):0.1197120000	(((((1dps_A.pdb:0.0590450000	1jts_A.pdb:0.0900600000):0.3271860000	1o9r_A.pdb:0.1610890000):0.3165360000	1uvh_A.pdb:0.6441290000):0.1482710000	(1tjo_A.pdb:0.0413520000	1tk6_A.pdb:0.0280540000):0.5064750000):0.2841950000	(((2fzf_A.pdb:1.5728410000	(1otk_A.pdb:1.7208710000	(((((((1oqu_A.pdb:0.1661870000	1uzr_A.pdb:0.1330040000):0.1067970000	1r2f_A.pdb:0.0915110000):0.5921850000	1mxr_A.pdb:0.7972700000):0.2110150000	((1jk0_A.pdb:0.4931420000	1w68_A.pdb:0.0851940000):0.0521621000	2uw2_A.pdb:0.1027500000):0.7049660000):0.1987610000	3ee4_A.pdb:0.9751890000):0.1687220000	(((2uw1_A.pdb:0.0515980000	2uw1_B.pdb:0.0554290000):0.0805775000	1afr_A.pdb:0.1476010000):1.0859100000	1za0_A.pdb:1.3604980000):0.7760210000):0.4232160000	((2inc_B.pdb:0.7119310000	(2inp_C.pdb:0.8545660000	1mty_B.pdb:1.0254870000):0.2470660000):0.1702250000	(1mty_D.pdb:1.2708070000	3dhg_A.pdb:0.8945510000):0.2811910000):0.8120210000):0.3979450000):0.3736150000):0.2784640000	2vzb_A.pdb:0.8941900000):0.0404917000	(((((1bcf_A.pdb:0.1161260000	3e1q_A.pdb:0.0952390000):0.1162760000	2fkz_A.pdb:0.1850080000):0.1824150000	1jgc_A.pdb:0.2635740000):0.3795580000	1nfv_A.pdb:0.5364020000):0.0730665000	(((1lko_A.pdb:0.3982650000	1yuz_A.pdb:0.7124420000):0.3716240000	3qhb_A.pdb:0.6665870000):0.6718260000	((((((1lb3_A.pdb:0.0726460000	2za7_A.pdb:0.0793070000):0.2102560000	1bg7_A.pdb:0.1961890000):0.0599478000	(1z6o_A.pdb:1.1382660000	1z6o_M.pdb:0.5179980000):0.3477600000):0.0576520000	1r03_A.pdb:0.1418100000):0.3238190000	3e6s_A.pdb:0.5754610000):0.2045720000	((1eum_A.pdb:0.3144700000	1krq_A.pdb:0.3010460000):0.1618430000	(2jd7_A.pdb:0.1369270000	1vlg_A.pdb:0.2612670000):0.1164980000):0.1514770000):0.3219940000):0.1930850000):0.2636640000):0.2610810000):0.0938179000):0.1301930000):0.0692663000):0.0717344000	2chp_A.pdb:0.4050820000);
(1ji5_A.pdb:0.2788850000	((1jig_A.pdb:0.2211670000	(((1qgh_A.pdb:0.2126880000	2ux1_A.pdb:0.3945400000):0.3143360000	(1ji4_A.pdb:0.4555770000	2fjc_A.pdb:0.3588190000):0.1807240000):0.0842716000	(((((1dps_A.pdb:0.0643820000	1jts_A.pdb:0.0563310000):0.2276300000	1o9r_A.pdb:0.2096480000):0.2709840000	1uvh_A.pdb:0.7109720000):0.2814340000	(1tjo_A.pdb:0.0496880000	1tk6_A.pdb:0.0419880000):0.6966730000):0.2436770000	(((((2fzf_A.pdb:1.2045190000	((1lko_A.pdb:0.5795240000	1yuz_A.pdb:0.6028120000):0.1853980000	3qhb_A.pdb:0.8091490000):0.1434420000):0.4892510000	(((((((1lb3_A.pdb:0.0728670000	2za7_A.pdb:0.0917230000):0.1107010000	1z6o_A.pdb:1.1973730000):0.1591190000	1bg7_A.pdb:0.1849040000):0.1003580000	1r03_A.pdb:0.2028370000):0.1948450000	1z6o_M.pdb:0.6718010000):0.1814560000	3e6s_A.pdb:0.6442120000):0.1544200000	(((1eum_A.pdb:0.1811830000	1krq_A.pdb:0.3267130000):0.2454670000	2jd7_A.pdb:0.1439880000):0.0337530000	1vlg_A.pdb:0.2817240000):0.1367870000):0.6771440000):0.1187980000	((((1bcf_A.pdb:0.1107490000	3e1q_A.pdb:0.0773560000):0.1724090000	2fkz_A.pdb:0.1363300000):0.1664990000	1jgc_A.pdb:0.2387840000):0.2889430000	1nfv_A.pdb:0.3944020000):0.1341200000):0.2622590000	2vzb_A.pdb:0.6813050000):0.1496920000	(1otk_A.pdb:1.1715760000	(((((((1oqu_A.pdb:0.1622630000	1r2f_A.pdb:0.2171170000):0.0604031000	1uzr_A.pdb:0.0467040000):0.5672170000	1mxr_A.pdb:0.7245260000):0.2601280000	((1jk0_A.pdb:0.4348090000	2uw2_A.pdb:0.1232750000):0.0326047000	1w68_A.pdb:0.0831240000):0.5851720000):0.1418070000	3ee4_A.pdb:1.1002200000):0.3692710000	(((2uw1_A.pdb:0.0262510000	2uw1_B.pdb:0.0833970000):0.1135910000	1afr_A.pdb:0.1329740000):0.9469450000	1za0_A.pdb:0.9518420000):0.5774890000):0.2695180000	((2inc_B.pdb:0.7008660000	(2inp_C.pdb:0.7695650000	1mty_B.pdb:1.0882940000):0.2015010000):0.2250090000	(1mty_D.pdb:0.8780310000	3dhg_A.pdb:1.0181410000):0.3860570000):0.5922510000):0.5450160000):0.6612170000):0.3393490000):0.0088395000):0.0798464000):0.0648629000	1n1q_A.pdb:0.2035140000):0.0842162000	2chp_A.pdb:0.3694360000);
(1ji5_A.pdb:0.2511560000	((1jig_A.pdb:0.1874560000	(((1qgh_A.pdb:0.2941380000	2ux1_A.pdb:0.3264990000):0.1230280000	(1ji4_A.pdb:0.4672040000	2fjc_A.pdb:0.3513210000):0.1961600000):0.0557130000	(((((1dps_A.pdb:0.0554630000	1jts_A.pdb:0.0914300000):0.2533730000	1o9r_A.pdb:0.2721550000):0.3803130000	1uvh_A.pdb:0.7029390000):0.1923890000	(1tjo_A.pdb:0.0384170000	1tk6_A.pdb:0.0275830000):0.6858320000):0.2813700000	((((2fzf_A.pdb:1.2015950000	((1lko_A.pdb:0.5786260000	1yuz_A.pdb:0.6244230000):0.2016750000	3qhb_A.pdb:0.6182160000):0.2299730000):0.5295680000	(1nfv_A.pdb:0.5380400000	((((((1lb3_A.pdb:0.0813040000	2za7_A.pdb:0.0822970000):0.0906347000	1z6o_A.pdb:1.0228000000):0.1612730000	(1bg7_A.pdb:0.1579170000	1r03_A.pdb:0.1871660000):0.0963056000):0.2495320000	1z6o_M.pdb:0.7076630000):0.2513590000	3e6s_A.pdb:0.5759900000):0.1340740000	(((1eum_A.pdb:0.2748570000	1krq_A.pdb:0.3207730000):0.1977670000	2jd7_A.pdb:0.1815530000):0.1123600000	1vlg_A.pdb:0.2280650000):0.1972170000):0.4040520000):0.0456764000):0.0472185000	(((1bcf_A.pdb:0.0724700000	3e1q_A.pdb:0.0467110000):0.1331660000	2fkz_A.pdb:0.1925910000):0.1571260000	1jgc_A.pdb:0.2208530000):0.2811110000):0.2654070000	(2vzb_A.pdb:0.6518590000	(1otk_A.pdb:1.2818500000	(((((1oqu_A.pdb:0.1539630000	(1r2f_A.pdb:0.1582910000	1uzr_A.pdb:0.0992520000):0.0313180000):0.4656490000	(1mxr_A.pdb:0.6259750000	((1jk0_A.pdb:0.4141660000	2uw2_A.pdb:0.0949140000):0.0663560000	1w68_A.pdb:0.0550280000):0.6194660000):0.2097530000):0.3436280000	3ee4_A.pdb:0.8956460000):0.3247140000	((2uw1_A.pdb:0.0234140000	(2uw1_B.pdb:0.0621160000	1afr_A.pdb:0.2050060000):0.0253804000):1.3140100000	1za0_A.pdb:1.0342810000):0.7967940000):0.1879650000	((2inc_B.pdb:0.6874540000	(2inp_C.pdb:0.8790960000	1mty_B.pdb:1.0723980000):0.2895690000):0.2370420000	(1mty_D.pdb:1.1495130000	3dhg_A.pdb:0.8367520000):0.3587570000):0.8942840000):0.3567630000):0.4806000000):0.1767750000):0.2863900000):0.1273420000):0.1103210000):0.0541779000	1n1q_A.pdb:0.2619860000):0.0666563000	2chp_A.pdb:0.4174610000);
(1ji5_A.pdb:0.2286120000	((1jig_A.pdb:0.1587720000	(((1qgh_A.pdb:0.2460670000	2ux1_A.pdb:0.3180580000):0.2007370000	(1ji4_A.pdb:0.4261560000	2fjc_A.pdb:0.3532090000):0.1900400000):0.0779055000	(((((1dps_A.pdb:0.0813960000	1jts_A.pdb:0.0362680000):0.2777790000	1o9r_A.pdb:0.1370990000):0.2837820000	1uvh_A.pdb:0.6526610000):0.2364470000	(1tjo_A.pdb:0.0353810000	1tk6_A.pdb:0.0392130000):0.5176180000):0.1752800000	((((2fzf_A.pdb:1.2945600000	((1lko_A.pdb:0.5326420000	1yuz_A.pdb:0.7240550000):0.2927230000	3qhb_A.pdb:0.5580890000):0.2243190000):0.5757330000	(((((1bcf_A.pdb:0.0868520000	3e1q_A.pdb:0.0580420000):0.1754510000	2fkz_A.pdb:0.1985950000):0.1621750000	1jgc_A.pdb:0.2695390000):0.2932610000	(((((((1lb3_A.pdb:0.0800490000	2za7_A.pdb:0.0801310000):0.2477190000	1bg7_A.pdb:0.1449390000):0.0775786000	1r03_A.pdb:0.2438580000):0.0798011000	1z6o_A.pdb:0.9305890000):0.0937754000	1z6o_M.pdb:0.5688200000):0.2284020000	3e6s_A.pdb:0.6134210000):0.0580813000	((1eum_A.pdb:0.2593930000	1krq_A.pdb:0.3074240000):0.1904150000	(2jd7_A.pdb:0.2435210000	1vlg_A.pdb:0.1673230000):0.1505990000):0.0683655000):0.5985880000):0.1493820000	1nfv_A.pdb:0.4215350000):0.1351490000):0.3294640000	2vzb_A.pdb:0.8342120000):0.0539401000	(1otk_A.pdb:1.1596290000	(((((((1oqu_A.pdb:0.2000040000	1uzr_A.pdb:0.1464140000):0.1023670000	1r2f_A.pdb:0.0776480000):0.5934030000	1mxr_A.pdb:0.6369890000):0.3121130000	((1jk0_A.pdb:0.3568040000	2uw2_A.pdb:0.1303610000):0.0452459000	1w68_A.pdb:0.0739750000):0.5239120000):0.4737490000	3ee4_A.pdb:1.0238510000):0.4006230000	(((2uw1_A.pdb:0.0442400000	2uw1_B.pdb:0.0505340000):0.0893164000	1afr_A.pdb:0.1563630000):1.1120400000	1za0_A.pdb:1.1779760000):0.7180200000):0.1135430000	((2inc_B.pdb:0.7071500000	(2inp_C.pdb:0.7548410000	1mty_B.pdb:1.3602500000):0.0985101000):0.2945070000	(1mty_D.pdb:1.1853840000	3dhg_A.pdb:0.7574720000):0.2929980000):0.4676740000):0.7168880000):0.7918880000):0.0851207000):0.1244130000):0.0504979000):0.0772345000	1n1q_A.pdb:0.1604280000):0.0844083000	2chp_A.pdb:0.3574030000);
(1ji5_A.pdb:0.2071220000	((1jig_A.pdb:0.1398620000	((((1qgh_A.pdb:0.2019330000	2ux1_A.pdb:0.5165270000):0.2279110000	1ji4_A.pdb:0.4652000000):0.1434610000	2fjc_A.pdb:0.5103100000):0.0258978000	(((((1dps_A.pdb:0.0814520000	1jts_A.pdb:0.0480580000):0.2814570000	1o9r_A.pdb:0.2077560000):0.3627140000	1uvh_A.pdb:0.6607400000):0.2326810000	(1tjo_A.pdb:0.0354790000	1tk6_A.pdb:0.0326300000):0.6397210000):0.2142930000	((((((2fzf_A.pdb:1.6560390000	(1lko_A.pdb:0.4453330000	1yuz_A.pdb:0.5681740000):0.2041640000):0.2172240000	3qhb_A.pdb:0.5802900000):0.5429680000	(((((1lb3_A.pdb:0.0561200000	2za7_A.pdb:0.1074120000):0.2194480000	(1bg7_A.pdb:0.1879590000	1r03_A.pdb:0.2201920000):0.0536550000):0.1252610000	(1z6o_A.pdb:1.0846020000	1z6o_M.pdb:0.5205090000):0.1828950000):0.2452890000	3e6s_A.pdb:0.5544700000):0.0436546000	((1eum_A.pdb:0.1868990000	1krq_A.pdb:0.3786160000):0.1987090000	(2jd7_A.pdb:0.2040620000	1vlg_A.pdb:0.2258060000):0.0900984000):0.0986831000):0.4627650000):0.3419000000	((((1bcf_A.pdb:0.1470660000	3e1q_A.pdb:0.0728140000):0.1156040000	2fkz_A.pdb:0.2684720000):0.1652190000	1jgc_A.pdb:0.3416000000):0.3098050000	1nfv_A.pdb:0.4998180000):0.2139040000):0.2971700000	2vzb_A.pdb:0.7992590000):0.0862857000	(1otk_A.pdb:1.2873800000	(((((((1oqu_A.pdb:0.1719570000	1uzr_A.pdb:0.1095050000):0.0907230000	1r2f_A.pdb:0.0980340000):0.5494510000	1mxr_A.pdb:0.5604860000):0.3067050000	(1jk0_A.pdb:0.3997190000	(2uw2_A.pdb:0.1377390000	1w68_A.pdb:0.0794360000):0.0922816000):0.4614490000):0.2944690000	3ee4_A.pdb:1.1014810000):0.4424990000	(((2uw1_A.pdb:0.0383640000	2uw1_B.pdb:0.0536240000):0.0677751000	1afr_A.pdb:0.2064380000):1.0696300000	1za0_A.pdb:1.0370220000):0.4426860000):0.3390870000	((2inc_B.pdb:0.8196890000	(2inp_C.pdb:0.8805420000	1mty_B.pdb:1.1186420000):0.2291520000):0.2109690000	(1mty_D.pdb:0.9751750000	3dhg_A.pdb:0.8514800000):0.4057670000):0.6015710000):0.4603270000):1.1822600000):0.1947720000):0.1289510000):0.0361418000):0.0831853000	1n1q_A.pdb:0.1758260000):0.1002320000	2chp_A.pdb:0.4279560000);
(1ji5_A.pdb:0.2207730000	((1jig_A.pdb:0.1089790000	((1qgh_A.pdb:0.2148260000	2ux1_A.pdb:0.3858620000):0.2207670000	(((1ji4_A.pdb:0.5457740000	2fjc_A.pdb:0.4169260000):0.1305910000	((((1dps_A.pdb:0.0626870000	1jts_A.pdb:0.0676590000):0.1953210000	1o9r_A.pdb:0.2558250000):0.4401190000	1uvh_A.pdb:0.6597770000):0.2198100000	(1tjo_A.pdb:0.0000020000	1tk6_A.pdb:0.0329980000):0.6425070000):0.2006910000):0.0921730000	(((((2fzf_A.pdb:1.2648400000	((1lko_A.pdb:0.5873190000	1yuz_A.pdb:0.7306210000):0.2592530000	3qhb_A.pdb:0.6642820000):0.3912200000):0.2589480000	((((1bcf_A.pdb:0.0737370000	3e1q_A.pdb:0.1226730000):0.1280280000	2fkz_A.pdb:0.1689060000):0.2863990000	1jgc_A.pdb:0.2871600000):0.2189380000	1nfv_A.pdb:0.6586420000):0.0497101000):0.1102190000	((((((1lb3_A.pdb:0.0889430000	2za7_A.pdb:0.1264600000):0.2272440000	1bg7_A.pdb:0.1603030000):0.0776734000	1r03_A.pdb:0.1634620000):0.2656900000	(1z6o_A.pdb:1.0105830000	1z6o_M.pdb:0.4673920000):0.1838530000):0.2043190000	3e6s_A.pdb:0.5317340000):0.0485679000	((1eum_A.pdb:0.2158530000	1krq_A.pdb:0.2560040000):0.2187830000	(2jd7_A.pdb:0.1883250000	1vlg_A.pdb:0.2007710000):0.1151370000):0.1235940000):0.4479470000):0.1681350000	2vzb_A.pdb:0.7407040000):0.0475179000	((1otk_A.pdb:1.7141800000	((2inc_B.pdb:0.6474600000	(2inp_C.pdb:0.7628200000	1mty_B.pdb:1.1415780000):0.2558800000):0.2193110000	(1mty_D.pdb:1.0865610000	3dhg_A.pdb:0.7512970000):0.4879250000):0.4617970000):0.2616940000	((((((1oqu_A.pdb:0.1772750000	1r2f_A.pdb:0.2135840000):0.0614616000	1uzr_A.pdb:0.0564240000):0.6678860000	1mxr_A.pdb:0.6172110000):0.2370870000	((1jk0_A.pdb:0.3918160000	2uw2_A.pdb:0.1046060000):0.0559329000	1w68_A.pdb:0.0508810000):0.5999700000):0.2826180000	(((2uw1_A.pdb:0.0532430000	2uw1_B.pdb:0.0601260000):0.0636350000	1afr_A.pdb:0.1367160000):0.9525210000	1za0_A.pdb:1.3742480000):0.6255560000):0.1194260000	3ee4_A.pdb:1.0958660000):0.1860400000):1.1909000000):0.2722010000):0.0495563000):0.1441810000):0.0559674000	1n1q_A.pdb:0.2626300000):0.1175590000	2chp_A.pdb:0.4555190000);
(1ji5_A.pdb:0.2241690000	(1jig_A.pdb:0.1734810000	(1n1q_A.pdb:0.1804130000	(((1qgh_A.pdb:0.1683780000	2ux1_A.pdb:0.4643360000):0.2194430000	(1ji4_A.pdb:0.4374930000	2fjc_A.pdb:0.5205670000):0.2331090000):0.0661226000	(((((1dps_A.pdb:0.0965170000	1jts_A.pdb:0.0542810000):0.1909130000	1o9r_A.pdb:0.1718890000):0.3101800000	1uvh_A.pdb:0.7227500000):0.2856990000	(1tjo_A.pdb:0.0236800000	1tk6_A.pdb:0.0264800000):0.7775870000):0.2410400000	((((((2fzf_A.pdb:1.2697620000	(1otk_A.pdb:1.8162020000	(((((((1oqu_A.pdb:0.1970660000	1uzr_A.pdb:0.1147000000):0.1109920000	1r2f_A.pdb:0.1095950000):0.4475540000	(1mxr_A.pdb:0.6332390000	(1jk0_A.pdb:0.3310520000	(2uw2_A.pdb:0.1169480000	1w68_A.pdb:0.0853720000):0.0875428000):0.6748010000):0.1658780000):0.2733320000	1za0_A.pdb:1.6579720000):0.3167490000	3ee4_A.pdb:0.7183860000):0.3587690000	((2uw1_A.pdb:0.0240800000	2uw1_B.pdb:0.0672300000):0.1301610000	1afr_A.pdb:0.1139400000):1.3180600000):0.0171304000	((2inc_B.pdb:0.6677390000	(2inp_C.pdb:0.7211150000	1mty_B.pdb:1.1162360000):0.2220180000):0.3947860000	(1mty_D.pdb:1.1355810000	3dhg_A.pdb:0.8166800000):0.5258100000):0.3760470000):0.3255830000):0.4313460000):0.1478990000	((1lko_A.pdb:0.5661910000	1yuz_A.pdb:0.6911250000):0.4585660000	3qhb_A.pdb:0.4700530000):0.3761180000):0.4617000000	(((((1lb3_A.pdb:0.0495140000	2za7_A.pdb:0.0644170000):0.2314330000	1bg7_A.pdb:0.1627370000):0.0791904000	(1z6o_A.pdb:1.1142440000	1z6o_M.pdb:0.4709810000):0.3688070000):0.0333177000	1r03_A.pdb:0.1910870000):0.2955800000	(((1eum_A.pdb:0.2673570000	1krq_A.pdb:0.2176050000):0.2779890000	(2jd7_A.pdb:0.1462860000	1vlg_A.pdb:0.1638830000):0.0977505000):0.1648780000	3e6s_A.pdb:0.5516740000):0.1274350000):0.3125780000):0.3216510000	1nfv_A.pdb:0.5278810000):0.0790251000	(((1bcf_A.pdb:0.0943510000	3e1q_A.pdb:0.0575540000):0.1908850000	2fkz_A.pdb:0.2115610000):0.0769786000	1jgc_A.pdb:0.3275560000):0.3159290000):0.3052780000	2vzb_A.pdb:0.8253720000):0.2232770000):0.0577738000):0.0326160000):0.0510642000):0.1348730000	2chp_A.pdb:0.3409880000);
(1ji5_A.pdb:0.2642560000	(((1jig_A.pdb:0.1684210000	((1qgh_A.pdb:0.1286230000	2ux1_A.pdb:0.5209590000):0.2599300000	(1ji4_A.pdb:0.5196440000	2fjc_A.pdb:0.4191350000):0.2136230000):0.1129430000):0.0670402000	(((((1dps_A.pdb:0.0919750000	1jts_A.pdb:0.0958150000):0.2522300000	1o9r_A.pdb:0.1588600000):0.3719310000	1uvh_A.pdb:0.5750600000):0.2907220000	(1tjo_A.pdb:0.0290700000	1tk6_A.pdb:0.0211320000):0.5576070000):0.2218420000	((((2fzf_A.pdb:0.8898180000	(1otk_A.pdb:1.2668260000	(((((((1oqu_A.pdb:0.1826300000	1uzr_A.pdb:0.0763920000):0.1193520000	1r2f_A.pdb:0.1021130000):0.6814600000	1mxr_A.pdb:0.6400470000):0.2113020000	((1jk0_A.pdb:0.4452130000	2uw2_A.pdb:0.0910070000):0.0344118000	1w68_A.pdb:0.0900890000):0.5539980000):0.3895970000	3ee4_A.pdb:0.9180920000):0.2573870000	(((2uw1_A.pdb:0.0300150000	2uw1_B.pdb:0.0769720000):0.1109130000	1afr_A.pdb:0.1461400000):0.6541930000	1za0_A.pdb:1.3218660000):0.9298270000):0.1637030000	((2inc_B.pdb:0.7692390000	(2inp_C.pdb:0.6780680000	1mty_B.pdb:1.1857410000):0.2139100000):0.1264110000	(1mty_D.pdb:1.1023210000	3dhg_A.pdb:0.9033770000):0.6734800000):0.5192820000):0.5348680000):0.3884300000):0.2579930000	((1lko_A.pdb:0.3476480000	1yuz_A.pdb:0.7205220000):0.3035970000	3qhb_A.pdb:0.5186500000):0.3585660000):0.4987180000	(((1bcf_A.pdb:0.1240870000	3e1q_A.pdb:0.0472970000):0.0603551000	(2fkz_A.pdb:0.1962670000	1jgc_A.pdb:0.3511620000):0.0753700000):0.3915750000	(1nfv_A.pdb:0.5187440000	(((((((1lb3_A.pdb:0.1000700000	2za7_A.pdb:0.0868230000):0.2999850000	1bg7_A.pdb:0.1273440000):0.0565530000	1r03_A.pdb:0.1839030000):0.0922843000	(1z6o_A.pdb:1.0111700000	1z6o_M.pdb:0.5129240000):0.2872730000):0.3627890000	3e6s_A.pdb:0.6094030000):0.1686950000	(2jd7_A.pdb:0.1881860000	1vlg_A.pdb:0.2322080000):0.0836534000):0.1309130000	(1eum_A.pdb:0.2585050000	1krq_A.pdb:0.3218380000):0.1236420000):0.4611950000):0.1867520000):0.1630580000):0.1039830000	2vzb_A.pdb:0.8394680000):0.1932680000):0.2157810000):0.0539630000	1n1q_A.pdb:0.1538600000):0.1233540000	2chp_A.pdb:0.3203330000);
(1ji5_A.pdb:0.2992620000	(1jig_A.pdb:0.1215260000	(((1qgh_A.pdb:0.1820830000	2ux1_A.pdb:0.4148500000):0.1979440000	(1ji4_A.pdb:0.3817240000	2fjc_A.pdb:0.5277340000):0.2177480000):0.1326650000	(((((1dps_A.pdb:0.0432140000	1jts_A.pdb:0.0389590000):0.2290720000	1o9r_A.pdb:0.1959750000):0.3166400000	1uvh_A.pdb:0.7019620000):0.1842760000	(1tjo_A.pdb:0.0381120000	1tk6_A.pdb:0.0074800000):0.5113850000):0.3217260000	((((((2fzf_A.pdb:1.1522800000	(1lko_A.pdb:0.4579090000	1yuz_A.pdb:0.6396280000):0.3417350000):0.1254480000	3qhb_A.pdb:0.6657590000):0.4918940000	((((((1lb3_A.pdb:0.0726270000	2za7_A.pdb:0.0855200000):0.1767930000	(1bg7_A.pdb:0.1197000000	1r03_A.pdb:0.2229050000):0.0387218000):0.1511680000	1z6o_A.pdb:1.0493960000):0.1297950000	1z6o_M.pdb:0.7054490000):0.1087650000	3e6s_A.pdb:0.5684900000):0.1602960000	((1eum_A.pdb:0.3042880000	1krq_A.pdb:0.3363100000):0.2146680000	(2jd7_A.pdb:0.2415290000	1vlg_A.pdb:0.2165130000):0.0650533000):0.1077400000):0.4138090000):0.2323730000	((((1bcf_A.pdb:0.0848980000	3e1q_A.pdb:0.0756670000):0.1486850000	2fkz_A.pdb:0.1062820000):0.1914320000	1jgc_A.pdb:0.2571940000):0.3740470000	1nfv_A.pdb:0.5013370000):0.1275240000):0.2603260000	2vzb_A.pdb:0.8616160000):0.0546046000	(1otk_A.pdb:0.9736400000	(((((((1oqu_A.pdb:0.1852090000	1uzr_A.pdb:0.0994400000):0.0989827000	1r2f_A.pdb:0.0851720000):0.5102270000	1mxr_A.pdb:0.6183690000):0.3123130000	((1jk0_A.pdb:0.4273920000	2uw2_A.pdb:0.1044860000):0.0356900000	1w68_A.pdb:0.0841940000):0.5084570000):0.2450890000	(((2uw1_A.pdb:0.0545360000	2uw1_B.pdb:0.0441910000):0.0763546000	1afr_A.pdb:0.1380730000):1.2102200000	1za0_A.pdb:0.8886710000):0.8803220000):0.0932949000	3ee4_A.pdb:1.0250380000):0.3263270000	((2inc_B.pdb:0.7598250000	(2inp_C.pdb:0.7054640000	1mty_B.pdb:1.0088400000):0.2600640000):0.3648920000	(1mty_D.pdb:1.0678030000	3dhg_A.pdb:0.8210060000):0.2618170000):0.5364700000):0.9498530000):1.0503800000):0.1077120000):0.0977484000):0.0268445000):0.0833274000	(1n1q_A.pdb:0.1650360000	2chp_A.pdb:0.4014670000):0.0719118000);
(1ji5_A.pdb:0.1860340000	((1jig_A.pdb:0.1626320000	((1qgh_A.pdb:0.1903600000	2ux1_A.pdb:0.4680200000):0.2114880000	((1ji4_A.pdb:0.4671280000	2fjc_A.pdb:0.3402170000):0.1723580000	((((1dps_A.pdb:0.0690550000	1jts_A.pdb:0.0463560000):0.2167070000	1o9r_A.pdb:0.1860350000):0.3822300000	1uvh_A.pdb:0.6958150000):0.2366210000	((1tjo_A.pdb:0.0185650000	1tk6_A.pdb:0.0177030000):0.6149830000	((((2fzf_A.pdb:1.3219380000	(1otk_A.pdb:1.2129960000	(((((((1oqu_A.pdb:0.1729030000	1uzr_A.pdb:0.0829820000):0.1109320000	1r2f_A.pdb:0.0712650000):0.5412180000	1mxr_A.pdb:0.7441230000):0.2100440000	((1jk0_A.pdb:0.3430340000	2uw2_A.pdb:0.0808950000):0.0565137000	1w68_A.pdb:0.0467520000):0.6847240000):0.3206450000	(((2uw1_A.pdb:0.0386660000	2uw1_B.pdb:0.0599960000):0.0756453000	1afr_A.pdb:0.1903860000):1.1184300000	1za0_A.pdb:1.1164990000):0.9034410000):0.1628680000	3ee4_A.pdb:0.9342380000):0.5785460000	(((2inc_B.pdb:0.7315480000	(1mty_D.pdb:1.1328580000	3dhg_A.pdb:0.6589000000):0.7989950000):0.1966270000	2inp_C.pdb:0.8173640000):0.1186450000	1mty_B.pdb:1.3387840000):0.4532860000):0.1779770000):0.6598290000):0.1941750000	((1lko_A.pdb:0.5217600000	1yuz_A.pdb:0.8118720000):0.2146700000	3qhb_A.pdb:0.5893130000):0.3465960000):0.4638100000	(((((1bcf_A.pdb:0.0742050000	3e1q_A.pdb:0.0564320000):0.1434880000	2fkz_A.pdb:0.2071370000):0.2348160000	1jgc_A.pdb:0.2135570000):0.4625950000	1nfv_A.pdb:0.4619170000):0.1573840000	(((((((1lb3_A.pdb:0.0737470000	2za7_A.pdb:0.1328850000):0.2230760000	1bg7_A.pdb:0.1761510000):0.0301989000	1r03_A.pdb:0.2868830000):0.0956815000	(1z6o_A.pdb:0.7956540000	1z6o_M.pdb:0.4720380000):0.1903130000):0.3878120000	3e6s_A.pdb:0.4652600000):0.2921090000	(2jd7_A.pdb:0.1927830000	1vlg_A.pdb:0.2126260000):0.1033810000):0.1156560000	(1eum_A.pdb:0.2201700000	1krq_A.pdb:0.3692440000):0.1625650000):0.5895910000):0.1627770000):0.2540420000	2vzb_A.pdb:0.5560710000):0.1959640000):0.2492200000):0.1813220000):0.0977643000):0.0960649000):0.0578310000	1n1q_A.pdb:0.1798500000):0.1054360000	2chp_A.pdb:0.3465820000);
(1ji5_A.pdb:0.1942580000	((1jig_A.pdb:0.1804580000	(((1qgh_A.pdb:0.2780340000	2ux1_A.pdb:0.3811200000):0.2010930000	(1ji4_A.pdb:0.5033500000	2fjc_A.pdb:0.3532010000):0.1786730000):0.0499604000	(((((1dps_A.pdb:0.1012160000	1jts_A.pdb:0.0477500000):0.2203660000	1o9r_A.pdb:0.2561330000):0.2765590000	1uvh_A.pdb:0.7482630000):0.1942160000	(1tjo_A.pdb:0.0234750000	1tk6_A.pdb:0.0116460000):0.7420390000):0.2657310000	(((2fzf_A.pdb:1.2847310000	((1lko_A.pdb:0.5833450000	1yuz_A.pdb:0.7311350000):0.2993680000	3qhb_A.pdb:0.7655990000):0.2146920000):0.2872880000	(((((1bcf_A.pdb:0.0742910000	3e1q_A.pdb:0.0774780000):0.2119710000	2fkz_A.pdb:0.1418920000):0.2153960000	1jgc_A.pdb:0.2981490000):0.3065280000	1nfv_A.pdb:0.5679500000):0.1480600000	(((((1lb3_A.pdb:0.0811940000	2za7_A.pdb:0.0809590000):0.1998230000	(1bg7_A.pdb:0.1605230000	1r03_A.pdb:0.2526480000):0.0850619000):0.1590610000	(1z6o_A.pdb:0.8841940000	1z6o_M.pdb:0.4528120000):0.2521480000):0.2610480000	3e6s_A.pdb:0.5173440000):0.1147860000	((1eum_A.pdb:0.2719170000	1krq_A.pdb:0.3191890000):0.2164360000	(2jd7_A.pdb:0.1807720000	1vlg_A.pdb:0.2968230000):0.1776290000):0.1458960000):0.4713830000):0.0938883000):0.1411780000	(2vzb_A.pdb:0.6480910000	(1otk_A.pdb:1.6917320000	(((((((1oqu_A.pdb:0.2087710000	1r2f_A.pdb:0.2158380000):0.0715858000	1uzr_A.pdb:0.0511420000):0.6216130000	1mxr_A.pdb:0.6977920000):0.1716040000	((1jk0_A.pdb:0.4729360000	2uw2_A.pdb:0.1207430000):0.0430119000	1w68_A.pdb:0.0779370000):0.7482980000):0.3667390000	3ee4_A.pdb:0.9319040000):0.1783720000	(((2uw1_A.pdb:0.0498340000	2uw1_B.pdb:0.0393860000):0.1100110000	1afr_A.pdb:0.1228430000):0.8901320000	1za0_A.pdb:0.9621480000):1.0201500000):0.1510560000	((2inc_B.pdb:0.7936620000	(2inp_C.pdb:0.6819250000	1mty_B.pdb:1.2628440000):0.2429630000):0.1440620000	(1mty_D.pdb:1.0644520000	3dhg_A.pdb:0.9377750000):0.5186660000):0.7680830000):0.5342400000):0.6009080000):0.2556380000):0.2918620000):0.0856202000):0.0485544000):0.0656994000	1n1q_A.pdb:0.1910220000):0.1180610000	2chp_A.pdb:0.3651580000);
(1ji5_A.pdb:0.3043260000	1jig_A.pdb:0.2034310000	((1n1q_A.pdb:0.2134430000	2chp_A.pdb:0.3878180000):0.1062560000	((1qgh_A.pdb:0.2697870000	2ux1_A.pdb:0.4557940000):0.2036640000	(((1ji4_A.pdb:0.5985760000	2fjc_A.pdb:0.3916300000):0.0758421000	((((1dps_A.pdb:0.0846530000	1jts_A.pdb:0.0885790000):0.1460150000	1o9r_A.pdb:0.1958880000):0.3464150000	1uvh_A.pdb:0.7563700000):0.0912728000	(1tjo_A.pdb:0.0173410000	1tk6_A.pdb:0.0321180000):0.7373190000):0.3404840000):0.1304930000	(((((2fzf_A.pdb:1.0384940000	(1otk_A.pdb:1.2469650000	(((((((1oqu_A.pdb:0.2147200000	1uzr_A.pdb:0.1133160000):0.0726313000	1r2f_A.pdb:0.1322420000):0.6199710000	1mxr_A.pdb:0.6669750000):0.2140360000	((1jk0_A.pdb:0.4770900000	1w68_A.pdb:0.0947780000):0.0472883000	2uw2_A.pdb:0.0834540000):0.6601350000):0.2503160000	3ee4_A.pdb:0.9858110000):0.2184690000	(((2uw1_A.pdb:0.0561620000	2uw1_B.pdb:0.0596110000):0.1438100000	1afr_A.pdb:0.0998720000):0.7893310000	1za0_A.pdb:1.4242900000):0.7585630000):0.2763550000	((2inc_B.pdb:0.7227920000	(2inp_C.pdb:0.7559960000	1mty_B.pdb:1.2219710000):0.3804910000):0.2367490000	(1mty_D.pdb:1.2920300000	3dhg_A.pdb:0.9115950000):0.5192830000):0.4306100000):0.3465250000):0.6582340000):0.3612640000	((1lko_A.pdb:0.5826510000	1yuz_A.pdb:0.6806650000):0.3367720000	3qhb_A.pdb:0.3956180000):0.1654900000):0.3729370000	((((((1lb3_A.pdb:0.0366670000	2za7_A.pdb:0.1231620000):0.2595100000	1bg7_A.pdb:0.1667030000):0.0767153000	1r03_A.pdb:0.1155880000):0.1319400000	1z6o_A.pdb:1.0327720000):0.1649350000	1z6o_M.pdb:0.5007330000):0.2242910000	(((1eum_A.pdb:0.2623460000	1krq_A.pdb:0.2449550000):0.1943770000	(2jd7_A.pdb:0.1784520000	1vlg_A.pdb:0.2247540000):0.0783533000):0.1343670000	3e6s_A.pdb:0.5260960000):0.1064050000):0.3149500000):0.3028110000	((((1bcf_A.pdb:0.1004150000	3e1q_A.pdb:0.0716050000):0.1356710000	2fkz_A.pdb:0.2087400000):0.1522300000	1jgc_A.pdb:0.3064900000):0.2324480000	1nfv_A.pdb:0.5877620000):0.0756370000):0.1776190000	2vzb_A.pdb:0.6103480000):0.2781760000):0.0218748000):0.0561497000):0.0127037000);
(1ji5_A.pdb:0.1857960000	((1jig_A.pdb:0.1437520000	(((1qgh_A.pdb:0.2278670000	2ux1_A.pdb:0.3886950000):0.2152560000	1ji4_A.pdb:0.4023870000):0.1265280000	((2fjc_A.pdb:0.3418760000	((((1dps_A.pdb:0.0717980000	1jts_A.pdb:0.0456530000):0.1684140000	1o9r_A.pdb:0.2291280000):0.2410720000	1uvh_A.pdb:0.6045890000):0.2381480000	(1tjo_A.pdb:0.0000020000	1tk6_A.pdb:0.0288310000):0.6846560000):0.3291000000):0.1076100000	((((((2fzf_A.pdb:1.1476180000	((1lko_A.pdb:0.6891610000	1yuz_A.pdb:0.6601320000):0.2119070000	3qhb_A.pdb:0.6358070000):0.3170210000):0.5342280000	((((((((1lb3_A.pdb:0.0795610000	2za7_A.pdb:0.0964630000):0.2524480000	1bg7_A.pdb:0.1644990000):0.0653449000	1r03_A.pdb:0.2377390000):0.1261340000	1z6o_A.pdb:1.0254410000):0.1215800000	1z6o_M.pdb:0.5672330000):0.1260850000	3e6s_A.pdb:0.5643940000):0.1715470000	(2jd7_A.pdb:0.2596560000	1vlg_A.pdb:0.1490250000):0.1349420000):0.1261940000	(1eum_A.pdb:0.3065050000	1krq_A.pdb:0.3218540000):0.1365450000):0.4911600000):0.2015220000	(((1bcf_A.pdb:0.0686800000	3e1q_A.pdb:0.0722910000):0.1701150000	2fkz_A.pdb:0.1420160000):0.2428100000	1jgc_A.pdb:0.2616860000):0.4465580000):0.0954840000	1nfv_A.pdb:0.3803090000):0.3248400000	2vzb_A.pdb:0.7786250000):0.1045370000	(1otk_A.pdb:1.6964040000	(((((((1oqu_A.pdb:0.1942240000	1uzr_A.pdb:0.1175170000):0.0642234000	1r2f_A.pdb:0.1457870000):0.5328760000	1mxr_A.pdb:0.6939250000):0.1146350000	(1jk0_A.pdb:0.3411570000	(2uw2_A.pdb:0.1276520000	1w68_A.pdb:0.0864990000):0.1041900000):0.7141490000):0.2858080000	3ee4_A.pdb:0.9609750000):0.4131870000	(((2uw1_A.pdb:0.0269670000	2uw1_B.pdb:0.0700480000):0.0678143000	1afr_A.pdb:0.1607660000):0.8471390000	1za0_A.pdb:1.2310760000):0.5976710000):0.3167960000	((2inc_B.pdb:0.8353090000	(2inp_C.pdb:0.7964020000	1mty_B.pdb:0.9850530000):0.2525820000):0.1071790000	(1mty_D.pdb:1.0219160000	3dhg_A.pdb:0.8070950000):0.4994760000):0.5791910000):0.4738820000):0.4993830000):0.3353390000):0.0613411000):0.0695221000):0.0538277000	1n1q_A.pdb:0.1839240000):0.1007610000	2chp_A.pdb:0.2830880000);
(1ji5_A.pdb:0.2022040000	((1jig_A.pdb:0.1881370000	((((1qgh_A.pdb:0.2333120000	2ux1_A.pdb:0.4071020000):0.2082090000	1ji4_A.pdb:0.4192130000):0.0721617000	2fjc_A.pdb:0.4578390000):0.0820901000	((((1dps_A.pdb:0.0518940000	1jts_A.pdb:0.0625370000):0.1853650000	1o9r_A.pdb:0.2123920000):0.2739990000	1uvh_A.pdb:0.7369890000):0.2734670000	((1tjo_A.pdb:0.0317860000	1tk6_A.pdb:0.0277410000):0.5566530000	((((2fzf_A.pdb:1.1294810000	((1lko_A.pdb:0.5005400000	1yuz_A.pdb:0.6104020000):0.3098490000	3qhb_A.pdb:0.8881710000):0.4059240000):0.3973490000	(1otk_A.pdb:1.9838170000	((((((1oqu_A.pdb:0.1143670000	(1r2f_A.pdb:0.1991810000	1uzr_A.pdb:0.1253890000):0.0888572000):0.5084280000	1mxr_A.pdb:0.6604430000):0.2101150000	((1jk0_A.pdb:0.5189670000	2uw2_A.pdb:0.1084890000):0.0507481000	1w68_A.pdb:0.0809000000):0.5992810000):0.3065350000	((2inc_B.pdb:0.7302580000	(2inp_C.pdb:0.9346340000	1mty_B.pdb:1.0499930000):0.2707370000):0.3630520000	(1mty_D.pdb:1.1304930000	3dhg_A.pdb:0.8463470000):0.4923380000):0.5956300000):0.2466950000	3ee4_A.pdb:1.0942320000):0.3156800000	((2uw1_A.pdb:0.0152780000	(2uw1_B.pdb:0.0729700000	1afr_A.pdb:0.2313380000):0.0220923000):0.8068240000	1za0_A.pdb:1.3079220000):0.7208850000):0.2958800000):0.3074450000):0.4502370000	(((1bcf_A.pdb:0.0626610000	3e1q_A.pdb:0.0843750000):0.1823060000	(2fkz_A.pdb:0.1405920000	1jgc_A.pdb:0.3669150000):0.0479856000):0.2881250000	(1nfv_A.pdb:0.5332170000	(((((1lb3_A.pdb:0.0668370000	2za7_A.pdb:0.1321070000):0.2265970000	(1bg7_A.pdb:0.1550120000	1r03_A.pdb:0.2086480000):0.0433508000):0.0758108000	(1z6o_A.pdb:1.0062990000	1z6o_M.pdb:0.4905590000):0.1394570000):0.3491770000	3e6s_A.pdb:0.4529390000):0.1189960000	((1eum_A.pdb:0.3066520000	1krq_A.pdb:0.2586010000):0.2487720000	(2jd7_A.pdb:0.1872490000	1vlg_A.pdb:0.2474570000):0.1061990000):0.1100890000):0.5612940000):0.0796520000):0.1957360000):0.1594020000	2vzb_A.pdb:0.8033200000):0.1424380000):0.1506790000):0.1395390000):0.0700986000):0.0558107000	1n1q_A.pdb:0.1900760000):0.0488553000	2chp_A.pdb:0.3549890000);
(1ji5_A.pdb:0.0913540000	(((1jig_A.pdb:0.1360180000	((1qgh_A.pdb:0.1865600000	2ux1_A.pdb:0.4761710000):0.2963210000	((2fjc_A.pdb:0.4775730000	((((1dps_A.pdb:0.0770180000	1jts_A.pdb:0.0381100000):0.2751720000	1o9r_A.pdb:0.1739090000):0.2801650000	1uvh_A.pdb:0.7236800000):0.3336900000	(1tjo_A.pdb:0.0119660000	1tk6_A.pdb:0.0248520000):0.6574380000):0.1026700000):0.1168470000	((((((2fzf_A.pdb:1.0352780000	(1otk_A.pdb:1.6615910000	(((((((1oqu_A.pdb:0.1857430000	1r2f_A.pdb:0.1764350000):0.0659416000	1uzr_A.pdb:0.0706900000):0.6325000000	1mxr_A.pdb:0.6177500000):0.1991820000	(1jk0_A.pdb:0.3636900000	(2uw2_A.pdb:0.1218370000	1w68_A.pdb:0.1412600000):0.0864712000):0.5609260000):0.3711060000	(((2uw1_A.pdb:0.0562570000	2uw1_B.pdb:0.0554690000):0.1124740000	1afr_A.pdb:0.0914540000):0.9886750000	1za0_A.pdb:1.0297760000):0.9373480000):0.2643170000	3ee4_A.pdb:0.7786080000):0.2914840000	((2inc_B.pdb:0.7282040000	(2inp_C.pdb:0.9367260000	1mty_B.pdb:1.0733210000):0.2509590000):0.2470400000	(1mty_D.pdb:1.0490210000	3dhg_A.pdb:0.8951500000):0.5139780000):0.8007680000):0.2582050000):0.3861310000):0.2261860000	((1lko_A.pdb:0.4472660000	1yuz_A.pdb:0.7035660000):0.3799540000	3qhb_A.pdb:0.4104890000):0.4030340000):0.6472390000	((((((1lb3_A.pdb:0.0580770000	2za7_A.pdb:0.0908980000):0.2274250000	(1bg7_A.pdb:0.1739750000	1r03_A.pdb:0.2421490000):0.0607173000):0.0838729000	1z6o_A.pdb:1.1782950000):0.0964056000	1z6o_M.pdb:0.6579820000):0.1562990000	3e6s_A.pdb:0.6750320000):0.0588234000	((1eum_A.pdb:0.2909590000	1krq_A.pdb:0.3043040000):0.2219030000	(2jd7_A.pdb:0.1899510000	1vlg_A.pdb:0.1714310000):0.0992778000):0.1328060000):0.5437800000):0.3038030000	1nfv_A.pdb:0.5033950000):0.0789827000	(((1bcf_A.pdb:0.0615070000	2fkz_A.pdb:0.2847530000):0.0687546000	3e1q_A.pdb:0.0456640000):0.1819800000	1jgc_A.pdb:0.3952050000):0.2602180000):0.2419260000	2vzb_A.pdb:0.7975110000):0.2738160000):0.0352871000):0.0759344000):0.0449436000	1n1q_A.pdb:0.2050160000):0.1313730000	2chp_A.pdb:0.4118960000):0.0679958000	1ji4_A.pdb:0.5882500000);
(1ji5_A.pdb:0.1993670000	((1jig_A.pdb:0.1180360000	(((1qgh_A.pdb:0.1944370000	2ux1_A.pdb:0.3865140000):0.2164430000	((1ji4_A.pdb:0.5470230000	2fjc_A.pdb:0.5313120000):0.1481220000	((((1dps_A.pdb:0.0614580000	1jts_A.pdb:0.0744140000):0.2627230000	1o9r_A.pdb:0.2026630000):0.2923100000	1uvh_A.pdb:0.7225060000):0.0926291000	(1tjo_A.pdb:0.0241250000	1tk6_A.pdb:0.0190550000):0.6714100000):0.3180840000):0.0962494000):0.0632053000	((((2fzf_A.pdb:1.1997550000	(1otk_A.pdb:1.3616560000	(((((((1oqu_A.pdb:0.1628850000	1r2f_A.pdb:0.1938410000):0.0605463000	1uzr_A.pdb:0.0334900000):0.5882560000	1mxr_A.pdb:0.6844020000):0.2035820000	((1jk0_A.pdb:0.4342270000	2uw2_A.pdb:0.0939820000):0.0573314000	1w68_A.pdb:0.0753250000):0.6786170000):0.3106410000	(((2uw1_A.pdb:0.0346250000	2uw1_B.pdb:0.0475210000):0.1258780000	1afr_A.pdb:0.0940750000):1.0049600000	1za0_A.pdb:1.3061110000):0.7908560000):0.1464310000	3ee4_A.pdb:1.0463690000):0.3694350000	((2inc_B.pdb:0.7809150000	(2inp_C.pdb:0.7471790000	1mty_B.pdb:1.1971800000):0.1470990000):0.1672470000	(1mty_D.pdb:1.0309720000	3dhg_A.pdb:0.9359790000):0.3640230000):0.4174300000):0.6208010000):0.7343780000):0.2264030000	((1lko_A.pdb:0.3282560000	1yuz_A.pdb:0.9192770000):0.3444440000	3qhb_A.pdb:0.8012240000):0.2249360000):0.3080430000	(((((1bcf_A.pdb:0.0713680000	3e1q_A.pdb:0.0603520000):0.1714390000	2fkz_A.pdb:0.1740650000):0.1781360000	1jgc_A.pdb:0.2385610000):0.3456880000	((((1lb3_A.pdb:0.0533740000	2za7_A.pdb:0.0854260000):0.2196730000	(1bg7_A.pdb:0.1357130000	1r03_A.pdb:0.2630300000):0.0412643000):0.0911093000	(1z6o_A.pdb:0.9764700000	1z6o_M.pdb:0.6438960000):0.1665830000):0.1505530000	(((1eum_A.pdb:0.1985400000	1krq_A.pdb:0.3728160000):0.2807370000	(2jd7_A.pdb:0.2244840000	1vlg_A.pdb:0.2078930000):0.1461320000):0.2020400000	3e6s_A.pdb:0.3886100000):0.1750810000):0.7381890000):0.1024630000	1nfv_A.pdb:0.6325780000):0.1470290000):0.2411610000	2vzb_A.pdb:0.9126770000):0.3460140000):0.0338209000):0.0499364000	1n1q_A.pdb:0.1863750000):0.0940587000	2chp_A.pdb:0.3721300000);
(1ji5_A.pdb:0.3444820000	(((1jig_A.pdb:0.1863480000	((1qgh_A.pdb:0.2200640000	2ux1_A.pdb:0.4270490000):0.1888000000	(1ji4_A.pdb:0.4931700000	2fjc_A.pdb:0.3360200000):0.1860110000):0.0743947000):0.0394956000	(((((1dps_A.pdb:0.0491730000	1jts_A.pdb:0.0740740000):0.1651620000	1o9r_A.pdb:0.2246650000):0.3306450000	1uvh_A.pdb:0.5925760000):0.2984100000	(1tjo_A.pdb:0.0188040000	1tk6_A.pdb:0.0201150000):0.6275960000):0.2304140000	((((((2fzf_A.pdb:1.0392120000	(1otk_A.pdb:0.9701540000	(((((((1oqu_A.pdb:0.1649230000	1uzr_A.pdb:0.1157150000):0.0716373000	1r2f_A.pdb:0.1394200000):0.5669940000	1mxr_A.pdb:0.7490000000):0.2448070000	((1jk0_A.pdb:0.4200530000	1w68_A.pdb:0.1033980000):0.0471765000	2uw2_A.pdb:0.0649240000):0.6467380000):0.2005090000	3ee4_A.pdb:1.0821220000):0.2357970000	((2uw1_A.pdb:0.0192990000	(2uw1_B.pdb:0.0700510000	1afr_A.pdb:0.2331000000):0.0247887000):0.9980990000	1za0_A.pdb:1.1384760000):0.8244960000):0.3428290000	((2inc_B.pdb:0.7903510000	(2inp_C.pdb:0.7947090000	1mty_B.pdb:0.9441630000):0.2454790000):0.2319740000	(1mty_D.pdb:0.9229020000	3dhg_A.pdb:0.9552580000):0.4784490000):0.4660290000):0.5373910000):0.4827860000):0.3706740000	((1lko_A.pdb:0.6582830000	1yuz_A.pdb:0.5725070000):0.4067230000	3qhb_A.pdb:0.5803710000):0.2947410000):0.2512030000	((((((1lb3_A.pdb:0.0717920000	2za7_A.pdb:0.0840930000):0.2149720000	1bg7_A.pdb:0.1685620000):0.0574197000	(1z6o_A.pdb:0.9354590000	1z6o_M.pdb:0.7269340000):0.2301030000):0.0365375000	1r03_A.pdb:0.1417860000):0.3527440000	3e6s_A.pdb:0.5241190000):0.0650080000	((1eum_A.pdb:0.2430730000	1krq_A.pdb:0.2832280000):0.1790890000	(2jd7_A.pdb:0.1724420000	1vlg_A.pdb:0.2851560000):0.0823974000):0.1118020000):0.4299540000):0.3650880000	1nfv_A.pdb:0.6275700000):0.0684387000	(((1bcf_A.pdb:0.0842650000	3e1q_A.pdb:0.1428000000):0.1426510000	2fkz_A.pdb:0.1987520000):0.1597770000	1jgc_A.pdb:0.2570110000):0.2552250000):0.2140190000	2vzb_A.pdb:0.7973210000):0.1741600000):0.1204210000):0.0911619000	1n1q_A.pdb:0.2681070000):0.0876258000	2chp_A.pdb:0.3384780000);
(1ji5_A.pdb:0.2261760000	((1jig_A.pdb:0.2366040000	((1qgh_A.pdb:0.2120260000	2ux1_A.pdb:0.4245490000):0.2034790000	((1ji4_A.pdb:0.4541310000	2fjc_A.pdb:0.3538690000):0.2062520000	(((((1dps_A.pdb:0.0713740000	1jts_A.pdb:0.0472640000):0.2652230000	1o9r_A.pdb:0.1117080000):0.3561240000	1uvh_A.pdb:0.7695720000):0.2684580000	(1tjo_A.pdb:0.0173040000	1tk6_A.pdb:0.0256380000):0.6152040000):0.1743150000	((((((2fzf_A.pdb:1.3614210000	(1otk_A.pdb:1.4465080000	(((((((1oqu_A.pdb:0.1958570000	1uzr_A.pdb:0.0949630000):0.0381176000	1r2f_A.pdb:0.1328710000):0.5318270000	1mxr_A.pdb:0.6790680000):0.1519250000	((1jk0_A.pdb:0.3877610000	1w68_A.pdb:0.1221270000):0.0422479000	2uw2_A.pdb:0.0765500000):0.7699930000):0.1744540000	(((2uw1_A.pdb:0.0261040000	2uw1_B.pdb:0.0763280000):0.0359579000	1afr_A.pdb:0.2131430000):1.3050900000	1za0_A.pdb:0.9134180000):0.9761660000):0.2926720000	3ee4_A.pdb:0.8276200000):0.5881670000	((2inc_B.pdb:0.9051730000	(2inp_C.pdb:0.7520950000	1mty_B.pdb:1.1378220000):0.1297490000):0.3973300000	(1mty_D.pdb:1.1561800000	3dhg_A.pdb:0.8470020000):0.3659680000):0.5598900000):0.2245530000):0.6408340000):0.3242010000	((1lko_A.pdb:0.5792020000	1yuz_A.pdb:0.4822270000):0.1784660000	3qhb_A.pdb:0.7115410000):0.3130120000):0.4194690000	1nfv_A.pdb:0.2895250000):0.2591460000	((((((((1lb3_A.pdb:0.0462900000	2za7_A.pdb:0.1293830000):0.1524940000	1z6o_A.pdb:1.1245510000):0.0792633000	(1bg7_A.pdb:0.1717660000	1r03_A.pdb:0.2558880000):0.0311956000):0.1670180000	1z6o_M.pdb:0.5924730000):0.2671090000	3e6s_A.pdb:0.5505890000):0.2053390000	(2jd7_A.pdb:0.1916210000	1vlg_A.pdb:0.2872130000):0.0897741000):0.1088700000	1eum_A.pdb:0.3050100000):0.0509214000	1krq_A.pdb:0.2962550000):0.5489160000):0.2152440000	(((1bcf_A.pdb:0.0868380000	3e1q_A.pdb:0.0563000000):0.1969070000	2fkz_A.pdb:0.1176660000):0.1465470000	1jgc_A.pdb:0.1922180000):0.3033210000):0.1750440000	2vzb_A.pdb:0.7846790000):0.2615980000):0.1752110000):0.0900229000):0.0704736000):0.0809419000	1n1q_A.pdb:0.1700820000):0.0536955000	2chp_A.pdb:0.3966350000);
(1ji5_A.pdb:0.2456340000	(1jig_A.pdb:0.1051340000	(1n1q_A.pdb:0.2341580000	(((1qgh_A.pdb:0.2903880000	2ux1_A.pdb:0.4469300000):0.1547880000	(1ji4_A.pdb:0.4335180000	2fjc_A.pdb:0.4384930000):0.2125900000):0.0812556000	((((1dps_A.pdb:0.0637730000	1jts_A.pdb:0.0278610000):0.2293160000	1o9r_A.pdb:0.1809250000):0.3298540000	1uvh_A.pdb:0.7345850000):0.3818210000	(((1tjo_A.pdb:0.0358390000	1tk6_A.pdb:0.0204350000):0.4267780000	(2vzb_A.pdb:0.6196290000	(1otk_A.pdb:1.8607440000	(((((((1oqu_A.pdb:0.1686960000	1uzr_A.pdb:0.0481150000):0.0629297000	1r2f_A.pdb:0.1943140000):0.5301400000	1mxr_A.pdb:0.6832720000):0.1784760000	((1jk0_A.pdb:0.4461000000	2uw2_A.pdb:0.1007970000):0.0664890000	1w68_A.pdb:0.0825590000):0.6430440000):0.3031980000	3ee4_A.pdb:1.0207810000):0.3081800000	(((2uw1_A.pdb:0.0366300000	2uw1_B.pdb:0.0589990000):0.1118380000	1afr_A.pdb:0.1163120000):0.8662130000	1za0_A.pdb:1.4468970000):1.1190500000):0.2486330000	((2inc_B.pdb:0.7904050000	(2inp_C.pdb:0.6855990000	1mty_B.pdb:1.0787630000):0.1704320000):0.1306720000	(1mty_D.pdb:1.0815480000	3dhg_A.pdb:0.8281120000):0.5525000000):0.6840410000):1.2350800000):0.3761750000):0.1810070000):0.1819040000	((((2fzf_A.pdb:1.2617580000	((1lko_A.pdb:0.4786870000	1yuz_A.pdb:0.6595460000):0.4632200000	3qhb_A.pdb:0.5810470000):0.3763140000):0.2400440000	(((((((1lb3_A.pdb:0.0701900000	2za7_A.pdb:0.1242500000):0.1757240000	1bg7_A.pdb:0.1456380000):0.1000750000	1r03_A.pdb:0.1549110000):0.1231760000	1z6o_A.pdb:0.8445530000):0.1459200000	1z6o_M.pdb:0.5925340000):0.2952950000	3e6s_A.pdb:0.4572330000):0.1427330000	(((1eum_A.pdb:0.3364810000	1krq_A.pdb:0.3364090000):0.2080210000	2jd7_A.pdb:0.1731160000):0.0825582000	1vlg_A.pdb:0.2365700000):0.1146060000):0.3023860000):0.3235070000	(((1bcf_A.pdb:0.0625640000	3e1q_A.pdb:0.0670030000):0.1128750000	2fkz_A.pdb:0.1611060000):0.1219870000	1jgc_A.pdb:0.2454290000):0.2575550000):0.0751476000	1nfv_A.pdb:0.5726220000):0.3470260000):0.1741870000):0.1392710000):0.0615918000):0.1289830000):0.0887941000	2chp_A.pdb:0.3769840000);
(1ji5_A.pdb:0.2770090000	((1jig_A.pdb:0.1450600000	((((1qgh_A.pdb:0.1893180000	2ux1_A.pdb:0.4517060000):0.2115080000	1ji4_A.pdb:0.4946850000):0.0873237000	2fjc_A.pdb:0.4910820000):0.0367932000	(((((1dps_A.pdb:0.0529660000	1jts_A.pdb:0.0232320000):0.3124080000	1o9r_A.pdb:0.2010590000):0.3313920000	1uvh_A.pdb:0.6840320000):0.3483830000	(1tjo_A.pdb:0.0225430000	1tk6_A.pdb:0.0562920000):0.7805490000):0.2150810000	((((2fzf_A.pdb:0.9818630000	(1otk_A.pdb:1.1544040000	(((((((1oqu_A.pdb:0.2023090000	1r2f_A.pdb:0.1957500000):0.0289352000	1uzr_A.pdb:0.0804020000):0.5585680000	1mxr_A.pdb:0.7690700000):0.1556060000	((1jk0_A.pdb:0.3926890000	2uw2_A.pdb:0.0936860000):0.0628008000	1w68_A.pdb:0.0308770000):0.7862960000):0.1807900000	(((2uw1_A.pdb:0.0367600000	2uw1_B.pdb:0.0607350000):0.0908809000	1afr_A.pdb:0.1618870000):0.7321280000	1za0_A.pdb:1.2253460000):1.2061400000):0.0869073000	3ee4_A.pdb:0.8581040000):0.5262370000	((2inc_B.pdb:0.7271290000	(2inp_C.pdb:0.6674080000	(1mty_D.pdb:1.1470370000	3dhg_A.pdb:0.9224610000):0.8771610000):0.2369900000):0.0909937000	1mty_B.pdb:0.9907000000):0.5246820000):0.5000290000):0.7341640000):0.1208390000	((1lko_A.pdb:0.5895690000	1yuz_A.pdb:0.9245610000):0.2491550000	3qhb_A.pdb:0.4678480000):0.4631480000):0.2892920000	(((((1bcf_A.pdb:0.0839650000	3e1q_A.pdb:0.0670210000):0.1971880000	2fkz_A.pdb:0.0978910000):0.1500690000	1jgc_A.pdb:0.2481750000):0.3269890000	1nfv_A.pdb:0.4756140000):0.1779860000	((((((1lb3_A.pdb:0.0699060000	2za7_A.pdb:0.1098650000):0.2423100000	1bg7_A.pdb:0.1325570000):0.0629486000	1r03_A.pdb:0.2100020000):0.1064630000	(1z6o_A.pdb:0.8937000000	1z6o_M.pdb:0.6343800000):0.2190320000):0.3030620000	3e6s_A.pdb:0.4256940000):0.0721343000	((1eum_A.pdb:0.2657270000	1krq_A.pdb:0.3454980000):0.2688360000	(2jd7_A.pdb:0.2287350000	1vlg_A.pdb:0.2386930000):0.1642490000):0.0729267000):0.3839630000):0.1928910000):0.1937370000	2vzb_A.pdb:0.8946750000):0.2662220000):0.1170220000):0.0500027000):0.0592734000	1n1q_A.pdb:0.1181920000):0.0960395000	2chp_A.pdb:0.3693660000);
(1ji5_A.pdb:0.2754180000	((1jig_A.pdb:0.2046430000	(((1qgh_A.pdb:0.1824090000	2ux1_A.pdb:0.4866220000):0.3293650000	(1ji4_A.pdb:0.5567820000	2fjc_A.pdb:0.4461760000):0.1992540000):0.0753095000	(((((1dps_A.pdb:0.0394890000	1jts_A.pdb:0.0648600000):0.2839370000	1o9r_A.pdb:0.1711240000):0.2716680000	1uvh_A.pdb:0.7449600000):0.3000120000	(1tjo_A.pdb:0.0170160000	1tk6_A.pdb:0.0229350000):0.6815040000):0.2766000000	(((((2fzf_A.pdb:1.1270810000	((1lko_A.pdb:0.6750680000	1yuz_A.pdb:0.6507980000):0.2282510000	3qhb_A.pdb:0.6043960000):0.1479970000):0.6384930000	(((((((1lb3_A.pdb:0.0356740000	2za7_A.pdb:0.1239950000):0.2057170000	1bg7_A.pdb:0.1975220000):0.1094480000	(1z6o_A.pdb:1.1019790000	1z6o_M.pdb:0.6334450000):0.2150000000):0.0401361000	1r03_A.pdb:0.1919180000):0.4050350000	3e6s_A.pdb:0.4477240000):0.1794810000	(2jd7_A.pdb:0.1522670000	1vlg_A.pdb:0.2605890000):0.1376540000):0.1112290000	(1eum_A.pdb:0.2537920000	1krq_A.pdb:0.3477920000):0.1462990000):0.2087990000):0.3156760000	(((1bcf_A.pdb:0.0872370000	3e1q_A.pdb:0.0920300000):0.1966380000	2fkz_A.pdb:0.0717380000):0.2192770000	1jgc_A.pdb:0.2082180000):0.1769020000):0.0851733000	1nfv_A.pdb:0.5028220000):0.4554880000	(2vzb_A.pdb:0.6824480000	(1otk_A.pdb:1.3482870000	((((((1oqu_A.pdb:0.1803380000	1uzr_A.pdb:0.1036060000):0.0804943000	1r2f_A.pdb:0.1481750000):0.5660700000	(1mxr_A.pdb:0.6064270000	((1jk0_A.pdb:0.4671670000	1w68_A.pdb:0.0817830000):0.0826798000	2uw2_A.pdb:0.0603890000):0.7782970000):0.2944090000):0.2958390000	3ee4_A.pdb:0.9803050000):0.5209530000	(((2uw1_A.pdb:0.0515860000	2uw1_B.pdb:0.0670880000):0.0844944000	1afr_A.pdb:0.1648110000):0.9239910000	1za0_A.pdb:1.2092210000):0.7809700000):0.2810620000	((2inc_B.pdb:0.6069850000	(2inp_C.pdb:0.6563670000	1mty_B.pdb:1.0530880000):0.2101810000):0.1911390000	(1mty_D.pdb:1.0192870000	3dhg_A.pdb:0.8334350000):0.4040820000):0.4966880000):0.3548620000):0.8229820000):0.1304040000):0.2336850000):0.1019590000):0.0384516000):0.0703854000	1n1q_A.pdb:0.2196550000):0.0920952000	2chp_A.pdb:0.3786180000);
(1ji5_A.pdb:0.2043110000	((1jig_A.pdb:0.1824000000	(((1qgh_A.pdb:0.2571970000	2ux1_A.pdb:0.5021450000):0.1829580000	(1ji4_A.pdb:0.5381570000	2fjc_A.pdb:0.3960370000):0.2657410000):0.1068260000	(((((1dps_A.pdb:0.0824830000	1jts_A.pdb:0.0578830000):0.2507200000	1o9r_A.pdb:0.1736170000):0.2767060000	1uvh_A.pdb:0.7183950000):0.3474800000	(1tjo_A.pdb:0.0374230000	1tk6_A.pdb:0.0037420000):0.5958630000):0.1958630000	(((((2fzf_A.pdb:1.0254200000	((1lko_A.pdb:0.5589510000	1yuz_A.pdb:0.6236200000):0.1446480000	3qhb_A.pdb:0.6784350000):0.2472830000):0.3826840000	(((((1lb3_A.pdb:0.0384860000	2za7_A.pdb:0.0935900000):0.1007950000	(1z6o_A.pdb:1.1146910000	1z6o_M.pdb:0.6007650000):0.2652210000):0.1057460000	(1bg7_A.pdb:0.2592420000	1r03_A.pdb:0.1715440000):0.0830609000):0.3482430000	3e6s_A.pdb:0.5343880000):0.1735150000	((1eum_A.pdb:0.2776210000	1krq_A.pdb:0.2777630000):0.1529930000	(2jd7_A.pdb:0.1827750000	1vlg_A.pdb:0.2327840000):0.1874490000):0.0801587000):0.3703270000):0.2420900000	1nfv_A.pdb:0.4565800000):0.1156420000	(((1bcf_A.pdb:0.1388390000	3e1q_A.pdb:0.0528660000):0.1630920000	2fkz_A.pdb:0.2348920000):0.0745192000	1jgc_A.pdb:0.2853060000):0.2933460000):0.3192200000	(2vzb_A.pdb:0.5818310000	(1otk_A.pdb:1.3291150000	(((((((1oqu_A.pdb:0.1667850000	1uzr_A.pdb:0.1193510000):0.0438907000	1r2f_A.pdb:0.1671410000):0.5869630000	1mxr_A.pdb:0.6592440000):0.1559540000	((1jk0_A.pdb:0.4697970000	2uw2_A.pdb:0.1014210000):0.0737898000	1w68_A.pdb:0.0780070000):0.6075370000):0.3462060000	3ee4_A.pdb:1.0135340000):0.6317600000	((2inc_B.pdb:0.6578020000	(2inp_C.pdb:0.8643110000	1mty_B.pdb:1.1078590000):0.2171420000):0.1801130000	(1mty_D.pdb:1.1944590000	3dhg_A.pdb:0.8683860000):0.5170680000):0.5550670000):0.3516660000	(((2uw1_A.pdb:0.0605790000	2uw1_B.pdb:0.0623360000):0.1265300000	1afr_A.pdb:0.1531100000):0.8383560000	1za0_A.pdb:1.1228920000):0.3571210000):0.6268900000):0.5717560000):0.2311120000):0.1548780000):0.1501910000):0.0932985000):0.0640798000	1n1q_A.pdb:0.2384560000):0.1494870000	2chp_A.pdb:0.3976360000);
(1ji5_A.pdb:0.1529190000	(1jig_A.pdb:0.1599480000	(1n1q_A.pdb:0.1743870000	((1qgh_A.pdb:0.1872560000	2ux1_A.pdb:0.4939640000):0.1637170000	((1ji4_A.pdb:0.3695440000	2fjc_A.pdb:0.4411940000):0.1719900000	(((((1dps_A.pdb:0.0669870000	1jts_A.pdb:0.0608440000):0.1672010000	1o9r_A.pdb:0.2084610000):0.3216180000	1uvh_A.pdb:0.7247020000):0.1290080000	(1tjo_A.pdb:0.0184610000	1tk6_A.pdb:0.0232220000):0.6503760000):0.2165590000	(((((2fzf_A.pdb:1.0712910000	(1otk_A.pdb:1.5218970000	(((((((1oqu_A.pdb:0.1988510000	1uzr_A.pdb:0.1201310000):0.0754107000	1r2f_A.pdb:0.1509540000):0.5013430000	1mxr_A.pdb:0.6121990000):0.1586490000	(1jk0_A.pdb:0.3977130000	(2uw2_A.pdb:0.0944530000	1w68_A.pdb:0.1098570000):0.0829513000):0.6205940000):0.4218950000	(((2uw1_A.pdb:0.0520580000	1afr_A.pdb:0.2113240000):0.0200395000	2uw1_B.pdb:0.0464300000):0.9941270000	1za0_A.pdb:1.1524210000):1.0774800000):0.1302270000	3ee4_A.pdb:0.9169160000):0.3311290000	((2inc_B.pdb:0.6913110000	(2inp_C.pdb:0.8549140000	1mty_B.pdb:1.2448620000):0.1699470000):0.1949080000	(1mty_D.pdb:1.1720590000	3dhg_A.pdb:0.9432900000):0.6249750000):0.5036170000):0.6315840000):0.5049330000):0.2324610000	((1lko_A.pdb:0.5595090000	1yuz_A.pdb:0.7435660000):0.4788630000	3qhb_A.pdb:0.8885140000):0.3881270000):0.2704280000	((((1lb3_A.pdb:0.0714740000	2za7_A.pdb:0.1097140000):0.2150600000	(1bg7_A.pdb:0.1394780000	1r03_A.pdb:0.2048950000):0.1160470000):0.1523790000	(1z6o_A.pdb:1.0130660000	1z6o_M.pdb:0.6646590000):0.1935520000):0.2320660000	(((1eum_A.pdb:0.4112730000	1krq_A.pdb:0.2482970000):0.2291100000	(2jd7_A.pdb:0.2596220000	1vlg_A.pdb:0.1818460000):0.1736670000):0.1124110000	3e6s_A.pdb:0.6442340000):0.1941900000):0.2979570000):0.2273210000	((((1bcf_A.pdb:0.0753250000	3e1q_A.pdb:0.0716580000):0.1987080000	2fkz_A.pdb:0.1992990000):0.1748100000	1jgc_A.pdb:0.2872060000):0.4425530000	1nfv_A.pdb:0.6974160000):0.0704405000):0.2105300000	2vzb_A.pdb:0.7668370000):0.2377720000):0.1187260000):0.1030810000):0.0756462000):0.0694825000):0.1242470000	2chp_A.pdb:0.3147280000);
(1ji5_A.pdb:0.2474170000	((1jig_A.pdb:0.1715420000	(((1qgh_A.pdb:0.2457230000	2ux1_A.pdb:0.3115960000):0.1388930000	(1ji4_A.pdb:0.3840010000	2fjc_A.pdb:0.4068100000):0.1701530000):0.1094210000	(((((1dps_A.pdb:0.0498940000	1jts_A.pdb:0.1105150000):0.2378660000	1o9r_A.pdb:0.2015990000):0.3434880000	1uvh_A.pdb:0.7743470000):0.2297390000	(1tjo_A.pdb:0.0381850000	1tk6_A.pdb:0.0221830000):0.5845720000):0.2690930000	((((2fzf_A.pdb:1.4257100000	((1lko_A.pdb:0.5101560000	3qhb_A.pdb:0.7778400000):0.0946256000	1yuz_A.pdb:0.4926130000):0.3566080000):0.4925500000	(((((1lb3_A.pdb:0.1065220000	2za7_A.pdb:0.0875760000):0.1639330000	(1z6o_A.pdb:1.0501210000	1z6o_M.pdb:0.5198510000):0.3220690000):0.0515843000	(1bg7_A.pdb:0.1183280000	1r03_A.pdb:0.2517370000):0.0768497000):0.2881270000	3e6s_A.pdb:0.4798510000):0.2215710000	((1eum_A.pdb:0.2316160000	1krq_A.pdb:0.2418870000):0.1621500000	(2jd7_A.pdb:0.2125890000	1vlg_A.pdb:0.2261200000):0.1174020000):0.0970662000):0.5073950000):0.0553713000	((((1bcf_A.pdb:0.0719410000	3e1q_A.pdb:0.1071900000):0.1104980000	2fkz_A.pdb:0.1403190000):0.2249750000	1jgc_A.pdb:0.1962920000):0.3102180000	1nfv_A.pdb:0.5384730000):0.0769234000):0.2936050000	(2vzb_A.pdb:0.5741170000	(1otk_A.pdb:1.4055070000	(((((((1oqu_A.pdb:0.1806070000	1uzr_A.pdb:0.0847140000):0.0526723000	1r2f_A.pdb:0.1596040000):0.6029580000	1mxr_A.pdb:0.6267670000):0.1786760000	((1jk0_A.pdb:0.3827230000	1w68_A.pdb:0.1118790000):0.0612593000	2uw2_A.pdb:0.0733250000):0.5884880000):0.4833110000	3ee4_A.pdb:1.0693570000):0.3567710000	((2uw1_A.pdb:0.0341430000	(2uw1_B.pdb:0.0489320000	1afr_A.pdb:0.2289950000):0.0145735000):1.0283000000	1za0_A.pdb:1.3231640000):0.6663090000):0.1116550000	((2inc_B.pdb:0.5318380000	(1mty_D.pdb:1.0897270000	3dhg_A.pdb:0.8988060000):0.5467990000):0.0878901000	(2inp_C.pdb:0.7707400000	1mty_B.pdb:1.0200230000):0.3738770000):0.6073740000):0.4209610000):0.7142930000):0.1130120000):0.2599560000):0.1166120000):0.1144620000):0.0690399000	1n1q_A.pdb:0.3214510000):0.0781698000	2chp_A.pdb:0.3499400000);
(1ji5_A.pdb:0.2127010000	((1jig_A.pdb:0.1277080000	(((1qgh_A.pdb:0.2052360000	2ux1_A.pdb:0.3992060000):0.2478600000	(1ji4_A.pdb:0.4838820000	2fjc_A.pdb:0.3615590000):0.1832780000):0.0450050000	(((((1dps_A.pdb:0.0694750000	1jts_A.pdb:0.0600790000):0.2505790000	1o9r_A.pdb:0.1736310000):0.3291480000	1uvh_A.pdb:0.6351310000):0.4061460000	(1tjo_A.pdb:0.0190610000	1tk6_A.pdb:0.0150860000):0.4762070000):0.1666030000	(((((2fzf_A.pdb:1.2940700000	((1otk_A.pdb:1.5986250000	((2inc_B.pdb:0.9061820000	(2inp_C.pdb:0.7696930000	(1mty_D.pdb:1.1820200000	3dhg_A.pdb:0.9443830000):0.5068050000):0.2625210000):0.0789157000	1mty_B.pdb:1.0909820000):0.5207890000):0.1436540000	((((((1oqu_A.pdb:0.1499510000	1r2f_A.pdb:0.1889600000):0.0352653000	1uzr_A.pdb:0.0676590000):0.6918090000	1mxr_A.pdb:0.6304610000):0.1387900000	((1jk0_A.pdb:0.3740050000	2uw2_A.pdb:0.0917160000):0.0376576000	1w68_A.pdb:0.0544550000):0.7568900000):0.3798090000	3ee4_A.pdb:1.0665570000):0.2948480000	(((2uw1_A.pdb:0.0442670000	2uw1_B.pdb:0.0683870000):0.1115330000	1afr_A.pdb:0.0870870000):0.8632010000	1za0_A.pdb:1.2425960000):0.9675090000):0.2826150000):0.7329310000):0.2390980000	((1lko_A.pdb:0.5769060000	1yuz_A.pdb:0.7733580000):0.2720330000	3qhb_A.pdb:0.3883900000):0.3676000000):0.2552760000	((((((((1lb3_A.pdb:0.0652550000	2za7_A.pdb:0.1316060000):0.2200030000	1bg7_A.pdb:0.0841040000):0.0717781000	1r03_A.pdb:0.1690980000):0.0868291000	1z6o_A.pdb:1.0217510000):0.0725965000	1z6o_M.pdb:0.5567310000):0.2198540000	3e6s_A.pdb:0.4688170000):0.1870160000	(2jd7_A.pdb:0.1426120000	1vlg_A.pdb:0.3331710000):0.0695390000):0.0820920000	(1eum_A.pdb:0.2750200000	1krq_A.pdb:0.3239340000):0.1918540000):0.5575260000):0.2988790000	((((1bcf_A.pdb:0.0804060000	3e1q_A.pdb:0.0614770000):0.1706160000	2fkz_A.pdb:0.1252250000):0.2226370000	1jgc_A.pdb:0.2424430000):0.3144040000	1nfv_A.pdb:0.4841760000):0.0662257000):0.1943500000	2vzb_A.pdb:0.7034420000):0.2078940000):0.2149100000):0.0890430000):0.0889610000	1n1q_A.pdb:0.1840320000):0.0993747000	2chp_A.pdb:0.3581980000);
(1ji5_A.pdb:0.2085720000	(1jig_A.pdb:0.1106890000	(1n1q_A.pdb:0.2418010000	(((1qgh_A.pdb:0.2614470000	2ux1_A.pdb:0.4375400000):0.1693130000	(1ji4_A.pdb:0.5084040000	2fjc_A.pdb:0.4616650000):0.1924080000):0.0690586000	(((((1dps_A.pdb:0.0691190000	1jts_A.pdb:0.0358020000):0.1837430000	1o9r_A.pdb:0.2777760000):0.3070980000	1uvh_A.pdb:0.6746020000):0.2247090000	(1tjo_A.pdb:0.0380110000	1tk6_A.pdb:0.0284170000):0.5418120000):0.1834510000	(((((2fzf_A.pdb:1.1553330000	((1lko_A.pdb:0.5285550000	3qhb_A.pdb:0.7970770000):0.0538508000	1yuz_A.pdb:0.8226370000):0.3584470000):0.3539880000	(((((1lb3_A.pdb:0.0441120000	2za7_A.pdb:0.0770110000):0.1443540000	((1bg7_A.pdb:0.1521090000	1r03_A.pdb:0.1812460000):0.0592499000	1z6o_A.pdb:1.1429670000):0.0332352000):0.2223250000	1z6o_M.pdb:0.7323360000):0.1729740000	3e6s_A.pdb:0.5065330000):0.0937554000	((1eum_A.pdb:0.3148370000	1krq_A.pdb:0.3314740000):0.1911330000	(2jd7_A.pdb:0.2065810000	1vlg_A.pdb:0.2043070000):0.1090260000):0.1029550000):0.4280120000):0.1946470000	(((1bcf_A.pdb:0.1322890000	3e1q_A.pdb:0.0613620000):0.1634080000	2fkz_A.pdb:0.2291050000):0.1178200000	1jgc_A.pdb:0.2524450000):0.2502450000):0.1187260000	1nfv_A.pdb:0.6329590000):0.2235920000	(2vzb_A.pdb:0.4197670000	(1otk_A.pdb:1.4992410000	(((((((1oqu_A.pdb:0.1410150000	1r2f_A.pdb:0.1743180000):0.0606386000	1uzr_A.pdb:0.0380800000):0.4672460000	1mxr_A.pdb:0.6440830000):0.1444770000	(1jk0_A.pdb:0.3122530000	(2uw2_A.pdb:0.1667860000	1w68_A.pdb:0.1103500000):0.0965574000):0.5399830000):0.2742460000	3ee4_A.pdb:1.1137380000):0.2413220000	((2inc_B.pdb:0.7602720000	(2inp_C.pdb:0.6765670000	1mty_B.pdb:1.1535230000):0.1761040000):0.2294520000	(1mty_D.pdb:1.0347990000	3dhg_A.pdb:0.9560530000):0.3898190000):0.8007360000):0.2445810000	(((2uw1_A.pdb:0.0405100000	2uw1_B.pdb:0.0583740000):0.1087950000	1afr_A.pdb:0.1421700000):0.9150580000	1za0_A.pdb:1.1424710000):0.6508810000):0.4023260000):0.6637510000):0.2877390000):0.1867460000):0.2260060000):0.0476730000):0.0851408000):0.1383800000	2chp_A.pdb:0.5155950000);
(1ji5_A.pdb:0.2445820000	(1jig_A.pdb:0.1949830000	(1n1q_A.pdb:0.2486750000	((((1qgh_A.pdb:0.2709950000	2ux1_A.pdb:0.4037610000):0.3098300000	(((((1dps_A.pdb:0.0652920000	1jts_A.pdb:0.0749030000):0.1673780000	1o9r_A.pdb:0.1903820000):0.3968770000	1uvh_A.pdb:0.6443640000):0.0951817000	(1tjo_A.pdb:0.0374360000	1tk6_A.pdb:0.0157450000):0.5788540000):0.2090520000	(((2fzf_A.pdb:1.4256080000	((1lko_A.pdb:0.5361780000	1yuz_A.pdb:0.7859680000):0.3274020000	3qhb_A.pdb:0.5620440000):0.3494270000):0.2489860000	(((((1bcf_A.pdb:0.0688290000	3e1q_A.pdb:0.1103520000):0.1332890000	2fkz_A.pdb:0.1913570000):0.1833580000	1jgc_A.pdb:0.3203810000):0.3781770000	1nfv_A.pdb:0.4034040000):0.2371090000	((((((((1lb3_A.pdb:0.0908560000	2za7_A.pdb:0.0944170000):0.1528520000	(1bg7_A.pdb:0.1370100000	1r03_A.pdb:0.2378300000):0.0634656000):0.1396230000	(1z6o_A.pdb:0.9810660000	1z6o_M.pdb:0.5784390000):0.1383370000):0.2688720000	3e6s_A.pdb:0.5534160000):0.2614790000	2jd7_A.pdb:0.2091490000):0.0548897000	1vlg_A.pdb:0.3167980000):0.1696420000	1eum_A.pdb:0.3680400000):0.0860212000	1krq_A.pdb:0.3821930000):0.5337240000):0.0680462000):0.2446620000	(2vzb_A.pdb:0.6107360000	(1otk_A.pdb:1.5459620000	((((((1oqu_A.pdb:0.1885640000	1uzr_A.pdb:0.0810790000):0.0680404000	1r2f_A.pdb:0.1504020000):0.4821630000	(1mxr_A.pdb:0.5478160000	(1jk0_A.pdb:0.2986430000	(2uw2_A.pdb:0.0876750000	1w68_A.pdb:0.1186030000):0.1159110000):0.6362230000):0.2174840000):0.3311960000	3ee4_A.pdb:0.9128340000):0.1704890000	(((2uw1_A.pdb:0.0458210000	2uw1_B.pdb:0.0795570000):0.0821709000	1afr_A.pdb:0.1363020000):1.0470100000	1za0_A.pdb:1.0635930000):0.6457110000):0.1779230000	(2inc_B.pdb:0.6958060000	((2inp_C.pdb:0.6439400000	1mty_B.pdb:1.1325440000):0.2643280000	(1mty_D.pdb:1.1291100000	3dhg_A.pdb:0.8109550000):0.5521190000):0.1100270000):0.9002420000):0.2333660000):0.7538500000):0.0898779000):0.3969090000):0.0894303000):0.0525219000	2fjc_A.pdb:0.5661470000):0.0679314000	1ji4_A.pdb:0.5657000000):0.0735372000):0.1029390000):0.1520150000	2chp_A.pdb:0.4868590000);
(1ji5_A.pdb:0.3074310000	(1jig_A.pdb:0.1802060000	1n1q_A.pdb:0.2198990000):0.0626570000	(2chp_A.pdb:0.3806980000	(((1qgh_A.pdb:0.1875860000	2ux1_A.pdb:0.3794090000):0.2594010000	(1ji4_A.pdb:0.4372000000	2fjc_A.pdb:0.4584820000):0.1172450000):0.1066550000	(((((1dps_A.pdb:0.0809250000	1jts_A.pdb:0.0512000000):0.2503430000	1o9r_A.pdb:0.2102970000):0.2912910000	1uvh_A.pdb:0.6156280000):0.2039670000	(1tjo_A.pdb:0.0397250000	1tk6_A.pdb:0.0221840000):0.7181010000):0.1167170000	(((2fzf_A.pdb:1.7700100000	(1otk_A.pdb:1.4897140000	(((((((1oqu_A.pdb:0.1952200000	1uzr_A.pdb:0.0958170000):0.0681465000	1r2f_A.pdb:0.1668740000):0.5709660000	1mxr_A.pdb:0.6620350000):0.3299250000	((1jk0_A.pdb:0.4572820000	2uw2_A.pdb:0.1089280000):0.0442196000	1w68_A.pdb:0.0979320000):0.5527880000):0.2333000000	((2uw1_A.pdb:0.0182440000	(2uw1_B.pdb:0.0388510000	1afr_A.pdb:0.2440830000):0.0369735000):1.0657200000	1za0_A.pdb:0.7864950000):0.6193880000):0.2489190000	3ee4_A.pdb:0.8667080000):0.5527800000	((2inc_B.pdb:0.6618400000	(2inp_C.pdb:0.4929040000	1mty_B.pdb:1.2472640000):0.3520810000):0.1843800000	(1mty_D.pdb:1.0119730000	3dhg_A.pdb:0.9113840000):0.5112940000):0.3776580000):0.3640120000):0.5149340000):0.3015000000	2vzb_A.pdb:0.9055820000):0.0416535000	((((((1bcf_A.pdb:0.0892880000	3e1q_A.pdb:0.0888120000):0.1509840000	2fkz_A.pdb:0.2199490000):0.0989583000	1jgc_A.pdb:0.3679100000):0.2580560000	1nfv_A.pdb:0.6072510000):0.1745240000	((((1lb3_A.pdb:0.0759190000	2za7_A.pdb:0.0786280000):0.1656230000	(1bg7_A.pdb:0.1933840000	1r03_A.pdb:0.2414620000):0.0979836000):0.1394950000	(1z6o_A.pdb:1.1845320000	1z6o_M.pdb:0.4708920000):0.2137820000):0.1360300000	((((1eum_A.pdb:0.2524280000	1krq_A.pdb:0.3371400000):0.2372930000	2jd7_A.pdb:0.3128570000):0.0413728000	1vlg_A.pdb:0.2508630000):0.2612400000	3e6s_A.pdb:0.5471510000):0.2083200000):0.4968090000):0.1005100000	((1lko_A.pdb:0.2435910000	1yuz_A.pdb:1.0913970000):0.6595750000	3qhb_A.pdb:0.7556250000):0.5321420000):0.3098200000):0.2222840000):0.1849560000):0.0419709000):0.0827076000);
(1ji5_A.pdb:0.2245070000	((1jig_A.pdb:0.1902690000	(((1qgh_A.pdb:0.2853810000	2ux1_A.pdb:0.4686680000):0.2059600000	(1ji4_A.pdb:0.4642620000	2fjc_A.pdb:0.5092910000):0.1499380000):0.1106680000	(((((1dps_A.pdb:0.0946860000	1jts_A.pdb:0.0402990000):0.2834160000	1o9r_A.pdb:0.2598940000):0.3926040000	1uvh_A.pdb:0.6618080000):0.1112250000	(1tjo_A.pdb:0.0375710000	1tk6_A.pdb:0.0436720000):0.7474000000):0.2624970000	(((((2fzf_A.pdb:1.4517200000	((1lko_A.pdb:0.5514610000	1yuz_A.pdb:0.7754310000):0.3942170000	3qhb_A.pdb:0.4095130000):0.1905180000):0.4922870000	((((((1lb3_A.pdb:0.0510500000	2za7_A.pdb:0.0674080000):0.2192900000	1bg7_A.pdb:0.1183120000):0.0728604000	1r03_A.pdb:0.1393090000):0.1306490000	1z6o_A.pdb:1.1413560000):0.1449830000	1z6o_M.pdb:0.4446640000):0.1722620000	(((1eum_A.pdb:0.3484380000	1krq_A.pdb:0.2836030000):0.2198530000	(2jd7_A.pdb:0.1952790000	1vlg_A.pdb:0.2976340000):0.0902185000):0.1574390000	3e6s_A.pdb:0.6614280000):0.1878340000):0.5023280000):0.2163410000	(((1bcf_A.pdb:0.0878180000	3e1q_A.pdb:0.0627000000):0.1230160000	2fkz_A.pdb:0.1422870000):0.1396090000	1jgc_A.pdb:0.2390710000):0.2515580000):0.1278900000	1nfv_A.pdb:0.5917100000):0.2956990000	(2vzb_A.pdb:0.4429300000	(1otk_A.pdb:1.3002120000	((((((1oqu_A.pdb:0.1851710000	1r2f_A.pdb:0.2261160000):0.0570844000	1uzr_A.pdb:0.0585020000):0.6721480000	(1mxr_A.pdb:0.6387500000	((1jk0_A.pdb:0.3915060000	1w68_A.pdb:0.0750740000):0.0357585000	2uw2_A.pdb:0.1148540000):0.6274050000):0.1360300000):0.2280560000	3ee4_A.pdb:0.9431080000):0.3580810000	(((2uw1_A.pdb:0.0400320000	2uw1_B.pdb:0.0544770000):0.0894843000	1afr_A.pdb:0.1626260000):0.9651550000	1za0_A.pdb:0.8451060000):0.7193900000):0.3070430000	((2inc_B.pdb:0.8801720000	(2inp_C.pdb:0.9017750000	1mty_B.pdb:1.0039960000):0.2089630000):0.1983720000	(1mty_D.pdb:1.2301710000	3dhg_A.pdb:0.9422830000):0.3869720000):0.6533490000):0.5550380000):0.9180730000):0.2575740000):0.1394170000):0.2089180000):0.0785690000):0.0938564000	1n1q_A.pdb:0.2098260000):0.0619464000	2chp_A.pdb:0.4555790000);
(1ji5_A.pdb:0.1837290000	((1jig_A.pdb:0.1775690000	(((1qgh_A.pdb:0.3010960000	2ux1_A.pdb:0.4851560000):0.1887460000	(1ji4_A.pdb:0.5285260000	2fjc_A.pdb:0.5358740000):0.1785650000):0.0828044000	(((((1dps_A.pdb:0.0988190000	1jts_A.pdb:0.0312790000):0.1930820000	1o9r_A.pdb:0.2688620000):0.2857410000	1uvh_A.pdb:0.6099270000):0.2756060000	(1tjo_A.pdb:0.0234320000	1tk6_A.pdb:0.0277230000):0.6404120000):0.3136040000	(((((2fzf_A.pdb:1.0225370000	((1lko_A.pdb:0.7835040000	1yuz_A.pdb:0.3679040000):0.3296360000	3qhb_A.pdb:0.4846520000):0.3524020000):0.1577610000	(1otk_A.pdb:1.4729610000	(((((1oqu_A.pdb:0.1710990000	(1r2f_A.pdb:0.1786530000	1uzr_A.pdb:0.0786330000):0.0410108000):0.6526680000	(1mxr_A.pdb:0.7061060000	(1jk0_A.pdb:0.3873290000	(2uw2_A.pdb:0.1460930000	1w68_A.pdb:0.0769230000):0.0868899000):0.6434500000):0.1019880000):0.2580560000	3ee4_A.pdb:1.0245720000):0.3023600000	(((2uw1_A.pdb:0.0656720000	2uw1_B.pdb:0.0404580000):0.1168270000	1afr_A.pdb:0.1267740000):0.7489790000	1za0_A.pdb:1.5152650000):0.8939510000):0.1628250000	(((2inc_B.pdb:0.8001320000	1mty_B.pdb:0.9278020000):0.1214120000	2inp_C.pdb:0.7670010000):0.2838850000	(1mty_D.pdb:0.9521920000	3dhg_A.pdb:1.0673080000):0.5258180000):0.6168300000):0.3620710000):0.4336560000):0.3403600000	1nfv_A.pdb:0.4300590000):0.1075400000	((((1bcf_A.pdb:0.0869160000	3e1q_A.pdb:0.0700230000):0.1984100000	2fkz_A.pdb:0.1790440000):0.1981100000	1jgc_A.pdb:0.2934340000):0.2312220000	(((((1lb3_A.pdb:0.0487200000	2za7_A.pdb:0.0854730000):0.2382190000	1bg7_A.pdb:0.1677790000):0.1010820000	1r03_A.pdb:0.2013780000):0.1007970000	(1z6o_A.pdb:0.8656650000	1z6o_M.pdb:0.5921210000):0.1790160000):0.0871868000	(((1eum_A.pdb:0.2678630000	1krq_A.pdb:0.3002830000):0.2513710000	(2jd7_A.pdb:0.1453790000	1vlg_A.pdb:0.2438570000):0.1299940000):0.1031700000	3e6s_A.pdb:0.5071810000):0.2090480000):0.6600920000):0.1552640000):0.1899010000	2vzb_A.pdb:0.7819520000):0.2501350000):0.0648915000):0.0598269000):0.0785216000	1n1q_A.pdb:0.1871660000):0.0639905000	2chp_A.pdb:0.3899730000);
(1ji5_A.pdb:0.1501810000	((1jig_A.pdb:0.1828860000	((1qgh_A.pdb:0.2187090000	2ux1_A.pdb:0.4353310000):0.2100090000	(((1ji4_A.pdb:0.5278470000	2fjc_A.pdb:0.4283560000):0.1358240000	((((1dps_A.pdb:0.0558740000	1jts_A.pdb:0.0885250000):0.2096070000	1o9r_A.pdb:0.1743910000):0.3459570000	1uvh_A.pdb:0.7862800000):0.1843460000	(1tjo_A.pdb:0.0042870000	1tk6_A.pdb:0.0585410000):0.5438030000):0.1910170000):0.0606464000	(((((2fzf_A.pdb:1.2870600000	(1otk_A.pdb:1.2586570000	(((((((1oqu_A.pdb:0.2041580000	1uzr_A.pdb:0.1211120000):0.1109460000	1r2f_A.pdb:0.0860800000):0.6542320000	1mxr_A.pdb:0.6371050000):0.2082620000	((1jk0_A.pdb:0.3997330000	1w68_A.pdb:0.0991570000):0.0433684000	2uw2_A.pdb:0.0442770000):0.6495470000):0.3741610000	(((2uw1_A.pdb:0.0304560000	2uw1_B.pdb:0.0709060000):0.1102930000	1afr_A.pdb:0.1244700000):0.7675190000	1za0_A.pdb:1.2572870000):0.7831920000):0.0595351000	3ee4_A.pdb:0.9971280000):0.5067630000	((2inc_B.pdb:0.7118790000	(2inp_C.pdb:0.8335530000	1mty_B.pdb:0.9976470000):0.1771660000):0.2263220000	(1mty_D.pdb:1.2511800000	3dhg_A.pdb:0.7050820000):0.3712030000):0.4576570000):0.3954450000):0.4712030000):0.1757500000	((1lko_A.pdb:0.4786490000	1yuz_A.pdb:0.6279730000):0.3291870000	3qhb_A.pdb:0.6079350000):0.2783030000):0.1745910000	((((((1lb3_A.pdb:0.0837640000	2za7_A.pdb:0.0699100000):0.1487700000	(1bg7_A.pdb:0.1942230000	1r03_A.pdb:0.2292210000):0.0724307000):0.1322180000	(1z6o_A.pdb:1.0463600000	1z6o_M.pdb:0.4648850000):0.1710440000):0.2643800000	3e6s_A.pdb:0.4921050000):0.1923110000	(2jd7_A.pdb:0.1658350000	1vlg_A.pdb:0.1609170000):0.0918955000):0.1553570000	(1eum_A.pdb:0.3092460000	1krq_A.pdb:0.3428770000):0.1585280000):0.3490710000):0.2065710000	2vzb_A.pdb:0.5843850000):0.2020290000	((((1bcf_A.pdb:0.0805980000	3e1q_A.pdb:0.1105220000):0.1377350000	2fkz_A.pdb:0.1437030000):0.2043890000	1jgc_A.pdb:0.2351120000):0.3028680000	1nfv_A.pdb:0.5183450000):0.1477650000):0.4541100000):0.0490012000):0.0631331000):0.0555415000	1n1q_A.pdb:0.1860820000):0.1408470000	2chp_A.pdb:0.3364100000);
(1ji5_A.pdb:0.1570200000	((1jig_A.pdb:0.2185500000	(((1qgh_A.pdb:0.2888700000	2ux1_A.pdb:0.4654730000):0.2664140000	(1ji4_A.pdb:0.4686040000	2fjc_A.pdb:0.4092000000):0.2719380000):0.0433675000	(((((1dps_A.pdb:0.0675400000	1jts_A.pdb:0.0271880000):0.2526910000	1o9r_A.pdb:0.2400030000):0.3573910000	1uvh_A.pdb:0.9141710000):0.2603280000	(1tjo_A.pdb:0.0252320000	1tk6_A.pdb:0.0406040000):0.6977860000):0.2527840000	((((2fzf_A.pdb:1.0188230000	((1lko_A.pdb:0.5303250000	1yuz_A.pdb:0.7897830000):0.2740520000	3qhb_A.pdb:0.6608450000):0.4003390000):0.4926600000	((((((1lb3_A.pdb:0.0528250000	2za7_A.pdb:0.1390300000):0.2432420000	1r03_A.pdb:0.2286360000):0.0530358000	1bg7_A.pdb:0.1285820000):0.1600280000	1z6o_A.pdb:1.2337840000):0.0365576000	1z6o_M.pdb:0.7190670000):0.1486630000	(((1eum_A.pdb:0.3064680000	1krq_A.pdb:0.2525630000):0.2320560000	(2jd7_A.pdb:0.1893740000	1vlg_A.pdb:0.2731250000):0.1280960000):0.1238750000	3e6s_A.pdb:0.5655650000):0.0714793000):0.6254130000):0.2010000000	((((1bcf_A.pdb:0.0751090000	3e1q_A.pdb:0.0765110000):0.1198660000	2fkz_A.pdb:0.1219490000):0.2970990000	1jgc_A.pdb:0.2481200000):0.2620470000	1nfv_A.pdb:0.6217650000):0.1376500000):0.2185480000	(2vzb_A.pdb:0.3126730000	(1otk_A.pdb:1.9590380000	(((((((1oqu_A.pdb:0.2154940000	1uzr_A.pdb:0.0680990000):0.0786486000	1r2f_A.pdb:0.1389800000):0.5082140000	1mxr_A.pdb:0.7576300000):0.1557790000	((1jk0_A.pdb:0.4410190000	2uw2_A.pdb:0.1067740000):0.0595778000	1w68_A.pdb:0.0600890000):0.6229810000):0.1632060000	((2inc_B.pdb:0.6355690000	(2inp_C.pdb:0.6776840000	1mty_B.pdb:0.9396050000):0.3563640000):0.4034750000	(1mty_D.pdb:1.0856350000	3dhg_A.pdb:0.8893830000):0.5302220000):0.8467840000):0.3729130000	3ee4_A.pdb:0.8251530000):0.3463910000	(((2uw1_A.pdb:0.0584430000	2uw1_B.pdb:0.0371540000):0.1032560000	1afr_A.pdb:0.1018570000):1.1809600000	1za0_A.pdb:1.0072180000):0.4482300000):0.4239430000):0.9168800000):0.3992320000):0.2730190000):0.1573940000):0.0773091000):0.0641269000	1n1q_A.pdb:0.2791530000):0.1007720000	2chp_A.pdb:0.6202350000);
(1ji5_A.pdb:0.2351400000	((1jig_A.pdb:0.1645270000	(((1qgh_A.pdb:0.1588400000	2ux1_A.pdb:0.4991590000):0.1953200000	(1ji4_A.pdb:0.5180250000	2fjc_A.pdb:0.3425840000):0.3018610000):0.0688402000	((((1dps_A.pdb:0.0643530000	1jts_A.pdb:0.0523110000):0.2500420000	1o9r_A.pdb:0.1553150000):0.2659820000	1uvh_A.pdb:0.6960190000):0.2090040000	((1tjo_A.pdb:0.0363260000	1tk6_A.pdb:0.0208670000):0.5580290000	((((((2fzf_A.pdb:1.2442440000	((1lko_A.pdb:0.5342310000	1yuz_A.pdb:0.5922890000):0.3418520000	3qhb_A.pdb:0.8072300000):0.1992160000):0.4428300000	((((((1lb3_A.pdb:0.0748840000	2za7_A.pdb:0.0862930000):0.2207290000	(1bg7_A.pdb:0.1402920000	1r03_A.pdb:0.2558010000):0.0567219000):0.1158940000	(1z6o_A.pdb:0.9825020000	1z6o_M.pdb:0.3898720000):0.2367980000):0.2876180000	3e6s_A.pdb:0.4763850000):0.2661180000	(2jd7_A.pdb:0.1901530000	1vlg_A.pdb:0.2147270000):0.1760480000):0.0483824000	(1eum_A.pdb:0.2864070000	1krq_A.pdb:0.3129540000):0.1090610000):0.4123930000):0.2256240000	1nfv_A.pdb:0.5013770000):0.1021070000	(((1bcf_A.pdb:0.0724120000	3e1q_A.pdb:0.0517060000):0.1847970000	2fkz_A.pdb:0.1167990000):0.2581520000	1jgc_A.pdb:0.1622680000):0.2892480000):0.4890830000	2vzb_A.pdb:0.5680450000):0.1446070000	(1otk_A.pdb:1.2923530000	(((((((1oqu_A.pdb:0.1536630000	1uzr_A.pdb:0.0924250000):0.0708064000	1r2f_A.pdb:0.1036770000):0.6288580000	1mxr_A.pdb:0.5826640000):0.3014710000	((1jk0_A.pdb:0.4436840000	2uw2_A.pdb:0.0901140000):0.0382573000	1w68_A.pdb:0.0915710000):0.5393710000):0.2432450000	3ee4_A.pdb:1.0632600000):0.3111590000	(((2uw1_A.pdb:0.0605080000	2uw1_B.pdb:0.0568190000):0.1103370000	1afr_A.pdb:0.1652740000):1.0498700000	1za0_A.pdb:1.0881650000):0.6288580000):0.2118300000	((2inc_B.pdb:0.7040840000	(2inp_C.pdb:0.6511470000	1mty_B.pdb:1.2946860000):0.2230150000):0.2375310000	(1mty_D.pdb:1.1230320000	3dhg_A.pdb:0.7140800000):0.4814010000):0.8178290000):0.6375800000):0.7981260000):0.1556210000):0.2194390000):0.2330970000):0.1353790000):0.0595750000	1n1q_A.pdb:0.1974970000):0.0789015000	2chp_A.pdb:0.3746510000);
(1ji5_A.pdb:0.1745230000	((1jig_A.pdb:0.1981970000	(((1qgh_A.pdb:0.1815170000	2ux1_A.pdb:0.3427490000):0.3024840000	((1ji4_A.pdb:0.5007880000	2fjc_A.pdb:0.3457140000):0.1408940000	((((1dps_A.pdb:0.0495710000	1jts_A.pdb:0.0757840000):0.2231930000	1o9r_A.pdb:0.2581280000):0.3815040000	1uvh_A.pdb:0.6433040000):0.1042040000	(1tjo_A.pdb:0.0238990000	1tk6_A.pdb:0.0207220000):0.7564280000):0.2253920000):0.1015260000):0.0153973000	(((2fzf_A.pdb:1.0862800000	((1lko_A.pdb:0.5766120000	1yuz_A.pdb:0.9205580000):0.2109300000	3qhb_A.pdb:0.6271980000):0.1758210000):0.6247390000	(((((1bcf_A.pdb:0.0542360000	3e1q_A.pdb:0.0719520000):0.1513570000	2fkz_A.pdb:0.1413720000):0.1730770000	1jgc_A.pdb:0.3043980000):0.3001780000	1nfv_A.pdb:0.3854350000):0.1356250000	((((((1lb3_A.pdb:0.0667840000	2za7_A.pdb:0.1011600000):0.2359560000	1bg7_A.pdb:0.1087830000):0.0638321000	1r03_A.pdb:0.2056040000):0.2384460000	1z6o_A.pdb:1.0774480000):0.0456212000	1z6o_M.pdb:0.5604350000):0.2230650000	((((1eum_A.pdb:0.3350070000	1krq_A.pdb:0.3353560000):0.2406150000	2jd7_A.pdb:0.1695760000):0.0543893000	1vlg_A.pdb:0.2039020000):0.1290720000	3e6s_A.pdb:0.5753370000):0.0668741000):0.5027260000):0.0560293000):0.1083380000	(2vzb_A.pdb:0.5157790000	(1otk_A.pdb:1.4358740000	(((((((1oqu_A.pdb:0.1513530000	1uzr_A.pdb:0.1263320000):0.0681333000	1r2f_A.pdb:0.1450940000):0.5028560000	1mxr_A.pdb:0.7752740000):0.2067480000	((1jk0_A.pdb:0.4889440000	2uw2_A.pdb:0.1020780000):0.0610732000	1w68_A.pdb:0.0882430000):0.7043790000):0.3009370000	3ee4_A.pdb:0.9771460000):0.3559940000	(((2uw1_A.pdb:0.0473240000	2uw1_B.pdb:0.0725270000):0.0898310000	1afr_A.pdb:0.1555790000):0.8814180000	1za0_A.pdb:1.0028000000):0.6232390000):0.3393940000	((2inc_B.pdb:0.6554210000	(2inp_C.pdb:0.8170170000	1mty_B.pdb:1.1357180000):0.2145100000):0.3595460000	(1mty_D.pdb:0.9914910000	3dhg_A.pdb:0.7448900000):0.4495420000):0.6026080000):0.3272700000):0.8779760000):0.2361890000):0.3131480000):0.0343817000):0.0584610000	1n1q_A.pdb:0.2325920000):0.0869230000	2chp_A.pdb:0.4548620000);
(1ji5_A.pdb:0.2577530000	(1jig_A.pdb:0.1416320000	((((1qgh_A.pdb:0.2031740000	2ux1_A.pdb:0.4172070000):0.2167610000	1ji4_A.pdb:0.5003230000):0.0664815000	2fjc_A.pdb:0.4388780000):0.0628758000	(((((1dps_A.pdb:0.0711000000	1jts_A.pdb:0.0913080000):0.3078380000	1o9r_A.pdb:0.1922940000):0.3565100000	1uvh_A.pdb:0.6256500000):0.1183120000	(1tjo_A.pdb:0.0322300000	1tk6_A.pdb:0.0287150000):0.6972930000):0.3579490000	((((2fzf_A.pdb:1.4443350000	((1lko_A.pdb:0.6491120000	1yuz_A.pdb:0.8635980000):0.2750790000	3qhb_A.pdb:0.7576890000):0.4033810000):0.4816550000	1nfv_A.pdb:0.3705980000):0.1995860000	((((1bcf_A.pdb:0.0736290000	3e1q_A.pdb:0.1175600000):0.1712410000	2fkz_A.pdb:0.1107360000):0.1623360000	1jgc_A.pdb:0.3265420000):0.1242170000	(((((1lb3_A.pdb:0.0716140000	2za7_A.pdb:0.0764030000):0.1640430000	(1bg7_A.pdb:0.1391910000	1r03_A.pdb:0.2867500000):0.0993501000):0.1046830000	(1z6o_A.pdb:0.9616870000	1z6o_M.pdb:0.4484040000):0.3236790000):0.3574510000	3e6s_A.pdb:0.3471220000):0.1626140000	((1eum_A.pdb:0.2400350000	1krq_A.pdb:0.3803240000):0.1896150000	(2jd7_A.pdb:0.2557860000	1vlg_A.pdb:0.2675130000):0.1380610000):0.0532239000):0.5003640000):0.1738490000):0.3031910000	(2vzb_A.pdb:0.6783290000	(1otk_A.pdb:1.4629100000	((((((1oqu_A.pdb:0.1523880000	(1r2f_A.pdb:0.2175930000	1uzr_A.pdb:0.1225690000):0.0450239000):0.5953290000	1mxr_A.pdb:0.6857670000):0.2208550000	((1jk0_A.pdb:0.3800790000	2uw2_A.pdb:0.1015490000):0.0544463000	1w68_A.pdb:0.0854990000):0.5550510000):0.1937700000	3ee4_A.pdb:1.1014400000):0.2136390000	(((2uw1_A.pdb:0.0566210000	2uw1_B.pdb:0.0486690000):0.0602135000	1afr_A.pdb:0.2029640000):0.9693420000	1za0_A.pdb:1.0755090000):0.7442340000):0.2417890000	((2inc_B.pdb:0.6647230000	(2inp_C.pdb:0.8092880000	1mty_B.pdb:1.2027770000):0.2727070000):0.4252990000	(1mty_D.pdb:1.1487480000	3dhg_A.pdb:0.9068880000):0.3643040000):0.6076450000):0.3814850000):0.7139310000):0.1465330000):0.3187210000):0.0604201000):0.1008100000):0.0781843000	(1n1q_A.pdb:0.2154490000	2chp_A.pdb:0.3712540000):0.0359585000);
(1ji5_A.pdb:0.2881540000	(1jig_A.pdb:0.1520640000	(((1qgh_A.pdb:0.1896230000	2ux1_A.pdb:0.4566660000):0.2477460000	(1ji4_A.pdb:0.5749470000	2fjc_A.pdb:0.4031890000):0.1641940000):0.0135609000	(((((1dps_A.pdb:0.1001070000	1jts_A.pdb:0.0806130000):0.2554640000	1o9r_A.pdb:0.2457250000):0.3030450000	1uvh_A.pdb:0.8526510000):0.2415650000	(1tjo_A.pdb:0.0181680000	1tk6_A.pdb:0.0290390000):0.6309220000):0.3463540000	((((((2fzf_A.pdb:1.1980160000	((1lko_A.pdb:0.4893020000	1yuz_A.pdb:1.0162570000):0.3092220000	3qhb_A.pdb:0.7698860000):0.2108360000):0.5095810000	(((1bcf_A.pdb:0.1090690000	3e1q_A.pdb:0.0743430000):0.1283350000	2fkz_A.pdb:0.1738260000):0.1625260000	1jgc_A.pdb:0.3453970000):0.2995480000):0.0729543000	((((((1lb3_A.pdb:0.0691260000	2za7_A.pdb:0.0877330000):0.1762120000	1bg7_A.pdb:0.1479310000):0.0614251000	1r03_A.pdb:0.1414010000):0.1114130000	(1z6o_A.pdb:0.9043590000	1z6o_M.pdb:0.5182510000):0.1236930000):0.2660120000	3e6s_A.pdb:0.5121100000):0.0870647000	((1eum_A.pdb:0.2991200000	1krq_A.pdb:0.3986790000):0.1795290000	(2jd7_A.pdb:0.2357660000	1vlg_A.pdb:0.2448070000):0.1203370000):0.0859330000):0.5363600000):0.0932453000	1nfv_A.pdb:0.6653510000):0.3593850000	2vzb_A.pdb:0.7758390000):0.0668046000	(1otk_A.pdb:1.2679710000	(((((((1oqu_A.pdb:0.1861760000	1uzr_A.pdb:0.0799880000):0.0961954000	1r2f_A.pdb:0.1206740000):0.6198510000	1mxr_A.pdb:0.7420490000):0.1470730000	((1jk0_A.pdb:0.3954670000	2uw2_A.pdb:0.0957120000):0.0632413000	1w68_A.pdb:0.0625240000):0.6608770000):0.3780880000	3ee4_A.pdb:1.2530850000):0.3130850000	(((2uw1_A.pdb:0.0546240000	2uw1_B.pdb:0.0618450000):0.0941010000	1afr_A.pdb:0.0961800000):0.9275240000	1za0_A.pdb:1.2278930000):0.5555850000):0.3605950000	(((2inc_B.pdb:0.8338100000	1mty_B.pdb:1.2566820000):0.0831144000	2inp_C.pdb:0.7142130000):0.2476780000	(1mty_D.pdb:1.1688410000	3dhg_A.pdb:0.9311980000):0.4182570000):0.5586500000):0.5835810000):0.6776240000):0.1751110000):0.1247490000):0.1261030000):0.0343968000	(1n1q_A.pdb:0.2051510000	2chp_A.pdb:0.4437340000):0.0731859000);
(1ji5_A.pdb:0.1791290000	(((1jig_A.pdb:0.2635420000	(((1qgh_A.pdb:0.2995840000	2ux1_A.pdb:0.4725530000):0.3374150000	2fjc_A.pdb:0.5628980000):0.0712732000	(((((1dps_A.pdb:0.0921060000	1jts_A.pdb:0.0577370000):0.2440960000	1o9r_A.pdb:0.2193100000):0.3305500000	1uvh_A.pdb:0.5807570000):0.1882370000	(1tjo_A.pdb:0.0265220000	1tk6_A.pdb:0.0295880000):0.6523450000):0.2054100000	((((2fzf_A.pdb:1.2716200000	(1lko_A.pdb:0.5082370000	1yuz_A.pdb:0.7769590000):0.2631070000):0.1625010000	3qhb_A.pdb:0.7666150000):0.6160100000	(((((1bcf_A.pdb:0.0733680000	2fkz_A.pdb:0.2645540000):0.0747971000	3e1q_A.pdb:0.0766530000):0.1545640000	1jgc_A.pdb:0.4310340000):0.2510090000	((((((1lb3_A.pdb:0.0786020000	2za7_A.pdb:0.0710960000):0.2350610000	1bg7_A.pdb:0.1601810000):0.0666347000	1r03_A.pdb:0.2084670000):0.0964974000	(1z6o_A.pdb:1.1235460000	1z6o_M.pdb:0.4896650000):0.2205340000):0.2641870000	3e6s_A.pdb:0.5894390000):0.1227410000	((1eum_A.pdb:0.2941700000	1krq_A.pdb:0.3253090000):0.1983020000	(2jd7_A.pdb:0.2579520000	1vlg_A.pdb:0.2160410000):0.1071500000):0.0776266000):0.5499880000):0.1487310000	1nfv_A.pdb:0.5014680000):0.1595670000):0.1483540000	(2vzb_A.pdb:0.6090880000	(1otk_A.pdb:1.4722390000	(((((((1oqu_A.pdb:0.1991580000	1r2f_A.pdb:0.1843210000):0.0495292000	1uzr_A.pdb:0.0860200000):0.5672710000	1mxr_A.pdb:0.7984650000):0.1878730000	((1jk0_A.pdb:0.4725570000	2uw2_A.pdb:0.1019070000):0.0801973000	1w68_A.pdb:0.0721780000):0.6302670000):0.3286760000	3ee4_A.pdb:0.9736150000):0.2208410000	(((2uw1_A.pdb:0.0679680000	2uw1_B.pdb:0.0525110000):0.1380560000	1afr_A.pdb:0.1009190000):0.9056260000	1za0_A.pdb:1.2992140000):0.5813270000):0.1036170000	((2inc_B.pdb:0.8052230000	(2inp_C.pdb:0.7793660000	1mty_B.pdb:1.2675830000):0.2396680000):0.3256280000	(1mty_D.pdb:1.0855630000	3dhg_A.pdb:0.9159660000):0.4992520000):0.6438570000):0.4071510000):0.8401760000):0.2464410000):0.2863300000):0.0900637000):0.0583709000):0.0571616000	1n1q_A.pdb:0.1684670000):0.0971479000	2chp_A.pdb:0.3611260000):0.0734669000	1ji4_A.pdb:0.7429860000);
(1ji5_A.pdb:0.2436540000	((1jig_A.pdb:0.0973690000	1n1q_A.pdb:0.2650590000):0.0364010000	(((1qgh_A.pdb:0.1851150000	2ux1_A.pdb:0.5293240000):0.2236320000	(1ji4_A.pdb:0.4874150000	2fjc_A.pdb:0.3217180000):0.2863150000):0.0796469000	(((((1dps_A.pdb:0.0533250000	1jts_A.pdb:0.0926950000):0.2957400000	1o9r_A.pdb:0.1512970000):0.4343190000	1uvh_A.pdb:0.6509000000):0.2522930000	(1tjo_A.pdb:0.0285730000	1tk6_A.pdb:0.0351930000):0.5024060000):0.2283240000	(((2fzf_A.pdb:1.2900000000	(1otk_A.pdb:1.2655230000	(((((((1oqu_A.pdb:0.1651610000	1uzr_A.pdb:0.1098410000):0.0655990000	1r2f_A.pdb:0.1485920000):0.5105870000	1mxr_A.pdb:0.7363940000):0.1963990000	((1jk0_A.pdb:0.4268870000	2uw2_A.pdb:0.0898500000):0.0539504000	1w68_A.pdb:0.0657060000):0.5937730000):0.2005090000	3ee4_A.pdb:0.9509910000):0.2222660000	(((2uw1_A.pdb:0.0588750000	2uw1_B.pdb:0.0522670000):0.1509240000	1afr_A.pdb:0.0902050000):0.9495510000	1za0_A.pdb:1.2649660000):0.5068250000):0.2148570000	((2inc_B.pdb:0.8921530000	(2inp_C.pdb:0.7603750000	1mty_B.pdb:1.3161050000):0.2532500000):0.1777290000	(1mty_D.pdb:0.9933660000	3dhg_A.pdb:1.0029550000):0.4955350000):0.6554260000):0.6338170000):0.2268760000):0.2431420000	2vzb_A.pdb:0.7848510000):0.0513334000	(((((1bcf_A.pdb:0.0866950000	3e1q_A.pdb:0.0905220000):0.1530710000	2fkz_A.pdb:0.1825950000):0.2462240000	1jgc_A.pdb:0.2564930000):0.4580870000	(((1lko_A.pdb:0.4204130000	1yuz_A.pdb:0.9001920000):0.1177350000	3qhb_A.pdb:0.8317940000):0.4153180000	((((((1lb3_A.pdb:0.0528490000	2za7_A.pdb:0.0732170000):0.2060080000	1bg7_A.pdb:0.1705950000):0.0927875000	1r03_A.pdb:0.1075980000):0.2474140000	(1z6o_A.pdb:1.0779270000	1z6o_M.pdb:0.6236110000):0.1630310000):0.2803040000	3e6s_A.pdb:0.6657910000):0.0853057000	((1eum_A.pdb:0.2723260000	1krq_A.pdb:0.3545130000):0.3213030000	(2jd7_A.pdb:0.2475540000	1vlg_A.pdb:0.2445710000):0.0848735000):0.0575482000):0.5904700000):0.0883776000):0.0236377000	1nfv_A.pdb:0.4233090000):0.3092500000):0.2802420000):0.1533510000):0.0179582000):0.1697430000	2chp_A.pdb:0.3964270000);
(1ji5_A.pdb:0.2226510000	((1jig_A.pdb:0.1371220000	(((1qgh_A.pdb:0.2076490000	2ux1_A.pdb:0.4320070000):0.2542640000	(1ji4_A.pdb:0.4426340000	2fjc_A.pdb:0.3867170000):0.1268560000):0.1131130000	(((((1dps_A.pdb:0.0393050000	1jts_A.pdb:0.0716320000):0.2822380000	1o9r_A.pdb:0.1185600000):0.3375670000	1uvh_A.pdb:0.6132920000):0.3197700000	(1tjo_A.pdb:0.0229040000	1tk6_A.pdb:0.0185740000):0.5422320000):0.2733080000	((((((2fzf_A.pdb:1.4110260000	(1otk_A.pdb:1.3608070000	((((((1oqu_A.pdb:0.1795490000	(1r2f_A.pdb:0.2149300000	1uzr_A.pdb:0.1030190000):0.0493333000):0.4697700000	1mxr_A.pdb:0.5704740000):0.2227640000	((1jk0_A.pdb:0.4128250000	2uw2_A.pdb:0.0847080000):0.0488358000	1w68_A.pdb:0.0603500000):0.6761650000):0.3268850000	3ee4_A.pdb:0.8155450000):0.1975520000	(((2uw1_A.pdb:0.0418670000	2uw1_B.pdb:0.0577210000):0.0711325000	1afr_A.pdb:0.1215880000):0.8728810000	1za0_A.pdb:1.1113780000):0.6743490000):0.1380190000	(2inc_B.pdb:0.7784300000	((2inp_C.pdb:0.7847890000	1mty_B.pdb:1.0739030000):0.2346200000	(1mty_D.pdb:1.0701390000	3dhg_A.pdb:0.7115640000):0.5851030000):0.2399410000):0.6148140000):0.5247630000):0.2359940000):0.3512310000	((1lko_A.pdb:0.4573420000	1yuz_A.pdb:0.7415480000):0.2167530000	3qhb_A.pdb:0.7852320000):0.2487540000):0.3032590000	(((((((1lb3_A.pdb:0.0807880000	2za7_A.pdb:0.0926780000):0.2007150000	(1bg7_A.pdb:0.1436100000	1r03_A.pdb:0.1966480000):0.0890948000):0.1829080000	(1z6o_A.pdb:1.0973360000	1z6o_M.pdb:0.5802610000):0.1508130000):0.3285090000	3e6s_A.pdb:0.3882760000):0.1816860000	2jd7_A.pdb:0.1569100000):0.0650356000	1vlg_A.pdb:0.2556530000):0.0927531000	(1eum_A.pdb:0.2748050000	1krq_A.pdb:0.2765780000):0.1215030000):0.4973470000):0.2864190000	1nfv_A.pdb:0.3306290000):0.1234380000	(((1bcf_A.pdb:0.0825370000	3e1q_A.pdb:0.0629210000):0.1175570000	2fkz_A.pdb:0.2034450000):0.1293620000	1jgc_A.pdb:0.3280380000):0.3199640000):0.3242070000	2vzb_A.pdb:0.7560390000):0.2709730000):0.1714780000):0.0714000000):0.0657803000	1n1q_A.pdb:0.1792420000):0.1107480000	2chp_A.pdb:0.4097000000);
(1ji5_A.pdb:0.2810450000	(1jig_A.pdb:0.1718630000	1n1q_A.pdb:0.2042550000):0.0677940000	(2chp_A.pdb:0.3973700000	((1qgh_A.pdb:0.1847860000	2ux1_A.pdb:0.4455030000):0.2655700000	((1ji4_A.pdb:0.4683960000	2fjc_A.pdb:0.4012380000):0.1479990000	((((1dps_A.pdb:0.1014950000	1jts_A.pdb:0.0647240000):0.2068090000	1o9r_A.pdb:0.2337110000):0.3211600000	1uvh_A.pdb:0.6093490000):0.3610560000	((1tjo_A.pdb:0.0282520000	1tk6_A.pdb:0.0191660000):0.5779010000	(((2fzf_A.pdb:1.3701440000	(1otk_A.pdb:1.2275110000	(((((((1oqu_A.pdb:0.1781160000	1r2f_A.pdb:0.1779220000):0.0525731000	1uzr_A.pdb:0.0582300000):0.5683140000	1mxr_A.pdb:0.6123220000):0.1703600000	((1jk0_A.pdb:0.3968280000	1w68_A.pdb:0.1051650000):0.0405224000	2uw2_A.pdb:0.0944430000):0.6841020000):0.4185680000	3ee4_A.pdb:0.7579210000):0.4219770000	((2uw1_A.pdb:0.0080930000	(2uw1_B.pdb:0.0626200000	1afr_A.pdb:0.2461540000):0.0333225000):0.9063340000	1za0_A.pdb:1.1995130000):0.7095560000):0.3418750000	((2inc_B.pdb:0.6478950000	(2inp_C.pdb:0.7394620000	1mty_B.pdb:1.1169620000):0.1778890000):0.2041200000	(1mty_D.pdb:0.9842380000	3dhg_A.pdb:0.8202710000):0.5273770000):0.5380910000):0.4220510000):0.6559040000):0.2366010000	(((((1bcf_A.pdb:0.0657650000	3e1q_A.pdb:0.0810350000):0.1300180000	2fkz_A.pdb:0.1073360000):0.0755297000	1jgc_A.pdb:0.4147680000):0.3360890000	1nfv_A.pdb:0.5484480000):0.1279830000	(((1lko_A.pdb:0.6113240000	1yuz_A.pdb:0.7845330000):0.2546790000	3qhb_A.pdb:0.7273450000):0.6737850000	(((((((1lb3_A.pdb:0.0546010000	2za7_A.pdb:0.0874720000):0.0729140000	1z6o_A.pdb:1.0120060000):0.1440420000	1bg7_A.pdb:0.2048240000):0.0622771000	1r03_A.pdb:0.1497530000):0.1454540000	1z6o_M.pdb:0.6795670000):0.2324740000	3e6s_A.pdb:0.5281890000):0.1716710000	((1eum_A.pdb:0.3117160000	1krq_A.pdb:0.3401490000):0.2791960000	(2jd7_A.pdb:0.2662060000	1vlg_A.pdb:0.2107670000):0.1220410000):0.1585220000):0.4561110000):0.1064080000):0.2964680000):0.0541513000	2vzb_A.pdb:0.8237650000):0.2098760000):0.1557590000):0.1332160000):0.0850507000):0.0572629000):0.0729899000);
(1ji5_A.pdb:0.2905140000	1jig_A.pdb:0.0840570000	(1n1q_A.pdb:0.2543230000	(2chp_A.pdb:0.3677730000	((1qgh_A.pdb:0.2570480000	2ux1_A.pdb:0.3520390000):0.1697600000	((1ji4_A.pdb:0.3934400000	2fjc_A.pdb:0.2757900000):0.1664040000	(((((1dps_A.pdb:0.0707140000	1jts_A.pdb:0.0618720000):0.2913690000	1o9r_A.pdb:0.2116300000):0.3033270000	1uvh_A.pdb:0.5479280000):0.1146940000	(1tjo_A.pdb:0.0297670000	1tk6_A.pdb:0.0217520000):0.6494280000):0.1642020000	((((2fzf_A.pdb:0.7258750000	(1otk_A.pdb:1.2713750000	(((((((1oqu_A.pdb:0.1605310000	1uzr_A.pdb:0.0925730000):0.1212440000	1r2f_A.pdb:0.0935190000):0.5591810000	1mxr_A.pdb:0.7869670000):0.2409970000	((1jk0_A.pdb:0.4332240000	1w68_A.pdb:0.1143190000):0.0472690000	2uw2_A.pdb:0.0783340000):0.5756220000):0.2274130000	3ee4_A.pdb:0.9818110000):0.3669010000	((2uw1_A.pdb:0.0000020000	(2uw1_B.pdb:0.0719640000	1afr_A.pdb:0.2307210000):0.0529442000):0.9610570000	1za0_A.pdb:1.4262230000):0.6218270000):0.4702650000	((2inc_B.pdb:0.6912250000	(2inp_C.pdb:0.7897410000	1mty_B.pdb:1.0677830000):0.1397120000):0.1012470000	(1mty_D.pdb:1.1001790000	3dhg_A.pdb:0.8236620000):0.7301540000):0.5580880000):0.4067290000):0.6757930000):0.4060180000	((1lko_A.pdb:0.4615190000	1yuz_A.pdb:0.6870050000):0.2005270000	3qhb_A.pdb:0.7868190000):0.2574540000):0.4326930000	(((((1bcf_A.pdb:0.0551680000	3e1q_A.pdb:0.0815110000):0.1676620000	2fkz_A.pdb:0.1745140000):0.2132010000	1jgc_A.pdb:0.2278080000):0.2249310000	1nfv_A.pdb:0.4433160000):0.0932937000	(((((1lb3_A.pdb:0.0588580000	2za7_A.pdb:0.0940000000):0.1672190000	(1bg7_A.pdb:0.1078640000	1r03_A.pdb:0.1875320000):0.0689341000):0.1384640000	(1z6o_A.pdb:0.9021130000	1z6o_M.pdb:0.5587370000):0.1245680000):0.2433760000	3e6s_A.pdb:0.5891790000):0.0749371000	((1eum_A.pdb:0.3214340000	1krq_A.pdb:0.3261510000):0.2217640000	(2jd7_A.pdb:0.2108090000	1vlg_A.pdb:0.2375140000):0.0338259000):0.1075480000):0.5252310000):0.2052390000):0.1169780000	2vzb_A.pdb:0.7223380000):0.3170030000):0.0915070000):0.0448704000):0.0411343000):0.0723662000):0.0707063000);
(1ji5_A.pdb:0.2768370000	((1jig_A.pdb:0.1647520000	(((1qgh_A.pdb:0.2094240000	2ux1_A.pdb:0.4858590000):0.2264480000	(1ji4_A.pdb:0.4967570000	2fjc_A.pdb:0.4619190000):0.1453970000):0.1423120000	(((((1dps_A.pdb:0.1191880000	1jts_A.pdb:0.0619530000):0.2222310000	1o9r_A.pdb:0.1873760000):0.2018570000	1uvh_A.pdb:0.8858660000):0.4550020000	(1tjo_A.pdb:0.0282640000	1tk6_A.pdb:0.0305190000):0.6973200000):0.2276630000	(((2fzf_A.pdb:1.4121960000	(1otk_A.pdb:1.2857220000	(((((((1oqu_A.pdb:0.2182080000	1uzr_A.pdb:0.0871990000):0.0541365000	1r2f_A.pdb:0.1621240000):0.5050210000	1mxr_A.pdb:0.7395390000):0.2461220000	((1jk0_A.pdb:0.4588550000	2uw2_A.pdb:0.1125710000):0.0458133000	1w68_A.pdb:0.0787550000):0.7457670000):0.2363860000	3ee4_A.pdb:0.8665110000):0.4067700000	(((2uw1_A.pdb:0.0585530000	2uw1_B.pdb:0.0617260000):0.1431910000	1afr_A.pdb:0.1347870000):0.9091230000	1za0_A.pdb:1.0485410000):0.4820420000):0.3012340000	((2inc_B.pdb:0.7730940000	(2inp_C.pdb:0.7856420000	1mty_B.pdb:1.1445070000):0.2862090000):0.3551860000	(1mty_D.pdb:0.9593040000	3dhg_A.pdb:1.0497130000):0.4745230000):0.3349020000):0.5408120000):0.3979240000):0.3119530000	2vzb_A.pdb:0.9675560000):0.0000020537	((((((1bcf_A.pdb:0.0984400000	3e1q_A.pdb:0.0859280000):0.1696490000	2fkz_A.pdb:0.2001440000):0.2910640000	1jgc_A.pdb:0.1957720000):0.3919810000	1nfv_A.pdb:0.5438670000):0.0820315000	((1lko_A.pdb:0.4498300000	1yuz_A.pdb:0.7811360000):0.4715000000	3qhb_A.pdb:0.4333150000):0.7149130000):0.1217600000	(((((1lb3_A.pdb:0.0713810000	2za7_A.pdb:0.0942460000):0.3265360000	1bg7_A.pdb:0.1875620000):0.0728752000	1r03_A.pdb:0.1911620000):0.1440150000	(1z6o_A.pdb:0.9711020000	1z6o_M.pdb:0.4531760000):0.2242150000):0.2692340000	((1eum_A.pdb:0.2751500000	1krq_A.pdb:0.3117740000):0.1602380000	((3e6s_A.pdb:0.6673080000	2jd7_A.pdb:0.2005460000):0.0597387000	1vlg_A.pdb:0.1932340000):0.1362270000):0.2323690000):0.5046260000):0.2415500000):0.3552030000):0.0348393000):0.0351789000):0.0855919000	1n1q_A.pdb:0.1555860000):0.0983995000	2chp_A.pdb:0.4238260000);
(1ji5_A.pdb:0.2333950000	((1jig_A.pdb:0.1695640000	(((1qgh_A.pdb:0.1655710000	2ux1_A.pdb:0.4357580000):0.2281300000	(1ji4_A.pdb:0.4416250000	2fjc_A.pdb:0.4134110000):0.2129670000):0.0333347000	(((((1dps_A.pdb:0.0752970000	1jts_A.pdb:0.0538870000):0.2315480000	1o9r_A.pdb:0.2274480000):0.1460850000	1uvh_A.pdb:0.5986440000):0.3071990000	(1tjo_A.pdb:0.0350050000	1tk6_A.pdb:0.0199040000):0.5942160000):0.2025000000	((((2fzf_A.pdb:1.1626640000	((1lko_A.pdb:0.5307380000	1yuz_A.pdb:0.6970290000):0.2952380000	3qhb_A.pdb:0.7315140000):0.3594640000):0.4095270000	1nfv_A.pdb:0.3398740000):0.1632480000	((((1bcf_A.pdb:0.1012530000	3e1q_A.pdb:0.0961510000):0.1381830000	2fkz_A.pdb:0.1282990000):0.1665950000	1jgc_A.pdb:0.3179830000):0.2297810000	((((((1lb3_A.pdb:0.0443520000	2za7_A.pdb:0.1003840000):0.2847160000	1bg7_A.pdb:0.1628760000):0.0376663000	1r03_A.pdb:0.1504650000):0.1502960000	1z6o_A.pdb:1.0570880000):0.1345240000	1z6o_M.pdb:0.6599820000):0.1140780000	(((1eum_A.pdb:0.2800740000	1krq_A.pdb:0.2530260000):0.1742960000	3e6s_A.pdb:0.4530130000):0.0970233000	(2jd7_A.pdb:0.1488130000	1vlg_A.pdb:0.2638400000):0.1249570000):0.1757850000):0.5601320000):0.1707370000):0.3470620000	(2vzb_A.pdb:0.5239300000	(1otk_A.pdb:1.6577730000	(((((((1oqu_A.pdb:0.1713380000	1uzr_A.pdb:0.1356470000):0.0603066000	1r2f_A.pdb:0.1525070000):0.5048580000	1mxr_A.pdb:0.7585760000):0.1767330000	((1jk0_A.pdb:0.4174850000	1w68_A.pdb:0.1024310000):0.0306038000	2uw2_A.pdb:0.0977260000):0.6459690000):0.3378290000	3ee4_A.pdb:0.8142970000):0.3033740000	((2uw1_A.pdb:0.0037130000	(2uw1_B.pdb:0.0539300000	1afr_A.pdb:0.2724250000):0.0434397000):0.9109600000	1za0_A.pdb:1.1086650000):0.7466040000):0.2787150000	((2inc_B.pdb:0.7857980000	(2inp_C.pdb:0.6877800000	1mty_B.pdb:1.2625930000):0.2833890000):0.2685390000	(1mty_D.pdb:0.9846310000	3dhg_A.pdb:0.9672750000):0.3853970000):0.6123950000):0.3340770000):0.9016550000):0.3036070000):0.1881290000):0.0956038000):0.0363080000):0.0298687000	1n1q_A.pdb:0.1290680000):0.1067290000	2chp_A.pdb:0.3329860000);
(1ji5_A.pdb:0.2314350000	((1jig_A.pdb:0.1600410000	((((1qgh_A.pdb:0.2522730000	2ux1_A.pdb:0.4929820000):0.2606390000	1ji4_A.pdb:0.5376000000):0.0553644000	2fjc_A.pdb:0.4588000000):0.0702235000	(((((1dps_A.pdb:0.0828890000	1jts_A.pdb:0.0713250000):0.2564990000	1o9r_A.pdb:0.1789300000):0.3949560000	1uvh_A.pdb:0.6299030000):0.1663260000	(1tjo_A.pdb:0.0403120000	1tk6_A.pdb:0.0044070000):0.6581870000):0.2234690000	(((2fzf_A.pdb:1.1061740000	(1otk_A.pdb:1.4163300000	(((((((1oqu_A.pdb:0.1648150000	1uzr_A.pdb:0.0980400000):0.0629058000	1r2f_A.pdb:0.1262920000):0.4842470000	1mxr_A.pdb:0.7828680000):0.2734310000	(1jk0_A.pdb:0.3588450000	(2uw2_A.pdb:0.1218940000	1w68_A.pdb:0.0949220000):0.0618010000):0.6883030000):0.3275810000	3ee4_A.pdb:1.0593200000):0.2753190000	(((2uw1_A.pdb:0.0282670000	2uw1_B.pdb:0.0503600000):0.0572986000	1afr_A.pdb:0.1710480000):1.1665700000	1za0_A.pdb:1.3435200000):0.8343000000):0.2647380000	((2inc_B.pdb:0.7771590000	(2inp_C.pdb:0.7888230000	1mty_B.pdb:1.0297840000):0.3429180000):0.1367330000	(1mty_D.pdb:0.9504110000	3dhg_A.pdb:0.9775500000):0.5477160000):0.3924540000):0.3997540000):0.8932460000):0.2806940000	((((((1bcf_A.pdb:0.0775810000	3e1q_A.pdb:0.1289390000):0.0806073000	2fkz_A.pdb:0.1624760000):0.1702330000	1jgc_A.pdb:0.2090780000):0.3290180000	1nfv_A.pdb:0.5048190000):0.1755110000	(((((((1lb3_A.pdb:0.0529090000	2za7_A.pdb:0.0592110000):0.2418170000	1bg7_A.pdb:0.1396320000):0.0577398000	1r03_A.pdb:0.1591600000):0.1361650000	(1z6o_A.pdb:1.0397440000	1z6o_M.pdb:0.5658040000):0.1738350000):0.3417440000	3e6s_A.pdb:0.4771160000):0.1965070000	(2jd7_A.pdb:0.2103050000	1vlg_A.pdb:0.1906420000):0.0544460000):0.0736288000	(1eum_A.pdb:0.2495100000	1krq_A.pdb:0.4176900000):0.2100670000):0.6950980000):0.1114270000	((1lko_A.pdb:0.6251560000	1yuz_A.pdb:0.6137960000):0.1993880000	3qhb_A.pdb:0.5472260000):0.7363530000):0.2061050000):0.0251510000	2vzb_A.pdb:0.7318390000):0.4496760000):0.0614183000):0.1268850000):0.0838835000	1n1q_A.pdb:0.1912930000):0.0604317000	2chp_A.pdb:0.4042730000);
(1ji5_A.pdb:0.2271370000	((1jig_A.pdb:0.1837640000	(((1qgh_A.pdb:0.2283400000	2ux1_A.pdb:0.5760020000):0.2606710000	(1ji4_A.pdb:0.5320950000	2fjc_A.pdb:0.4178990000):0.1404120000):0.1160110000	(((((1dps_A.pdb:0.0795240000	1jts_A.pdb:0.0340020000):0.2156590000	1o9r_A.pdb:0.1962020000):0.4646850000	1uvh_A.pdb:0.6233570000):0.2261400000	(1tjo_A.pdb:0.0108870000	1tk6_A.pdb:0.0369560000):0.5611090000):0.2525640000	(((((2fzf_A.pdb:1.2041910000	(1otk_A.pdb:1.5005580000	(((((((1oqu_A.pdb:0.1553530000	1r2f_A.pdb:0.2272320000):0.0352076000	1uzr_A.pdb:0.0818730000):0.5866850000	1mxr_A.pdb:0.5717540000):0.1989800000	((1jk0_A.pdb:0.4205870000	2uw2_A.pdb:0.0812020000):0.0635886000	1w68_A.pdb:0.0714110000):0.6101700000):0.2840710000	(((2uw1_A.pdb:0.0308980000	2uw1_B.pdb:0.0697650000):0.1053790000	1afr_A.pdb:0.1928840000):0.9187540000	1za0_A.pdb:0.9127320000):1.1304800000):0.2200320000	3ee4_A.pdb:0.8769120000):0.3954730000	(((2inc_B.pdb:0.7250230000	(2inp_C.pdb:0.6417790000	1mty_B.pdb:1.3360610000):0.2953090000):0.4083470000	3dhg_A.pdb:0.9812650000):0.2346340000	1mty_D.pdb:1.0036880000):0.7053240000):0.4034620000):0.4006120000):0.2102320000	((1lko_A.pdb:0.5172520000	1yuz_A.pdb:0.8993220000):0.2922240000	3qhb_A.pdb:0.5573630000):0.2802160000):0.3271530000	(((((1lb3_A.pdb:0.0697550000	2za7_A.pdb:0.1102780000):0.1823200000	(1bg7_A.pdb:0.1253160000	1r03_A.pdb:0.1993160000):0.0853140000):0.1519710000	(1z6o_A.pdb:1.0350530000	1z6o_M.pdb:0.5773340000):0.1953300000):0.2049740000	3e6s_A.pdb:0.5095170000):0.0992862000	((1eum_A.pdb:0.3215400000	1krq_A.pdb:0.3293910000):0.2202420000	(2jd7_A.pdb:0.2318960000	1vlg_A.pdb:0.2380990000):0.0850952000):0.1180870000):0.4514800000):0.1369620000	((((1bcf_A.pdb:0.0900880000	3e1q_A.pdb:0.0666610000):0.1372380000	2fkz_A.pdb:0.1950330000):0.1229060000	1jgc_A.pdb:0.2933410000):0.3648250000	1nfv_A.pdb:0.4725510000):0.0809333000):0.1915230000	2vzb_A.pdb:0.6354020000):0.2215970000):0.2190770000):0.0682622000):0.0433265000	1n1q_A.pdb:0.2515050000):0.1329860000	2chp_A.pdb:0.4084430000);
(1ji5_A.pdb:0.2271350000	((1jig_A.pdb:0.2300430000	(((1qgh_A.pdb:0.2328620000	2ux1_A.pdb:0.4207410000):0.1988170000	((1ji4_A.pdb:0.4859730000	2fjc_A.pdb:0.4906780000):0.1393790000	((((1dps_A.pdb:0.0504580000	1jts_A.pdb:0.0637400000):0.1822970000	1o9r_A.pdb:0.2509320000):0.2165870000	1uvh_A.pdb:0.7401300000):0.1171050000	(1tjo_A.pdb:0.0363640000	1tk6_A.pdb:0.0171570000):0.8147750000):0.2479830000):0.0991112000):0.0946798000	((((2fzf_A.pdb:1.1375440000	(1lko_A.pdb:0.4473730000	(1yuz_A.pdb:0.7286580000	3qhb_A.pdb:0.6455280000):0.2190570000):0.1872790000):0.5853720000	((((((1lb3_A.pdb:0.0815140000	2za7_A.pdb:0.0956670000):0.1952110000	(1bg7_A.pdb:0.1802020000	1r03_A.pdb:0.2319610000):0.0917877000):0.1515410000	(1z6o_A.pdb:1.1085280000	1z6o_M.pdb:0.5214910000):0.2135280000):0.1260280000	3e6s_A.pdb:0.5024650000):0.2609180000	(2jd7_A.pdb:0.2270200000	1vlg_A.pdb:0.2362310000):0.1327080000):0.1315200000	(1eum_A.pdb:0.2545540000	1krq_A.pdb:0.3521300000):0.1584080000):0.2777610000):0.2337220000	((((1bcf_A.pdb:0.1025690000	3e1q_A.pdb:0.0661690000):0.1646860000	2fkz_A.pdb:0.1750690000):0.2560100000	1jgc_A.pdb:0.1529530000):0.3699160000	1nfv_A.pdb:0.4703520000):0.1409960000):0.3090430000	(2vzb_A.pdb:0.3423030000	(1otk_A.pdb:1.5410990000	(((((((1oqu_A.pdb:0.1898370000	1uzr_A.pdb:0.1394190000):0.0428404000	1r2f_A.pdb:0.1731080000):0.4567660000	1mxr_A.pdb:0.6514090000):0.1827600000	((1jk0_A.pdb:0.4529290000	2uw2_A.pdb:0.1077230000):0.0473481000	1w68_A.pdb:0.1022550000):0.6146850000):0.3164270000	3ee4_A.pdb:0.9326340000):0.3378410000	(((2uw1_A.pdb:0.0424500000	2uw1_B.pdb:0.0650610000):0.1276430000	1afr_A.pdb:0.1080290000):1.0127400000	1za0_A.pdb:0.7129200000):0.8077790000):0.2378380000	((2inc_B.pdb:0.6189100000	(2inp_C.pdb:0.7747030000	1mty_B.pdb:1.2479050000):0.3607550000):0.2590280000	(1mty_D.pdb:0.9833850000	3dhg_A.pdb:0.9542670000):0.4866580000):0.6704380000):0.4135320000):0.8506210000):0.2499050000):0.3464980000):0.0517165000):0.0568943000	1n1q_A.pdb:0.2463060000):0.1257850000	2chp_A.pdb:0.3106350000);
(1ji5_A.pdb:0.2344190000	((1jig_A.pdb:0.2087880000	((1qgh_A.pdb:0.2191510000	2ux1_A.pdb:0.5251580000):0.2528100000	(((1ji4_A.pdb:0.5072060000	2fjc_A.pdb:0.4131040000):0.2442710000	((((1dps_A.pdb:0.1046890000	1jts_A.pdb:0.0677490000):0.2547210000	1o9r_A.pdb:0.2355680000):0.2655440000	1uvh_A.pdb:0.7358820000):0.2937160000	(1tjo_A.pdb:0.0142740000	1tk6_A.pdb:0.0565100000):0.6733280000):0.2501290000):0.0573562000	(((((2fzf_A.pdb:1.1420650000	((1lko_A.pdb:0.4467690000	1yuz_A.pdb:0.6827640000):0.2631300000	3qhb_A.pdb:0.6447080000):0.3989010000):0.4818000000	(((((((1lb3_A.pdb:0.0511930000	2za7_A.pdb:0.0671450000):0.1083540000	1z6o_A.pdb:1.1193070000):0.1283270000	1bg7_A.pdb:0.1542640000):0.0909202000	1r03_A.pdb:0.1843100000):0.2506140000	1z6o_M.pdb:0.5853140000):0.2390320000	3e6s_A.pdb:0.4976610000):0.0999844000	((1eum_A.pdb:0.3046370000	1krq_A.pdb:0.3336680000):0.1564760000	(2jd7_A.pdb:0.2657120000	1vlg_A.pdb:0.2048440000):0.1402140000):0.0807791000):0.5663460000):0.2441600000	1nfv_A.pdb:0.5401230000):0.0795750000	(((1bcf_A.pdb:0.0740980000	3e1q_A.pdb:0.0779580000):0.2186810000	2fkz_A.pdb:0.1984550000):0.2139390000	1jgc_A.pdb:0.3049540000):0.3088590000):0.2644910000	(2vzb_A.pdb:0.9372390000	(1otk_A.pdb:0.9556680000	((((((1oqu_A.pdb:0.1790930000	1r2f_A.pdb:0.1961700000):0.0554366000	1uzr_A.pdb:0.0959520000):0.5610330000	(1mxr_A.pdb:0.6451800000	((1jk0_A.pdb:0.4099200000	2uw2_A.pdb:0.1099780000):0.0549470000	1w68_A.pdb:0.0837830000):0.6083740000):0.2080620000):0.3420460000	3ee4_A.pdb:0.9112130000):0.3949130000	(((2uw1_A.pdb:0.0381200000	2uw1_B.pdb:0.0665460000):0.0783714000	1afr_A.pdb:0.1578510000):0.7651270000	1za0_A.pdb:1.2266600000):0.6868910000):0.4633970000	((2inc_B.pdb:0.5842210000	(2inp_C.pdb:0.8514730000	1mty_B.pdb:1.0348150000):0.2101480000):0.1450750000	(1mty_D.pdb:0.9142780000	3dhg_A.pdb:0.9142530000):0.5465500000):0.5755030000):0.3235130000):0.9694570000):0.1234210000):0.1507520000):0.0530490000):0.0813305000):0.0447822000	1n1q_A.pdb:0.2164620000):0.0769666000	2chp_A.pdb:0.4348640000);
(1ji5_A.pdb:0.2930120000	((1jig_A.pdb:0.1722620000	(((1qgh_A.pdb:0.1748060000	2ux1_A.pdb:0.3514960000):0.1844890000	(1ji4_A.pdb:0.4627790000	2fjc_A.pdb:0.3619510000):0.1623260000):0.0880661000	(((((1dps_A.pdb:0.0426970000	1jts_A.pdb:0.0904730000):0.3105860000	1o9r_A.pdb:0.1694330000):0.3693900000	1uvh_A.pdb:0.6410330000):0.1687610000	(1tjo_A.pdb:0.0387500000	1tk6_A.pdb:0.0076860000):0.5501970000):0.2589250000	(((2fzf_A.pdb:1.2815460000	((1lko_A.pdb:0.5313040000	1yuz_A.pdb:0.7711500000):0.1457270000	3qhb_A.pdb:0.5408620000):0.3287350000):0.4259360000	(((((1bcf_A.pdb:0.1053230000	3e1q_A.pdb:0.0735770000):0.1524930000	2fkz_A.pdb:0.1613610000):0.1193430000	1jgc_A.pdb:0.2849850000):0.3822700000	((((((1lb3_A.pdb:0.0699270000	2za7_A.pdb:0.0971370000):0.0921528000	1z6o_A.pdb:0.9828810000):0.0852402000	(1bg7_A.pdb:0.1547120000	1r03_A.pdb:0.2082790000):0.1088580000):0.3174880000	1z6o_M.pdb:0.6098660000):0.2263590000	3e6s_A.pdb:0.4908720000):0.2158690000	(((1eum_A.pdb:0.3516290000	1krq_A.pdb:0.3275270000):0.2462900000	2jd7_A.pdb:0.2168840000):0.0749397000	1vlg_A.pdb:0.2478410000):0.0754493000):0.4321500000):0.1728380000	1nfv_A.pdb:0.4846190000):0.1072960000):0.1706600000	(2vzb_A.pdb:0.7082340000	(1otk_A.pdb:1.3063540000	((((((1oqu_A.pdb:0.1267050000	(1r2f_A.pdb:0.1671970000	1uzr_A.pdb:0.1206950000):0.0397512000):0.7177470000	1mxr_A.pdb:0.5487310000):0.1223350000	3ee4_A.pdb:1.0844160000):0.0763167000	((1jk0_A.pdb:0.4134060000	2uw2_A.pdb:0.1028850000):0.0512147000	1w68_A.pdb:0.0591840000):0.6386740000):0.2759080000	(((2uw1_A.pdb:0.0470950000	2uw1_B.pdb:0.0666170000):0.1178180000	1afr_A.pdb:0.1378920000):0.8041310000	1za0_A.pdb:1.0413930000):1.0765800000):0.5085910000	((2inc_B.pdb:0.7504820000	(2inp_C.pdb:0.7904130000	1mty_B.pdb:0.9992580000):0.2067460000):0.2132570000	(1mty_D.pdb:1.1465560000	3dhg_A.pdb:1.0056110000):0.5212960000):0.3379780000):0.3812680000):0.7991070000):0.2274900000):0.1289270000):0.1837920000):0.0625274000):0.0536475000	1n1q_A.pdb:0.1887000000):0.0895172000	2chp_A.pdb:0.3790090000);
(1ji5_A.pdb:0.1809060000	((1jig_A.pdb:0.1956980000	(((1qgh_A.pdb:0.2211640000	2ux1_A.pdb:0.5449390000):0.2715870000	2fjc_A.pdb:0.7545540000):0.0222294000	(((((1dps_A.pdb:0.0768300000	1jts_A.pdb:0.0556660000):0.2066740000	1o9r_A.pdb:0.2166210000):0.3507900000	1uvh_A.pdb:0.7576450000):0.1245650000	(1tjo_A.pdb:0.0072210000	1tk6_A.pdb:0.0394740000):0.6564650000):0.2739890000	(((((2fzf_A.pdb:0.8526360000	(((1otk_A.pdb:2.0801450000	((2inc_B.pdb:0.7201560000	(2inp_C.pdb:0.7742720000	1mty_B.pdb:1.0553520000):0.2244640000):0.2359830000	(1mty_D.pdb:1.0099650000	3dhg_A.pdb:0.9097610000):0.4943990000):0.3524220000):0.4203830000	((2uw1_A.pdb:0.0291170000	(2uw1_B.pdb:0.0594750000	1afr_A.pdb:0.2248390000):0.0359803000):0.8512980000	1za0_A.pdb:1.2280500000):0.8541230000):0.0647524000	(((((1oqu_A.pdb:0.1719480000	1r2f_A.pdb:0.1949440000):0.0375355000	1uzr_A.pdb:0.0695830000):0.4703250000	1mxr_A.pdb:0.6987970000):0.1803190000	((1jk0_A.pdb:0.3921910000	2uw2_A.pdb:0.0983290000):0.0549981000	1w68_A.pdb:0.0661920000):0.6503900000):0.2680220000	3ee4_A.pdb:1.1141110000):0.2556540000):1.0656100000):0.2116760000	((1lko_A.pdb:0.4292700000	1yuz_A.pdb:0.5908940000):0.2770470000	3qhb_A.pdb:0.7287510000):0.5443000000):0.3131680000	((((((1lb3_A.pdb:0.0701320000	2za7_A.pdb:0.0946590000):0.1948480000	1bg7_A.pdb:0.2007070000):0.0799423000	1r03_A.pdb:0.1742020000):0.0707637000	(1z6o_A.pdb:1.0609410000	1z6o_M.pdb:0.5661930000):0.2043690000):0.3314750000	3e6s_A.pdb:0.4845420000):0.1734110000	(((1eum_A.pdb:0.2803230000	1krq_A.pdb:0.3139710000):0.3041680000	2jd7_A.pdb:0.1597590000):0.0462156000	1vlg_A.pdb:0.1902360000):0.1722430000):0.3934790000):0.2469420000	((((1bcf_A.pdb:0.0640920000	2fkz_A.pdb:0.2699710000):0.0579119000	3e1q_A.pdb:0.0400650000):0.2455840000	1jgc_A.pdb:0.2713820000):0.4446130000	1nfv_A.pdb:0.5346240000):0.1117520000):0.1992830000	2vzb_A.pdb:0.8303730000):0.2721730000):0.0963360000):0.0700225000):0.0438722000	1n1q_A.pdb:0.2348460000):0.1418900000	(2chp_A.pdb:0.3686020000	1ji4_A.pdb:0.6218020000):0.0896888000);
(1ji5_A.pdb:0.2318430000	(1jig_A.pdb:0.1796600000	(1n1q_A.pdb:0.2411260000	(((1qgh_A.pdb:0.1770680000	2ux1_A.pdb:0.5157800000):0.2433320000	(1ji4_A.pdb:0.4848620000	2fjc_A.pdb:0.4755990000):0.1978800000):0.0169664000	(((((1dps_A.pdb:0.0951440000	1jts_A.pdb:0.0461720000):0.1862750000	1o9r_A.pdb:0.1998600000):0.4016330000	1uvh_A.pdb:0.7017180000):0.1689830000	(1tjo_A.pdb:0.0316500000	1tk6_A.pdb:0.0183200000):0.4849790000):0.3095660000	((((((2fzf_A.pdb:1.0427460000	(1otk_A.pdb:1.3825890000	(((((((1oqu_A.pdb:0.1440090000	1r2f_A.pdb:0.2384040000):0.0338131000	1uzr_A.pdb:0.0736100000):0.6066500000	1mxr_A.pdb:0.6011930000):0.1874240000	((1jk0_A.pdb:0.3988080000	1w68_A.pdb:0.0952740000):0.0637335000	2uw2_A.pdb:0.0843500000):0.6772160000):0.2622620000	3ee4_A.pdb:0.9217780000):0.1664250000	(((2uw1_A.pdb:0.0340740000	2uw1_B.pdb:0.0781340000):0.1045600000	1afr_A.pdb:0.1866630000):0.9102390000	1za0_A.pdb:1.1094540000):1.0128000000):0.2599620000	((2inc_B.pdb:0.7976200000	(2inp_C.pdb:0.8193170000	1mty_B.pdb:1.1151730000):0.1548700000):0.2319290000	(1mty_D.pdb:1.0081810000	3dhg_A.pdb:0.9119790000):0.6845840000):0.5817140000):0.4241900000):0.4269180000):0.2042820000	((1lko_A.pdb:0.6015820000	1yuz_A.pdb:0.6821140000):0.4478470000	3qhb_A.pdb:0.3283470000):0.4406200000):0.2741830000	((((((1lb3_A.pdb:0.0675460000	2za7_A.pdb:0.1094570000):0.2745490000	1bg7_A.pdb:0.1370340000):0.0348858000	(1z6o_A.pdb:1.0040830000	1z6o_M.pdb:0.5648830000):0.1922200000):0.0273320000	1r03_A.pdb:0.1789890000):0.3722350000	3e6s_A.pdb:0.5221330000):0.1837770000	((1eum_A.pdb:0.2810020000	1krq_A.pdb:0.2883360000):0.2356450000	(2jd7_A.pdb:0.2068610000	1vlg_A.pdb:0.2522400000):0.0536100000):0.1098420000):0.4023340000):0.2517240000	(((1bcf_A.pdb:0.0789920000	3e1q_A.pdb:0.0747210000):0.1766080000	2fkz_A.pdb:0.2180280000):0.1123180000	1jgc_A.pdb:0.3501630000):0.2394830000):0.0168391000	1nfv_A.pdb:0.6548730000):0.2386060000	2vzb_A.pdb:0.7470340000):0.1445820000):0.1081360000):0.0810558000):0.0596591000):0.0703281000	2chp_A.pdb:0.4145430000);
(1ji5_A.pdb:0.2273880000	((1jig_A.pdb:0.1733350000	(((1qgh_A.pdb:0.2394410000	2ux1_A.pdb:0.4557890000):0.2436910000	1ji4_A.pdb:0.5910560000):0.1116450000	(2fjc_A.pdb:0.4552010000	(((((1dps_A.pdb:0.0544740000	1jts_A.pdb:0.0537970000):0.2055590000	1o9r_A.pdb:0.2747710000):0.3325720000	1uvh_A.pdb:0.6859740000):0.1564400000	(1tjo_A.pdb:0.0065480000	1tk6_A.pdb:0.0525050000):0.6834920000):0.2162350000	(((((2fzf_A.pdb:0.9590460000	3qhb_A.pdb:0.6810700000):0.0487131000	(1lko_A.pdb:0.5501270000	1yuz_A.pdb:0.7491530000):0.4786410000):0.4142520000	((((((1lb3_A.pdb:0.0632090000	2za7_A.pdb:0.1389420000):0.1933870000	(1bg7_A.pdb:0.1746490000	1r03_A.pdb:0.2121030000):0.0636638000):0.1039770000	1z6o_A.pdb:1.0081880000):0.1169370000	1z6o_M.pdb:0.6220090000):0.2103580000	3e6s_A.pdb:0.6829190000):0.1013560000	(((1eum_A.pdb:0.3632010000	1krq_A.pdb:0.3087260000):0.2550420000	2jd7_A.pdb:0.2468600000):0.0608634000	1vlg_A.pdb:0.1788190000):0.1442630000):0.4066220000):0.2383930000	((((1bcf_A.pdb:0.0600300000	2fkz_A.pdb:0.2981240000):0.0731640000	3e1q_A.pdb:0.0583790000):0.2455900000	1jgc_A.pdb:0.3120350000):0.3724920000	1nfv_A.pdb:0.5230840000):0.0548160000):0.1428510000	(2vzb_A.pdb:0.7159370000	(1otk_A.pdb:1.2691910000	(((((((1oqu_A.pdb:0.1950370000	1r2f_A.pdb:0.2030520000):0.0594278000	1uzr_A.pdb:0.0569080000):0.5071560000	1mxr_A.pdb:0.8942910000):0.0354068000	((1jk0_A.pdb:0.4395450000	2uw2_A.pdb:0.1071030000):0.0178883000	1w68_A.pdb:0.0969250000):0.8720380000):0.3324930000	3ee4_A.pdb:0.8473210000):0.0768807000	(((2uw1_A.pdb:0.0320450000	2uw1_B.pdb:0.0552900000):0.1337760000	1afr_A.pdb:0.0933530000):1.0999100000	1za0_A.pdb:0.9001930000):0.8632690000):0.3052850000	((2inc_B.pdb:0.7104150000	(2inp_C.pdb:0.7529640000	1mty_B.pdb:1.2250720000):0.2836900000):0.3959230000	(1mty_D.pdb:1.1173030000	3dhg_A.pdb:0.9109170000):0.2962240000):0.6161650000):0.5594880000):0.9521410000):0.1613600000):0.2399320000):0.1793500000):0.0442864000):0.0875376000):0.0618880000	1n1q_A.pdb:0.1804100000):0.0737588000	2chp_A.pdb:0.4332080000);
(1ji5_A.pdb:0.1981190000	(1jig_A.pdb:0.2289640000	((((1qgh_A.pdb:0.1959110000	2ux1_A.pdb:0.3259720000):0.2570380000	1ji4_A.pdb:0.3760650000):0.1092270000	2fjc_A.pdb:0.4752860000):0.1058630000	(((((1dps_A.pdb:0.0489220000	1jts_A.pdb:0.0835840000):0.2765130000	1o9r_A.pdb:0.1228930000):0.3480910000	1uvh_A.pdb:0.7893530000):0.1327870000	(1tjo_A.pdb:0.0347140000	1tk6_A.pdb:0.0089610000):0.5835690000):0.3346920000	(((((2fzf_A.pdb:1.1267290000	((1lko_A.pdb:0.5123820000	1yuz_A.pdb:0.7266750000):0.3697970000	3qhb_A.pdb:0.5978110000):0.3644960000):0.5455590000	(((((((1lb3_A.pdb:0.0555580000	2za7_A.pdb:0.0928020000):0.1760320000	(1bg7_A.pdb:0.1802190000	1r03_A.pdb:0.1861440000):0.0736439000):0.1677380000	(1z6o_A.pdb:1.1259890000	1z6o_M.pdb:0.3590150000):0.3239620000):0.2637420000	3e6s_A.pdb:0.5512210000):0.2641210000	(2jd7_A.pdb:0.1599780000	1vlg_A.pdb:0.2440350000):0.0848630000):0.1689670000	1eum_A.pdb:0.2431700000):0.0198167000	1krq_A.pdb:0.3562270000):0.3214910000):0.2982020000	((((1bcf_A.pdb:0.0735750000	3e1q_A.pdb:0.0505360000):0.1789850000	2fkz_A.pdb:0.1463010000):0.0603573000	1jgc_A.pdb:0.2594490000):0.4528440000	1nfv_A.pdb:0.4981840000):0.1340040000):0.2328700000	2vzb_A.pdb:0.7563150000):0.0392263000	(1otk_A.pdb:1.6191900000	(((((((1oqu_A.pdb:0.1556120000	1uzr_A.pdb:0.1176180000):0.1003730000	1r2f_A.pdb:0.1106140000):0.6678070000	1mxr_A.pdb:0.5579240000):0.3797050000	((1jk0_A.pdb:0.4057410000	2uw2_A.pdb:0.1163280000):0.0511594000	1w68_A.pdb:0.0783220000):0.6144800000):0.2697370000	3ee4_A.pdb:1.0253690000):0.2700110000	(((2uw1_A.pdb:0.0529220000	2uw1_B.pdb:0.0586680000):0.0539556000	1afr_A.pdb:0.1740920000):0.7947780000	1za0_A.pdb:1.4148370000):0.8243620000):0.1880490000	((2inc_B.pdb:0.6884570000	(2inp_C.pdb:0.7125230000	1mty_B.pdb:1.1467870000):0.2067310000):0.3538460000	(1mty_D.pdb:0.9339980000	3dhg_A.pdb:0.9554370000):0.4677000000):0.4291770000):0.3857380000):0.8874950000):0.2609520000):0.0236173000):0.0864198000):0.1161390000	(1n1q_A.pdb:0.2209040000	2chp_A.pdb:0.3467470000):0.0862024000);
(1ji5_A.pdb:0.2069540000	((1jig_A.pdb:0.1552260000	(((1qgh_A.pdb:0.2631220000	2ux1_A.pdb:0.4240420000):0.1215240000	(1ji4_A.pdb:0.3992040000	2fjc_A.pdb:0.5525300000):0.2041630000):0.1645070000	(((((1dps_A.pdb:0.0520020000	1jts_A.pdb:0.0431280000):0.2746820000	1o9r_A.pdb:0.1643440000):0.2989380000	1uvh_A.pdb:0.6922230000):0.1793120000	(1tjo_A.pdb:0.0302720000	1tk6_A.pdb:0.0000030000):0.5777130000):0.2045480000	(((2fzf_A.pdb:1.2726810000	(1otk_A.pdb:1.1295470000	((((((1oqu_A.pdb:0.2134140000	1r2f_A.pdb:0.1985630000):0.0308786000	1uzr_A.pdb:0.0619560000):0.6527410000	(1mxr_A.pdb:0.6276510000	((1jk0_A.pdb:0.4918890000	2uw2_A.pdb:0.0861510000):0.0515023000	1w68_A.pdb:0.0765140000):0.7396770000):0.0905794000):0.5600480000	3ee4_A.pdb:1.1074790000):0.3267140000	(((2uw1_A.pdb:0.0151190000	2uw1_B.pdb:0.0710960000):0.0743055000	1afr_A.pdb:0.1670970000):0.8001630000	1za0_A.pdb:1.1372920000):0.6656020000):0.2250430000	(2inc_B.pdb:0.6431530000	((2inp_C.pdb:0.8393020000	1mty_B.pdb:1.1512240000):0.1883740000	(1mty_D.pdb:1.0978590000	3dhg_A.pdb:0.8014730000):0.7686820000):0.0719310000):0.6479760000):0.5298450000):0.3815320000):0.3685640000	2vzb_A.pdb:0.7151420000):0.0316746000	((((((1bcf_A.pdb:0.0674800000	3e1q_A.pdb:0.0936560000):0.1568210000	2fkz_A.pdb:0.2069480000):0.1221720000	1jgc_A.pdb:0.2519960000):0.2774750000	1nfv_A.pdb:0.5118220000):0.1060320000	((((((((1lb3_A.pdb:0.0900790000	2za7_A.pdb:0.0929910000):0.2066140000	1bg7_A.pdb:0.1163070000):0.0338265000	1r03_A.pdb:0.1896960000):0.1494230000	(1z6o_A.pdb:1.1734390000	1z6o_M.pdb:0.5976210000):0.1625420000):0.2410230000	3e6s_A.pdb:0.5028760000):0.3327710000	2jd7_A.pdb:0.1758270000):0.0469333000	1vlg_A.pdb:0.3174280000):0.1451630000	(1eum_A.pdb:0.3126060000	1krq_A.pdb:0.2892640000):0.1932790000):0.5325990000):0.0866798000	((1lko_A.pdb:0.4849300000	1yuz_A.pdb:0.7135110000):0.2456510000	3qhb_A.pdb:0.7998180000):0.6591020000):0.1394560000):0.1836880000):0.1884670000):0.0542594000):0.0300734000	1n1q_A.pdb:0.3008650000):0.0952984000	2chp_A.pdb:0.3881920000);
(1ji5_A.pdb:0.2378850000	((1jig_A.pdb:0.1347110000	(((1qgh_A.pdb:0.2090430000	2ux1_A.pdb:0.4606180000):0.2333820000	2fjc_A.pdb:0.5139750000):0.0647258000	(((((1dps_A.pdb:0.0782640000	1jts_A.pdb:0.0792070000):0.2782850000	1o9r_A.pdb:0.1706780000):0.3252080000	1uvh_A.pdb:0.4947860000):0.2546260000	(1tjo_A.pdb:0.0261270000	1tk6_A.pdb:0.0256940000):0.5249490000):0.1549960000	(((((2fzf_A.pdb:1.2537190000	(1lko_A.pdb:0.5194800000	1yuz_A.pdb:0.5814190000):0.2301650000):0.1326820000	3qhb_A.pdb:0.5363430000):0.5404850000	((((1bcf_A.pdb:0.1029380000	3e1q_A.pdb:0.0813270000):0.2123150000	2fkz_A.pdb:0.1307480000):0.2038650000	1jgc_A.pdb:0.1999830000):0.2640540000	(1nfv_A.pdb:0.5092900000	(((((((1lb3_A.pdb:0.0636570000	2za7_A.pdb:0.0646080000):0.1241910000	(1bg7_A.pdb:0.1615170000	1r03_A.pdb:0.1856770000):0.0717938000):0.1619020000	(1z6o_A.pdb:0.8318320000	1z6o_M.pdb:0.5112060000):0.1819320000):0.3179900000	3e6s_A.pdb:0.5017200000):0.2450220000	2jd7_A.pdb:0.1872070000):0.0210539000	1vlg_A.pdb:0.2830410000):0.0868965000	(1eum_A.pdb:0.2427880000	1krq_A.pdb:0.3098980000):0.1380910000):0.4828640000):0.0801529000):0.1707350000):0.2595450000	2vzb_A.pdb:0.6744500000):0.1115640000	(1otk_A.pdb:1.2750650000	(((((((1oqu_A.pdb:0.1993010000	1uzr_A.pdb:0.0970270000):0.0586692000	1r2f_A.pdb:0.1485080000):0.5232730000	1mxr_A.pdb:0.6917320000):0.1660520000	((1jk0_A.pdb:0.4043980000	2uw2_A.pdb:0.0740740000):0.0608781000	1w68_A.pdb:0.0876410000):0.8791930000):0.1917290000	3ee4_A.pdb:1.0308700000):0.3451370000	((2inc_B.pdb:0.7426030000	(2inp_C.pdb:0.8667600000	1mty_B.pdb:1.2485770000):0.0614598000):0.2204130000	(1mty_D.pdb:1.1706580000	3dhg_A.pdb:0.8379670000):0.3643750000):0.8478610000):0.1153820000	(((2uw1_A.pdb:0.0312150000	2uw1_B.pdb:0.0513860000):0.1055760000	1afr_A.pdb:0.1408630000):0.8754380000	1za0_A.pdb:1.0225800000):0.6971240000):0.6139920000):0.3921480000):0.1462420000):0.1383390000):0.1004880000):0.0775017000	1n1q_A.pdb:0.1934940000):0.1164660000	(2chp_A.pdb:0.3882090000	1ji4_A.pdb:0.6133180000):0.0702546000);
(1ji5_A.pdb:0.2270990000	((1jig_A.pdb:0.1698090000	(((1qgh_A.pdb:0.1814990000	2ux1_A.pdb:0.3867510000):0.3074970000	(((2fzf_A.pdb:1.3649800000	(1otk_A.pdb:1.2636980000	((((((1oqu_A.pdb:0.1641950000	(1r2f_A.pdb:0.2089030000	1uzr_A.pdb:0.1152430000):0.0272110000):0.6845480000	1mxr_A.pdb:0.8871730000):0.1808470000	3ee4_A.pdb:1.0862650000):0.2146500000	((1jk0_A.pdb:0.3757980000	2uw2_A.pdb:0.1167880000):0.0608037000	1w68_A.pdb:0.0689580000):0.5300740000):0.4058580000	(((2uw1_A.pdb:0.0477600000	2uw1_B.pdb:0.0317150000):0.1132910000	1afr_A.pdb:0.1048450000):0.9770090000	1za0_A.pdb:1.2207450000):0.6315240000):0.2383950000	((2inc_B.pdb:0.7575380000	(2inp_C.pdb:0.7254250000	1mty_B.pdb:1.0518410000):0.3008440000):0.0746156000	(1mty_D.pdb:1.1280720000	3dhg_A.pdb:0.8792160000):0.3709330000):0.3648420000):0.5515370000):0.6027390000):0.1917370000	((((((1bcf_A.pdb:0.0755760000	3e1q_A.pdb:0.1247130000):0.1030540000	2fkz_A.pdb:0.1564730000):0.1807670000	1jgc_A.pdb:0.3017570000):0.2973560000	1nfv_A.pdb:0.5335010000):0.1113270000	(((((((1lb3_A.pdb:0.0834990000	2za7_A.pdb:0.1242850000):0.2332100000	1bg7_A.pdb:0.1447560000):0.0421087000	1r03_A.pdb:0.1606570000):0.2733390000	(1z6o_A.pdb:0.9487930000	1z6o_M.pdb:0.5138610000):0.2673480000):0.1415510000	3e6s_A.pdb:0.5631320000):0.1528400000	(2jd7_A.pdb:0.2392530000	1vlg_A.pdb:0.3766530000):0.0803141000):0.0659775000	(1eum_A.pdb:0.3980650000	1krq_A.pdb:0.3341920000):0.1498740000):0.6181900000):0.0583926000	((1lko_A.pdb:0.5050650000	1yuz_A.pdb:0.7020150000):0.2890630000	3qhb_A.pdb:0.5957220000):0.5998130000):0.2083880000):0.0597368000	2vzb_A.pdb:0.7437990000):0.2194580000):0.0133430000	((1ji4_A.pdb:0.5501960000	2fjc_A.pdb:0.3970410000):0.1074050000	((((1dps_A.pdb:0.0887340000	1jts_A.pdb:0.0471700000):0.2049890000	1o9r_A.pdb:0.2017800000):0.2541480000	1uvh_A.pdb:0.7232040000):0.1435330000	(1tjo_A.pdb:0.0018090000	1tk6_A.pdb:0.0735430000):0.6182800000):0.3736980000):0.0764468000):0.1282760000):0.0469814000	1n1q_A.pdb:0.2236140000):0.0909698000	2chp_A.pdb:0.4461130000);
(1ji5_A.pdb:0.1569940000	((1jig_A.pdb:0.1193070000	(((1qgh_A.pdb:0.1753650000	2ux1_A.pdb:0.4015260000):0.1136540000	(1ji4_A.pdb:0.4777420000	2fjc_A.pdb:0.2656260000):0.2881090000):0.0917730000	(((((1dps_A.pdb:0.0832780000	1jts_A.pdb:0.0718830000):0.3169100000	1o9r_A.pdb:0.1669520000):0.3398090000	1uvh_A.pdb:0.6698110000):0.2465750000	(1tjo_A.pdb:0.0258470000	1tk6_A.pdb:0.0025290000):0.5573500000):0.2093840000	(((2fzf_A.pdb:1.4163830000	(1otk_A.pdb:1.1297390000	(((((((1oqu_A.pdb:0.1972990000	1r2f_A.pdb:0.1929180000):0.0485153000	1uzr_A.pdb:0.0893900000):0.5396530000	1mxr_A.pdb:0.5719030000):0.2199220000	((1jk0_A.pdb:0.4742660000	2uw2_A.pdb:0.0813910000):0.0584330000	1w68_A.pdb:0.1175950000):0.6515670000):0.1487110000	3ee4_A.pdb:1.1684350000):0.3237020000	(((2uw1_A.pdb:0.0597770000	2uw1_B.pdb:0.0606740000):0.0932999000	1afr_A.pdb:0.1068230000):0.9971390000	1za0_A.pdb:1.1417800000):0.7922160000):0.1570090000	((2inc_B.pdb:0.7389490000	(2inp_C.pdb:0.8201110000	1mty_B.pdb:1.2054260000):0.1203320000):0.2759220000	(1mty_D.pdb:1.0678880000	3dhg_A.pdb:1.1995590000):0.3500990000):0.6386340000):0.5261650000):0.2813690000):0.4526190000	(((((1bcf_A.pdb:0.0885370000	3e1q_A.pdb:0.0790090000):0.1492110000	2fkz_A.pdb:0.2632230000):0.1604300000	1jgc_A.pdb:0.2602900000):0.2811340000	(1nfv_A.pdb:0.4948280000	((((((1lb3_A.pdb:0.1070610000	2za7_A.pdb:0.1293930000):0.2547720000	1bg7_A.pdb:0.0962050000):0.0891829000	1r03_A.pdb:0.1591520000):0.1292490000	(1z6o_A.pdb:1.1125180000	1z6o_M.pdb:0.3853930000):0.2403340000):0.2085950000	3e6s_A.pdb:0.6879560000):0.1602300000	((1eum_A.pdb:0.3459790000	1krq_A.pdb:0.2948830000):0.1694720000	(2jd7_A.pdb:0.1866960000	1vlg_A.pdb:0.1868810000):0.1115740000):0.1042800000):0.5454630000):0.0646813000):0.0514091000	((1lko_A.pdb:0.5219510000	1yuz_A.pdb:0.7450620000):0.1885940000	3qhb_A.pdb:0.5233290000):0.7445600000):0.2671300000):0.0402738000	2vzb_A.pdb:0.7854770000):0.1572970000):0.2031810000):0.0911215000):0.0548843000	1n1q_A.pdb:0.2061660000):0.0850027000	2chp_A.pdb:0.4225590000);
(1ji5_A.pdb:0.2379960000	((1jig_A.pdb:0.1077390000	((1qgh_A.pdb:0.1238330000	2ux1_A.pdb:0.4397670000):0.2877770000	(((1ji4_A.pdb:0.4575820000	2fjc_A.pdb:0.4015370000):0.1268970000	((((1dps_A.pdb:0.0741590000	1jts_A.pdb:0.1079610000):0.2029280000	1o9r_A.pdb:0.1692830000):0.4346080000	1uvh_A.pdb:0.5764470000):0.1309290000	(1tjo_A.pdb:0.0179440000	1tk6_A.pdb:0.0330160000):0.6065900000):0.2620550000):0.0468277000	(((((2fzf_A.pdb:1.5744980000	((1lko_A.pdb:0.5860840000	1yuz_A.pdb:0.8168610000):0.3450720000	3qhb_A.pdb:0.6076330000):0.2587310000):0.2811770000	(((((((1lb3_A.pdb:0.0536760000	2za7_A.pdb:0.1019990000):0.1541340000	(1bg7_A.pdb:0.2224070000	1r03_A.pdb:0.2632130000):0.0993382000):0.1037250000	(1z6o_A.pdb:0.9772800000	1z6o_M.pdb:0.4634930000):0.2241710000):0.2530350000	3e6s_A.pdb:0.4947340000):0.2050950000	2jd7_A.pdb:0.2340150000):0.0401756000	1vlg_A.pdb:0.2511380000):0.1330370000	(1eum_A.pdb:0.2486200000	1krq_A.pdb:0.3528760000):0.1248350000):0.4270790000):0.1723910000	((((1bcf_A.pdb:0.1011940000	3e1q_A.pdb:0.0771990000):0.2029790000	2fkz_A.pdb:0.1157120000):0.2597930000	1jgc_A.pdb:0.3364640000):0.2971720000	1nfv_A.pdb:0.5190770000):0.1085370000):0.2656300000	2vzb_A.pdb:0.7256990000):0.1049830000	(1otk_A.pdb:1.0114000000	(((((((1oqu_A.pdb:0.1671640000	1uzr_A.pdb:0.0966670000):0.0821848000	1r2f_A.pdb:0.1077310000):0.6482530000	1mxr_A.pdb:0.7104230000):0.2457480000	((1jk0_A.pdb:0.4202720000	2uw2_A.pdb:0.0882160000):0.0453755000	1w68_A.pdb:0.0819570000):0.5398910000):0.1786250000	3ee4_A.pdb:1.2427920000):0.3323280000	(((2uw1_A.pdb:0.0411710000	2uw1_B.pdb:0.0611410000):0.0845991000	1afr_A.pdb:0.1718450000):0.8164990000	1za0_A.pdb:1.1477560000):0.6992990000):0.2622880000	((2inc_B.pdb:0.6879930000	(2inp_C.pdb:0.7698360000	1mty_B.pdb:1.2025770000):0.3228320000):0.1629300000	(1mty_D.pdb:0.9391790000	3dhg_A.pdb:0.9841060000):0.4602270000):0.5651800000):0.5549800000):0.8683410000):0.2717740000):0.0486619000):0.0858972000):0.0769878000	1n1q_A.pdb:0.2452880000):0.1028930000	2chp_A.pdb:0.3624580000);
(1ji5_A.pdb:0.2668630000	(((1jig_A.pdb:0.1558980000	((1qgh_A.pdb:0.2133030000	2ux1_A.pdb:0.2754770000):0.3002590000	(1ji4_A.pdb:0.3833030000	2fjc_A.pdb:0.4805660000):0.1548560000):0.1291770000):0.0502448000	(((((1dps_A.pdb:0.0934090000	1jts_A.pdb:0.0553890000):0.2549830000	1o9r_A.pdb:0.2064300000):0.3414180000	1uvh_A.pdb:0.7148580000):0.1753130000	(1tjo_A.pdb:0.0486190000	1tk6_A.pdb:0.0249070000):0.6948980000):0.3181140000	(((2fzf_A.pdb:1.2512520000	((1lko_A.pdb:0.5183660000	1yuz_A.pdb:0.7843990000):0.1770740000	3qhb_A.pdb:0.7336000000):0.3213550000):0.2456920000	(((((1bcf_A.pdb:0.0766500000	3e1q_A.pdb:0.0974190000):0.0864509000	2fkz_A.pdb:0.1613110000):0.1641070000	1jgc_A.pdb:0.3036810000):0.3274520000	((((((1lb3_A.pdb:0.0801130000	2za7_A.pdb:0.0790860000):0.1489360000	1z6o_A.pdb:1.1296900000):0.0575530000	(1bg7_A.pdb:0.1186490000	1r03_A.pdb:0.2991970000):0.0551375000):0.2622360000	1z6o_M.pdb:0.5777710000):0.2577450000	3e6s_A.pdb:0.5943930000):0.1572170000	((1eum_A.pdb:0.2009560000	1krq_A.pdb:0.4082950000):0.2327910000	(2jd7_A.pdb:0.2427210000	1vlg_A.pdb:0.2604350000):0.1411160000):0.0835643000):0.5976650000):0.2020010000	1nfv_A.pdb:0.4148960000):0.1378300000):0.3301650000	(2vzb_A.pdb:0.6086670000	(1otk_A.pdb:1.5153380000	(((((1oqu_A.pdb:0.1300210000	(1r2f_A.pdb:0.1809460000	1uzr_A.pdb:0.1093510000):0.0620739000):0.4940860000	(1mxr_A.pdb:0.6053240000	((1jk0_A.pdb:0.4475900000	1w68_A.pdb:0.1009570000):0.0473470000	2uw2_A.pdb:0.0965460000):0.7895840000):0.2046540000):0.3692350000	3ee4_A.pdb:1.0820820000):0.3230420000	(((2uw1_A.pdb:0.0313800000	2uw1_B.pdb:0.0567740000):0.0998856000	1afr_A.pdb:0.1112500000):0.9527630000	1za0_A.pdb:1.3163140000):0.6278340000):0.3110020000	((2inc_B.pdb:0.6291850000	(2inp_C.pdb:0.8069820000	1mty_B.pdb:1.1635710000):0.2070230000):0.3759640000	(1mty_D.pdb:0.9100500000	3dhg_A.pdb:1.0199770000):0.3203730000):0.6377810000):0.3776060000):0.7174210000):0.2713730000):0.1668060000):0.0557393000):0.0328781000	1n1q_A.pdb:0.1842330000):0.0721466000	2chp_A.pdb:0.3071540000);
(1ji5_A.pdb:0.2154170000	((1jig_A.pdb:0.1948790000	(((1qgh_A.pdb:0.2409860000	2ux1_A.pdb:0.4628970000):0.2688320000	(1ji4_A.pdb:0.5350150000	2fjc_A.pdb:0.4110160000):0.1624360000):0.0672224000	(((((1dps_A.pdb:0.0739980000	1jts_A.pdb:0.0965020000):0.1535500000	1o9r_A.pdb:0.2938050000):0.3906350000	1uvh_A.pdb:0.7194730000):0.1787690000	(1tjo_A.pdb:0.0136500000	1tk6_A.pdb:0.0378870000):0.6652110000):0.3436160000	((((2fzf_A.pdb:1.2325740000	(((1lko_A.pdb:0.4712770000	1yuz_A.pdb:0.6058620000):0.4021740000	3qhb_A.pdb:0.6436010000):0.2177330000	((1otk_A.pdb:1.6276340000	((2inc_B.pdb:0.7750530000	(2inp_C.pdb:0.7819660000	1mty_B.pdb:1.1461330000):0.2404890000):0.1591330000	(1mty_D.pdb:1.0701180000	3dhg_A.pdb:0.8865210000):0.3586960000):0.7444820000):0.2248440000	((((((1oqu_A.pdb:0.1518060000	1uzr_A.pdb:0.1195510000):0.0394171000	1r2f_A.pdb:0.1355110000):0.4950130000	1mxr_A.pdb:0.6247620000):0.1539400000	(1jk0_A.pdb:0.3443880000	(2uw2_A.pdb:0.1064780000	1w68_A.pdb:0.1094870000):0.0830333000):0.6113620000):0.3853000000	(((2uw1_A.pdb:0.0442900000	2uw1_B.pdb:0.0746940000):0.1042720000	1afr_A.pdb:0.1480900000):0.9480320000	1za0_A.pdb:0.8677510000):0.8748350000):0.1637910000	3ee4_A.pdb:0.7515270000):0.2524770000):0.6513910000):0.1895230000):0.1444560000	(((((1lb3_A.pdb:0.0782520000	2za7_A.pdb:0.0517380000):0.1031490000	1z6o_A.pdb:1.2870700000):0.1319620000	(1bg7_A.pdb:0.1195470000	1r03_A.pdb:0.2353760000):0.0429507000):0.1567360000	1z6o_M.pdb:0.6250970000):0.1732720000	(((1eum_A.pdb:0.2469720000	1krq_A.pdb:0.3059410000):0.2194750000	(2jd7_A.pdb:0.1931820000	1vlg_A.pdb:0.1894030000):0.1078500000):0.1247120000	3e6s_A.pdb:0.5153360000):0.1224260000):0.3293860000):0.3878700000	((((1bcf_A.pdb:0.1020500000	3e1q_A.pdb:0.0698630000):0.1664970000	2fkz_A.pdb:0.1331120000):0.1389860000	1jgc_A.pdb:0.2375640000):0.3380190000	1nfv_A.pdb:0.5062140000):0.1409620000):0.0933080000	2vzb_A.pdb:0.7303230000):0.2076750000):0.1397280000):0.0523672000):0.0497477000	1n1q_A.pdb:0.2613260000):0.1372600000	2chp_A.pdb:0.4290090000);
(1ji5_A.pdb:0.2613190000	((1jig_A.pdb:0.1939030000	((((1qgh_A.pdb:0.2498950000	2ux1_A.pdb:0.4284350000):0.2750240000	1ji4_A.pdb:0.5192960000):0.0883141000	2fjc_A.pdb:0.5098750000):0.0403850000	(((((1dps_A.pdb:0.0563910000	1jts_A.pdb:0.0524080000):0.2539650000	1o9r_A.pdb:0.2218060000):0.3849970000	1uvh_A.pdb:0.6284630000):0.1858830000	(1tjo_A.pdb:0.0087130000	1tk6_A.pdb:0.0352030000):0.4638010000):0.2876960000	(((((2fzf_A.pdb:1.5977280000	((1lko_A.pdb:0.6610910000	1yuz_A.pdb:0.8996320000):0.2900180000	3qhb_A.pdb:0.4027750000):0.1748000000):0.2980160000	(1otk_A.pdb:1.5048690000	(((((((1oqu_A.pdb:0.1501330000	1r2f_A.pdb:0.2084490000):0.0515719000	1uzr_A.pdb:0.0587470000):0.6368040000	1mxr_A.pdb:0.5781290000):0.1432230000	(1jk0_A.pdb:0.3068400000	(2uw2_A.pdb:0.1228540000	1w68_A.pdb:0.1195370000):0.1421670000):0.6864570000):0.3200320000	(((2uw1_A.pdb:0.0404130000	2uw1_B.pdb:0.0728840000):0.1208450000	1afr_A.pdb:0.1481700000):0.9902250000	1za0_A.pdb:1.1107570000):0.8858630000):0.1274650000	3ee4_A.pdb:0.9464520000):0.2797150000	((2inc_B.pdb:0.7129820000	(2inp_C.pdb:0.7495720000	1mty_B.pdb:1.1714040000):0.2033720000):0.1637210000	(1mty_D.pdb:1.3463990000	3dhg_A.pdb:0.7586690000):0.4146700000):0.6889180000):0.3822340000):0.6006280000):0.4529860000	1nfv_A.pdb:0.4800890000):0.1683040000	(((1bcf_A.pdb:0.0975920000	3e1q_A.pdb:0.1242360000):0.1313950000	2fkz_A.pdb:0.1720690000):0.2188180000	1jgc_A.pdb:0.2054320000):0.3002950000):0.1527110000	(2vzb_A.pdb:0.6433910000	((((1lb3_A.pdb:0.1018690000	2za7_A.pdb:0.0755080000):0.1477500000	(1bg7_A.pdb:0.1791890000	1r03_A.pdb:0.2407970000):0.0679033000):0.0596281000	(1z6o_A.pdb:0.9195480000	1z6o_M.pdb:0.6756250000):0.1754120000):0.1918120000	(((1eum_A.pdb:0.2779480000	1krq_A.pdb:0.3030420000):0.1890190000	(2jd7_A.pdb:0.2327180000	1vlg_A.pdb:0.1808910000):0.1240100000):0.1871530000	3e6s_A.pdb:0.3976130000):0.1463980000):0.6186690000):0.1400380000):0.2076170000):0.1836010000):0.0885435000):0.0746267000	1n1q_A.pdb:0.1934030000):0.0961087000	2chp_A.pdb:0.4785780000);
(1ji5_A.pdb:0.2360930000	((1jig_A.pdb:0.1578880000	((1qgh_A.pdb:0.2292530000	2ux1_A.pdb:0.4649530000):0.3274460000	((1ji4_A.pdb:0.5749760000	2fjc_A.pdb:0.4408410000):0.1469800000	((((1dps_A.pdb:0.1085380000	1jts_A.pdb:0.0477000000):0.2390540000	1o9r_A.pdb:0.1619630000):0.4696360000	1uvh_A.pdb:0.5729240000):0.3311880000	((1tjo_A.pdb:0.0291310000	1tk6_A.pdb:0.0000020000):0.4636020000	((((2fzf_A.pdb:1.0871310000	((1lko_A.pdb:0.5013390000	1yuz_A.pdb:0.6735750000):0.3794030000	3qhb_A.pdb:0.5396670000):0.3858560000):0.4879520000	(((((1bcf_A.pdb:0.0438540000	3e1q_A.pdb:0.0786640000):0.1631260000	2fkz_A.pdb:0.0968510000):0.2423420000	1jgc_A.pdb:0.2469850000):0.2979170000	1nfv_A.pdb:0.5061370000):0.0843020000	(((((((1lb3_A.pdb:0.0529750000	2za7_A.pdb:0.0645570000):0.2097140000	1bg7_A.pdb:0.1689970000):0.0862379000	1r03_A.pdb:0.2057590000):0.0726075000	(1z6o_A.pdb:0.9645810000	1z6o_M.pdb:0.5983240000):0.2144660000):0.3654810000	3e6s_A.pdb:0.5888950000):0.1579820000	(2jd7_A.pdb:0.2072400000	1vlg_A.pdb:0.2308530000):0.1101530000):0.0968719000	(1eum_A.pdb:0.2466050000	1krq_A.pdb:0.3382260000):0.1851080000):0.5715010000):0.2125450000):0.2479040000	2vzb_A.pdb:0.6743460000):0.0849559000	(1otk_A.pdb:1.1935330000	(((((((1oqu_A.pdb:0.1573510000	1r2f_A.pdb:0.2062910000):0.0389661000	1uzr_A.pdb:0.0390190000):0.5997190000	1mxr_A.pdb:0.6291920000):0.1481320000	(1jk0_A.pdb:0.2997330000	(2uw2_A.pdb:0.1438400000	1w68_A.pdb:0.0871670000):0.0738032000):0.7091280000):0.2903840000	3ee4_A.pdb:1.0524510000):0.5108350000	((2uw1_A.pdb:0.0242630000	(2uw1_B.pdb:0.0828670000	1afr_A.pdb:0.2202140000):0.0177764000):0.9885230000	1za0_A.pdb:1.2814850000):0.7291710000):0.1691690000	((2inc_B.pdb:0.7626680000	(2inp_C.pdb:0.9410170000	1mty_B.pdb:1.0099880000):0.1433780000):0.2533830000	(1mty_D.pdb:0.9453050000	3dhg_A.pdb:0.8687310000):0.6507360000):0.4977600000):0.7879960000):0.7412250000):0.1483690000):0.1747960000):0.1207880000):0.0678491000):0.1365520000):0.0422193000	1n1q_A.pdb:0.2174760000):0.1316540000	2chp_A.pdb:0.4165610000);
(1ji5_A.pdb:0.2190780000	((1jig_A.pdb:0.1707520000	(((1qgh_A.pdb:0.1934110000	2ux1_A.pdb:0.4324370000):0.3462830000	(1ji4_A.pdb:0.4182600000	2fjc_A.pdb:0.5020630000):0.1921890000):0.0765681000	(((((1dps_A.pdb:0.0873330000	1jts_A.pdb:0.0725260000):0.2695840000	1o9r_A.pdb:0.1967150000):0.1597680000	1uvh_A.pdb:0.8373700000):0.2421500000	(1tjo_A.pdb:0.0149610000	1tk6_A.pdb:0.0464940000):0.7557050000):0.3398930000	(((2fzf_A.pdb:1.4073480000	(1otk_A.pdb:1.7200300000	(((((((1oqu_A.pdb:0.2207460000	1uzr_A.pdb:0.0878230000):0.0482579000	1r2f_A.pdb:0.1144830000):0.5237770000	1mxr_A.pdb:0.6120810000):0.2658070000	((1jk0_A.pdb:0.3916920000	(2uw2_A.pdb:0.1260970000	1w68_A.pdb:0.1221810000):0.0958299000):0.3915690000	1za0_A.pdb:1.8116160000):0.1575500000):0.3527770000	((2uw1_A.pdb:0.0502780000	2uw1_B.pdb:0.0570870000):0.1151560000	1afr_A.pdb:0.1225020000):1.8296800000):0.1068190000	3ee4_A.pdb:1.0206810000):0.2063990000	((2inc_B.pdb:0.8249330000	(2inp_C.pdb:0.6672200000	1mty_B.pdb:1.0188210000):0.2145700000):0.2238110000	(1mty_D.pdb:1.0869810000	3dhg_A.pdb:0.8526780000):0.3902550000):0.2065630000):0.7194710000):0.4949400000):0.2249070000	2vzb_A.pdb:0.7827500000):0.0897304000	(((((1bcf_A.pdb:0.1254130000	3e1q_A.pdb:0.0981220000):0.1039480000	2fkz_A.pdb:0.2242420000):0.1903200000	1jgc_A.pdb:0.2624400000):0.3416790000	(1nfv_A.pdb:0.5054000000	((((((1lb3_A.pdb:0.0967870000	2za7_A.pdb:0.0813550000):0.1374880000	1z6o_A.pdb:1.3011460000):0.1416980000	(1bg7_A.pdb:0.2142410000	1r03_A.pdb:0.2309660000):0.0501179000):0.1191500000	1z6o_M.pdb:0.6863090000):0.1870730000	3e6s_A.pdb:0.6795390000):0.0940861000	((1eum_A.pdb:0.3873210000	1krq_A.pdb:0.2976300000):0.1398610000	(2jd7_A.pdb:0.2512380000	1vlg_A.pdb:0.2343090000):0.1186420000):0.0973753000):0.6707150000):0.0860522000):0.2621310000	((1lko_A.pdb:0.6050710000	1yuz_A.pdb:0.5991540000):0.1770390000	3qhb_A.pdb:0.7475120000):0.6212260000):0.1452250000):0.4921570000):0.0259631000):0.0965684000):0.0535952000	1n1q_A.pdb:0.2224360000):0.0762827000	2chp_A.pdb:0.4140360000);
(1ji5_A.pdb:0.2824760000	((1jig_A.pdb:0.1303530000	1n1q_A.pdb:0.2070110000):0.0663167000	(((1qgh_A.pdb:0.2585770000	2ux1_A.pdb:0.4582620000):0.2689890000	(1ji4_A.pdb:0.3848640000	2fjc_A.pdb:0.4217610000):0.2021890000):0.0695307000	(((((1dps_A.pdb:0.0777930000	1jts_A.pdb:0.0666920000):0.2377150000	1o9r_A.pdb:0.1900380000):0.2575210000	1uvh_A.pdb:0.6681160000):0.2533870000	(1tjo_A.pdb:0.0343630000	1tk6_A.pdb:0.0244190000):0.5542230000):0.2588140000	(((((2fzf_A.pdb:1.2819990000	(1otk_A.pdb:1.5754080000	(((((((1oqu_A.pdb:0.1872230000	1uzr_A.pdb:0.0938020000):0.0917159000	1r2f_A.pdb:0.1097120000):0.6586340000	1mxr_A.pdb:0.7123540000):0.2469940000	((1jk0_A.pdb:0.3707760000	2uw2_A.pdb:0.0903810000):0.0357259000	1w68_A.pdb:0.0658090000):0.7207590000):0.2647540000	(((2uw1_A.pdb:0.0430090000	2uw1_B.pdb:0.0761820000):0.1020040000	1afr_A.pdb:0.1266910000):1.0254400000	1za0_A.pdb:1.1028400000):0.9523560000):0.2801410000	3ee4_A.pdb:0.8447650000):0.6651330000	((2inc_B.pdb:0.8687700000	(2inp_C.pdb:0.7578750000	1mty_B.pdb:1.1962440000):0.0940763000):0.2072510000	(1mty_D.pdb:1.1223220000	3dhg_A.pdb:0.6319800000):0.5927400000):0.3868970000):0.1647610000):0.3635930000):0.1518160000	((1lko_A.pdb:0.5154760000	1yuz_A.pdb:0.7600430000):0.3005850000	3qhb_A.pdb:0.5656230000):0.3036110000):0.4592710000	((((((((1lb3_A.pdb:0.0926530000	2za7_A.pdb:0.0784390000):0.1870360000	(1bg7_A.pdb:0.2051990000	1r03_A.pdb:0.1868490000):0.1314740000):0.1217510000	(1z6o_A.pdb:1.0101850000	1z6o_M.pdb:0.4619070000):0.2000140000):0.3202120000	3e6s_A.pdb:0.4035050000):0.2556010000	2jd7_A.pdb:0.1936460000):0.0375150000	1vlg_A.pdb:0.2604020000):0.2404670000	1eum_A.pdb:0.3233980000):0.0969779000	1krq_A.pdb:0.3385680000):0.4654260000):0.2117610000	((((1bcf_A.pdb:0.0917750000	3e1q_A.pdb:0.1065880000):0.1232190000	2fkz_A.pdb:0.0905430000):0.1982660000	1jgc_A.pdb:0.3553630000):0.2654260000	1nfv_A.pdb:0.6219640000):0.1170440000):0.1054150000	2vzb_A.pdb:0.6472880000):0.3640760000):0.0935972000):0.0420307000):0.1380130000	2chp_A.pdb:0.2674750000);
(1ji5_A.pdb:0.2786320000	(1jig_A.pdb:0.1459550000	((((1qgh_A.pdb:0.2361700000	2ux1_A.pdb:0.4432290000):0.2297090000	1ji4_A.pdb:0.5476320000):0.1134200000	(2fjc_A.pdb:0.4568590000	((((1dps_A.pdb:0.0497250000	1jts_A.pdb:0.0690690000):0.1943520000	1o9r_A.pdb:0.2160350000):0.3089160000	1uvh_A.pdb:0.5903660000):0.2219570000	(1tjo_A.pdb:0.0245020000	1tk6_A.pdb:0.0189080000):0.6425860000):0.3164800000):0.1423680000):0.0510706000	((((((2fzf_A.pdb:1.1456570000	((1lko_A.pdb:0.5116820000	1yuz_A.pdb:0.6842400000):0.5436740000	3qhb_A.pdb:0.3913200000):0.2221410000):0.1862880000	(1otk_A.pdb:1.4110490000	((((((1oqu_A.pdb:0.1436110000	1r2f_A.pdb:0.1763200000):0.0745005000	1uzr_A.pdb:0.0418680000):0.4407220000	(1mxr_A.pdb:0.7655220000	(1jk0_A.pdb:0.4060020000	(2uw2_A.pdb:0.1282720000	1w68_A.pdb:0.0756040000):0.0809731000):0.6510430000):0.2123080000):0.3248520000	((2uw1_A.pdb:0.0136550000	(2uw1_B.pdb:0.0738240000	1afr_A.pdb:0.2365410000):0.0444668000):0.9885020000	1za0_A.pdb:1.2317480000):0.7376770000):0.1156360000	3ee4_A.pdb:1.0919770000):0.2573750000	((2inc_B.pdb:0.8593590000	(2inp_C.pdb:0.7143820000	1mty_B.pdb:1.0261760000):0.0746710000):0.1476740000	(1mty_D.pdb:0.9737610000	3dhg_A.pdb:0.9465350000):0.5224890000):0.5246220000):0.4196670000):0.5412770000):0.3409330000	(((((((1lb3_A.pdb:0.0902610000	2za7_A.pdb:0.0512600000):0.2432000000	1bg7_A.pdb:0.1408330000):0.0529703000	1r03_A.pdb:0.1909850000):0.1383370000	(1z6o_A.pdb:1.0886900000	1z6o_M.pdb:0.4308440000):0.2480280000):0.1900150000	3e6s_A.pdb:0.5104170000):0.1244070000	(2jd7_A.pdb:0.2208290000	1vlg_A.pdb:0.2096570000):0.0866771000):0.0748027000	(1eum_A.pdb:0.3233270000	1krq_A.pdb:0.2541270000):0.1916950000):0.4357100000):0.2363320000	(((1bcf_A.pdb:0.0648820000	3e1q_A.pdb:0.0684630000):0.1754600000	2fkz_A.pdb:0.1364550000):0.1440680000	1jgc_A.pdb:0.3123220000):0.3366630000):0.0956206000	1nfv_A.pdb:0.4475070000):0.2659420000	2vzb_A.pdb:0.9087820000):0.3695900000):0.0524108000):0.0321441000	(1n1q_A.pdb:0.2326900000	2chp_A.pdb:0.3885470000):0.0793720000);
(1ji5_A.pdb:0.2581920000	(1jig_A.pdb:0.1593080000	(((1qgh_A.pdb:0.3598400000	2ux1_A.pdb:0.3379100000):0.1933300000	(1ji4_A.pdb:0.5364790000	2fjc_A.pdb:0.3528200000):0.1395350000):0.0981181000	(((((1dps_A.pdb:0.0402730000	1jts_A.pdb:0.0617720000):0.3151200000	1o9r_A.pdb:0.1684370000):0.4726510000	1uvh_A.pdb:0.6588470000):0.1164390000	(1tjo_A.pdb:0.0168700000	1tk6_A.pdb:0.0352670000):0.5582600000):0.1188470000	((((2fzf_A.pdb:1.1876060000	(1lko_A.pdb:0.3959380000	(1yuz_A.pdb:0.6405140000	3qhb_A.pdb:0.7575290000):0.1425710000):0.2342890000):0.4929270000	1nfv_A.pdb:0.3631070000):0.1697160000	((((1bcf_A.pdb:0.0991710000	3e1q_A.pdb:0.0740190000):0.1004790000	2fkz_A.pdb:0.2293090000):0.0882562000	1jgc_A.pdb:0.3310420000):0.1778790000	(((((((1lb3_A.pdb:0.0895050000	2za7_A.pdb:0.0854060000):0.1266060000	1z6o_A.pdb:1.0326390000):0.1352060000	1bg7_A.pdb:0.1429390000):0.0273498000	1r03_A.pdb:0.1810460000):0.2492510000	3e6s_A.pdb:0.6206340000):0.0984550000	1z6o_M.pdb:0.5966160000):0.1153530000	((1eum_A.pdb:0.2866640000	1krq_A.pdb:0.3415370000):0.1829180000	(2jd7_A.pdb:0.1807610000	1vlg_A.pdb:0.2774330000):0.1174260000):0.1147790000):0.5443240000):0.0928010000):0.1957270000	(2vzb_A.pdb:0.5748720000	(1otk_A.pdb:1.2612200000	(((((((1oqu_A.pdb:0.1892750000	1uzr_A.pdb:0.1140240000):0.0864915000	1r2f_A.pdb:0.0961510000):0.6589130000	1mxr_A.pdb:0.7047930000):0.1665690000	((1jk0_A.pdb:0.3889000000	2uw2_A.pdb:0.0915100000):0.0446128000	1w68_A.pdb:0.0870800000):0.6057290000):0.1679430000	3ee4_A.pdb:0.9917400000):0.3029450000	(((2uw1_A.pdb:0.0384640000	2uw1_B.pdb:0.0665240000):0.0903207000	1afr_A.pdb:0.1402640000):0.9089470000	1za0_A.pdb:1.2389310000):0.6560000000):0.3881180000	((2inc_B.pdb:0.7201020000	(2inp_C.pdb:0.8806340000	1mty_B.pdb:1.1460590000):0.2295210000):0.2909020000	(1mty_D.pdb:0.8368870000	3dhg_A.pdb:0.9938290000):0.5842820000):0.5904220000):0.2558170000):0.7242780000):0.1692810000):0.2232630000):0.1366800000):0.0874060000):0.0695084000	(1n1q_A.pdb:0.1908470000	2chp_A.pdb:0.4240020000):0.0688608000);
(1ji5_A.pdb:0.1962050000	(1jig_A.pdb:0.1475590000	((1qgh_A.pdb:0.2947820000	2ux1_A.pdb:0.3665600000):0.2657170000	((1ji4_A.pdb:0.5153820000	2fjc_A.pdb:0.3642230000):0.1821820000	(((((1dps_A.pdb:0.0489470000	1jts_A.pdb:0.0475680000):0.1626410000	1o9r_A.pdb:0.2748830000):0.4223040000	1uvh_A.pdb:0.5856950000):0.2367400000	(1tjo_A.pdb:0.0318970000	1tk6_A.pdb:0.0254760000):0.4810410000):0.1984440000	(((((2fzf_A.pdb:1.2638330000	((1lko_A.pdb:0.4573780000	1yuz_A.pdb:0.5738960000):0.1452600000	3qhb_A.pdb:0.6981240000):0.1716140000):0.5322040000	((((((1lb3_A.pdb:0.0764480000	2za7_A.pdb:0.0756510000):0.2356050000	1bg7_A.pdb:0.1661200000):0.0573522000	1r03_A.pdb:0.1847460000):0.1367410000	(1z6o_A.pdb:0.9545470000	1z6o_M.pdb:0.4697720000):0.1747550000):0.2279430000	3e6s_A.pdb:0.5495450000):0.1061720000	((1eum_A.pdb:0.2579810000	1krq_A.pdb:0.2466700000):0.2338110000	(2jd7_A.pdb:0.1541920000	1vlg_A.pdb:0.2217970000):0.0665195000):0.1271260000):0.6449350000):0.0999053000	((((1bcf_A.pdb:0.0881290000	3e1q_A.pdb:0.0937550000):0.1250650000	2fkz_A.pdb:0.1622150000):0.2189830000	1jgc_A.pdb:0.2182360000):0.2758860000	1nfv_A.pdb:0.5319530000):0.1085530000):0.2166660000	2vzb_A.pdb:0.6229440000):0.1470430000	(1otk_A.pdb:1.2097380000	(((((((1oqu_A.pdb:0.1787700000	1uzr_A.pdb:0.0676680000):0.0421100000	1r2f_A.pdb:0.1483300000):0.6324840000	1mxr_A.pdb:0.6461490000):0.2546760000	((1jk0_A.pdb:0.4033510000	2uw2_A.pdb:0.0780110000):0.0432328000	1w68_A.pdb:0.0855330000):0.5923170000):0.2653040000	3ee4_A.pdb:1.4407000000):0.2651820000	(((2uw1_A.pdb:0.0271090000	2uw1_B.pdb:0.0671120000):0.0877947000	1afr_A.pdb:0.1621250000):0.7369480000	1za0_A.pdb:1.2300600000):0.8734790000):0.1371620000	((2inc_B.pdb:0.8457200000	(2inp_C.pdb:0.8092610000	1mty_B.pdb:1.0260550000):0.2004560000):0.2779120000	(1mty_D.pdb:1.1885400000	3dhg_A.pdb:1.0206540000):0.2947690000):0.4117980000):0.5678650000):0.9588050000):0.1291650000):0.1154220000):0.0631494000):0.1054070000):0.0621523000	(1n1q_A.pdb:0.1840030000	2chp_A.pdb:0.4168560000):0.0780417000);
(1ji5_A.pdb:0.2151280000	((1jig_A.pdb:0.1938060000	((1qgh_A.pdb:0.1975340000	2ux1_A.pdb:0.4444980000):0.1875230000	((1ji4_A.pdb:0.5460690000	2fjc_A.pdb:0.3684600000):0.1738750000	(((((1dps_A.pdb:0.0546990000	1jts_A.pdb:0.0452280000):0.2263480000	1o9r_A.pdb:0.2119690000):0.2058990000	1uvh_A.pdb:0.7044100000):0.1720690000	(1tjo_A.pdb:0.0010970000	1tk6_A.pdb:0.0386090000):0.6750400000):0.2319750000	((((((2fzf_A.pdb:1.1873360000	(1lko_A.pdb:0.4740720000	1yuz_A.pdb:0.7111780000):0.1932850000):0.2018830000	3qhb_A.pdb:0.5977530000):0.6957770000	((((((1lb3_A.pdb:0.0971010000	2za7_A.pdb:0.0832490000):0.2553980000	1bg7_A.pdb:0.1337070000):0.0528149000	1r03_A.pdb:0.1587820000):0.1596380000	(1z6o_A.pdb:1.0558300000	1z6o_M.pdb:0.4994390000):0.1969580000):0.2618950000	3e6s_A.pdb:0.6046070000):0.0588341000	((1eum_A.pdb:0.2545590000	1krq_A.pdb:0.3720960000):0.1957840000	(2jd7_A.pdb:0.2191520000	1vlg_A.pdb:0.2497180000):0.1109410000):0.0944788000):0.3944390000):0.2173610000	(((1bcf_A.pdb:0.0895120000	3e1q_A.pdb:0.1202880000):0.1636620000	2fkz_A.pdb:0.1983090000):0.2658070000	1jgc_A.pdb:0.2939650000):0.1832430000):0.0743601000	1nfv_A.pdb:0.6459840000):0.2635970000	(2vzb_A.pdb:0.4720240000	(1otk_A.pdb:1.6757220000	(((((((1oqu_A.pdb:0.1984970000	1r2f_A.pdb:0.1710970000):0.0430711000	1uzr_A.pdb:0.0973340000):0.6396190000	1mxr_A.pdb:0.6484040000):0.1683360000	((1jk0_A.pdb:0.4041960000	2uw2_A.pdb:0.0982750000):0.0391546000	1w68_A.pdb:0.0742690000):0.6033750000):0.2525930000	3ee4_A.pdb:0.9810400000):0.2770100000	((2inc_B.pdb:0.7146900000	(2inp_C.pdb:0.6676250000	1mty_B.pdb:1.1466390000):0.3040360000):0.2285610000	(1mty_D.pdb:1.1129100000	3dhg_A.pdb:1.0849710000):0.3899730000):0.7604620000):0.1846610000	(((2uw1_A.pdb:0.0513690000	2uw1_B.pdb:0.0576200000):0.0733300000	1afr_A.pdb:0.1909580000):0.8915410000	1za0_A.pdb:1.2807350000):0.5753970000):0.4412850000):0.6553560000):0.2874690000):0.2539190000):0.0523433000):0.1047700000):0.1118230000):0.0402040000	1n1q_A.pdb:0.2547300000):0.0840618000	2chp_A.pdb:0.3900830000);
(1ji5_A.pdb:0.2843810000	(1jig_A.pdb:0.2072610000	((1qgh_A.pdb:0.1208090000	2ux1_A.pdb:0.3464630000):0.3522290000	(((1ji4_A.pdb:0.4151950000	2fjc_A.pdb:0.3836060000):0.2092490000	((((1dps_A.pdb:0.0320630000	1jts_A.pdb:0.0706040000):0.2853910000	1o9r_A.pdb:0.1323570000):0.2717170000	1uvh_A.pdb:0.8004340000):0.1872670000	(1tjo_A.pdb:0.0303980000	1tk6_A.pdb:0.0377070000):0.5967870000):0.2745890000):0.0555669000	(((2fzf_A.pdb:1.4378590000	(1otk_A.pdb:1.3605310000	(((((((1oqu_A.pdb:0.1771680000	1uzr_A.pdb:0.1093630000):0.0753033000	1r2f_A.pdb:0.0890830000):0.5856280000	1mxr_A.pdb:0.5871090000):0.1697220000	((1jk0_A.pdb:0.4491830000	2uw2_A.pdb:0.0737770000):0.0420649000	1w68_A.pdb:0.1126800000):0.6441450000):0.2059250000	3ee4_A.pdb:1.0292200000):0.3523330000	(((2uw1_A.pdb:0.0425750000	2uw1_B.pdb:0.0691900000):0.0719029000	1afr_A.pdb:0.1753970000):0.7261030000	1za0_A.pdb:1.1195800000):0.7760270000):0.2783000000	((2inc_B.pdb:0.6461290000	(2inp_C.pdb:0.6620220000	1mty_B.pdb:1.1804950000):0.2651260000):0.3064100000	(1mty_D.pdb:1.0421580000	3dhg_A.pdb:0.9323050000):0.4144270000):0.6820670000):0.4052290000):0.5328410000):0.1676180000	2vzb_A.pdb:0.8559350000):0.0228473000	((((((1bcf_A.pdb:0.0892900000	3e1q_A.pdb:0.0867540000):0.1512020000	2fkz_A.pdb:0.0902730000):0.2214760000	1jgc_A.pdb:0.2226000000):0.2349620000	((((((1lb3_A.pdb:0.0949900000	2za7_A.pdb:0.0819210000):0.2147450000	1bg7_A.pdb:0.1755100000):0.0487746000	1r03_A.pdb:0.2310370000):0.1821820000	(1z6o_A.pdb:0.9902720000	1z6o_M.pdb:0.4904200000):0.2063790000):0.2696380000	3e6s_A.pdb:0.4926770000):0.1042860000	((1eum_A.pdb:0.2684590000	1krq_A.pdb:0.2720410000):0.1724700000	(2jd7_A.pdb:0.2002530000	1vlg_A.pdb:0.2566850000):0.1415830000):0.0844707000):0.5593770000):0.2127820000	1nfv_A.pdb:0.5063300000):0.0966385000	(1lko_A.pdb:0.7184850000	(1yuz_A.pdb:0.7128760000	3qhb_A.pdb:0.7504850000):0.1999150000):0.4939460000):0.2447170000):0.2103720000):0.0719675000):0.0266048000):0.0473458000	(1n1q_A.pdb:0.2500300000	2chp_A.pdb:0.4187500000):0.0450347000);
(1ji5_A.pdb:0.2191470000	((1jig_A.pdb:0.1942130000	((1qgh_A.pdb:0.1761630000	2ux1_A.pdb:0.3873360000):0.1666800000	(((1ji4_A.pdb:0.5058810000	2fjc_A.pdb:0.5082780000):0.0690849000	(((1dps_A.pdb:0.0787090000	1jts_A.pdb:0.0353360000):0.0894904000	1o9r_A.pdb:0.2487870000):0.1379850000	1uvh_A.pdb:0.8760980000):0.4219740000):0.0873185000	((1tjo_A.pdb:0.0470350000	1tk6_A.pdb:0.0324090000):0.6345100000	((((2fzf_A.pdb:1.1760080000	((1lko_A.pdb:0.5059920000	1yuz_A.pdb:0.7253170000):0.2615340000	3qhb_A.pdb:0.6254970000):0.3380020000):0.4182250000	(((((((1lb3_A.pdb:0.0704660000	2za7_A.pdb:0.1148890000):0.0939753000	1z6o_A.pdb:0.9921770000):0.1655780000	1bg7_A.pdb:0.1862760000):0.0909299000	1r03_A.pdb:0.1736630000):0.1401250000	3e6s_A.pdb:0.7193860000):0.1131980000	1z6o_M.pdb:0.5763250000):0.2792130000	((1eum_A.pdb:0.3489870000	1krq_A.pdb:0.2921740000):0.2740440000	(2jd7_A.pdb:0.2277510000	1vlg_A.pdb:0.2884700000):0.1143870000):0.1244100000):0.3783940000):0.1158100000	((((1bcf_A.pdb:0.1056390000	3e1q_A.pdb:0.0968790000):0.1363120000	2fkz_A.pdb:0.1908710000):0.1697170000	1jgc_A.pdb:0.2950890000):0.2893350000	1nfv_A.pdb:0.7006580000):0.1477930000):0.2259950000	(2vzb_A.pdb:0.5011290000	(1otk_A.pdb:1.2431530000	(((((((1oqu_A.pdb:0.1917460000	1r2f_A.pdb:0.1784560000):0.0289444000	1uzr_A.pdb:0.0792470000):0.4720280000	1mxr_A.pdb:0.7281370000):0.1790470000	((1jk0_A.pdb:0.4171420000	1w68_A.pdb:0.0937120000):0.0323006000	2uw2_A.pdb:0.0952750000):0.7102190000):0.2621420000	3ee4_A.pdb:1.1395520000):0.3277250000	(((2uw1_A.pdb:0.0401630000	2uw1_B.pdb:0.0420430000):0.1157910000	1afr_A.pdb:0.1064670000):0.7523830000	1za0_A.pdb:1.1676070000):0.6384470000):0.2616570000	(2inc_B.pdb:0.6372560000	((2inp_C.pdb:1.0425770000	1mty_B.pdb:1.0379780000):0.2362780000	(1mty_D.pdb:1.1755190000	3dhg_A.pdb:0.9652270000):0.5873780000):0.1337170000):0.4318070000):0.6705310000):0.7986520000):0.2663750000):0.0764128000):0.3080830000):0.0250913000):0.1270680000):0.0583586000	1n1q_A.pdb:0.2279190000):0.0684834000	2chp_A.pdb:0.3869980000);
(1ji5_A.pdb:0.2013560000	((1jig_A.pdb:0.1956300000	((1qgh_A.pdb:0.1917450000	2ux1_A.pdb:0.3954030000):0.1918800000	((1ji4_A.pdb:0.4173900000	2fjc_A.pdb:0.3760620000):0.0852866000	(((((1dps_A.pdb:0.0604130000	1jts_A.pdb:0.0437360000):0.2312340000	1o9r_A.pdb:0.2318330000):0.2214420000	1uvh_A.pdb:0.6072330000):0.2205710000	(1tjo_A.pdb:0.0133520000	1tk6_A.pdb:0.0067920000):0.6920040000):0.1622920000	(((2fzf_A.pdb:1.3720990000	((1lko_A.pdb:0.6707610000	1yuz_A.pdb:0.4301320000):0.4283490000	3qhb_A.pdb:0.6266640000):0.1079880000):0.3004900000	(((((1bcf_A.pdb:0.0753700000	3e1q_A.pdb:0.0843250000):0.2366360000	2fkz_A.pdb:0.0858800000):0.1984060000	1jgc_A.pdb:0.1685390000):0.3120270000	1nfv_A.pdb:0.5119490000):0.1913120000	(((((((1lb3_A.pdb:0.1011210000	2za7_A.pdb:0.1151510000):0.3176100000	1bg7_A.pdb:0.1209910000):0.0549334000	1r03_A.pdb:0.2129150000):0.0555406000	(1z6o_A.pdb:0.9530190000	1z6o_M.pdb:0.4800210000):0.2618260000):0.2853260000	3e6s_A.pdb:0.5636870000):0.2420020000	(2jd7_A.pdb:0.1842400000	1vlg_A.pdb:0.2441840000):0.1219260000):0.0913921000	(1eum_A.pdb:0.2803120000	1krq_A.pdb:0.3416020000):0.1291470000):0.2892050000):0.1617250000):0.3053340000	(2vzb_A.pdb:0.6640760000	(1otk_A.pdb:1.4292220000	(((((((1oqu_A.pdb:0.1581740000	1uzr_A.pdb:0.1068770000):0.0428728000	1r2f_A.pdb:0.1511760000):0.5507740000	1mxr_A.pdb:0.5882620000):0.1800520000	((1jk0_A.pdb:0.4130860000	1w68_A.pdb:0.0900440000):0.0592926000	2uw2_A.pdb:0.0667130000):0.6252980000):0.3839970000	3ee4_A.pdb:0.8711370000):0.2705760000	(((2uw1_A.pdb:0.0427190000	2uw1_B.pdb:0.0597150000):0.1533230000	1afr_A.pdb:0.0876880000):0.9302270000	1za0_A.pdb:1.0968410000):0.5542350000):0.6217700000	((2inc_B.pdb:0.7901080000	(2inp_C.pdb:0.8285610000	1mty_B.pdb:1.1004220000):0.2003700000):0.1270450000	(1mty_D.pdb:0.9923970000	3dhg_A.pdb:0.9337120000):0.6342600000):0.4531840000):0.2686280000):0.8755140000):0.0567522000):0.3694990000):0.1150060000):0.1039370000):0.0841654000):0.0539922000	1n1q_A.pdb:0.2126650000):0.0962921000	2chp_A.pdb:0.3257660000);
(1ji5_A.pdb:0.1460040000	((1jig_A.pdb:0.1588800000	(((1qgh_A.pdb:0.2183380000	2ux1_A.pdb:0.4430570000):0.2744990000	(1ji4_A.pdb:0.6031570000	2fjc_A.pdb:0.3895910000):0.1914750000):0.0794299000	(((((1dps_A.pdb:0.0462270000	1jts_A.pdb:0.0390180000):0.3246760000	1o9r_A.pdb:0.1270270000):0.3968360000	1uvh_A.pdb:0.7143590000):0.1918370000	(1tjo_A.pdb:0.0000030000	1tk6_A.pdb:0.0273260000):0.5863070000):0.2355590000	((((((2fzf_A.pdb:1.0897210000	(1lko_A.pdb:0.4370130000	(1yuz_A.pdb:0.5552190000	3qhb_A.pdb:0.4699370000):0.1749660000):0.3529900000):0.3251150000	(((((1lb3_A.pdb:0.0927120000	2za7_A.pdb:0.0676960000):0.1759130000	(1bg7_A.pdb:0.1497850000	1r03_A.pdb:0.2483630000):0.0401945000):0.1193530000	(1z6o_A.pdb:0.9807010000	1z6o_M.pdb:0.7094660000):0.1914010000):0.3277180000	3e6s_A.pdb:0.4617670000):0.1207650000	((1eum_A.pdb:0.2486360000	1krq_A.pdb:0.2829420000):0.1693820000	(2jd7_A.pdb:0.1869010000	1vlg_A.pdb:0.2147360000):0.1484520000):0.1400840000):0.4620680000):0.1207680000	1nfv_A.pdb:0.4424490000):0.0399875000	(((1bcf_A.pdb:0.0734920000	3e1q_A.pdb:0.0880280000):0.1818620000	2fkz_A.pdb:0.1775700000):0.2255040000	1jgc_A.pdb:0.2270120000):0.3144330000):0.1322980000	2vzb_A.pdb:0.7176360000):0.2304930000	(1otk_A.pdb:1.1122940000	(((((((1oqu_A.pdb:0.1729690000	1uzr_A.pdb:0.1261660000):0.0540222000	1r2f_A.pdb:0.1389690000):0.5459530000	1mxr_A.pdb:0.6177940000):0.1993130000	((1jk0_A.pdb:0.3543950000	1w68_A.pdb:0.0815140000):0.0393287000	2uw2_A.pdb:0.0699140000):0.5858050000):0.0994739000	3ee4_A.pdb:1.0485730000):0.5630570000	(((2uw1_A.pdb:0.0361340000	2uw1_B.pdb:0.0710140000):0.1172090000	1afr_A.pdb:0.1149730000):0.9186000000	1za0_A.pdb:1.0523340000):0.8236780000):0.2063520000	((2inc_B.pdb:0.6960940000	(2inp_C.pdb:0.9107500000	1mty_B.pdb:1.1660630000):0.2930560000):0.2493510000	(1mty_D.pdb:0.8894920000	3dhg_A.pdb:0.9713590000):0.4931490000):0.9499870000):0.6130770000):0.6501620000):0.0831045000):0.1080280000):0.0934514000):0.0494447000	1n1q_A.pdb:0.2137060000):0.1366570000	2chp_A.pdb:0.3522980000);
(1ji5_A.pdb:0.3544570000	(1jig_A.pdb:0.1487350000	((1qgh_A.pdb:0.2556520000	2ux1_A.pdb:0.4036070000):0.2170100000	(((1ji4_A.pdb:0.4634510000	2fjc_A.pdb:0.4327460000):0.2122870000	(((1dps_A.pdb:0.1033630000	1jts_A.pdb:0.0528690000):0.1010490000	1o9r_A.pdb:0.3261000000):0.2520530000	(1uvh_A.pdb:0.6826340000	(1tjo_A.pdb:0.0654920000	1tk6_A.pdb:0.0403930000):0.6391610000):0.1827900000):0.3205910000):0.1063730000	((((2fzf_A.pdb:1.0833330000	((1lko_A.pdb:0.4238360000	1yuz_A.pdb:0.6906740000):0.4596090000	3qhb_A.pdb:0.4723200000):0.3455420000):0.5957020000	1nfv_A.pdb:0.4011980000):0.1855680000	((((1bcf_A.pdb:0.0850970000	3e1q_A.pdb:0.0493520000):0.1494690000	2fkz_A.pdb:0.1002640000):0.1437970000	1jgc_A.pdb:0.3075810000):0.2751810000	((((((1lb3_A.pdb:0.0545910000	2za7_A.pdb:0.1353790000):0.0869406000	1z6o_A.pdb:1.0231910000):0.1364610000	(1bg7_A.pdb:0.1903420000	1r03_A.pdb:0.2464730000):0.0906568000):0.1763260000	1z6o_M.pdb:0.6871140000):0.1640410000	3e6s_A.pdb:0.5435890000):0.1263130000	((1eum_A.pdb:0.2984640000	1krq_A.pdb:0.2910690000):0.2215760000	(2jd7_A.pdb:0.1670980000	1vlg_A.pdb:0.2069790000):0.1036490000):0.1316840000):0.4125250000):0.0920868000):0.2676990000	(2vzb_A.pdb:0.5582590000	(1otk_A.pdb:1.0440050000	(((((((1oqu_A.pdb:0.1257290000	1r2f_A.pdb:0.2296170000):0.0429413000	1uzr_A.pdb:0.0487590000):0.5443340000	1mxr_A.pdb:0.6325390000):0.2208910000	((1jk0_A.pdb:0.4021880000	2uw2_A.pdb:0.1367480000):0.0509151000	1w68_A.pdb:0.0700780000):0.6470210000):0.1528330000	3ee4_A.pdb:1.1265920000):0.2284210000	(((2uw1_A.pdb:0.0816040000	2uw1_B.pdb:0.0598960000):0.0944855000	1afr_A.pdb:0.1424590000):1.0517600000	1za0_A.pdb:1.0858100000):0.7771230000):0.4852200000	(((2inc_B.pdb:0.7682910000	1mty_B.pdb:1.1332580000):0.2033530000	2inp_C.pdb:0.6516870000):0.2604910000	(1mty_D.pdb:1.1243000000	3dhg_A.pdb:0.7943880000):0.4989090000):0.3688970000):0.5378090000):0.8510350000):0.1679370000):0.3583120000):0.0298141000):0.0926762000):0.0678333000	(1n1q_A.pdb:0.2408140000	2chp_A.pdb:0.3987010000):0.0317001000);
(1ji5_A.pdb:0.2817740000	((1jig_A.pdb:0.2054260000	(((1qgh_A.pdb:0.2627870000	2ux1_A.pdb:0.4224740000):0.1450430000	(1ji4_A.pdb:0.5656330000	2fjc_A.pdb:0.4337570000):0.2589990000):0.0778726000	(((((1dps_A.pdb:0.0491330000	1jts_A.pdb:0.0799180000):0.2548270000	1o9r_A.pdb:0.2393640000):0.3871870000	1uvh_A.pdb:0.6748150000):0.0733947000	(1tjo_A.pdb:0.0195500000	1tk6_A.pdb:0.0359250000):0.7257400000):0.2704480000	(((((2fzf_A.pdb:1.0221040000	((1lko_A.pdb:0.6207010000	1yuz_A.pdb:0.9853210000):0.1468910000	3qhb_A.pdb:0.6952220000):0.3687610000):0.6326160000	(((((((1lb3_A.pdb:0.0438160000	2za7_A.pdb:0.1132300000):0.1094900000	1z6o_A.pdb:1.1735610000):0.1265630000	1bg7_A.pdb:0.1808090000):0.0682348000	1r03_A.pdb:0.1684810000):0.2667400000	1z6o_M.pdb:0.6925920000):0.2761840000	3e6s_A.pdb:0.5435370000):0.0473131000	((1eum_A.pdb:0.2712080000	1krq_A.pdb:0.2864720000):0.1934630000	(2jd7_A.pdb:0.2431210000	1vlg_A.pdb:0.3883400000):0.0874171000):0.0611722000):0.6067460000):0.1567510000	1nfv_A.pdb:0.6029580000):0.0458407000	(((1bcf_A.pdb:0.0724880000	3e1q_A.pdb:0.0892410000):0.1942670000	2fkz_A.pdb:0.1920830000):0.1144890000	1jgc_A.pdb:0.2940380000):0.2443550000):0.2274380000	(2vzb_A.pdb:0.4993310000	(1otk_A.pdb:1.7941180000	(((((((1oqu_A.pdb:0.1784430000	1r2f_A.pdb:0.1700670000):0.0869265000	1uzr_A.pdb:0.0560620000):0.4940340000	1mxr_A.pdb:0.6938520000):0.2703510000	((1jk0_A.pdb:0.4179930000	2uw2_A.pdb:0.1306520000):0.0319521000	1w68_A.pdb:0.0797010000):0.7143000000):0.1399580000	3ee4_A.pdb:1.1386610000):0.1839790000	(((2uw1_A.pdb:0.0437890000	2uw1_B.pdb:0.0645760000):0.1011850000	1afr_A.pdb:0.1350110000):1.2101700000	1za0_A.pdb:1.0022780000):0.5371900000):0.1321540000	((2inc_B.pdb:0.7271960000	(2inp_C.pdb:0.8086710000	1mty_B.pdb:1.0004970000):0.2565640000):0.2513520000	(1mty_D.pdb:1.1100570000	3dhg_A.pdb:1.0436700000):0.5213490000):0.8005150000):0.5713820000):0.6697370000):0.3873840000):0.2227410000):0.0830118000):0.1156510000):0.0921517000	1n1q_A.pdb:0.3234680000):0.0580777000	2chp_A.pdb:0.4818710000);
(1ji5_A.pdb:0.2004410000	((1jig_A.pdb:0.1343280000	((1qgh_A.pdb:0.2314860000	2ux1_A.pdb:0.5357030000):0.1653800000	((1ji4_A.pdb:0.4501710000	2fjc_A.pdb:0.4504140000):0.1837160000	(((((1dps_A.pdb:0.0513750000	1jts_A.pdb:0.0697960000):0.1949410000	1o9r_A.pdb:0.2300930000):0.3527690000	1uvh_A.pdb:0.5959030000):0.1656120000	(1tjo_A.pdb:0.0219950000	1tk6_A.pdb:0.0351470000):0.7007720000):0.2536450000	(((2fzf_A.pdb:1.2472960000	(1otk_A.pdb:1.1784930000	(((((((1oqu_A.pdb:0.1307600000	1r2f_A.pdb:0.1848360000):0.0622168000	1uzr_A.pdb:0.0528050000):0.5783530000	1mxr_A.pdb:0.6977170000):0.1929770000	((1jk0_A.pdb:0.4607610000	2uw2_A.pdb:0.0881790000):0.0405316000	1w68_A.pdb:0.0972290000):0.4929060000):0.2722680000	3ee4_A.pdb:0.9874260000):0.4457260000	(((2uw1_A.pdb:0.0445730000	2uw1_B.pdb:0.0817060000):0.1018700000	1afr_A.pdb:0.1681000000):1.1014000000	1za0_A.pdb:1.2620410000):1.2057800000):0.2380880000	((2inc_B.pdb:0.6106790000	(2inp_C.pdb:0.7370000000	1mty_B.pdb:1.0503750000):0.2320830000):0.2018820000	(1mty_D.pdb:1.1274840000	3dhg_A.pdb:0.9817230000):0.4935720000):0.6446340000):0.3510070000):0.7735010000):0.3996490000	2vzb_A.pdb:0.8303580000):0.0201901000	(((((1bcf_A.pdb:0.0903430000	3e1q_A.pdb:0.0729690000):0.2445020000	2fkz_A.pdb:0.1771550000):0.1365660000	1jgc_A.pdb:0.2456920000):0.4292640000	1nfv_A.pdb:0.5070990000):0.0700522000	(((1lko_A.pdb:0.7216460000	1yuz_A.pdb:0.6470750000):0.2794070000	3qhb_A.pdb:0.6146450000):0.8057190000	(((((((1lb3_A.pdb:0.0850760000	2za7_A.pdb:0.0976040000):0.1189280000	1z6o_A.pdb:1.1917490000):0.0627931000	1bg7_A.pdb:0.1735860000):0.0679262000	1r03_A.pdb:0.2258270000):0.2496650000	1z6o_M.pdb:0.6329500000):0.1395380000	3e6s_A.pdb:0.5899780000):0.0839524000	(((1eum_A.pdb:0.2868370000	1krq_A.pdb:0.2525490000):0.1695130000	2jd7_A.pdb:0.2122830000):0.0629862000	1vlg_A.pdb:0.2896860000):0.0850424000):0.2876680000):0.2051730000):0.3035320000):0.2212450000):0.0894419000):0.0387137000):0.0378789000):0.0640988000	1n1q_A.pdb:0.2244150000):0.1189960000	2chp_A.pdb:0.4173510000);
(1ji5_A.pdb:0.2959990000	1jig_A.pdb:0.1969350000	((1n1q_A.pdb:0.2170530000	((1qgh_A.pdb:0.1901940000	2ux1_A.pdb:0.4145450000):0.3622180000	(((1ji4_A.pdb:0.4458680000	2fjc_A.pdb:0.4163170000):0.1285640000	((((1dps_A.pdb:0.0541800000	1jts_A.pdb:0.0464770000):0.2192130000	1o9r_A.pdb:0.1843910000):0.2626390000	1uvh_A.pdb:0.7478340000):0.3678660000	(1tjo_A.pdb:0.0000020000	1tk6_A.pdb:0.0397040000):0.5404000000):0.2125370000):0.0781576000	(((((2fzf_A.pdb:1.2827870000	(1otk_A.pdb:1.4628530000	((((((1oqu_A.pdb:0.1653360000	1uzr_A.pdb:0.1117520000):0.0873009000	1r2f_A.pdb:0.1299210000):0.5271590000	1mxr_A.pdb:0.7430180000):0.2227720000	(((1jk0_A.pdb:0.4483180000	2uw2_A.pdb:0.0864400000):0.0517869000	1w68_A.pdb:0.0658130000):0.5498800000	(((2uw1_A.pdb:0.0466520000	2uw1_B.pdb:0.0591900000):0.1079570000	1afr_A.pdb:0.1188120000):1.1667400000	1za0_A.pdb:0.8976110000):1.0512900000):0.0617592000):0.4160000000	3ee4_A.pdb:1.0535920000):0.5874730000	((2inc_B.pdb:0.8030020000	(2inp_C.pdb:0.6349970000	1mty_B.pdb:1.0707010000):0.2404930000):0.1730330000	(1mty_D.pdb:1.0468310000	3dhg_A.pdb:0.8576220000):0.4361590000):0.5003500000):0.3628290000):0.5266760000):0.2323980000	((1lko_A.pdb:0.5261190000	1yuz_A.pdb:0.8655520000):0.1151350000	3qhb_A.pdb:0.5380230000):0.4569020000):0.3442310000	(((((((1lb3_A.pdb:0.0295810000	2za7_A.pdb:0.1365650000):0.1375470000	1z6o_A.pdb:1.0811930000):0.1291040000	1r03_A.pdb:0.1606790000):0.0763651000	1bg7_A.pdb:0.1909390000):0.2533020000	1z6o_M.pdb:0.6816490000):0.1717250000	3e6s_A.pdb:0.6759960000):0.0729566000	((1eum_A.pdb:0.3098940000	1krq_A.pdb:0.3075690000):0.2182570000	(2jd7_A.pdb:0.2601240000	1vlg_A.pdb:0.2755760000):0.1318770000):0.0711547000):0.4705520000):0.1157800000	((((1bcf_A.pdb:0.0841040000	3e1q_A.pdb:0.1131140000):0.1336840000	2fkz_A.pdb:0.1048660000):0.1487710000	1jgc_A.pdb:0.2853720000):0.3717910000	1nfv_A.pdb:0.4541750000):0.1719120000):0.3235870000	2vzb_A.pdb:0.6778370000):0.3455400000):0.0490863000):0.0961598000):0.0636664000	2chp_A.pdb:0.3931080000):0.0711586000);
(1ji5_A.pdb:0.2679990000	(((1jig_A.pdb:0.1267190000	(((1qgh_A.pdb:0.2203120000	2ux1_A.pdb:0.4649710000):0.2421320000	2fjc_A.pdb:0.5133450000):0.0452551000	(((((1dps_A.pdb:0.0448580000	1jts_A.pdb:0.1025360000):0.2299370000	1o9r_A.pdb:0.1730930000):0.3462310000	1uvh_A.pdb:0.7331910000):0.2183100000	(1tjo_A.pdb:0.0176310000	1tk6_A.pdb:0.0237550000):0.4533790000):0.2788220000	(((((((2fzf_A.pdb:1.5253010000	(1lko_A.pdb:0.3817660000	1yuz_A.pdb:0.5328890000):0.2144450000):0.0707158000	3qhb_A.pdb:0.6174460000):0.6138200000	1nfv_A.pdb:0.2201430000):0.2610620000	((((((1lb3_A.pdb:0.1402100000	2za7_A.pdb:0.0460880000):0.1720640000	(1bg7_A.pdb:0.1935330000	1r03_A.pdb:0.2287680000):0.0526518000):0.2429090000	(1z6o_A.pdb:0.9160910000	1z6o_M.pdb:0.3850150000):0.2393190000):0.2019040000	3e6s_A.pdb:0.4249540000):0.2322720000	(2jd7_A.pdb:0.2065650000	1vlg_A.pdb:0.2274640000):0.1328500000):0.0516241000	(1eum_A.pdb:0.3231160000	1krq_A.pdb:0.2433340000):0.0381796000):0.6861550000):0.2147930000	(((1bcf_A.pdb:0.1048990000	3e1q_A.pdb:0.1222380000):0.1289070000	2fkz_A.pdb:0.1953650000):0.2600900000	1jgc_A.pdb:0.1994820000):0.2019940000):0.3036530000	2vzb_A.pdb:0.7301530000):0.0725069000	(1otk_A.pdb:1.1589540000	(((((((1oqu_A.pdb:0.1744700000	1uzr_A.pdb:0.1002470000):0.0573456000	1r2f_A.pdb:0.1321170000):0.5445050000	1mxr_A.pdb:0.5856710000):0.1381870000	(1jk0_A.pdb:0.3424870000	(2uw2_A.pdb:0.1072210000	1w68_A.pdb:0.0904590000):0.0873748000):0.7253030000):0.2175520000	((2uw1_A.pdb:0.0259280000	(2uw1_B.pdb:0.0883480000	1afr_A.pdb:0.2785690000):0.0220171000):1.2746000000	1za0_A.pdb:1.1036480000):0.8712420000):0.1950900000	3ee4_A.pdb:0.9768290000):0.3456820000	((2inc_B.pdb:0.6922240000	(2inp_C.pdb:0.8845750000	1mty_B.pdb:1.1413990000):0.3568660000):0.1201460000	(1mty_D.pdb:1.0745020000	3dhg_A.pdb:0.7345990000):0.3982280000):0.7648560000):0.6481350000):0.5786030000):0.2098560000):0.2328630000):0.0904225000):0.0840321000	1n1q_A.pdb:0.1689040000):0.1500210000	2chp_A.pdb:0.4320820000):0.0664619000	1ji4_A.pdb:0.6067750000);
(1ji5_A.pdb:0.1763830000	((1jig_A.pdb:0.1870210000	(((1qgh_A.pdb:0.3411050000	2ux1_A.pdb:0.4493560000):0.2122190000	(1ji4_A.pdb:0.5056920000	2fjc_A.pdb:0.4494740000):0.0760622000):0.1256380000	(((((1dps_A.pdb:0.0584830000	1jts_A.pdb:0.0695330000):0.2630160000	1o9r_A.pdb:0.1460460000):0.3073070000	1uvh_A.pdb:0.5729400000):0.1122300000	(1tjo_A.pdb:0.0195020000	1tk6_A.pdb:0.0370550000):0.6544800000):0.3277480000	(((2fzf_A.pdb:1.0814820000	(1otk_A.pdb:1.7375250000	((((((1oqu_A.pdb:0.1370400000	(1r2f_A.pdb:0.1816910000	1uzr_A.pdb:0.0791070000):0.0437434000):0.5348270000	1mxr_A.pdb:0.6819200000):0.1981290000	((1jk0_A.pdb:0.3836690000	2uw2_A.pdb:0.0875020000):0.0505030000	1w68_A.pdb:0.1051340000):0.6289930000):0.1917050000	(((2uw1_A.pdb:0.0447710000	2uw1_B.pdb:0.0522910000):0.1595410000	1afr_A.pdb:0.0917820000):0.9289310000	1za0_A.pdb:1.2170750000):0.9182270000):0.1189770000	3ee4_A.pdb:0.8849450000):0.5386990000	((2inc_B.pdb:0.9001550000	(2inp_C.pdb:0.9079690000	1mty_B.pdb:0.9887900000):0.1968470000):0.1753380000	(1mty_D.pdb:0.9960910000	3dhg_A.pdb:0.8678800000):0.3742170000):0.3611880000):0.4537050000):0.5166570000):0.1475480000	2vzb_A.pdb:0.7376760000):0.2196100000	(((((1bcf_A.pdb:0.0638200000	3e1q_A.pdb:0.0927700000):0.1240150000	2fkz_A.pdb:0.1614650000):0.1689700000	1jgc_A.pdb:0.2626930000):0.1987720000	1nfv_A.pdb:0.5774140000):0.0792609000	(((1lko_A.pdb:0.6783670000	1yuz_A.pdb:0.7593050000):0.1703560000	3qhb_A.pdb:0.6861780000):0.7049450000	(((((1lb3_A.pdb:0.0674610000	2za7_A.pdb:0.1131520000):0.2021100000	1bg7_A.pdb:0.1669290000):0.0609287000	1r03_A.pdb:0.2107030000):0.1580770000	(1z6o_A.pdb:0.8914690000	1z6o_M.pdb:0.5047020000):0.1221190000):0.2563310000	(((1eum_A.pdb:0.3015570000	1krq_A.pdb:0.3402600000):0.2500750000	(2jd7_A.pdb:0.2249360000	1vlg_A.pdb:0.2906100000):0.0866942000):0.1041280000	3e6s_A.pdb:0.5684820000):0.0860697000):0.5308360000):0.1058560000):0.2778690000):0.4509010000):0.0077565300):0.0784651000):0.0792675000	1n1q_A.pdb:0.2254020000):0.0557296000	2chp_A.pdb:0.3714300000);
(1ji5_A.pdb:0.3395910000	(1jig_A.pdb:0.1558910000	((1qgh_A.pdb:0.1634130000	2ux1_A.pdb:0.4327570000):0.2411980000	(((1ji4_A.pdb:0.4630500000	2fjc_A.pdb:0.3031300000):0.1309130000	((((1dps_A.pdb:0.0631500000	1jts_A.pdb:0.0386380000):0.1474820000	1o9r_A.pdb:0.2464250000):0.2478260000	1uvh_A.pdb:0.5849520000):0.2652250000	(1tjo_A.pdb:0.0181180000	1tk6_A.pdb:0.0268160000):0.5801900000):0.2246310000):0.0824929000	(((((2fzf_A.pdb:1.2101560000	(1otk_A.pdb:1.3385820000	(((((((1oqu_A.pdb:0.1924200000	1uzr_A.pdb:0.1122840000):0.0736473000	1r2f_A.pdb:0.1507210000):0.5653100000	1mxr_A.pdb:0.6510180000):0.2068200000	((1jk0_A.pdb:0.4900560000	2uw2_A.pdb:0.1138610000):0.0542485000	1w68_A.pdb:0.0731380000):0.6242790000):0.3199340000	3ee4_A.pdb:0.8258850000):0.3807910000	(((2uw1_A.pdb:0.0549340000	2uw1_B.pdb:0.0461820000):0.1170890000	1afr_A.pdb:0.1377080000):0.9390190000	1za0_A.pdb:1.1502970000):0.7692820000):0.4365150000	((2inc_B.pdb:0.7840220000	(2inp_C.pdb:0.7084810000	1mty_B.pdb:1.2130350000):0.1647550000):0.1971750000	(1mty_D.pdb:1.1920330000	3dhg_A.pdb:0.7694060000):0.4582850000):0.4034830000):0.5179640000):0.4176330000):0.2035420000	((1lko_A.pdb:0.5885810000	1yuz_A.pdb:0.5609560000):0.2353180000	3qhb_A.pdb:0.4066390000):0.3236750000):0.3447010000	((((((1lb3_A.pdb:0.0652660000	2za7_A.pdb:0.0957710000):0.1239390000	(1bg7_A.pdb:0.1903780000	1r03_A.pdb:0.1634890000):0.1184290000):0.0436463000	1z6o_A.pdb:1.0512440000):0.2449300000	1z6o_M.pdb:0.7295150000):0.1327140000	3e6s_A.pdb:0.5698720000):0.1345550000	((1eum_A.pdb:0.3230000000	1krq_A.pdb:0.3140730000):0.1046250000	(2jd7_A.pdb:0.2626460000	1vlg_A.pdb:0.2116230000):0.0871104000):0.1465120000):0.3523130000):0.2258840000	((((1bcf_A.pdb:0.0840390000	3e1q_A.pdb:0.1158880000):0.1270720000	2fkz_A.pdb:0.1529080000):0.1969700000	1jgc_A.pdb:0.2667510000):0.3439110000	1nfv_A.pdb:0.3880180000):0.1894900000):0.2082490000	2vzb_A.pdb:0.9788830000):0.1947910000):0.0432971000):0.0574912000):0.0256330000	(1n1q_A.pdb:0.1970320000	2chp_A.pdb:0.3976690000):0.0591669000);
(1ji5_A.pdb:0.2090080000	((1jig_A.pdb:0.1587170000	((((1qgh_A.pdb:0.2591170000	2ux1_A.pdb:0.4498980000):0.1588600000	1ji4_A.pdb:0.4974250000):0.0949147000	2fjc_A.pdb:0.4716510000):0.0731085000	(((((1dps_A.pdb:0.0821980000	1jts_A.pdb:0.0749770000):0.2724140000	1o9r_A.pdb:0.1129060000):0.2853110000	1uvh_A.pdb:0.6136760000):0.2105340000	(1tjo_A.pdb:0.0145660000	1tk6_A.pdb:0.0205310000):0.6424150000):0.2000220000	((((2fzf_A.pdb:1.4035060000	(1otk_A.pdb:1.3616530000	((((((1oqu_A.pdb:0.1711060000	1uzr_A.pdb:0.1231470000):0.0523816000	1r2f_A.pdb:0.1267850000):0.3249570000	(1mxr_A.pdb:0.6738080000	((1jk0_A.pdb:0.4381220000	2uw2_A.pdb:0.0947820000):0.0594447000	1w68_A.pdb:0.0800080000):0.7927240000):0.2058170000):0.3681640000	3ee4_A.pdb:1.0022580000):0.1644640000	(((2uw1_A.pdb:0.0368160000	2uw1_B.pdb:0.0483930000):0.1345790000	1afr_A.pdb:0.1153060000):0.9817260000	1za0_A.pdb:1.0219840000):0.8078640000):0.4021550000	((2inc_B.pdb:0.8075220000	(2inp_C.pdb:0.7886390000	1mty_B.pdb:1.0201090000):0.2832920000):0.3331110000	(1mty_D.pdb:1.0590960000	3dhg_A.pdb:0.9489230000):0.2771940000):0.3962370000):0.3311960000):0.5142590000):0.2487610000	(((1lko_A.pdb:0.5799870000	1yuz_A.pdb:0.8000120000):0.3236470000	3qhb_A.pdb:0.5617840000):0.5062250000	(((((1lb3_A.pdb:0.0530010000	2za7_A.pdb:0.1432120000):0.1184860000	1z6o_A.pdb:1.1797940000):0.1398900000	(1bg7_A.pdb:0.2412810000	1r03_A.pdb:0.1898880000):0.0358911000):0.2470760000	1z6o_M.pdb:0.6194750000):0.1837810000	(((1eum_A.pdb:0.2852920000	1krq_A.pdb:0.3274010000):0.2600640000	(2jd7_A.pdb:0.2035920000	1vlg_A.pdb:0.2560150000):0.1008800000):0.1042540000	3e6s_A.pdb:0.6556480000):0.1103410000):0.5825460000):0.0580740000):0.3174700000	((((1bcf_A.pdb:0.0878820000	3e1q_A.pdb:0.0890840000):0.2085520000	2fkz_A.pdb:0.1417620000):0.1608200000	1jgc_A.pdb:0.3091340000):0.2801020000	1nfv_A.pdb:0.5409990000):0.0906696000):0.2685370000	2vzb_A.pdb:0.7818940000):0.2089950000):0.0787464000):0.0969224000):0.0633666000	1n1q_A.pdb:0.2248790000):0.0700854000	2chp_A.pdb:0.3870540000);
(1ji5_A.pdb:0.3139490000	((1jig_A.pdb:0.1405270000	(((1qgh_A.pdb:0.2378000000	2ux1_A.pdb:0.4673260000):0.2288080000	(1ji4_A.pdb:0.4484130000	2fjc_A.pdb:0.6474200000):0.2922660000):0.1051440000	(((((1dps_A.pdb:0.0842980000	1jts_A.pdb:0.0427750000):0.2281960000	1o9r_A.pdb:0.2114310000):0.2786730000	1uvh_A.pdb:0.8573510000):0.4895400000	(1tjo_A.pdb:0.0452570000	1tk6_A.pdb:0.0179960000):0.8092560000):0.2595720000	((((((2fzf_A.pdb:1.1708390000	((1lko_A.pdb:0.5301180000	1yuz_A.pdb:0.6205220000):0.3053870000	3qhb_A.pdb:0.6892040000):0.3310620000):0.5966160000	((((((1lb3_A.pdb:0.0394130000	2za7_A.pdb:0.1205320000):0.1420440000	1z6o_A.pdb:1.3485630000):0.1019190000	1bg7_A.pdb:0.1434000000):0.0940154000	1r03_A.pdb:0.2151150000):0.2345360000	1z6o_M.pdb:0.6593130000):0.1800520000	((((1eum_A.pdb:0.3030750000	1krq_A.pdb:0.2321360000):0.2993230000	2jd7_A.pdb:0.1455020000):0.0314843000	1vlg_A.pdb:0.2309580000):0.1048880000	3e6s_A.pdb:0.7181790000):0.1079390000):0.4888650000):0.3017480000	((1bcf_A.pdb:0.0559450000	3e1q_A.pdb:0.0729040000):0.1132120000	(2fkz_A.pdb:0.1457020000	1jgc_A.pdb:0.4680140000):0.0438053000):0.2393810000):0.1158590000	1nfv_A.pdb:0.5607410000):0.1910280000	(1otk_A.pdb:1.2598420000	(((((((1oqu_A.pdb:0.1785770000	1r2f_A.pdb:0.2270130000):0.0793013000	1uzr_A.pdb:0.0592790000):0.5556510000	1mxr_A.pdb:0.6700860000):0.1833040000	((1jk0_A.pdb:0.4215480000	1w68_A.pdb:0.1238300000):0.0592656000	2uw2_A.pdb:0.0668760000):0.6740730000):0.2532010000	(((2uw1_A.pdb:0.0385450000	2uw1_B.pdb:0.0650870000):0.1110200000	1afr_A.pdb:0.1216510000):0.8966210000	1za0_A.pdb:1.1598100000):1.0082600000):0.1105360000	3ee4_A.pdb:0.8200220000):0.4804140000	((2inc_B.pdb:0.7300800000	(2inp_C.pdb:0.8498190000	1mty_B.pdb:1.1672310000):0.2621990000):0.2484640000	(1mty_D.pdb:0.9333950000	3dhg_A.pdb:0.8773000000):0.5518110000):0.4956110000):0.8750590000):0.4136790000):0.1303490000	2vzb_A.pdb:0.8109000000):0.2621330000):0.0849736000):0.1056100000):0.0849023000	1n1q_A.pdb:0.2235220000):0.0555426000	2chp_A.pdb:0.4135500000);
(1ji5_A.pdb:0.2038290000	((1jig_A.pdb:0.1881780000	((((1qgh_A.pdb:0.2829240000	2ux1_A.pdb:0.3407970000):0.1892640000	1ji4_A.pdb:0.4733040000):0.1105190000	2fjc_A.pdb:0.4570800000):0.0655573000	(((((1dps_A.pdb:0.0796550000	1jts_A.pdb:0.0633200000):0.2808370000	1o9r_A.pdb:0.1897060000):0.1822710000	1uvh_A.pdb:0.7027690000):0.2084510000	(1tjo_A.pdb:0.0359250000	1tk6_A.pdb:0.0115570000):0.6350070000):0.3343360000	(((2fzf_A.pdb:1.1062380000	((1lko_A.pdb:0.5811210000	1yuz_A.pdb:0.6483180000):0.2509500000	3qhb_A.pdb:0.5683070000):0.2608110000):0.4711900000	(((((1bcf_A.pdb:0.0664220000	3e1q_A.pdb:0.0895970000):0.1749710000	2fkz_A.pdb:0.1341820000):0.2377120000	1jgc_A.pdb:0.2252720000):0.2675210000	(((((((1lb3_A.pdb:0.1184120000	2za7_A.pdb:0.1074880000):0.1259400000	1z6o_A.pdb:1.1048770000):0.0787409000	1bg7_A.pdb:0.1556950000):0.0283589000	1r03_A.pdb:0.2409860000):0.2274760000	1z6o_M.pdb:0.5918170000):0.1425090000	3e6s_A.pdb:0.5945970000):0.0732848000	((1eum_A.pdb:0.2374250000	1krq_A.pdb:0.3257750000):0.0874346000	(2jd7_A.pdb:0.1605340000	1vlg_A.pdb:0.2170180000):0.1957490000):0.1003860000):0.6820410000):0.0778603000	1nfv_A.pdb:0.4291520000):0.1934250000):0.2354810000	(2vzb_A.pdb:0.7574950000	(1otk_A.pdb:1.4614760000	(((((((1oqu_A.pdb:0.1851770000	1uzr_A.pdb:0.0732470000):0.0615678000	1r2f_A.pdb:0.1032730000):0.5155340000	1mxr_A.pdb:0.5475310000):0.2042600000	((1jk0_A.pdb:0.3990070000	2uw2_A.pdb:0.1058580000):0.0491004000	1w68_A.pdb:0.0551990000):0.7231140000):0.2631490000	3ee4_A.pdb:0.8799120000):0.4205170000	(((2uw1_A.pdb:0.0390450000	2uw1_B.pdb:0.0602320000):0.0798112000	1afr_A.pdb:0.1245550000):0.9001140000	1za0_A.pdb:1.2589470000):0.4916850000):0.1741380000	((2inc_B.pdb:0.7936010000	(2inp_C.pdb:0.7929670000	1mty_B.pdb:1.0767270000):0.2099720000):0.2524010000	(1mty_D.pdb:0.9719490000	3dhg_A.pdb:0.8646470000):0.3400360000):0.4762640000):0.6580280000):0.4439910000):0.1358460000):0.2456700000):0.0347422000):0.0968579000):0.0262173000	1n1q_A.pdb:0.2195350000):0.0750738000	2chp_A.pdb:0.3894690000);
(1ji5_A.pdb:0.2167990000	((1jig_A.pdb:0.1982690000	(((1qgh_A.pdb:0.2298740000	2ux1_A.pdb:0.4045210000):0.2281360000	(1ji4_A.pdb:0.4609670000	2fjc_A.pdb:0.3829960000):0.1618870000):0.0745870000	(((((1dps_A.pdb:0.1203710000	1jts_A.pdb:0.0513330000):0.2398110000	1o9r_A.pdb:0.1708270000):0.3756060000	1uvh_A.pdb:0.6986450000):0.2424130000	(1tjo_A.pdb:0.0478570000	1tk6_A.pdb:0.0199040000):0.4941960000):0.2099830000	((((((2fzf_A.pdb:1.2499690000	(1lko_A.pdb:0.5578700000	1yuz_A.pdb:0.7962950000):0.1929270000):0.2702590000	3qhb_A.pdb:0.6615000000):0.4606090000	((((((1lb3_A.pdb:0.0865450000	2za7_A.pdb:0.1444240000):0.1116640000	(1z6o_A.pdb:0.9740430000	1z6o_M.pdb:0.4638550000):0.3891430000):0.1031640000	1bg7_A.pdb:0.2145520000):0.0260362000	1r03_A.pdb:0.2170850000):0.4116670000	3e6s_A.pdb:0.4613060000):0.1484870000	((1eum_A.pdb:0.2920360000	1krq_A.pdb:0.3023940000):0.2348590000	(2jd7_A.pdb:0.2630970000	1vlg_A.pdb:0.1878600000):0.1494160000):0.1657470000):0.5466260000):0.2552960000	((((1bcf_A.pdb:0.0814260000	3e1q_A.pdb:0.1226910000):0.1583680000	2fkz_A.pdb:0.1219700000):0.2600400000	1jgc_A.pdb:0.2803720000):0.3004020000	1nfv_A.pdb:0.5320440000):0.0444572000):0.2701430000	2vzb_A.pdb:0.8177100000):0.1609770000	(1otk_A.pdb:1.1756080000	(((((((1oqu_A.pdb:0.1577300000	1uzr_A.pdb:0.0982480000):0.0550117000	1r2f_A.pdb:0.1935400000):0.4926580000	1mxr_A.pdb:0.7420180000):0.2205470000	((1jk0_A.pdb:0.4048840000	2uw2_A.pdb:0.1258540000):0.0603565000	1w68_A.pdb:0.0730520000):0.8856550000):0.2252190000	3ee4_A.pdb:1.0756860000):0.5059770000	(((2uw1_A.pdb:0.0458580000	2uw1_B.pdb:0.0541820000):0.1411970000	1afr_A.pdb:0.1231130000):1.0007400000	1za0_A.pdb:1.2543320000):0.6333520000):0.3536010000	((2inc_B.pdb:0.8369140000	(2inp_C.pdb:0.8790610000	1mty_B.pdb:1.2229800000):0.1093870000):0.2126240000	(1mty_D.pdb:1.0807720000	3dhg_A.pdb:0.7537360000):0.4355130000):0.4237230000):0.8672990000):0.7594800000):0.0000028353):0.1310180000):0.0528973000):0.0610787000	1n1q_A.pdb:0.2245760000):0.1215610000	2chp_A.pdb:0.3636520000);
(1ji5_A.pdb:0.1936140000	((1jig_A.pdb:0.1643760000	(((1qgh_A.pdb:0.2133230000	2ux1_A.pdb:0.5293340000):0.2279560000	(1ji4_A.pdb:0.5844090000	2fjc_A.pdb:0.3509230000):0.2015240000):0.0608268000	((((1dps_A.pdb:0.0458770000	1jts_A.pdb:0.0751090000):0.2571690000	1o9r_A.pdb:0.1877800000):0.3339140000	1uvh_A.pdb:0.6760630000):0.3867070000	((1tjo_A.pdb:0.0172250000	1tk6_A.pdb:0.0325700000):0.5497780000	((((((2fzf_A.pdb:1.2729440000	((1lko_A.pdb:0.4850190000	1yuz_A.pdb:0.8386420000):0.2602320000	3qhb_A.pdb:0.7007110000):0.3558340000):0.3225900000	((((((1lb3_A.pdb:0.0425270000	2za7_A.pdb:0.0993440000):0.1044100000	1z6o_A.pdb:1.1780100000):0.1004070000	(1bg7_A.pdb:0.1515240000	1r03_A.pdb:0.1973570000):0.0738778000):0.2135350000	1z6o_M.pdb:0.6483780000):0.2768800000	3e6s_A.pdb:0.4427330000):0.2028280000	((1eum_A.pdb:0.2746630000	1krq_A.pdb:0.2607520000):0.1622170000	(2jd7_A.pdb:0.1479890000	1vlg_A.pdb:0.2411150000):0.1268750000):0.0799459000):0.3891150000):0.1604980000	(((1bcf_A.pdb:0.0981650000	3e1q_A.pdb:0.0766010000):0.1008320000	2fkz_A.pdb:0.1974000000):0.1028340000	1jgc_A.pdb:0.2678640000):0.3097160000):0.1179370000	1nfv_A.pdb:0.5085790000):0.2756360000	2vzb_A.pdb:0.6112820000):0.1392850000	(1otk_A.pdb:1.3464890000	(((((((1oqu_A.pdb:0.1632120000	1uzr_A.pdb:0.1046800000):0.1299560000	1r2f_A.pdb:0.1236420000):0.5098050000	1mxr_A.pdb:0.7405650000):0.2069740000	(1jk0_A.pdb:0.3855110000	(2uw2_A.pdb:0.0915880000	1w68_A.pdb:0.1177800000):0.0718310000):0.4965980000):0.3355990000	3ee4_A.pdb:1.0809590000):0.4176430000	(((2uw1_A.pdb:0.0515700000	2uw1_B.pdb:0.0762450000):0.0858444000	1afr_A.pdb:0.1558460000):1.1607700000	1za0_A.pdb:1.1201000000):0.3932060000):0.2310140000	((2inc_B.pdb:0.5658730000	(2inp_C.pdb:0.8910870000	1mty_B.pdb:1.2544420000):0.2842880000):0.2285880000	(1mty_D.pdb:0.8733620000	3dhg_A.pdb:1.0375390000):0.5963430000):0.5004300000):0.4688680000):0.6745220000):0.1131040000):0.2092880000):0.1032450000):0.1478750000):0.0638647000	1n1q_A.pdb:0.1734550000):0.1206890000	2chp_A.pdb:0.3928530000);
(1ji5_A.pdb:0.2184120000	(1jig_A.pdb:0.1566840000	(((1qgh_A.pdb:0.2906840000	2ux1_A.pdb:0.2893460000):0.2590190000	(1ji4_A.pdb:0.4688500000	2fjc_A.pdb:0.4166820000):0.2242790000):0.0480128000	(((((1dps_A.pdb:0.0563080000	1jts_A.pdb:0.0702300000):0.2737000000	1o9r_A.pdb:0.1653820000):0.3467570000	1uvh_A.pdb:0.7625840000):0.2533540000	(1tjo_A.pdb:0.0262660000	1tk6_A.pdb:0.0224670000):0.5465270000):0.2416380000	((((2fzf_A.pdb:1.3030420000	(1lko_A.pdb:0.5028550000	1yuz_A.pdb:0.6695440000):0.2053030000):0.1921520000	3qhb_A.pdb:0.7342340000):0.6265040000	(((((1bcf_A.pdb:0.0733810000	3e1q_A.pdb:0.0352810000):0.1234690000	2fkz_A.pdb:0.1391780000):0.1092300000	1jgc_A.pdb:0.3153740000):0.2692580000	(((((1lb3_A.pdb:0.0674170000	2za7_A.pdb:0.0674230000):0.1642640000	(1bg7_A.pdb:0.1117500000	1r03_A.pdb:0.1950780000):0.0785042000):0.1440180000	(1z6o_A.pdb:0.8747830000	1z6o_M.pdb:0.6625460000):0.1502590000):0.2712020000	3e6s_A.pdb:0.5371680000):0.1149390000	((1eum_A.pdb:0.3516510000	1krq_A.pdb:0.3346040000):0.2893410000	(2jd7_A.pdb:0.1898940000	1vlg_A.pdb:0.1973460000):0.1739360000):0.1031390000):0.4441420000):0.0925462000	1nfv_A.pdb:0.6100030000):0.1350930000):0.1179230000	(2vzb_A.pdb:0.5858680000	(1otk_A.pdb:1.6978460000	(((((((1oqu_A.pdb:0.2034360000	1r2f_A.pdb:0.1334460000):0.0423369000	1uzr_A.pdb:0.0551960000):0.7435000000	1mxr_A.pdb:0.5734630000):0.1945290000	(1jk0_A.pdb:0.3473420000	(2uw2_A.pdb:0.1040230000	1w68_A.pdb:0.0920340000):0.0992655000):0.5824350000):0.3663550000	3ee4_A.pdb:1.0564410000):0.2700490000	((2uw1_A.pdb:0.0220220000	(2uw1_B.pdb:0.0701500000	1afr_A.pdb:0.2460570000):0.0273959000):0.8912550000	1za0_A.pdb:0.9905160000):0.6072880000):0.2672330000	((2inc_B.pdb:0.6975680000	(2inp_C.pdb:0.9928830000	1mty_B.pdb:1.1887580000):0.2190560000):0.1437320000	(1mty_D.pdb:1.0893110000	3dhg_A.pdb:0.7502100000):0.6265190000):0.6124860000):0.3190090000):0.7636190000):0.1784700000):0.1928530000):0.1565660000):0.0216707000):0.0708753000	(1n1q_A.pdb:0.1816680000	2chp_A.pdb:0.3667110000):0.0921163000);
(1ji5_A.pdb:0.1588700000	((1jig_A.pdb:0.0912840000	((1qgh_A.pdb:0.2277130000	2ux1_A.pdb:0.4742520000):0.2078790000	((2fjc_A.pdb:0.4560330000	((((1dps_A.pdb:0.0795800000	1jts_A.pdb:0.0475060000):0.2018680000	1o9r_A.pdb:0.2765900000):0.3032070000	1uvh_A.pdb:0.6251830000):0.3161590000	(1tjo_A.pdb:0.0194170000	1tk6_A.pdb:0.0337180000):0.5668440000):0.2197100000):0.0900510000	(((((2fzf_A.pdb:0.8799940000	(1otk_A.pdb:1.4648880000	(((((((1oqu_A.pdb:0.1828400000	1uzr_A.pdb:0.1002470000):0.0394146000	1r2f_A.pdb:0.1316020000):0.7186560000	1mxr_A.pdb:0.5395130000):0.2486740000	((1jk0_A.pdb:0.4634010000	2uw2_A.pdb:0.1193530000):0.0400558000	1w68_A.pdb:0.0575560000):0.5496920000):0.1710550000	3ee4_A.pdb:0.9611650000):0.2667430000	(((2uw1_A.pdb:0.0448860000	2uw1_B.pdb:0.0833930000):0.1752500000	1afr_A.pdb:0.0995330000):0.8092060000	1za0_A.pdb:1.2624490000):0.7877360000):0.2522870000	((2inc_B.pdb:0.6754570000	(2inp_C.pdb:0.7997790000	1mty_B.pdb:0.9903470000):0.1306420000):0.3902800000	(1mty_D.pdb:0.9177070000	3dhg_A.pdb:0.9370140000):0.3385600000):0.4364740000):0.3306580000):0.4266780000):0.4124350000	(1lko_A.pdb:0.4151930000	(1yuz_A.pdb:0.6810440000	3qhb_A.pdb:0.6393700000):0.2364350000):0.2688820000):0.3500200000	((((((1lb3_A.pdb:0.0564690000	2za7_A.pdb:0.1051140000):0.2052350000	1bg7_A.pdb:0.1619880000):0.0842501000	1r03_A.pdb:0.2202310000):0.0999165000	1z6o_M.pdb:0.7318500000):0.1100920000	1z6o_A.pdb:1.0786190000):0.0906794000	(((1eum_A.pdb:0.2486580000	1krq_A.pdb:0.3149020000):0.2197060000	(2jd7_A.pdb:0.2018640000	1vlg_A.pdb:0.2733340000):0.0600390000):0.1386010000	3e6s_A.pdb:0.4412280000):0.1424670000):0.4720740000):0.1791260000	((((1bcf_A.pdb:0.0553660000	2fkz_A.pdb:0.2837000000):0.0925124000	3e1q_A.pdb:0.0360790000):0.2893120000	1jgc_A.pdb:0.2644340000):0.3051130000	1nfv_A.pdb:0.5969460000):0.1913810000):0.2368490000	2vzb_A.pdb:0.8846870000):0.3160980000):0.0799323000):0.1207250000):0.0445626000	1n1q_A.pdb:0.2088200000):0.1658110000	(2chp_A.pdb:0.4452510000	1ji4_A.pdb:0.6170810000):0.0715048000);
(1ji5_A.pdb:0.2947280000	((1jig_A.pdb:0.1908160000	(((1qgh_A.pdb:0.3266850000	2ux1_A.pdb:0.4247130000):0.2694510000	(1ji4_A.pdb:0.4680190000	2fjc_A.pdb:0.5753640000):0.1501000000):0.1044650000	(((((1dps_A.pdb:0.1001890000	1jts_A.pdb:0.0331670000):0.1780890000	1o9r_A.pdb:0.2860760000):0.3810010000	1uvh_A.pdb:0.6742750000):0.1711660000	(1tjo_A.pdb:0.0556520000	1tk6_A.pdb:0.0000480000):0.7674980000):0.2866650000	((((2fzf_A.pdb:1.1683840000	((1lko_A.pdb:0.5890570000	1yuz_A.pdb:0.9058530000):0.6476250000	3qhb_A.pdb:0.3473730000):0.2420640000):0.4321300000	(((((1lb3_A.pdb:0.0558630000	2za7_A.pdb:0.1147370000):0.2058520000	(1bg7_A.pdb:0.1749270000	1r03_A.pdb:0.2300010000):0.0738434000):0.1197690000	(1z6o_A.pdb:0.9338870000	1z6o_M.pdb:0.4829390000):0.2845640000):0.2566830000	3e6s_A.pdb:0.5490170000):0.0988187000	((1eum_A.pdb:0.2656670000	1krq_A.pdb:0.3434090000):0.2494510000	(2jd7_A.pdb:0.2158090000	1vlg_A.pdb:0.2365940000):0.0886868000):0.0958997000):0.4087080000):0.2067590000	((((1bcf_A.pdb:0.0572470000	3e1q_A.pdb:0.0526390000):0.1538600000	2fkz_A.pdb:0.1763530000):0.0914231000	1jgc_A.pdb:0.3025590000):0.3374620000	1nfv_A.pdb:0.3961980000):0.1207850000):0.2394160000	(2vzb_A.pdb:0.7729400000	(1otk_A.pdb:1.1310890000	(((((((1oqu_A.pdb:0.1573890000	1uzr_A.pdb:0.1006280000):0.0871675000	1r2f_A.pdb:0.1257420000):0.4531020000	1mxr_A.pdb:0.7328110000):0.1769060000	((1jk0_A.pdb:0.4011260000	2uw2_A.pdb:0.1093910000):0.0636072000	1w68_A.pdb:0.0497570000):0.6694360000):0.3947000000	3ee4_A.pdb:0.9087360000):0.3365050000	(((2uw1_A.pdb:0.0400320000	2uw1_B.pdb:0.0531220000):0.1286040000	1afr_A.pdb:0.1084270000):0.8905320000	1za0_A.pdb:1.2941900000):0.5421750000):0.3767260000	((2inc_B.pdb:0.6631300000	(2inp_C.pdb:0.8468920000	1mty_B.pdb:1.0118240000):0.1344110000):0.3219560000	(1mty_D.pdb:0.9079510000	3dhg_A.pdb:0.8607440000):0.3405020000):0.4707440000):0.4795590000):0.4000740000):0.1063740000):0.2544680000):0.0000024919):0.0410428000):0.0481075000	1n1q_A.pdb:0.2045870000):0.1184210000	2chp_A.pdb:0.4415230000);
(1ji5_A.pdb:0.1950360000	(1jig_A.pdb:0.1734120000	(1n1q_A.pdb:0.1919980000	((1qgh_A.pdb:0.1944160000	2ux1_A.pdb:0.3909370000):0.2517540000	((1ji4_A.pdb:0.4309220000	2fjc_A.pdb:0.2374490000):0.1773090000	(((((1dps_A.pdb:0.0558070000	1jts_A.pdb:0.0617630000):0.2317630000	1o9r_A.pdb:0.2176770000):0.3099730000	1uvh_A.pdb:0.7442750000):0.1773750000	(1tjo_A.pdb:0.0317810000	1tk6_A.pdb:0.0306650000):0.5164440000):0.2204690000	((((2fzf_A.pdb:1.4235910000	((1lko_A.pdb:0.5192320000	1yuz_A.pdb:0.6676020000):0.2549140000	3qhb_A.pdb:0.7398470000):0.1928560000):0.3119830000	((((((1lb3_A.pdb:0.0614050000	2za7_A.pdb:0.0790790000):0.2162660000	1bg7_A.pdb:0.1616490000):0.0967825000	1r03_A.pdb:0.1174420000):0.1977240000	1z6o_M.pdb:0.6785160000):0.1161610000	(((1eum_A.pdb:0.3244180000	1krq_A.pdb:0.3004670000):0.1387730000	3e6s_A.pdb:0.5996960000):0.0589338000	(2jd7_A.pdb:0.2206210000	1vlg_A.pdb:0.2741430000):0.1377720000):0.1948010000):0.1614980000	1z6o_A.pdb:0.9817500000):0.3547520000):0.2861920000	((((1bcf_A.pdb:0.0540440000	2fkz_A.pdb:0.3009470000):0.1007050000	3e1q_A.pdb:0.0443530000):0.3617800000	1jgc_A.pdb:0.3258560000):0.2000450000	1nfv_A.pdb:0.5716290000):0.1621870000):0.3025870000	(2vzb_A.pdb:0.7296930000	(1otk_A.pdb:1.7410630000	((((((1oqu_A.pdb:0.1812650000	1uzr_A.pdb:0.1254190000):0.0814298000	1r2f_A.pdb:0.1193250000):0.5134590000	(1mxr_A.pdb:0.6852890000	((1jk0_A.pdb:0.3919060000	1w68_A.pdb:0.0796570000):0.0407693000	2uw2_A.pdb:0.1135050000):0.9053950000):0.0631420000):0.4185720000	3ee4_A.pdb:1.1253200000):0.3488400000	(((2uw1_A.pdb:0.0215160000	2uw1_B.pdb:0.0784470000):0.0783629000	1afr_A.pdb:0.1847040000):0.9817090000	1za0_A.pdb:1.1009740000):0.6604760000):0.3647620000	((2inc_B.pdb:0.6151200000	(2inp_C.pdb:0.7851020000	1mty_B.pdb:0.9760910000):0.2957970000):0.2708610000	(1mty_D.pdb:0.8473000000	3dhg_A.pdb:0.9188220000):0.4141800000):0.9217550000):0.6928880000):0.6082980000):0.2014740000):0.2121290000):0.0950424000):0.0723428000):0.0778210000):0.0758262000):0.1339380000	2chp_A.pdb:0.4879600000);
(1ji5_A.pdb:0.1921810000	((1jig_A.pdb:0.2118930000	((1qgh_A.pdb:0.1544050000	2ux1_A.pdb:0.5163630000):0.2518540000	((1ji4_A.pdb:0.4474500000	2fjc_A.pdb:0.4516020000):0.1989670000	(((((1dps_A.pdb:0.0450180000	1jts_A.pdb:0.0636390000):0.2226970000	1o9r_A.pdb:0.2563280000):0.2837000000	1uvh_A.pdb:0.6477090000):0.1543900000	(1tjo_A.pdb:0.0214520000	1tk6_A.pdb:0.0305490000):0.6636600000):0.2587850000	((((2fzf_A.pdb:1.1028620000	(1lko_A.pdb:0.5262810000	1yuz_A.pdb:0.5314310000):0.1670510000):0.1080360000	3qhb_A.pdb:0.6313190000):0.5767540000	(((((1bcf_A.pdb:0.0381970000	3e1q_A.pdb:0.0951760000):0.1871230000	2fkz_A.pdb:0.1467450000):0.2889890000	1jgc_A.pdb:0.1649910000):0.2389370000	1nfv_A.pdb:0.4222660000):0.1418460000	((((((1lb3_A.pdb:0.0535780000	2za7_A.pdb:0.0739820000):0.2533400000	1bg7_A.pdb:0.1241250000):0.0516668000	1r03_A.pdb:0.2219720000):0.1980970000	(1z6o_A.pdb:0.9630650000	1z6o_M.pdb:0.5308770000):0.1855840000):0.2458110000	3e6s_A.pdb:0.5321900000):0.1118210000	(((1eum_A.pdb:0.2832740000	1krq_A.pdb:0.3120750000):0.1541360000	2jd7_A.pdb:0.1733760000):0.0743046000	1vlg_A.pdb:0.1425590000):0.1197020000):0.6604280000):0.0612296000):0.1209920000	(2vzb_A.pdb:0.6714660000	(1otk_A.pdb:1.3501680000	(((((((1oqu_A.pdb:0.1895210000	1r2f_A.pdb:0.1963230000):0.0633813000	1uzr_A.pdb:0.0535800000):0.5070510000	1mxr_A.pdb:0.7352400000):0.2849650000	(1jk0_A.pdb:0.3657410000	(2uw2_A.pdb:0.1369620000	1w68_A.pdb:0.1057450000):0.0976899000):0.5438830000):0.2654310000	3ee4_A.pdb:0.9109140000):0.1587980000	(((2uw1_A.pdb:0.0247960000	2uw1_B.pdb:0.0722230000):0.0824225000	1afr_A.pdb:0.1154680000):1.0084400000	1za0_A.pdb:0.8941290000):0.7717170000):0.2724240000	((2inc_B.pdb:0.7889150000	(2inp_C.pdb:0.7229790000	1mty_B.pdb:1.0971860000):0.1826540000):0.1938890000	(1mty_D.pdb:1.2230890000	3dhg_A.pdb:0.8637980000):0.3624200000):0.5376770000):0.0626808000):1.1396300000):0.1427990000):0.3287330000):0.0625005000):0.0348412000):0.0913984000):0.0491180000	1n1q_A.pdb:0.2290480000):0.1267050000	2chp_A.pdb:0.4685300000);
(1ji5_A.pdb:0.2780120000	((1jig_A.pdb:0.1549410000	(((1qgh_A.pdb:0.2088890000	2ux1_A.pdb:0.4538680000):0.1980780000	(1ji4_A.pdb:0.4941790000	2fjc_A.pdb:0.5246170000):0.1850910000):0.0568939000	(((((1dps_A.pdb:0.0512870000	1jts_A.pdb:0.0422410000):0.1949240000	1o9r_A.pdb:0.3309890000):0.2923150000	1uvh_A.pdb:0.6787700000):0.1329000000	(1tjo_A.pdb:0.0229430000	1tk6_A.pdb:0.0403430000):0.7281690000):0.2864080000	((((((2fzf_A.pdb:1.1410210000	(1otk_A.pdb:1.1961950000	(((((1oqu_A.pdb:0.1936200000	1r2f_A.pdb:0.1780760000):0.0567400000	1uzr_A.pdb:0.0491700000):0.5544780000	(1mxr_A.pdb:0.7821100000	(1jk0_A.pdb:0.3216160000	(2uw2_A.pdb:0.1344270000	1w68_A.pdb:0.0920440000):0.0946139000):0.5903230000):0.1701650000):0.1386350000	(3ee4_A.pdb:0.8153710000	(((2uw1_A.pdb:0.0349500000	2uw1_B.pdb:0.0601740000):0.0979877000	1afr_A.pdb:0.1519140000):1.1139200000	1za0_A.pdb:0.9278580000):0.5938130000):0.2549100000):0.7374740000	((2inc_B.pdb:0.8457220000	(2inp_C.pdb:0.7168380000	1mty_B.pdb:1.1562060000):0.2203660000):0.2373730000	(1mty_D.pdb:1.1826340000	3dhg_A.pdb:0.8006010000):0.5133060000):0.3244940000):0.2518110000):0.6401460000):0.1674220000	((1lko_A.pdb:0.4987470000	1yuz_A.pdb:0.5756180000):0.2918450000	3qhb_A.pdb:0.5455190000):0.2913850000):0.4206820000	((((((1lb3_A.pdb:0.0590460000	2za7_A.pdb:0.1067100000):0.2748020000	1bg7_A.pdb:0.1103970000):0.0999502000	1r03_A.pdb:0.1759250000):0.1967300000	(1z6o_A.pdb:1.1838380000	1z6o_M.pdb:0.4779980000):0.1383120000):0.2198520000	3e6s_A.pdb:0.5401630000):0.1470520000	((1eum_A.pdb:0.2805100000	1krq_A.pdb:0.2830180000):0.2183890000	(2jd7_A.pdb:0.1523390000	1vlg_A.pdb:0.2776570000):0.1518340000):0.0921624000):0.5348120000):0.1223660000	(((1bcf_A.pdb:0.0796390000	3e1q_A.pdb:0.0793480000):0.1441880000	2fkz_A.pdb:0.2088700000):0.2371700000	1jgc_A.pdb:0.2681010000):0.3507340000):0.0433663000	1nfv_A.pdb:0.5328600000):0.2320400000	2vzb_A.pdb:0.7451290000):0.3241370000):0.0921818000):0.0992796000):0.0409458000	1n1q_A.pdb:0.1726050000):0.0942011000	2chp_A.pdb:0.3792420000);
(1ji5_A.pdb:0.1688550000	((1jig_A.pdb:0.1494150000	((1qgh_A.pdb:0.1886710000	2ux1_A.pdb:0.4457580000):0.2715390000	((1ji4_A.pdb:0.4028590000	2fjc_A.pdb:0.4220100000):0.0947597000	((((1dps_A.pdb:0.0424560000	1jts_A.pdb:0.0230170000):0.2255390000	1o9r_A.pdb:0.2207950000):0.2599100000	1uvh_A.pdb:0.4890980000):0.3104860000	((1tjo_A.pdb:0.0188190000	1tk6_A.pdb:0.0343950000):0.5821870000	(((2fzf_A.pdb:1.3738340000	(1otk_A.pdb:1.3374520000	((((((1oqu_A.pdb:0.1817790000	1r2f_A.pdb:0.2343040000):0.0542638000	1uzr_A.pdb:0.0501810000):0.6119130000	1mxr_A.pdb:0.7174120000):0.2953030000	(1jk0_A.pdb:0.3948570000	(2uw2_A.pdb:0.1172830000	1w68_A.pdb:0.0883820000):0.0804506000):0.4180970000):0.2792320000	(3ee4_A.pdb:0.8155050000	(((2uw1_A.pdb:0.0394630000	2uw1_B.pdb:0.0594730000):0.0895337000	1afr_A.pdb:0.1305680000):1.0682800000	1za0_A.pdb:0.8604050000):0.7073020000):0.2188760000):0.5694120000	(2inc_B.pdb:0.5481200000	((2inp_C.pdb:0.8324590000	1mty_B.pdb:1.1097620000):0.2324740000	(1mty_D.pdb:1.1172590000	3dhg_A.pdb:0.8441140000):0.6040470000):0.1693990000):0.6683230000):0.6172290000):0.9950020000):0.2823310000	2vzb_A.pdb:0.6565240000):0.1090640000	(((((1bcf_A.pdb:0.0926610000	3e1q_A.pdb:0.0923570000):0.1102670000	2fkz_A.pdb:0.2219480000):0.2206400000	1jgc_A.pdb:0.1831430000):0.2971860000	(((1lko_A.pdb:0.7245650000	1yuz_A.pdb:0.7003950000):0.2722100000	3qhb_A.pdb:0.6825020000):0.6715020000	((((1lb3_A.pdb:0.0329850000	2za7_A.pdb:0.1119560000):0.2332180000	(1bg7_A.pdb:0.1500980000	1r03_A.pdb:0.1730670000):0.0631805000):0.2210790000	(1z6o_A.pdb:1.0337180000	1z6o_M.pdb:0.4980850000):0.2469090000):0.1454620000	(((1eum_A.pdb:0.2314380000	1krq_A.pdb:0.3031810000):0.1268650000	(2jd7_A.pdb:0.1215360000	1vlg_A.pdb:0.2723630000):0.1309710000):0.1612900000	3e6s_A.pdb:0.7714200000):0.1096200000):0.5490920000):0.1188990000):0.1016750000	1nfv_A.pdb:0.4783460000):0.2150130000):0.1204970000):0.1995840000):0.1465960000):0.0978351000):0.0703899000):0.0341386000	1n1q_A.pdb:0.1707190000):0.0923949000	2chp_A.pdb:0.5090940000);
(1ji5_A.pdb:0.2491510000	((1jig_A.pdb:0.1648900000	1n1q_A.pdb:0.2339730000):0.0709852000	(((1qgh_A.pdb:0.1931880000	2ux1_A.pdb:0.4534490000):0.2672370000	(1ji4_A.pdb:0.4874640000	2fjc_A.pdb:0.3627800000):0.1778220000):0.0662218000	(((((1dps_A.pdb:0.0868060000	1jts_A.pdb:0.0778840000):0.1948520000	1o9r_A.pdb:0.2393210000):0.1931860000	1uvh_A.pdb:0.7575900000):0.2051590000	(1tjo_A.pdb:0.0226700000	1tk6_A.pdb:0.0266780000):0.6963020000):0.2514950000	(((((((2fzf_A.pdb:1.5416960000	1yuz_A.pdb:0.5161770000):0.2094240000	1lko_A.pdb:0.6911760000):0.3083780000	3qhb_A.pdb:0.6363310000):0.4137770000	(((((((1lb3_A.pdb:0.0716950000	2za7_A.pdb:0.1070870000):0.1906270000	((1bg7_A.pdb:0.1808150000	1r03_A.pdb:0.1801140000):0.0986614000	1z6o_A.pdb:1.1963820000):0.0465403000):0.2742020000	1z6o_M.pdb:0.6285580000):0.2179780000	3e6s_A.pdb:0.4646430000):0.2805750000	1vlg_A.pdb:0.2418940000):0.0621967000	2jd7_A.pdb:0.2097690000):0.1235800000	(1eum_A.pdb:0.2183820000	1krq_A.pdb:0.3507960000):0.1559530000):0.3976900000):0.1154020000	1nfv_A.pdb:0.5096270000):0.0967921000	(((1bcf_A.pdb:0.0927180000	3e1q_A.pdb:0.0995630000):0.1072950000	2fkz_A.pdb:0.1356320000):0.1874630000	1jgc_A.pdb:0.2479270000):0.3130980000):0.2926420000	(2vzb_A.pdb:0.4057270000	(1otk_A.pdb:1.6377190000	(((((((1oqu_A.pdb:0.1867380000	1uzr_A.pdb:0.0956470000):0.0817483000	1r2f_A.pdb:0.1629100000):0.5891390000	1mxr_A.pdb:0.6692780000):0.2492960000	((1jk0_A.pdb:0.4428120000	2uw2_A.pdb:0.1100900000):0.0586090000	1w68_A.pdb:0.0707430000):0.6586730000):0.3683830000	3ee4_A.pdb:0.9563920000):0.3704070000	(((2uw1_A.pdb:0.0414130000	2uw1_B.pdb:0.0727020000):0.1164480000	1afr_A.pdb:0.0894980000):1.1080300000	1za0_A.pdb:1.3176370000):0.5938520000):0.1209570000	((2inc_B.pdb:0.7246090000	(2inp_C.pdb:0.7386860000	1mty_B.pdb:1.0915810000):0.2116690000):0.2903190000	(1mty_D.pdb:0.9900950000	3dhg_A.pdb:0.9672380000):0.3403960000):0.5283650000):0.4340660000):0.6024440000):0.1401110000):0.3294200000):0.0709956000):0.0993883000):0.1198990000	2chp_A.pdb:0.4773540000);
(1ji5_A.pdb:0.2684000000	(1jig_A.pdb:0.1306540000	1n1q_A.pdb:0.2452170000):0.0816474000	(2chp_A.pdb:0.3408300000	(((1qgh_A.pdb:0.2750160000	2ux1_A.pdb:0.3466560000):0.2406160000	((1ji4_A.pdb:0.4272680000	2fjc_A.pdb:0.4229710000):0.0554339000	((((1dps_A.pdb:0.0726650000	1jts_A.pdb:0.0692730000):0.2733920000	1o9r_A.pdb:0.1283480000):0.3548140000	1uvh_A.pdb:0.6647800000):0.1374730000	(1tjo_A.pdb:0.0165150000	1tk6_A.pdb:0.0423930000):0.6048820000):0.2409460000):0.1085050000):0.0169642000	(((2fzf_A.pdb:1.0753470000	(1otk_A.pdb:1.6247190000	(((((((1oqu_A.pdb:0.2374710000	1uzr_A.pdb:0.1213370000):0.0679041000	1r2f_A.pdb:0.1331530000):0.4893530000	1mxr_A.pdb:0.8381460000):0.2415500000	((1jk0_A.pdb:0.4065900000	2uw2_A.pdb:0.1128830000):0.0626258000	1w68_A.pdb:0.0600760000):0.7307430000):0.2722480000	3ee4_A.pdb:1.0703890000):0.1508700000	(((2uw1_A.pdb:0.0565640000	2uw1_B.pdb:0.0464330000):0.1296200000	1afr_A.pdb:0.1567850000):0.6188680000	1za0_A.pdb:1.5548910000):0.6084010000):0.2927560000	((2inc_B.pdb:0.6514770000	(2inp_C.pdb:0.9279010000	1mty_B.pdb:1.0030880000):0.1730650000):0.3121300000	(1mty_D.pdb:1.0649430000	3dhg_A.pdb:0.8451210000):0.4285170000):0.2589820000):0.4989070000):0.4570410000):0.2484680000	((((((1bcf_A.pdb:0.1080970000	3e1q_A.pdb:0.0661860000):0.1499890000	2fkz_A.pdb:0.2040740000):0.1789950000	1jgc_A.pdb:0.2873150000):0.4048460000	1nfv_A.pdb:0.4791590000):0.0925574000	((((((1lb3_A.pdb:0.0329550000	2za7_A.pdb:0.1061250000):0.2032480000	1bg7_A.pdb:0.1716520000):0.0576957000	1r03_A.pdb:0.2033320000):0.1434810000	(1z6o_A.pdb:1.1219920000	1z6o_M.pdb:0.4609460000):0.2392160000):0.2277120000	3e6s_A.pdb:0.5339590000):0.1453340000	((1eum_A.pdb:0.2942160000	1krq_A.pdb:0.3128120000):0.2100080000	(2jd7_A.pdb:0.2085710000	1vlg_A.pdb:0.1914290000):0.0977252000):0.1803200000):0.5782150000):0.1026580000	((1lko_A.pdb:0.4587130000	1yuz_A.pdb:0.6151050000):0.1680630000	3qhb_A.pdb:0.7253180000):0.5548250000):0.1952140000):0.0326481000	2vzb_A.pdb:0.6513790000):0.4959360000):0.1358280000):0.0605873000);
(1ji5_A.pdb:0.1921850000	((1jig_A.pdb:0.1479450000	(((1qgh_A.pdb:0.2446820000	2ux1_A.pdb:0.4165510000):0.2196990000	(1ji4_A.pdb:0.5114920000	2fjc_A.pdb:0.4460320000):0.1414030000):0.1350170000	(((((1dps_A.pdb:0.0884250000	1jts_A.pdb:0.0831500000):0.1772300000	1o9r_A.pdb:0.2626870000):0.3017770000	1uvh_A.pdb:0.7050320000):0.2405800000	(1tjo_A.pdb:0.0245890000	1tk6_A.pdb:0.0080800000):0.6746350000):0.2582210000	(((2fzf_A.pdb:1.4801430000	((1lko_A.pdb:0.4980370000	1yuz_A.pdb:0.6350360000):0.2265840000	3qhb_A.pdb:0.5019870000):0.4596540000):0.3348290000	(((((1bcf_A.pdb:0.1043920000	3e1q_A.pdb:0.1046160000):0.1430390000	2fkz_A.pdb:0.1791130000):0.1739740000	1jgc_A.pdb:0.3429580000):0.2700960000	1nfv_A.pdb:0.5353650000):0.1074000000	(((((1lb3_A.pdb:0.0725490000	2za7_A.pdb:0.0675110000):0.0680946000	1z6o_A.pdb:1.2310560000):0.1648970000	(1bg7_A.pdb:0.1817610000	1r03_A.pdb:0.2289440000):0.0587145000):0.2529080000	1z6o_M.pdb:0.7476510000):0.0849034000	(((1eum_A.pdb:0.2622680000	1krq_A.pdb:0.3431010000):0.1722640000	(2jd7_A.pdb:0.2075000000	1vlg_A.pdb:0.2693960000):0.1587960000):0.1815690000	3e6s_A.pdb:0.5216990000):0.0599105000):0.6702270000):0.1167320000):0.1480510000	(2vzb_A.pdb:0.7004390000	(1otk_A.pdb:1.5269150000	(((((((1oqu_A.pdb:0.2285220000	1uzr_A.pdb:0.0982870000):0.0440739000	1r2f_A.pdb:0.1375560000):0.5116670000	1mxr_A.pdb:0.5894090000):0.2662030000	((1jk0_A.pdb:0.4440610000	2uw2_A.pdb:0.1132970000):0.0628908000	1w68_A.pdb:0.0644040000):0.6269470000):0.4339500000	3ee4_A.pdb:1.0524720000):0.2697640000	(((2uw1_A.pdb:0.0429010000	2uw1_B.pdb:0.0712690000):0.0597641000	1afr_A.pdb:0.1599600000):1.2841600000	1za0_A.pdb:1.4211950000):0.4488010000):0.1597090000	(((2inc_B.pdb:0.8835880000	2inp_C.pdb:0.7506440000):0.1419880000	1mty_B.pdb:1.2202630000):0.2169470000	(1mty_D.pdb:0.9913240000	3dhg_A.pdb:0.9137550000):0.5188820000):0.6603350000):0.4981340000):0.7040820000):0.1588200000):0.2708700000):0.1090440000):0.0481509000):0.0475718000	1n1q_A.pdb:0.2473030000):0.1033040000	2chp_A.pdb:0.3768390000);
(1ji5_A.pdb:0.2232010000	((1jig_A.pdb:0.1611130000	1n1q_A.pdb:0.2142430000):0.0410869000	(((1qgh_A.pdb:0.2196460000	2ux1_A.pdb:0.3900040000):0.2167140000	(1ji4_A.pdb:0.4082940000	2fjc_A.pdb:0.3970060000):0.1648060000):0.0710876000	(((((1dps_A.pdb:0.0630820000	1jts_A.pdb:0.0391440000):0.2370300000	1o9r_A.pdb:0.2434020000):0.3779980000	1uvh_A.pdb:0.5553800000):0.2067900000	(1tjo_A.pdb:0.0391470000	1tk6_A.pdb:0.0152220000):0.7983710000):0.2080340000	(((((2fzf_A.pdb:1.1515290000	((1lko_A.pdb:0.6479020000	1yuz_A.pdb:0.6042020000):0.1444490000	3qhb_A.pdb:0.6401010000):0.1768310000):0.4889690000	(((((1lb3_A.pdb:0.0850980000	2za7_A.pdb:0.0357800000):0.2441950000	(1bg7_A.pdb:0.1250330000	1r03_A.pdb:0.2514540000):0.0523490000):0.0893940000	(1z6o_A.pdb:0.9719820000	1z6o_M.pdb:0.6196930000):0.2584580000):0.4155380000	3e6s_A.pdb:0.4296950000):0.1197290000	((1eum_A.pdb:0.3326910000	1krq_A.pdb:0.2978700000):0.2030420000	(2jd7_A.pdb:0.2496610000	1vlg_A.pdb:0.2370150000):0.1333230000):0.1169570000):0.3457690000):0.2560640000	1nfv_A.pdb:0.4649570000):0.1646080000	(((1bcf_A.pdb:0.1041410000	3e1q_A.pdb:0.0474690000):0.1517810000	2fkz_A.pdb:0.1707200000):0.1758740000	1jgc_A.pdb:0.2261650000):0.3021100000):0.3036300000	(2vzb_A.pdb:0.6010840000	(1otk_A.pdb:1.0926140000	(((((1oqu_A.pdb:0.1540410000	(1r2f_A.pdb:0.1752720000	1uzr_A.pdb:0.1193980000):0.0344594000):0.3671960000	(1mxr_A.pdb:0.6047260000	((1jk0_A.pdb:0.3988880000	2uw2_A.pdb:0.1271350000):0.0595705000	1w68_A.pdb:0.0783110000):0.7935390000):0.3106880000):0.4233870000	3ee4_A.pdb:0.8264840000):0.1971530000	(((2uw1_A.pdb:0.0479300000	2uw1_B.pdb:0.0702090000):0.1076340000	1afr_A.pdb:0.1378470000):0.9816830000	1za0_A.pdb:1.1649640000):0.5487650000):0.2136150000	((2inc_B.pdb:0.5782350000	(2inp_C.pdb:0.7142500000	1mty_B.pdb:1.1477780000):0.1660300000):0.2761620000	(1mty_D.pdb:1.0518950000	3dhg_A.pdb:1.0237910000):0.4323740000):0.5130550000):0.4665070000):0.9232180000):0.1950320000):0.3002080000):0.0889804000):0.0830022000):0.0573911000	2chp_A.pdb:0.3545950000);
(1ji5_A.pdb:0.2704130000	(1jig_A.pdb:0.2192210000	(((1qgh_A.pdb:0.2325810000	2ux1_A.pdb:0.4733860000):0.1823440000	(1ji4_A.pdb:0.4963570000	2fjc_A.pdb:0.3831890000):0.2824250000):0.0807610000	(((((1dps_A.pdb:0.0789100000	1jts_A.pdb:0.0769360000):0.2133200000	1o9r_A.pdb:0.3050610000):0.3246360000	1uvh_A.pdb:0.5492140000):0.3584380000	(1tjo_A.pdb:0.0246300000	1tk6_A.pdb:0.0264280000):0.6559110000):0.1241070000	((((2fzf_A.pdb:1.1730500000	((1lko_A.pdb:0.6067380000	1yuz_A.pdb:0.8350960000):0.2123710000	3qhb_A.pdb:0.6949100000):0.3505230000):0.5206590000	(((((1bcf_A.pdb:0.0792360000	3e1q_A.pdb:0.0486260000):0.1586260000	2fkz_A.pdb:0.1652050000):0.2047180000	1jgc_A.pdb:0.2583240000):0.1980480000	((((((1lb3_A.pdb:0.0818000000	2za7_A.pdb:0.0883240000):0.1899320000	1bg7_A.pdb:0.1370680000):0.0894337000	1r03_A.pdb:0.2034800000):0.1379730000	(1z6o_A.pdb:0.9864940000	1z6o_M.pdb:0.4888670000):0.2304160000):0.2615960000	3e6s_A.pdb:0.5139060000):0.1501890000	((1eum_A.pdb:0.2209110000	1krq_A.pdb:0.3618860000):0.2115990000	(2jd7_A.pdb:0.1947960000	1vlg_A.pdb:0.2832920000):0.1162170000):0.0888642000):0.7141340000):0.0975598000	1nfv_A.pdb:0.5627790000):0.0293814000):0.2666410000	2vzb_A.pdb:0.7860680000):0.0515109000	(1otk_A.pdb:0.9920970000	((((((1oqu_A.pdb:0.1868380000	1uzr_A.pdb:0.1023860000):0.1192140000	1r2f_A.pdb:0.1198070000):0.4035140000	(1mxr_A.pdb:0.7304140000	((1jk0_A.pdb:0.3907220000	2uw2_A.pdb:0.0804280000):0.0755878000	1w68_A.pdb:0.0640230000):0.6993970000):0.2439680000):0.2810550000	3ee4_A.pdb:1.1142590000):0.1597890000	(((2uw1_A.pdb:0.0612290000	2uw1_B.pdb:0.0636490000):0.0866965000	1afr_A.pdb:0.1386740000):0.9866990000	1za0_A.pdb:1.0826210000):0.6727370000):0.4534190000	((2inc_B.pdb:0.6737580000	(2inp_C.pdb:0.7624940000	1mty_B.pdb:1.0983590000):0.2160420000):0.1118860000	(1mty_D.pdb:1.1922590000	3dhg_A.pdb:0.9966310000):0.6043890000):0.6280730000):0.7140250000):0.6989020000):0.1628740000):0.0752287000):0.0420356000):0.0405091000	(1n1q_A.pdb:0.1946620000	2chp_A.pdb:0.3722060000):0.0513710000);
(1ji5_A.pdb:0.2582950000	(1jig_A.pdb:0.1659900000	(((1qgh_A.pdb:0.2495840000	2ux1_A.pdb:0.5128510000):0.2792360000	(1ji4_A.pdb:0.4315840000	2fjc_A.pdb:0.4305660000):0.2479430000):0.1110140000	(((((1dps_A.pdb:0.0811250000	1jts_A.pdb:0.0642890000):0.2675170000	1o9r_A.pdb:0.1924480000):0.2526940000	1uvh_A.pdb:0.7169320000):0.1419550000	(1tjo_A.pdb:0.0281580000	1tk6_A.pdb:0.0186330000):0.6706260000):0.2727910000	(((((((2fzf_A.pdb:1.1933110000	(1lko_A.pdb:0.5690540000	1yuz_A.pdb:0.6833180000):0.2232430000):0.2561100000	3qhb_A.pdb:0.5070630000):0.7136530000	((((((1lb3_A.pdb:0.0531660000	2za7_A.pdb:0.1037820000):0.2167640000	1bg7_A.pdb:0.1441990000):0.0653059000	1r03_A.pdb:0.2026900000):0.1362950000	(1z6o_A.pdb:1.0990590000	1z6o_M.pdb:0.5753350000):0.1434120000):0.3112940000	3e6s_A.pdb:0.5223710000):0.1870190000	((1eum_A.pdb:0.2744750000	1krq_A.pdb:0.3490840000):0.1905560000	(2jd7_A.pdb:0.2331110000	1vlg_A.pdb:0.2763810000):0.0749912000):0.1263830000):0.3995240000):0.2608340000	(((1bcf_A.pdb:0.0949980000	3e1q_A.pdb:0.0795960000):0.1416340000	2fkz_A.pdb:0.1488850000):0.2214550000	1jgc_A.pdb:0.2420260000):0.2311140000):0.1122400000	1nfv_A.pdb:0.5524430000):0.3803040000	2vzb_A.pdb:0.8023670000):0.0354293000	(1otk_A.pdb:1.1012290000	(((((((1oqu_A.pdb:0.1671280000	1uzr_A.pdb:0.0897310000):0.0507139000	1r2f_A.pdb:0.1485680000):0.6465090000	1mxr_A.pdb:0.6698190000):0.2437300000	((1jk0_A.pdb:0.3946090000	2uw2_A.pdb:0.1112860000):0.0427139000	1w68_A.pdb:0.0926430000):0.5770030000):0.3500980000	3ee4_A.pdb:0.9597090000):0.3533560000	(((2uw1_A.pdb:0.0267490000	2uw1_B.pdb:0.0829100000):0.0591578000	1afr_A.pdb:0.1692400000):1.1386200000	1za0_A.pdb:0.9268080000):0.7185990000):0.2045350000	((2inc_B.pdb:0.8332350000	(2inp_C.pdb:0.9063520000	1mty_B.pdb:1.0683440000):0.1163890000):0.1004760000	(1mty_D.pdb:0.9828560000	3dhg_A.pdb:0.9594880000):0.6683090000):0.4563410000):0.4555550000):1.0365400000):0.1926430000):0.1086780000):0.0665121000):0.0912310000	(1n1q_A.pdb:0.1754220000	2chp_A.pdb:0.4406580000):0.0520777000);
(1ji5_A.pdb:0.2121940000	(1jig_A.pdb:0.1582570000	1n1q_A.pdb:0.2377920000):0.0722405000	(2chp_A.pdb:0.3776430000	((((1qgh_A.pdb:0.3052950000	2ux1_A.pdb:0.4484440000):0.1741080000	1ji4_A.pdb:0.4440050000):0.0853191000	2fjc_A.pdb:0.4379700000):0.0452073000	((((1dps_A.pdb:0.0787790000	1jts_A.pdb:0.0667510000):0.2729090000	1o9r_A.pdb:0.1827580000):0.3088990000	1uvh_A.pdb:0.6359190000):0.3549830000	((1tjo_A.pdb:0.0513780000	1tk6_A.pdb:0.0130680000):0.6278230000	(((((2fzf_A.pdb:1.2390400000	(1lko_A.pdb:0.6717610000	1yuz_A.pdb:0.7238390000):0.3685030000):0.1459340000	3qhb_A.pdb:0.7101230000):0.3885530000	((((((1lb3_A.pdb:0.0518710000	2za7_A.pdb:0.1164010000):0.2387670000	1bg7_A.pdb:0.1593460000):0.0661667000	1r03_A.pdb:0.2093090000):0.0649167000	(1z6o_A.pdb:1.1143780000	1z6o_M.pdb:0.6387700000):0.1878460000):0.2723950000	3e6s_A.pdb:0.5863280000):0.1478390000	((1eum_A.pdb:0.2808950000	1krq_A.pdb:0.3431620000):0.2383540000	(2jd7_A.pdb:0.1801060000	1vlg_A.pdb:0.2948690000):0.1255120000):0.0960608000):0.2555560000):0.3314960000	((((1bcf_A.pdb:0.0696150000	3e1q_A.pdb:0.0695650000):0.1581510000	2fkz_A.pdb:0.1114330000):0.1522730000	1jgc_A.pdb:0.2870240000):0.1901860000	1nfv_A.pdb:0.7014410000):0.1460880000):0.1371080000	(2vzb_A.pdb:0.5000300000	(1otk_A.pdb:1.3455680000	(((((((1oqu_A.pdb:0.1327080000	1uzr_A.pdb:0.1133460000):0.0836370000	1r2f_A.pdb:0.1264100000):0.6325990000	1mxr_A.pdb:0.7350740000):0.1259700000	((1jk0_A.pdb:0.3769410000	2uw2_A.pdb:0.0893400000):0.0672344000	1w68_A.pdb:0.0867790000):0.6500160000):0.4407460000	3ee4_A.pdb:0.8526660000):0.3045160000	((2uw1_A.pdb:0.0178950000	(2uw1_B.pdb:0.0741130000	1afr_A.pdb:0.2488700000):0.0368531000):0.7600050000	1za0_A.pdb:1.2552340000):0.8512270000):0.3871870000	((2inc_B.pdb:0.6186060000	(2inp_C.pdb:0.7660970000	1mty_B.pdb:1.1243570000):0.0840683000):0.3734170000	(1mty_D.pdb:1.1080860000	3dhg_A.pdb:0.9164000000):0.4923360000):0.4567970000):0.2577160000):1.0080000000):0.1395880000):0.2124860000):0.1846320000):0.1026310000):0.0699227000):0.0960749000);
(1ji5_A.pdb:0.2550890000	((1jig_A.pdb:0.1616050000	((1qgh_A.pdb:0.1545340000	2ux1_A.pdb:0.4315840000):0.3569470000	(((1ji4_A.pdb:0.5464140000	2fjc_A.pdb:0.3509380000):0.0822882000	((((1dps_A.pdb:0.0513700000	1jts_A.pdb:0.0406160000):0.2276250000	1o9r_A.pdb:0.1978770000):0.3452240000	(1tjo_A.pdb:0.0028830000	1tk6_A.pdb:0.0292240000):0.8004360000):0.1054510000	1uvh_A.pdb:0.6847880000):0.2476550000):0.1108950000	((((2fzf_A.pdb:1.2126660000	((1lko_A.pdb:0.4648940000	1yuz_A.pdb:0.7822360000):0.2248520000	3qhb_A.pdb:0.4423020000):0.4792670000):0.1642260000	(1otk_A.pdb:1.1429680000	(((((((1oqu_A.pdb:0.1900390000	1uzr_A.pdb:0.0953910000):0.0591227000	1r2f_A.pdb:0.1544720000):0.7002630000	1mxr_A.pdb:0.6189720000):0.2549880000	((1jk0_A.pdb:0.4093390000	2uw2_A.pdb:0.0999280000):0.0330150000	1w68_A.pdb:0.1040890000):0.7598090000):0.2563210000	3ee4_A.pdb:0.9203080000):0.2985420000	((2uw1_A.pdb:0.0058130000	(2uw1_B.pdb:0.0581080000	1afr_A.pdb:0.2513940000):0.0267844000):1.0296700000	1za0_A.pdb:1.1676450000):0.7389930000):0.4648900000	((2inc_B.pdb:0.6405890000	(2inp_C.pdb:0.6290180000	1mty_B.pdb:1.1484430000):0.3252250000):0.0971869000	(1mty_D.pdb:0.9147070000	3dhg_A.pdb:0.9130070000):0.5308030000):0.5756090000):0.5206670000):0.6533200000):0.1928790000	2vzb_A.pdb:0.7765710000):0.1464930000	(((((1bcf_A.pdb:0.0717040000	3e1q_A.pdb:0.0870650000):0.1315140000	2fkz_A.pdb:0.1779190000):0.2070820000	1jgc_A.pdb:0.3019790000):0.2763580000	1nfv_A.pdb:0.4139620000):0.0871110000	((((((1lb3_A.pdb:0.0661130000	2za7_A.pdb:0.0905350000):0.2295100000	1bg7_A.pdb:0.1227380000):0.0873138000	1r03_A.pdb:0.1953090000):0.0816008000	(1z6o_A.pdb:1.0842070000	1z6o_M.pdb:0.5028750000):0.2188540000):0.3682960000	3e6s_A.pdb:0.5335330000):0.1267200000	((1eum_A.pdb:0.3132660000	1krq_A.pdb:0.3649470000):0.1870640000	(2jd7_A.pdb:0.2421020000	1vlg_A.pdb:0.2399800000):0.0997655000):0.0543574000):0.6655210000):0.2067860000):0.4402250000):0.0472718000):0.1508240000):0.0393381000	1n1q_A.pdb:0.1807080000):0.1058920000	2chp_A.pdb:0.3366690000);
(1ji5_A.pdb:0.2000320000	((1jig_A.pdb:0.1085720000	(((1qgh_A.pdb:0.2526350000	2ux1_A.pdb:0.3851850000):0.2357070000	(1ji4_A.pdb:0.5870080000	2fjc_A.pdb:0.3718540000):0.1597830000):0.0918060000	(((((1dps_A.pdb:0.0951970000	1jts_A.pdb:0.0526830000):0.1352250000	1o9r_A.pdb:0.2311120000):0.3416380000	1uvh_A.pdb:0.5040140000):0.3073890000	(1tjo_A.pdb:0.0190090000	1tk6_A.pdb:0.0386480000):0.4617570000):0.1637710000	(((((2fzf_A.pdb:1.1219670000	(1otk_A.pdb:1.4443980000	(((((((1oqu_A.pdb:0.1519160000	1r2f_A.pdb:0.2010370000):0.0377629000	1uzr_A.pdb:0.0518610000):0.5985030000	1mxr_A.pdb:0.7969580000):0.2315840000	((1jk0_A.pdb:0.3961960000	2uw2_A.pdb:0.1239560000):0.0628974000	1w68_A.pdb:0.0847390000):0.6934410000):0.2432690000	3ee4_A.pdb:1.2168960000):0.2098210000	(((2uw1_A.pdb:0.0473720000	2uw1_B.pdb:0.0732590000):0.1078480000	1afr_A.pdb:0.1287230000):0.9301150000	1za0_A.pdb:1.3191970000):0.5297190000):0.2528870000	((2inc_B.pdb:0.8858870000	(2inp_C.pdb:0.8158160000	1mty_B.pdb:1.0805350000):0.2648030000):0.1406090000	(1mty_D.pdb:1.2296300000	3dhg_A.pdb:0.9212820000):0.4143130000):0.4675580000):0.4800000000):0.5400150000):0.2536780000	((1lko_A.pdb:0.5709310000	1yuz_A.pdb:0.6578350000):0.2050030000	3qhb_A.pdb:0.4880120000):0.3308870000):0.3442660000	((((((1lb3_A.pdb:0.0583680000	2za7_A.pdb:0.0925420000):0.1736580000	((1bg7_A.pdb:0.1777290000	1r03_A.pdb:0.1571180000):0.0367812000	1z6o_A.pdb:1.2386650000):0.0481208000):0.2400030000	1z6o_M.pdb:0.6132980000):0.1124970000	3e6s_A.pdb:0.5477410000):0.1603980000	(2jd7_A.pdb:0.2428440000	1vlg_A.pdb:0.1928950000):0.0983861000):0.0774200000	(1eum_A.pdb:0.2721280000	1krq_A.pdb:0.3085090000):0.0942738000):0.3996610000):0.3489180000	((((1bcf_A.pdb:0.0923040000	2fkz_A.pdb:0.3085110000):0.0897170000	3e1q_A.pdb:0.0385250000):0.2934800000	1jgc_A.pdb:0.2625540000):0.2126120000	1nfv_A.pdb:0.5527670000):0.0832400000):0.1695420000	2vzb_A.pdb:0.6833670000):0.2789640000):0.1464520000):0.0764720000):0.0746832000	1n1q_A.pdb:0.1813560000):0.1521450000	2chp_A.pdb:0.3765620000);
(1ji5_A.pdb:0.2363600000	((1jig_A.pdb:0.1730080000	(((1qgh_A.pdb:0.2266020000	2ux1_A.pdb:0.4681200000):0.1972740000	(1ji4_A.pdb:0.5334960000	2fjc_A.pdb:0.3581870000):0.2011190000):0.1362400000	(((((1dps_A.pdb:0.0532930000	1jts_A.pdb:0.0683680000):0.2827190000	1o9r_A.pdb:0.1786980000):0.3570660000	1uvh_A.pdb:0.8540970000):0.2256440000	(1tjo_A.pdb:0.0276390000	1tk6_A.pdb:0.0147140000):0.6016680000):0.2137710000	((((2fzf_A.pdb:1.2066230000	((1lko_A.pdb:0.6063100000	1yuz_A.pdb:0.7637820000):0.1237150000	3qhb_A.pdb:0.6150460000):0.3488750000):0.3371740000	(((((1lb3_A.pdb:0.0575760000	2za7_A.pdb:0.0947510000):0.0825688000	1z6o_A.pdb:1.1381940000):0.0887993000	1bg7_A.pdb:0.0944260000):0.0621301000	1r03_A.pdb:0.1996500000):0.1845820000	(1z6o_M.pdb:0.5694640000	(((1eum_A.pdb:0.2949060000	1krq_A.pdb:0.3260620000):0.1669260000	(2jd7_A.pdb:0.2219590000	1vlg_A.pdb:0.2144450000):0.0584703000):0.1170160000	3e6s_A.pdb:0.5673450000):0.1830300000):0.0782602000):0.5116580000):0.3210090000	((((1bcf_A.pdb:0.0831880000	3e1q_A.pdb:0.0832800000):0.1650040000	2fkz_A.pdb:0.1174730000):0.1900450000	1jgc_A.pdb:0.2081270000):0.2386130000	1nfv_A.pdb:0.5010770000):0.1638330000):0.1417720000	(2vzb_A.pdb:0.5763130000	(1otk_A.pdb:1.2138740000	(((((((1oqu_A.pdb:0.1730750000	1r2f_A.pdb:0.1690130000):0.0490379000	1uzr_A.pdb:0.0558060000):0.6434960000	1mxr_A.pdb:0.6455190000):0.2906020000	((1jk0_A.pdb:0.3988180000	2uw2_A.pdb:0.1021380000):0.0623129000	1w68_A.pdb:0.0601000000):0.5724900000):0.1769720000	3ee4_A.pdb:1.0571250000):0.3951830000	((2uw1_A.pdb:0.0408630000	(2uw1_B.pdb:0.0641170000	1afr_A.pdb:0.2794560000):0.0207523000):1.1376400000	1za0_A.pdb:1.1057070000):0.6698330000):0.1654800000	((2inc_B.pdb:0.7639040000	(2inp_C.pdb:0.8874920000	1mty_B.pdb:1.0076190000):0.2088100000):0.1775500000	(1mty_D.pdb:0.9880040000	3dhg_A.pdb:0.9607240000):0.4560830000):0.5777650000):0.4683380000):0.8401320000):0.1514350000):0.2916330000):0.1357430000):0.1228660000):0.0590673000	1n1q_A.pdb:0.1783250000):0.0916759000	2chp_A.pdb:0.3645820000);
(1ji5_A.pdb:0.2077340000	(1jig_A.pdb:0.1691730000	(1n1q_A.pdb:0.2131010000	(((1qgh_A.pdb:0.3139410000	2ux1_A.pdb:0.4100630000):0.1841640000	((((1dps_A.pdb:0.0414760000	1jts_A.pdb:0.0643270000):0.1718850000	1o9r_A.pdb:0.2471250000):0.2206850000	1uvh_A.pdb:0.6481890000):0.2411860000	((1tjo_A.pdb:0.0221250000	1tk6_A.pdb:0.0403280000):0.6393500000	(((((2fzf_A.pdb:1.2079520000	((1lko_A.pdb:0.4088570000	1yuz_A.pdb:0.8562080000):0.2467190000	3qhb_A.pdb:0.7719750000):0.3207320000):0.5347450000	(((((1lb3_A.pdb:0.0447060000	2za7_A.pdb:0.0905470000):0.1460100000	(1bg7_A.pdb:0.1290070000	1r03_A.pdb:0.2693440000):0.0641556000):0.0946540000	(1z6o_A.pdb:0.9870140000	1z6o_M.pdb:0.5790090000):0.2150560000):0.2506840000	3e6s_A.pdb:0.5344070000):0.1640040000	((1eum_A.pdb:0.2464120000	1krq_A.pdb:0.3917430000):0.2558500000	(2jd7_A.pdb:0.3034080000	1vlg_A.pdb:0.1612570000):0.1310080000):0.1225170000):0.5183350000):0.1856180000	((((1bcf_A.pdb:0.0775200000	3e1q_A.pdb:0.1006930000):0.1122040000	2fkz_A.pdb:0.1613290000):0.2246820000	1jgc_A.pdb:0.2297960000):0.3545960000	1nfv_A.pdb:0.4757220000):0.1245150000):0.2979230000	2vzb_A.pdb:0.7539370000):0.1060250000	(1otk_A.pdb:1.4861510000	(((((((1oqu_A.pdb:0.1897410000	1r2f_A.pdb:0.2052300000):0.0475796000	1uzr_A.pdb:0.0404780000):0.5822590000	1mxr_A.pdb:0.6824850000):0.1151560000	(1jk0_A.pdb:0.3298120000	(2uw2_A.pdb:0.1307680000	1w68_A.pdb:0.0650680000):0.1058500000):0.8050760000):0.2162820000	3ee4_A.pdb:0.9374290000):0.1460970000	(((2uw1_A.pdb:0.0354690000	2uw1_B.pdb:0.0653020000):0.0690018000	1afr_A.pdb:0.2126080000):1.3168000000	1za0_A.pdb:1.1996730000):0.4905940000):0.4052940000	((2inc_B.pdb:0.6028390000	(2inp_C.pdb:0.6859570000	1mty_B.pdb:1.1208840000):0.3627850000):0.2042160000	(1mty_D.pdb:1.1011810000	3dhg_A.pdb:0.8803970000):0.8169390000):0.6248220000):0.1809450000):1.0246300000):0.1427550000):0.2334150000):0.2200380000):0.0611868000	(1ji4_A.pdb:0.4034140000	2fjc_A.pdb:0.4314850000):0.1524510000):0.0733071000):0.0505073000):0.1005810000	2chp_A.pdb:0.4274260000);
(1ji5_A.pdb:0.1738730000	(1jig_A.pdb:0.1476050000	((1qgh_A.pdb:0.2100300000	2ux1_A.pdb:0.4716700000):0.2252300000	((1ji4_A.pdb:0.5400610000	(2fjc_A.pdb:0.3529210000	((((1dps_A.pdb:0.0767020000	1jts_A.pdb:0.0765530000):0.2732210000	1o9r_A.pdb:0.1482030000):0.2101020000	1uvh_A.pdb:0.9053950000):0.2107590000	(1tjo_A.pdb:0.0112650000	1tk6_A.pdb:0.0243540000):0.7679060000):0.0944457000):0.0978425000):0.1119630000	((((((2fzf_A.pdb:1.1466320000	((1lko_A.pdb:0.6573290000	1yuz_A.pdb:0.5393890000):0.4205510000	3qhb_A.pdb:0.6116150000):0.1373060000):0.4133650000	((((((1lb3_A.pdb:0.0738950000	2za7_A.pdb:0.0620970000):0.2708750000	(1bg7_A.pdb:0.1537790000	1r03_A.pdb:0.2092620000):0.0616181000):0.1504810000	(1z6o_A.pdb:0.8877670000	1z6o_M.pdb:0.5400590000):0.1405940000):0.1767370000	3e6s_A.pdb:0.6509460000):0.2106460000	(2jd7_A.pdb:0.2213760000	1vlg_A.pdb:0.1482160000):0.0889394000):0.1200040000	(1eum_A.pdb:0.2028350000	1krq_A.pdb:0.3314680000):0.1688600000):0.5559860000):0.1457820000	(((1bcf_A.pdb:0.0759770000	3e1q_A.pdb:0.0892150000):0.1628780000	2fkz_A.pdb:0.1338170000):0.1519030000	1jgc_A.pdb:0.2147090000):0.2756820000):0.1103110000	1nfv_A.pdb:0.5159150000):0.1856530000	2vzb_A.pdb:0.6459600000):0.0192467000	(1otk_A.pdb:1.4131500000	(((((((1oqu_A.pdb:0.1707830000	1uzr_A.pdb:0.1029400000):0.0967671000	1r2f_A.pdb:0.1189880000):0.5926350000	1mxr_A.pdb:0.6485240000):0.1696010000	((1jk0_A.pdb:0.4430460000	1w68_A.pdb:0.1093320000):0.0419419000	2uw2_A.pdb:0.0742000000):0.6996180000):0.3592700000	3ee4_A.pdb:1.0171920000):0.4125570000	(((2uw1_A.pdb:0.0521190000	2uw1_B.pdb:0.0603110000):0.1249780000	1afr_A.pdb:0.1231050000):1.0468700000	1za0_A.pdb:1.3817520000):0.6706690000):0.3589840000	(2inc_B.pdb:0.6379810000	((2inp_C.pdb:0.6954550000	1mty_B.pdb:1.0489550000):0.2444330000	(1mty_D.pdb:1.0650640000	3dhg_A.pdb:0.8777470000):0.6231550000):0.0860598000):0.4246180000):0.4089990000):0.7553940000):0.3713780000):0.0722091000):0.0964767000):0.1421840000	(1n1q_A.pdb:0.1945760000	2chp_A.pdb:0.4043340000):0.0472970000);
(1ji5_A.pdb:0.2207630000	((1jig_A.pdb:0.1808100000	(((1qgh_A.pdb:0.2357110000	2ux1_A.pdb:0.4405340000):0.2348000000	(1ji4_A.pdb:0.4065740000	2fjc_A.pdb:0.5402810000):0.2144390000):0.1295250000	(((((1dps_A.pdb:0.0569570000	1jts_A.pdb:0.0475770000):0.2570900000	1o9r_A.pdb:0.2088020000):0.2199500000	1uvh_A.pdb:0.8030030000):0.2216840000	(1tjo_A.pdb:0.0373940000	1tk6_A.pdb:0.0249280000):0.7145680000):0.2765030000	(((((2fzf_A.pdb:1.3076920000	((1lko_A.pdb:0.6351810000	1yuz_A.pdb:0.6949410000):0.2631950000	3qhb_A.pdb:0.6873550000):0.4805900000):0.2463470000	1nfv_A.pdb:0.3644800000):0.1769540000	(((1bcf_A.pdb:0.0785570000	3e1q_A.pdb:0.0739000000):0.0764897000	2fkz_A.pdb:0.2274000000):0.1903750000	1jgc_A.pdb:0.3099210000):0.3400590000):0.0660376000	((((((1lb3_A.pdb:0.0713790000	2za7_A.pdb:0.1276360000):0.1340390000	1z6o_A.pdb:1.1533810000):0.1507110000	(1bg7_A.pdb:0.1686560000	1r03_A.pdb:0.2404920000):0.0751822000):0.2438260000	1z6o_M.pdb:0.5665820000):0.0756414000	(((1eum_A.pdb:0.2559300000	1krq_A.pdb:0.2857120000):0.2583900000	2jd7_A.pdb:0.1758670000):0.0926451000	1vlg_A.pdb:0.1903840000):0.2410340000):0.1045520000	3e6s_A.pdb:0.7006740000):0.5267380000):0.2957490000	(2vzb_A.pdb:0.4616550000	(1otk_A.pdb:1.5292980000	((((((1oqu_A.pdb:0.1754370000	1uzr_A.pdb:0.1049840000):0.0614967000	1r2f_A.pdb:0.1263760000):0.4567040000	(1mxr_A.pdb:0.7480630000	(1jk0_A.pdb:0.3080150000	(2uw2_A.pdb:0.1382200000	1w68_A.pdb:0.0784470000):0.1619500000):0.6627310000):0.1967800000):0.3603380000	3ee4_A.pdb:0.9246740000):0.3065380000	(((2uw1_A.pdb:0.0516480000	2uw1_B.pdb:0.0483490000):0.1062960000	1afr_A.pdb:0.1535090000):1.3019400000	1za0_A.pdb:1.1821500000):0.5542190000):0.3823210000	((2inc_B.pdb:0.6955510000	(2inp_C.pdb:0.7208730000	1mty_B.pdb:1.0377610000):0.3116040000):0.1029280000	(1mty_D.pdb:1.0717640000	3dhg_A.pdb:0.7417550000):0.5733300000):0.4342050000):0.4545860000):0.8642150000):0.3109940000):0.3394260000):0.0861339000):0.0828827000):0.0341998000	1n1q_A.pdb:0.2813750000):0.0697615000	2chp_A.pdb:0.3575420000);
(1ji5_A.pdb:0.2295460000	((1jig_A.pdb:0.1944300000	((1qgh_A.pdb:0.1745350000	2ux1_A.pdb:0.5583450000):0.2722170000	(((1ji4_A.pdb:0.6199390000	2fjc_A.pdb:0.3919710000):0.2316940000	((((1dps_A.pdb:0.0999190000	1jts_A.pdb:0.0525010000):0.2750500000	1o9r_A.pdb:0.1822520000):0.2196530000	1uvh_A.pdb:0.5010480000):0.2504380000	(1tjo_A.pdb:0.0207810000	1tk6_A.pdb:0.0354600000):0.6189960000):0.1859720000):0.1059330000	(((2fzf_A.pdb:1.5054590000	(1otk_A.pdb:1.0899430000	(((((((1oqu_A.pdb:0.1338180000	1r2f_A.pdb:0.1938240000):0.0469894000	1uzr_A.pdb:0.0550960000):0.5780160000	1mxr_A.pdb:0.6983540000):0.1637010000	((1jk0_A.pdb:0.4559230000	1w68_A.pdb:0.1190610000):0.0441989000	2uw2_A.pdb:0.1068740000):0.7966080000):0.1703430000	3ee4_A.pdb:1.1980080000):0.1622250000	(((2uw1_A.pdb:0.0446170000	2uw1_B.pdb:0.0929060000):0.0817989000	1afr_A.pdb:0.1405940000):1.1363700000	1za0_A.pdb:1.1806780000):0.7364150000):0.4628250000	((2inc_B.pdb:0.7265290000	(2inp_C.pdb:0.9497340000	1mty_B.pdb:1.0223970000):0.3152230000):0.1429940000	(1mty_D.pdb:0.9659160000	3dhg_A.pdb:1.0033950000):0.5083700000):0.4544600000):0.6607650000):0.5682440000):0.2148390000	(((1bcf_A.pdb:0.1298040000	3e1q_A.pdb:0.0644340000):0.1044980000	(2fkz_A.pdb:0.1651120000	1jgc_A.pdb:0.4391220000):0.0810444000):0.3631300000	(1nfv_A.pdb:0.5912640000	((1lko_A.pdb:0.5986220000	(1yuz_A.pdb:0.6090540000	3qhb_A.pdb:0.6959710000):0.1108960000):0.5606500000	((((((((1lb3_A.pdb:0.0507640000	2za7_A.pdb:0.0978740000):0.0944963000	1z6o_A.pdb:1.1829320000):0.1666850000	1bg7_A.pdb:0.1492220000):0.0720346000	1r03_A.pdb:0.2069890000):0.1767860000	1z6o_M.pdb:0.7163040000):0.3361300000	3e6s_A.pdb:0.6898630000):0.0607599000	(1eum_A.pdb:0.3040840000	1krq_A.pdb:0.3529580000):0.1888310000):0.0673565000	(2jd7_A.pdb:0.1676200000	1vlg_A.pdb:0.3377770000):0.0694311000):0.5814180000):0.2745340000):0.0977903000):0.2869170000):0.0776005000	2vzb_A.pdb:0.8794840000):0.2634310000):0.0000027833):0.1006260000):0.0883232000	1n1q_A.pdb:0.2304870000):0.0969211000	2chp_A.pdb:0.4155510000);
(1ji5_A.pdb:0.2689640000	(1jig_A.pdb:0.1643810000	(((1qgh_A.pdb:0.2496390000	2ux1_A.pdb:0.3904840000):0.1379870000	(1ji4_A.pdb:0.4408290000	2fjc_A.pdb:0.4669550000):0.2700430000):0.1490480000	(((((1dps_A.pdb:0.0676210000	1jts_A.pdb:0.0861790000):0.1823940000	1o9r_A.pdb:0.2027050000):0.2318960000	1uvh_A.pdb:0.7031930000):0.2100500000	(1tjo_A.pdb:0.0331020000	1tk6_A.pdb:0.0091310000):0.7267960000):0.2655730000	(((((2fzf_A.pdb:0.9627940000	((1lko_A.pdb:0.5670260000	1yuz_A.pdb:0.7096260000):0.2838340000	3qhb_A.pdb:0.7588520000):0.4223440000):0.4281050000	(((((((((1lb3_A.pdb:0.0700620000	2za7_A.pdb:0.0776120000):0.1474140000	1z6o_A.pdb:1.2869340000):0.0904584000	1bg7_A.pdb:0.1792740000):0.0564570000	1r03_A.pdb:0.1683430000):0.2159290000	1z6o_M.pdb:0.6262470000):0.2574530000	3e6s_A.pdb:0.5552050000):0.1514470000	(1eum_A.pdb:0.2317800000	1krq_A.pdb:0.3817650000):0.1855680000):0.1067830000	1vlg_A.pdb:0.2255340000):0.0268107000	2jd7_A.pdb:0.1677700000):0.5372520000):0.1722010000	((((1bcf_A.pdb:0.0732440000	3e1q_A.pdb:0.0465420000):0.1475930000	2fkz_A.pdb:0.1842730000):0.1315530000	1jgc_A.pdb:0.2113680000):0.3030340000	1nfv_A.pdb:0.5806500000):0.1010540000):0.2176620000	2vzb_A.pdb:0.6607180000):0.0320117000	(1otk_A.pdb:1.1676200000	(((((((1oqu_A.pdb:0.1639080000	1r2f_A.pdb:0.1740850000):0.0550757000	1uzr_A.pdb:0.0490380000):0.5562450000	1mxr_A.pdb:0.6499420000):0.0999706000	((1jk0_A.pdb:0.3434300000	2uw2_A.pdb:0.1133550000):0.0404249000	1w68_A.pdb:0.0801190000):0.5862260000):0.2977570000	3ee4_A.pdb:0.8196940000):0.4358560000	(((2uw1_A.pdb:0.0530800000	2uw1_B.pdb:0.0851670000):0.0892241000	1afr_A.pdb:0.1506550000):1.0919300000	1za0_A.pdb:1.0329440000):0.7553280000):0.1859860000	((2inc_B.pdb:0.8767400000	(2inp_C.pdb:0.8173690000	1mty_B.pdb:1.1674890000):0.1904370000):0.2762030000	(1mty_D.pdb:1.2614370000	3dhg_A.pdb:0.8197220000):0.3015830000):0.4155420000):0.6981390000):0.8035220000):0.2091250000):0.0748461000):0.0571561000):0.0629682000	(1n1q_A.pdb:0.2264120000	2chp_A.pdb:0.3628500000):0.0456996000);
(1ji5_A.pdb:0.2146600000	((1jig_A.pdb:0.2072220000	(((1qgh_A.pdb:0.2518000000	2ux1_A.pdb:0.4283290000):0.2143460000	(((((1dps_A.pdb:0.0868250000	1jts_A.pdb:0.0648810000):0.2287720000	1o9r_A.pdb:0.2166460000):0.3227560000	1uvh_A.pdb:0.8361270000):0.1921540000	(1tjo_A.pdb:0.0260510000	1tk6_A.pdb:0.0412650000):0.6366840000):0.3830100000	(((2fzf_A.pdb:1.3585430000	(1otk_A.pdb:1.5408830000	(((((((1oqu_A.pdb:0.1523010000	1r2f_A.pdb:0.1958620000):0.0547743000	1uzr_A.pdb:0.0531270000):0.5814490000	1mxr_A.pdb:0.6451130000):0.2057520000	((1jk0_A.pdb:0.3868490000	2uw2_A.pdb:0.1303320000):0.0591180000	1w68_A.pdb:0.0706800000):0.6393700000):0.1472990000	3ee4_A.pdb:1.1569150000):0.4037700000	((2uw1_A.pdb:0.0388070000	(2uw1_B.pdb:0.0669800000	1afr_A.pdb:0.2296540000):0.0177192000):0.7994610000	1za0_A.pdb:1.0528740000):0.8869730000):0.1342780000	((2inc_B.pdb:0.7417640000	(2inp_C.pdb:0.7235120000	1mty_B.pdb:1.2245490000):0.1566050000):0.1936190000	(1mty_D.pdb:1.1488160000	3dhg_A.pdb:0.9220330000):0.4581070000):0.5696190000):0.7685780000):0.3314440000):0.3740980000	2vzb_A.pdb:0.9474270000):0.0439013000	(((((1bcf_A.pdb:0.0831620000	3e1q_A.pdb:0.0674680000):0.2211210000	2fkz_A.pdb:0.1642500000):0.1817650000	1jgc_A.pdb:0.3302760000):0.2929480000	(((((((1lb3_A.pdb:0.0664460000	2za7_A.pdb:0.1246500000):0.2679570000	1bg7_A.pdb:0.1387400000):0.1318990000	1r03_A.pdb:0.2108960000):0.1174540000	(1z6o_A.pdb:0.9260900000	1z6o_M.pdb:0.7551740000):0.1959670000):0.4091390000	3e6s_A.pdb:0.4874620000):0.1598900000	(2jd7_A.pdb:0.1848610000	1vlg_A.pdb:0.3022250000):0.1068930000):0.1501770000	(1eum_A.pdb:0.2995160000	1krq_A.pdb:0.2961250000):0.2530030000):0.5261580000):0.1641410000	(1nfv_A.pdb:0.4899590000	((1lko_A.pdb:0.4287780000	1yuz_A.pdb:0.8000360000):0.2247240000	3qhb_A.pdb:0.5419110000):0.6278710000):0.1259790000):0.3449700000):0.1196330000):0.1115450000):0.0298852000	(1ji4_A.pdb:0.5082770000	2fjc_A.pdb:0.4833680000):0.1666110000):0.0657177000):0.0660638000	1n1q_A.pdb:0.2186340000):0.1290820000	2chp_A.pdb:0.3361990000);
(1ji5_A.pdb:0.1851160000	((1jig_A.pdb:0.1036250000	((1qgh_A.pdb:0.1788360000	2ux1_A.pdb:0.5069990000):0.2126980000	((1ji4_A.pdb:0.5391680000	2fjc_A.pdb:0.3328130000):0.1596520000	((((1dps_A.pdb:0.0751040000	1jts_A.pdb:0.0241810000):0.3186200000	1o9r_A.pdb:0.1160220000):0.3357420000	1uvh_A.pdb:0.6097850000):0.2196240000	((1tjo_A.pdb:0.0352930000	1tk6_A.pdb:0.0209080000):0.5494900000	((((2fzf_A.pdb:1.3097450000	((1lko_A.pdb:0.4941250000	1yuz_A.pdb:0.5986140000):0.2509410000	3qhb_A.pdb:0.5244780000):0.1423040000):0.5975270000	(1nfv_A.pdb:0.4366250000	(((((((1lb3_A.pdb:0.1175590000	2za7_A.pdb:0.0715830000):0.2884970000	1bg7_A.pdb:0.1077490000):0.0933845000	1r03_A.pdb:0.2172580000):0.1450980000	(1z6o_A.pdb:0.9847320000	1z6o_M.pdb:0.5980410000):0.2465280000):0.3275720000	3e6s_A.pdb:0.5893700000):0.1534770000	(2jd7_A.pdb:0.1953880000	1vlg_A.pdb:0.2347520000):0.1845110000):0.0977964000	(1eum_A.pdb:0.3135400000	1krq_A.pdb:0.2689150000):0.1441690000):0.5607110000):0.1134990000):0.1257250000	(((1bcf_A.pdb:0.0767570000	3e1q_A.pdb:0.1060550000):0.1567320000	2fkz_A.pdb:0.1684900000):0.1533350000	1jgc_A.pdb:0.2685840000):0.3171840000):0.2199760000	(2vzb_A.pdb:0.5422210000	(1otk_A.pdb:1.1448260000	(((((((1oqu_A.pdb:0.1538230000	1uzr_A.pdb:0.1055880000):0.0700456000	1r2f_A.pdb:0.1200090000):0.6252590000	1mxr_A.pdb:0.6326200000):0.1738290000	((1jk0_A.pdb:0.4114420000	1w68_A.pdb:0.1203140000):0.0639398000	2uw2_A.pdb:0.0710980000):0.5352950000):0.4555230000	3ee4_A.pdb:0.8581310000):0.2385640000	((2uw1_A.pdb:0.0159970000	(2uw1_B.pdb:0.0682290000	1afr_A.pdb:0.2160140000):0.0469717000):0.9743800000	1za0_A.pdb:1.2013800000):0.6566780000):0.3517870000	((2inc_B.pdb:0.7288350000	(2inp_C.pdb:0.7420900000	1mty_B.pdb:0.9935010000):0.2217870000):0.1660130000	(1mty_D.pdb:0.9233770000	3dhg_A.pdb:0.9207200000):0.4623760000):0.8158270000):0.5239440000):0.8740010000):0.1328750000):0.1077560000):0.2232070000):0.1629690000):0.1016230000):0.0952054000):0.0459316000	1n1q_A.pdb:0.2114400000):0.1281860000	2chp_A.pdb:0.3814360000);
(1ji5_A.pdb:0.2356630000	((1jig_A.pdb:0.1258610000	(((1qgh_A.pdb:0.1848380000	2ux1_A.pdb:0.4782310000):0.2115870000	(1ji4_A.pdb:0.4286770000	2fjc_A.pdb:0.4895910000):0.1779590000):0.0897268000	(((((1dps_A.pdb:0.0747250000	1jts_A.pdb:0.0525420000):0.1841040000	1o9r_A.pdb:0.2683030000):0.2189210000	1uvh_A.pdb:0.6821800000):0.2367330000	(1tjo_A.pdb:0.0161530000	1tk6_A.pdb:0.0486540000):0.6390820000):0.1581100000	(((2fzf_A.pdb:1.6115720000	((1lko_A.pdb:0.6632110000	1yuz_A.pdb:0.8139730000):0.1539520000	3qhb_A.pdb:0.6656460000):0.3938130000):0.3825830000	(((((1bcf_A.pdb:0.0654880000	3e1q_A.pdb:0.1345270000):0.1574630000	2fkz_A.pdb:0.1696690000):0.2567790000	1jgc_A.pdb:0.2863390000):0.2737830000	1nfv_A.pdb:0.6446840000):0.1044100000	((((1lb3_A.pdb:0.0591960000	2za7_A.pdb:0.1026270000):0.1073630000	(1z6o_A.pdb:1.0724090000	1z6o_M.pdb:0.6725160000):0.2245170000):0.0741941000	(1bg7_A.pdb:0.1473590000	1r03_A.pdb:0.1754310000):0.0640196000):0.4014730000	((((1eum_A.pdb:0.2922840000	1krq_A.pdb:0.3686700000):0.2015710000	1vlg_A.pdb:0.2801600000):0.0157016000	2jd7_A.pdb:0.1889200000):0.1047840000	3e6s_A.pdb:0.5124620000):0.1687550000):0.4664350000):0.0548092000):0.1933260000	(2vzb_A.pdb:0.3435690000	(1otk_A.pdb:1.4455410000	(((((((1oqu_A.pdb:0.2449060000	1uzr_A.pdb:0.1001830000):0.0946174000	1r2f_A.pdb:0.1122420000):0.5845430000	1mxr_A.pdb:0.7723000000):0.2224030000	((1jk0_A.pdb:0.4694450000	2uw2_A.pdb:0.1041540000):0.0694796000	1w68_A.pdb:0.0549860000):0.6369090000):0.2459400000	3ee4_A.pdb:1.2196780000):0.2648510000	(((2uw1_A.pdb:0.0566010000	2uw1_B.pdb:0.0683950000):0.1252300000	1afr_A.pdb:0.1263070000):1.2855200000	1za0_A.pdb:1.1772710000):0.3771160000):0.4261970000	((2inc_B.pdb:0.8594190000	(2inp_C.pdb:0.6797700000	1mty_B.pdb:1.2487710000):0.1659900000):0.1818860000	(1mty_D.pdb:1.0661650000	3dhg_A.pdb:0.8734220000):0.4082720000):0.5211410000):0.4595900000):0.7689800000):0.3680570000):0.2243790000):0.1094360000):0.1110990000):0.0399769000	1n1q_A.pdb:0.1961490000):0.1502010000	2chp_A.pdb:0.4465220000);
(1ji5_A.pdb:0.2807760000	(1jig_A.pdb:0.1461650000	(1n1q_A.pdb:0.2301740000	(((1qgh_A.pdb:0.2634690000	2ux1_A.pdb:0.4765490000):0.2247760000	(1ji4_A.pdb:0.4417210000	2fjc_A.pdb:0.4888740000):0.2090090000):0.0488972000	(((((1dps_A.pdb:0.0488770000	1jts_A.pdb:0.0549810000):0.2014490000	1o9r_A.pdb:0.2351950000):0.4362070000	1uvh_A.pdb:0.6993030000):0.1441040000	(1tjo_A.pdb:0.0194220000	1tk6_A.pdb:0.0150460000):0.6367050000):0.2796300000	((((2fzf_A.pdb:1.0899250000	((1lko_A.pdb:0.4871970000	1yuz_A.pdb:0.6364980000):0.4050580000	3qhb_A.pdb:0.5025300000):0.3774000000):0.4377670000	((((((1lb3_A.pdb:0.0541000000	2za7_A.pdb:0.1003550000):0.2167900000	1bg7_A.pdb:0.1203230000):0.0467562000	1r03_A.pdb:0.1710020000):0.1471020000	(1z6o_A.pdb:1.0788440000	1z6o_M.pdb:0.4997270000):0.1743200000):0.1699780000	3e6s_A.pdb:0.6223210000):0.1823960000	((1eum_A.pdb:0.3128650000	1krq_A.pdb:0.2533720000):0.1449820000	(2jd7_A.pdb:0.1740390000	1vlg_A.pdb:0.2477270000):0.0731065000):0.1533140000):0.4058720000):0.2314850000	((((1bcf_A.pdb:0.0461350000	3e1q_A.pdb:0.0574280000):0.1267940000	2fkz_A.pdb:0.1629260000):0.2339700000	1jgc_A.pdb:0.1953390000):0.2738890000	1nfv_A.pdb:0.5188350000):0.0615381000):0.2142490000	(2vzb_A.pdb:0.5345840000	(1otk_A.pdb:1.4179880000	(((((((1oqu_A.pdb:0.1665450000	1uzr_A.pdb:0.0989840000):0.0663300000	1r2f_A.pdb:0.1419190000):0.4574870000	1mxr_A.pdb:0.7391870000):0.2025270000	((1jk0_A.pdb:0.3891110000	1w68_A.pdb:0.0892130000):0.0503584000	2uw2_A.pdb:0.0705400000):0.6508010000):0.3096680000	3ee4_A.pdb:0.8460100000):0.3863050000	(((2uw1_A.pdb:0.0545920000	2uw1_B.pdb:0.0494010000):0.1179420000	1afr_A.pdb:0.1332130000):0.8989980000	1za0_A.pdb:0.9826030000):0.6568780000):0.4717280000	((2inc_B.pdb:0.7458530000	(2inp_C.pdb:0.9352890000	1mty_B.pdb:1.2037950000):0.2093600000):0.3018570000	(1mty_D.pdb:0.9654700000	3dhg_A.pdb:1.0558410000):0.4285740000):0.5607480000):0.3666400000):0.6079050000):0.3008520000):0.3628540000):0.1134390000):0.0716804000):0.0771242000):0.0857343000	2chp_A.pdb:0.4224070000);
(1ji5_A.pdb:0.2158440000	(1jig_A.pdb:0.1953940000	1n1q_A.pdb:0.2490690000):0.0394591000	((2chp_A.pdb:0.3686580000	(((((1dps_A.pdb:0.0591890000	1jts_A.pdb:0.0622260000):0.2121310000	1o9r_A.pdb:0.2388520000):0.2994000000	1uvh_A.pdb:0.6518260000):0.3268590000	(1tjo_A.pdb:0.0247800000	1tk6_A.pdb:0.0225420000):0.5067510000):0.1446250000	(((((2fzf_A.pdb:1.5084320000	(1lko_A.pdb:0.5748540000	1yuz_A.pdb:0.6730320000):0.1542640000):0.2844580000	3qhb_A.pdb:0.4855620000):0.5403550000	(((((((1lb3_A.pdb:0.0250320000	1z6o_A.pdb:1.3188710000):0.0449334000	2za7_A.pdb:0.0928790000):0.2315760000	(1bg7_A.pdb:0.1705080000	1r03_A.pdb:0.2274070000):0.0730233000):0.1507710000	1z6o_M.pdb:0.6257380000):0.2365090000	3e6s_A.pdb:0.5107180000):0.2104820000	(1eum_A.pdb:0.2192090000	1krq_A.pdb:0.2958540000):0.1869780000):0.1184260000	(2jd7_A.pdb:0.2267970000	1vlg_A.pdb:0.2027420000):0.0454314000):0.5062650000):0.2803240000	((((1bcf_A.pdb:0.0841460000	3e1q_A.pdb:0.0729580000):0.1340380000	2fkz_A.pdb:0.2009490000):0.1628950000	1jgc_A.pdb:0.3486040000):0.2544390000	1nfv_A.pdb:0.5151650000):0.1689500000):0.2218210000	(2vzb_A.pdb:0.7368180000	(1otk_A.pdb:1.6998650000	(((((((1oqu_A.pdb:0.1556980000	1uzr_A.pdb:0.1012630000):0.0446309000	1r2f_A.pdb:0.0981320000):0.5592150000	1mxr_A.pdb:0.4984540000):0.2034360000	((1jk0_A.pdb:0.3921420000	2uw2_A.pdb:0.1020820000):0.0616111000	1w68_A.pdb:0.0631450000):0.5678480000):0.2523830000	3ee4_A.pdb:0.9416070000):0.3449460000	(((2uw1_A.pdb:0.0477430000	2uw1_B.pdb:0.0531550000):0.0895437000	1afr_A.pdb:0.1394610000):1.0363600000	1za0_A.pdb:1.0896370000):0.5960150000):0.6525620000	((2inc_B.pdb:0.7838670000	(2inp_C.pdb:0.6515290000	1mty_B.pdb:1.4972300000):0.2641670000):0.2945870000	(1mty_D.pdb:1.1876810000	3dhg_A.pdb:0.8553040000):0.4363320000):0.4472230000):0.4415870000):0.8484320000):0.0577841000):0.2623570000):0.2213210000):0.0410003000	((1qgh_A.pdb:0.2531660000	2ux1_A.pdb:0.4253530000):0.1088490000	(1ji4_A.pdb:0.3536630000	2fjc_A.pdb:0.5307630000):0.2147590000):0.1133870000):0.0790593000);
(1ji5_A.pdb:0.1891980000	((1jig_A.pdb:0.1502180000	(((1qgh_A.pdb:0.2345890000	2ux1_A.pdb:0.4230080000):0.2136420000	(1ji4_A.pdb:0.5699410000	2fjc_A.pdb:0.2863590000):0.2135600000):0.0531322000	(((((1dps_A.pdb:0.0539210000	1jts_A.pdb:0.0723370000):0.2159330000	1o9r_A.pdb:0.2560300000):0.3408840000	1uvh_A.pdb:0.7515190000):0.3021250000	(1tjo_A.pdb:0.0261940000	1tk6_A.pdb:0.0178770000):0.5766990000):0.2151680000	((((((2fzf_A.pdb:1.5781160000	(1lko_A.pdb:0.7333010000	1yuz_A.pdb:0.5075810000):0.1813280000):0.0817665000	3qhb_A.pdb:0.5250090000):0.5469180000	((((1lb3_A.pdb:0.0703100000	2za7_A.pdb:0.1180940000):0.2202120000	(1bg7_A.pdb:0.1201080000	1r03_A.pdb:0.2462850000):0.0755896000):0.1035780000	(1z6o_A.pdb:1.0668720000	1z6o_M.pdb:0.5953860000):0.1645570000):0.2844860000	((((1eum_A.pdb:0.2607830000	1krq_A.pdb:0.3926020000):0.2063860000	2jd7_A.pdb:0.1857200000):0.0598660000	1vlg_A.pdb:0.2452590000):0.1396570000	3e6s_A.pdb:0.5524130000):0.2067990000):0.3930390000):0.3183060000	((((1bcf_A.pdb:0.0714080000	3e1q_A.pdb:0.0986640000):0.1607100000	2fkz_A.pdb:0.1107050000):0.2085120000	1jgc_A.pdb:0.2143540000):0.2568030000	1nfv_A.pdb:0.4606560000):0.1260790000):0.2894310000	2vzb_A.pdb:0.7210950000):0.0895403000	(1otk_A.pdb:1.2045240000	(((((((1oqu_A.pdb:0.1842240000	1uzr_A.pdb:0.1060800000):0.0915281000	1r2f_A.pdb:0.1296070000):0.5802020000	1mxr_A.pdb:0.6223860000):0.2900950000	((1jk0_A.pdb:0.4544700000	2uw2_A.pdb:0.1256440000):0.0356785000	1w68_A.pdb:0.0841480000):0.7136830000):0.2019610000	3ee4_A.pdb:1.1184930000):0.3118540000	(((2uw1_A.pdb:0.0462190000	2uw1_B.pdb:0.0700060000):0.1145540000	1afr_A.pdb:0.1356810000):1.0079400000	1za0_A.pdb:1.2297120000):0.6045350000):0.2763310000	((2inc_B.pdb:0.7140740000	(2inp_C.pdb:0.8613590000	1mty_B.pdb:1.3096660000):0.1684510000):0.2777160000	(1mty_D.pdb:1.1146850000	3dhg_A.pdb:0.8884010000):0.4843880000):0.3716750000):0.7787390000):0.5243570000):0.1066030000):0.2149430000):0.0708039000):0.0745953000	1n1q_A.pdb:0.2244190000):0.0962702000	2chp_A.pdb:0.4362850000);
(1ji5_A.pdb:0.1829010000	((1jig_A.pdb:0.1977520000	((1qgh_A.pdb:0.2691880000	2ux1_A.pdb:0.4110600000):0.3030200000	((1ji4_A.pdb:0.5020940000	2fjc_A.pdb:0.4127980000):0.2166990000	(((((1dps_A.pdb:0.0581500000	1jts_A.pdb:0.0325350000):0.2154440000	1o9r_A.pdb:0.1667390000):0.3529500000	1uvh_A.pdb:0.6282050000):0.1302000000	(1tjo_A.pdb:0.0386090000	1tk6_A.pdb:0.0282500000):0.6234650000):0.2019270000	(((((2fzf_A.pdb:1.3604390000	((1lko_A.pdb:0.4647320000	1yuz_A.pdb:0.6686850000):0.4957000000	3qhb_A.pdb:0.6664090000):0.2582720000):0.2937780000	(1otk_A.pdb:1.3857130000	(((((((1oqu_A.pdb:0.1762690000	1r2f_A.pdb:0.2383960000):0.0593970000	1uzr_A.pdb:0.0474700000):0.6708610000	1mxr_A.pdb:0.5441400000):0.1909700000	((1jk0_A.pdb:0.4801470000	2uw2_A.pdb:0.1108710000):0.0421250000	1w68_A.pdb:0.0956070000):0.7245620000):0.4129330000	3ee4_A.pdb:0.8911760000):0.2510610000	(((2uw1_A.pdb:0.0380140000	2uw1_B.pdb:0.0631470000):0.0905936000	1afr_A.pdb:0.1510740000):0.7681900000	1za0_A.pdb:1.3647710000):0.7236300000):0.2557400000	(2inc_B.pdb:0.7028430000	((2inp_C.pdb:0.8349170000	1mty_B.pdb:1.1672310000):0.1764420000	(1mty_D.pdb:0.9851240000	3dhg_A.pdb:0.9697900000):0.5833150000):0.1227340000):0.6963550000):0.5623320000):0.7939210000):0.2297810000	(((((1lb3_A.pdb:0.0454150000	2za7_A.pdb:0.1162370000):0.2786930000	1bg7_A.pdb:0.2114150000):0.0505316000	1r03_A.pdb:0.1779690000):0.1531480000	(1z6o_A.pdb:0.9639610000	1z6o_M.pdb:0.5047490000):0.2932030000):0.2038420000	(((1eum_A.pdb:0.3363960000	1krq_A.pdb:0.3307100000):0.1919780000	(2jd7_A.pdb:0.1490390000	1vlg_A.pdb:0.2568580000):0.1191230000):0.1598260000	3e6s_A.pdb:0.7632980000):0.1274710000):0.3619420000):0.1912290000	((((1bcf_A.pdb:0.0818770000	3e1q_A.pdb:0.0614100000):0.1113980000	2fkz_A.pdb:0.1628300000):0.1098240000	1jgc_A.pdb:0.2746460000):0.4131910000	1nfv_A.pdb:0.6399670000):0.1197090000):0.2036780000	2vzb_A.pdb:0.7917640000):0.2350250000):0.1283630000):0.1206270000):0.1417860000):0.1288020000	1n1q_A.pdb:0.2530810000):0.0720890000	2chp_A.pdb:0.4288530000);
(1ji5_A.pdb:0.2186620000	((1jig_A.pdb:0.1498450000	(((1qgh_A.pdb:0.2125440000	2ux1_A.pdb:0.4654030000):0.1291240000	(1ji4_A.pdb:0.4183760000	2fjc_A.pdb:0.4003380000):0.2027710000):0.0988346000	(((((1dps_A.pdb:0.1031360000	1jts_A.pdb:0.0869500000):0.2512250000	1o9r_A.pdb:0.1843950000):0.3992400000	1uvh_A.pdb:0.5786000000):0.3038490000	(1tjo_A.pdb:0.0357080000	1tk6_A.pdb:0.0126890000):0.4054970000):0.2339760000	((((((2fzf_A.pdb:0.7787170000	(1otk_A.pdb:1.2429550000	(((((((1oqu_A.pdb:0.1561460000	1uzr_A.pdb:0.0655170000):0.1188140000	1r2f_A.pdb:0.0703180000):0.5505120000	1mxr_A.pdb:0.7237710000):0.2932880000	((1jk0_A.pdb:0.3504220000	1w68_A.pdb:0.1044520000):0.0621854000	2uw2_A.pdb:0.0716470000):0.3836060000):0.5809560000	3ee4_A.pdb:0.8671650000):0.2691550000	(((2uw1_A.pdb:0.0511070000	2uw1_B.pdb:0.0894390000):0.1182220000	1afr_A.pdb:0.1323110000):0.7751130000	1za0_A.pdb:1.3423130000):1.0103300000):0.2737220000	((2inc_B.pdb:0.6596640000	(2inp_C.pdb:0.9136810000	1mty_B.pdb:1.0584640000):0.2964460000):0.2966780000	(1mty_D.pdb:0.9482540000	3dhg_A.pdb:0.9538310000):0.3031950000):0.3734070000):0.4013760000):0.4162240000):0.3070720000	((1lko_A.pdb:0.6131480000	1yuz_A.pdb:0.6637760000):0.1242520000	3qhb_A.pdb:0.6291340000):0.4297480000):0.2223980000	(((((((1lb3_A.pdb:0.0777710000	2za7_A.pdb:0.1201000000):0.0568889000	1z6o_A.pdb:1.1180850000):0.1452190000	1bg7_A.pdb:0.1784910000):0.0652231000	1r03_A.pdb:0.2050500000):0.1859120000	1z6o_M.pdb:0.7037140000):0.1801890000	((1eum_A.pdb:0.2614270000	1krq_A.pdb:0.3419600000):0.1654560000	(2jd7_A.pdb:0.1149970000	1vlg_A.pdb:0.3032860000):0.0728662000):0.1402930000):0.1287730000	3e6s_A.pdb:0.5983490000):0.5060480000):0.1835450000	(((1bcf_A.pdb:0.0621500000	3e1q_A.pdb:0.0701560000):0.0897753000	2fkz_A.pdb:0.1429590000):0.1810300000	1jgc_A.pdb:0.3172680000):0.3684420000):0.0254010000	1nfv_A.pdb:0.4930080000):0.1290920000	2vzb_A.pdb:0.7602210000):0.3035340000):0.0906893000):0.0922785000):0.0495713000	1n1q_A.pdb:0.2172960000):0.1252530000	2chp_A.pdb:0.4059690000);
(1ji5_A.pdb:0.3271820000	((1jig_A.pdb:0.1308510000	((1qgh_A.pdb:0.1613970000	2ux1_A.pdb:0.5889370000):0.2596280000	(((1ji4_A.pdb:0.5533890000	2fjc_A.pdb:0.3347530000):0.1432170000	(((1dps_A.pdb:0.0505870000	1jts_A.pdb:0.0936550000):0.3410270000	1o9r_A.pdb:0.1688010000):0.4264110000	1uvh_A.pdb:0.7819520000):0.3315810000):0.1453860000	((1tjo_A.pdb:0.0535830000	1tk6_A.pdb:0.0166360000):0.4790250000	(((2fzf_A.pdb:1.4657110000	(1otk_A.pdb:1.0933990000	(((((((1oqu_A.pdb:0.1872960000	1r2f_A.pdb:0.2187260000):0.0781848000	1uzr_A.pdb:0.0337390000):0.6078040000	1mxr_A.pdb:0.6282340000):0.1796370000	(1jk0_A.pdb:0.3648250000	(2uw2_A.pdb:0.1224180000	1w68_A.pdb:0.1125490000):0.1148350000):0.6370130000):0.2182850000	3ee4_A.pdb:1.1295290000):0.4459180000	(((2uw1_A.pdb:0.0707250000	2uw1_B.pdb:0.0552840000):0.1067290000	1afr_A.pdb:0.1834120000):1.0358000000	1za0_A.pdb:1.1278280000):0.7415910000):0.4186240000	(2inc_B.pdb:0.7622840000	((2inp_C.pdb:0.8920150000	1mty_B.pdb:1.1293130000):0.2930480000	(1mty_D.pdb:1.2110410000	3dhg_A.pdb:0.8700810000):0.5114370000):0.1489770000):0.4865940000):0.7193260000):0.6154500000):0.1800830000	(((((1bcf_A.pdb:0.0712320000	3e1q_A.pdb:0.1040150000):0.1764490000	2fkz_A.pdb:0.0585810000):0.2017620000	1jgc_A.pdb:0.3801510000):0.2838590000	1nfv_A.pdb:0.4279520000):0.1882230000	(((1lko_A.pdb:0.5546720000	1yuz_A.pdb:0.6810040000):0.4221580000	3qhb_A.pdb:0.7985810000):0.7049780000	((((((1lb3_A.pdb:0.0763340000	2za7_A.pdb:0.0880690000):0.1289550000	(1z6o_A.pdb:0.8742540000	1z6o_M.pdb:0.5856530000):0.3685150000):0.0757920000	1bg7_A.pdb:0.1644990000):0.0929375000	1r03_A.pdb:0.1130430000):0.4517240000	3e6s_A.pdb:0.4731490000):0.0752215000	((1eum_A.pdb:0.2737560000	1krq_A.pdb:0.3464580000):0.1645370000	(2jd7_A.pdb:0.2113760000	1vlg_A.pdb:0.2691250000):0.1501240000):0.1002730000):0.4693640000):0.1622150000):0.3131420000):0.1022930000	2vzb_A.pdb:0.8247820000):0.1035320000):0.3462130000):0.0059194000):0.0731941000):0.0888600000	1n1q_A.pdb:0.2645920000):0.1292990000	2chp_A.pdb:0.5003910000);
(1ji5_A.pdb:0.2094860000	((1jig_A.pdb:0.1793840000	(((1qgh_A.pdb:0.1570040000	2ux1_A.pdb:0.4647330000):0.3547430000	(((((1dps_A.pdb:0.0605430000	1jts_A.pdb:0.0594120000):0.2618720000	1o9r_A.pdb:0.1484410000):0.3399670000	1uvh_A.pdb:0.7983430000):0.1865090000	(1tjo_A.pdb:0.0203230000	1tk6_A.pdb:0.0338770000):0.7719530000):0.2604670000	(((2fzf_A.pdb:1.2740870000	(1otk_A.pdb:1.1816810000	(((((((1oqu_A.pdb:0.1880850000	1r2f_A.pdb:0.2063660000):0.0583114000	1uzr_A.pdb:0.0883480000):0.5879020000	1mxr_A.pdb:0.6730880000):0.1665300000	((1jk0_A.pdb:0.4062460000	2uw2_A.pdb:0.0960020000):0.0599380000	1w68_A.pdb:0.0588850000):0.6073920000):0.2725410000	3ee4_A.pdb:0.9134880000):0.4642090000	(((2uw1_A.pdb:0.0269310000	2uw1_B.pdb:0.0635480000):0.0979316000	1afr_A.pdb:0.1663870000):0.8226530000	1za0_A.pdb:1.0321320000):0.5364370000):0.2561380000	((2inc_B.pdb:0.8605160000	(2inp_C.pdb:0.6692970000	1mty_B.pdb:1.3865870000):0.1510540000):0.2400550000	(1mty_D.pdb:1.0930040000	3dhg_A.pdb:0.8669110000):0.3402240000):0.7359500000):0.5146030000):0.2777220000):0.2040280000	((((((1bcf_A.pdb:0.0690730000	3e1q_A.pdb:0.0893430000):0.2309380000	2fkz_A.pdb:0.1084910000):0.2586720000	1jgc_A.pdb:0.1953250000):0.3097130000	1nfv_A.pdb:0.5522560000):0.0428353000	((((((((1lb3_A.pdb:0.0865520000	2za7_A.pdb:0.0854530000):0.2234940000	1bg7_A.pdb:0.1897570000):0.0704097000	1r03_A.pdb:0.2367560000):0.1103410000	(1z6o_A.pdb:1.0159860000	1z6o_M.pdb:0.4017360000):0.2334740000):0.3170550000	3e6s_A.pdb:0.5076170000):0.2662290000	2jd7_A.pdb:0.1809130000):0.0675760000	1vlg_A.pdb:0.1877970000):0.1627450000	(1eum_A.pdb:0.2730210000	1krq_A.pdb:0.3084750000):0.1912420000):0.4778080000):0.1052100000	((1lko_A.pdb:0.5085790000	1yuz_A.pdb:0.5374140000):0.4010490000	3qhb_A.pdb:0.4425280000):0.5954740000):0.2421210000):0.0087283700	2vzb_A.pdb:0.8057280000):0.2794720000):0.1378360000):0.0383563000	(1ji4_A.pdb:0.4789740000	2fjc_A.pdb:0.4059830000):0.3206170000):0.0651246000):0.0626584000	1n1q_A.pdb:0.1770500000):0.0892755000	2chp_A.pdb:0.3415460000);
(1ji5_A.pdb:0.2417860000	(1jig_A.pdb:0.1837630000	(1n1q_A.pdb:0.1732960000	(((1qgh_A.pdb:0.1905500000	2ux1_A.pdb:0.3733350000):0.2295850000	(1ji4_A.pdb:0.3550530000	2fjc_A.pdb:0.3924180000):0.2152520000):0.0606270000	(((((1dps_A.pdb:0.0624050000	1jts_A.pdb:0.0616230000):0.1669810000	1o9r_A.pdb:0.2664110000):0.2148120000	1uvh_A.pdb:0.5654270000):0.2864380000	(1tjo_A.pdb:0.0328260000	1tk6_A.pdb:0.0271970000):0.7332540000):0.2346860000	(((((2fzf_A.pdb:1.1026830000	(1lko_A.pdb:0.6311180000	1yuz_A.pdb:0.6486090000):0.2683050000):0.1224240000	3qhb_A.pdb:0.4868450000):0.5735160000	(((((1bcf_A.pdb:0.1340130000	3e1q_A.pdb:0.0553710000):0.1313110000	2fkz_A.pdb:0.2061810000):0.1663890000	1jgc_A.pdb:0.2823190000):0.4381670000	1nfv_A.pdb:0.4562870000):0.1832750000	(((((1lb3_A.pdb:0.0536010000	2za7_A.pdb:0.0986710000):0.1839600000	(1bg7_A.pdb:0.1665520000	1r03_A.pdb:0.2078510000):0.1081510000):0.1255560000	(1z6o_A.pdb:1.0105040000	1z6o_M.pdb:0.5558960000):0.1800780000):0.2481360000	3e6s_A.pdb:0.5701150000):0.0886168000	((1eum_A.pdb:0.3249060000	1krq_A.pdb:0.2536140000):0.1833200000	(2jd7_A.pdb:0.2143590000	1vlg_A.pdb:0.2111190000):0.0672207000):0.1654270000):0.4353660000):0.0779239000):0.2291360000	2vzb_A.pdb:0.7574660000):0.1642110000	(1otk_A.pdb:1.3001850000	(((((((1oqu_A.pdb:0.1918340000	1r2f_A.pdb:0.1689260000):0.0511464000	1uzr_A.pdb:0.0539200000):0.4900410000	1mxr_A.pdb:0.6896990000):0.3088890000	((1jk0_A.pdb:0.4477540000	1w68_A.pdb:0.1028620000):0.0397767000	2uw2_A.pdb:0.1070110000):0.5579120000):0.2388750000	(((2uw1_A.pdb:0.0316450000	2uw1_B.pdb:0.0516750000):0.0797890000	1afr_A.pdb:0.1591130000):1.0458700000	1za0_A.pdb:0.9523400000):0.9064990000):0.1857340000	3ee4_A.pdb:0.8843560000):0.2177450000	((2inc_B.pdb:0.7121520000	(2inp_C.pdb:0.6676000000	1mty_B.pdb:1.2148110000):0.1554830000):0.4122780000	(1mty_D.pdb:1.2338790000	3dhg_A.pdb:0.9158710000):0.3046310000):0.8240230000):0.7070790000):0.7588330000):0.2680290000):0.1050510000):0.0537162000):0.0744654000):0.0675852000	2chp_A.pdb:0.3237980000);
(1ji5_A.pdb:0.1956230000	((1jig_A.pdb:0.1425770000	(((1qgh_A.pdb:0.2688680000	2ux1_A.pdb:0.4409420000):0.2232660000	(1ji4_A.pdb:0.5296990000	2fjc_A.pdb:0.3052630000):0.1211320000):0.1161640000	(((((1dps_A.pdb:0.0562970000	1jts_A.pdb:0.0360050000):0.2644340000	1o9r_A.pdb:0.2217400000):0.3779210000	1uvh_A.pdb:0.6630190000):0.2235480000	(1tjo_A.pdb:0.0225630000	1tk6_A.pdb:0.0332340000):0.5484960000):0.2735760000	(((((2fzf_A.pdb:1.4102380000	((1lko_A.pdb:0.5294060000	1yuz_A.pdb:0.7484980000):0.2872220000	3qhb_A.pdb:0.5278010000):0.2347300000):0.3891090000	((((((1lb3_A.pdb:0.0530600000	2za7_A.pdb:0.1072000000):0.2528720000	1bg7_A.pdb:0.1335070000):0.0585425000	1r03_A.pdb:0.1663570000):0.2040080000	(1z6o_A.pdb:0.8824790000	1z6o_M.pdb:0.5050760000):0.1989530000):0.2634840000	3e6s_A.pdb:0.5552940000):0.0657950000	((1eum_A.pdb:0.2639580000	1krq_A.pdb:0.2182830000):0.2386510000	(2jd7_A.pdb:0.1655300000	1vlg_A.pdb:0.2487190000):0.1178980000):0.0817143000):0.3360430000):0.3323020000	1nfv_A.pdb:0.5838350000):0.0535965000	(((1bcf_A.pdb:0.0650330000	3e1q_A.pdb:0.0706900000):0.1535390000	2fkz_A.pdb:0.1463800000):0.1647870000	1jgc_A.pdb:0.2992800000):0.3658370000):0.2527020000	(2vzb_A.pdb:0.6770960000	(1otk_A.pdb:1.8462230000	(((((((1oqu_A.pdb:0.1875280000	1uzr_A.pdb:0.1234960000):0.1097010000	1r2f_A.pdb:0.1137600000):0.5834490000	1mxr_A.pdb:0.6986600000):0.2319540000	(1jk0_A.pdb:0.3793660000	(2uw2_A.pdb:0.1267260000	1w68_A.pdb:0.1070780000):0.0861146000):0.4888970000):0.2848950000	((2inc_B.pdb:0.6634050000	(2inp_C.pdb:0.8104270000	1mty_B.pdb:0.9635690000):0.2493290000):0.4235340000	(1mty_D.pdb:1.0247570000	3dhg_A.pdb:0.7679130000):0.5368830000):0.6216680000):0.2223450000	3ee4_A.pdb:0.8211460000):0.1350230000	(((2uw1_A.pdb:0.0376420000	2uw1_B.pdb:0.0441950000):0.0942897000	1afr_A.pdb:0.1777520000):0.9128840000	1za0_A.pdb:1.2865680000):0.6165720000):0.8053190000):0.5671930000):0.1776380000):0.1726890000):0.1297380000):0.0585692000):0.0392559000	1n1q_A.pdb:0.2537880000):0.0598305000	2chp_A.pdb:0.3777790000);
(1ji5_A.pdb:0.1886060000	(1jig_A.pdb:0.1188710000	((1qgh_A.pdb:0.1735840000	2ux1_A.pdb:0.3793680000):0.3320000000	((1ji4_A.pdb:0.4827010000	2fjc_A.pdb:0.4688060000):0.2605850000	(((((1dps_A.pdb:0.0613480000	1jts_A.pdb:0.0522970000):0.2239870000	1o9r_A.pdb:0.2390050000):0.3653220000	1uvh_A.pdb:0.5477560000):0.1348660000	(1tjo_A.pdb:0.0381190000	1tk6_A.pdb:0.0113380000):0.6273330000):0.2943460000	((((2fzf_A.pdb:1.1976970000	((1lko_A.pdb:0.4611580000	1yuz_A.pdb:0.7672780000):0.3330850000	3qhb_A.pdb:0.5019200000):0.2733720000):0.4359580000	1nfv_A.pdb:0.5457060000):0.1887350000	((((1bcf_A.pdb:0.0860090000	3e1q_A.pdb:0.0987970000):0.1358640000	2fkz_A.pdb:0.1694900000):0.1081360000	1jgc_A.pdb:0.3567600000):0.2956040000	(((((((1lb3_A.pdb:0.0447530000	2za7_A.pdb:0.1005450000):0.1220190000	1z6o_A.pdb:1.2468670000):0.1701270000	1bg7_A.pdb:0.1332790000):0.1039510000	1r03_A.pdb:0.1009130000):0.1970870000	1z6o_M.pdb:0.6382140000):0.2885580000	3e6s_A.pdb:0.5534200000):0.0888149000	((1eum_A.pdb:0.3332840000	1krq_A.pdb:0.3045590000):0.2939200000	(2jd7_A.pdb:0.2245680000	1vlg_A.pdb:0.2951580000):0.0580837000):0.0719379000):0.5326280000):0.1496150000):0.3342510000	(2vzb_A.pdb:0.7387220000	(1otk_A.pdb:1.3504100000	(((((((1oqu_A.pdb:0.1620650000	1uzr_A.pdb:0.0783650000):0.0711848000	1r2f_A.pdb:0.1491270000):0.6689290000	1mxr_A.pdb:0.6418550000):0.1826020000	((1jk0_A.pdb:0.4067320000	1w68_A.pdb:0.0857340000):0.0457293000	2uw2_A.pdb:0.1191360000):0.6224500000):0.4089700000	3ee4_A.pdb:0.9692130000):0.3678390000	(((2uw1_A.pdb:0.0393470000	2uw1_B.pdb:0.0598230000):0.0770215000	1afr_A.pdb:0.1595330000):0.6478680000	1za0_A.pdb:1.2870310000):0.5647380000):0.1525590000	((2inc_B.pdb:0.7260670000	(2inp_C.pdb:0.7794440000	1mty_B.pdb:1.0047580000):0.2029720000):0.0992442000	(1mty_D.pdb:1.0008950000	3dhg_A.pdb:1.1428240000):0.4191410000):0.5816420000):0.4081470000):0.7638180000):0.2529520000):0.2772850000):0.0933278000):0.0073127400):0.1106930000):0.0894107000	(1n1q_A.pdb:0.2491220000	2chp_A.pdb:0.4241690000):0.0869996000);
(1ji5_A.pdb:0.1913860000	((1jig_A.pdb:0.1585530000	(((1qgh_A.pdb:0.1873340000	2ux1_A.pdb:0.4113460000):0.2204650000	(1ji4_A.pdb:0.4184980000	2fjc_A.pdb:0.3745850000):0.2106440000):0.0683052000	(((((1dps_A.pdb:0.0721520000	1jts_A.pdb:0.0551000000):0.2338230000	1o9r_A.pdb:0.2034490000):0.2783820000	1uvh_A.pdb:0.5861420000):0.2810370000	(1tjo_A.pdb:0.0095570000	1tk6_A.pdb:0.0544870000):0.5325330000):0.1691830000	(((2fzf_A.pdb:1.0778400000	(1otk_A.pdb:1.4573580000	((((((1oqu_A.pdb:0.1578230000	(1r2f_A.pdb:0.1826090000	1uzr_A.pdb:0.0914350000):0.0460485000):0.6749520000	1mxr_A.pdb:0.7693230000):0.1008310000	((1jk0_A.pdb:0.4072160000	2uw2_A.pdb:0.1117790000):0.0579472000	1w68_A.pdb:0.0493900000):0.6170670000):0.3736170000	(((2uw1_A.pdb:0.0569000000	2uw1_B.pdb:0.0650670000):0.0857773000	1afr_A.pdb:0.1260760000):0.8859950000	1za0_A.pdb:1.0655620000):0.8996850000):0.1441900000	3ee4_A.pdb:1.0196240000):0.5436310000	((2inc_B.pdb:0.8170410000	(2inp_C.pdb:0.8229200000	1mty_B.pdb:1.0797180000):0.2666670000):0.1438940000	(1mty_D.pdb:1.2046510000	3dhg_A.pdb:0.7587810000):0.4638900000):0.3653400000):0.4122150000):0.4901290000):0.4258620000	2vzb_A.pdb:0.5923570000):0.0203022000	(((((1bcf_A.pdb:0.0716780000	3e1q_A.pdb:0.0726680000):0.1053120000	2fkz_A.pdb:0.1788800000):0.1482140000	1jgc_A.pdb:0.2215470000):0.2510470000	1nfv_A.pdb:0.6208350000):0.1340830000	((1lko_A.pdb:0.5022280000	(1yuz_A.pdb:0.8518440000	3qhb_A.pdb:0.6066310000):0.1442050000):0.7027860000	(((((((1lb3_A.pdb:0.0480950000	2za7_A.pdb:0.1016900000):0.1341060000	1z6o_A.pdb:1.0320350000):0.1057300000	1bg7_A.pdb:0.1524860000):0.0782391000	1r03_A.pdb:0.1912000000):0.1888160000	1z6o_M.pdb:0.6587400000):0.1726120000	3e6s_A.pdb:0.5698290000):0.0886222000	(((1eum_A.pdb:0.3363710000	1krq_A.pdb:0.3247770000):0.2095720000	2jd7_A.pdb:0.2056880000):0.0278330000	1vlg_A.pdb:0.1927820000):0.1992390000):0.3615530000):0.1533860000):0.2208940000):0.3017240000):0.1930170000):0.1466900000):0.0637239000	1n1q_A.pdb:0.1876600000):0.1029190000	2chp_A.pdb:0.4162080000);
(1ji5_A.pdb:0.2592290000	(1jig_A.pdb:0.1528430000	((1n1q_A.pdb:0.2222180000	(((((1dps_A.pdb:0.0459210000	1jts_A.pdb:0.0610520000):0.1672180000	1o9r_A.pdb:0.3021270000):0.3669700000	1uvh_A.pdb:0.5824250000):0.3433740000	(1tjo_A.pdb:0.0285680000	1tk6_A.pdb:0.0272700000):0.6172200000):0.1594810000	((((((2fzf_A.pdb:1.2853890000	(1lko_A.pdb:0.5899100000	1yuz_A.pdb:0.7353710000):0.2269940000):0.1414860000	3qhb_A.pdb:0.4913310000):0.4354620000	(1otk_A.pdb:1.2511300000	(((((((1oqu_A.pdb:0.1751000000	1r2f_A.pdb:0.1853780000):0.0398372000	1uzr_A.pdb:0.0625750000):0.5597340000	1mxr_A.pdb:0.5983150000):0.2716790000	((1jk0_A.pdb:0.3746290000	2uw2_A.pdb:0.1152300000):0.0337917000	1w68_A.pdb:0.0777330000):0.6047810000):0.3674720000	3ee4_A.pdb:0.8790000000):0.1592590000	(((2uw1_A.pdb:0.0468240000	2uw1_B.pdb:0.0734890000):0.0773820000	1afr_A.pdb:0.1724980000):1.0894200000	1za0_A.pdb:1.0562720000):0.8880670000):0.4987090000	((2inc_B.pdb:0.8537720000	(2inp_C.pdb:0.7035310000	1mty_B.pdb:1.2320880000):0.1164640000):0.2587360000	(1mty_D.pdb:1.0409240000	3dhg_A.pdb:0.9367750000):0.4425360000):0.4605820000):0.4041720000):0.6970690000):0.3957240000	((((((1lb3_A.pdb:0.0783700000	2za7_A.pdb:0.1232910000):0.1958960000	1bg7_A.pdb:0.1915710000):0.0672780000	1r03_A.pdb:0.2210470000):0.1457080000	1z6o_A.pdb:1.1034030000):0.0595098000	1z6o_M.pdb:0.6568560000):0.1697060000	((((1eum_A.pdb:0.2154730000	1krq_A.pdb:0.4393990000):0.3091670000	1vlg_A.pdb:0.2153420000):0.0858017000	2jd7_A.pdb:0.1858580000):0.2263410000	3e6s_A.pdb:0.5893300000):0.1370160000):0.5470510000):0.1509470000	((((1bcf_A.pdb:0.0826290000	3e1q_A.pdb:0.0594700000):0.2032150000	2fkz_A.pdb:0.1712070000):0.1575180000	1jgc_A.pdb:0.2653700000):0.3230380000	1nfv_A.pdb:0.5051410000):0.1047720000):0.3002040000	2vzb_A.pdb:0.8637340000):0.1975390000):0.2141970000):0.0776896000	((1qgh_A.pdb:0.3180690000	2ux1_A.pdb:0.3842970000):0.1779420000	(1ji4_A.pdb:0.4858670000	2fjc_A.pdb:0.4477980000):0.2090050000):0.1900800000):0.0460848000):0.0888642000	2chp_A.pdb:0.4528620000);
(1ji5_A.pdb:0.2812260000	(1jig_A.pdb:0.1771570000	(((1qgh_A.pdb:0.2097760000	2ux1_A.pdb:0.2683270000):0.1618600000	(1ji4_A.pdb:0.4330010000	2fjc_A.pdb:0.2909490000):0.2645890000):0.1069050000	(((((1dps_A.pdb:0.0838120000	1jts_A.pdb:0.0268310000):0.2132930000	1o9r_A.pdb:0.2032880000):0.2950620000	1uvh_A.pdb:0.6452490000):0.3650690000	(1tjo_A.pdb:0.0410180000	1tk6_A.pdb:0.0141210000):0.5018610000):0.1691900000	(((((2fzf_A.pdb:1.3615220000	((1lko_A.pdb:0.5312810000	1yuz_A.pdb:0.4054650000):0.2088360000	3qhb_A.pdb:0.5833850000):0.3592830000):0.1810630000	(((((1lb3_A.pdb:0.0543350000	2za7_A.pdb:0.1178870000):0.1992280000	(1bg7_A.pdb:0.1628310000	1r03_A.pdb:0.1851200000):0.0747571000):0.1756900000	(1z6o_A.pdb:0.8822660000	1z6o_M.pdb:0.5125110000):0.1904570000):0.3472770000	3e6s_A.pdb:0.4559260000):0.1047270000	((1eum_A.pdb:0.2793020000	1krq_A.pdb:0.2541710000):0.1379160000	(2jd7_A.pdb:0.1399510000	1vlg_A.pdb:0.2108100000):0.1223400000):0.1442600000):0.5262760000):0.1807440000	1nfv_A.pdb:0.4837180000):0.0787242000	(((1bcf_A.pdb:0.1054460000	3e1q_A.pdb:0.0887770000):0.1392970000	2fkz_A.pdb:0.2001620000):0.1200480000	1jgc_A.pdb:0.2981340000):0.3630860000):0.2654090000	(2vzb_A.pdb:0.5881490000	(1otk_A.pdb:1.2769210000	(((((((1oqu_A.pdb:0.1702130000	1uzr_A.pdb:0.1091610000):0.0813419000	1r2f_A.pdb:0.1338660000):0.5754980000	1mxr_A.pdb:0.7144020000):0.1199080000	((1jk0_A.pdb:0.4322840000	2uw2_A.pdb:0.1070540000):0.0485862000	1w68_A.pdb:0.0976110000):0.7163940000):0.1105700000	3ee4_A.pdb:1.0301850000):0.3698360000	(((2uw1_A.pdb:0.0462740000	2uw1_B.pdb:0.0698230000):0.1177150000	1afr_A.pdb:0.1140970000):0.9947740000	1za0_A.pdb:1.1687490000):0.7816640000):0.1300680000	(2inc_B.pdb:0.6733190000	((2inp_C.pdb:0.6289500000	1mty_B.pdb:1.2090790000):0.3472870000	(1mty_D.pdb:1.1010610000	3dhg_A.pdb:0.7644950000):0.5463910000):0.1101390000):0.6155930000):0.7691950000):0.5674020000):0.1063560000):0.1932110000):0.0731733000):0.0533569000):0.0800539000	(1n1q_A.pdb:0.1922290000	2chp_A.pdb:0.3557810000):0.0490978000);
(1ji5_A.pdb:0.2308770000	(1jig_A.pdb:0.1623950000	((2chp_A.pdb:0.3230770000	((1qgh_A.pdb:0.3175490000	2ux1_A.pdb:0.3514580000):0.2603620000	(1ji4_A.pdb:0.4831290000	2fjc_A.pdb:0.5412880000):0.1356560000):0.1096150000):0.0259203000	((((1dps_A.pdb:0.0280590000	1jts_A.pdb:0.0770710000):0.3494140000	1o9r_A.pdb:0.1853750000):0.4466760000	1uvh_A.pdb:0.5636640000):0.3974120000	((1tjo_A.pdb:0.0044300000	1tk6_A.pdb:0.0344520000):0.5101950000	((((2fzf_A.pdb:1.1907890000	(1otk_A.pdb:1.5911390000	(((((1oqu_A.pdb:0.2007660000	(1r2f_A.pdb:0.1877130000	1uzr_A.pdb:0.0894370000):0.0527424000):0.6570740000	1mxr_A.pdb:0.6564160000):0.2449590000	(1jk0_A.pdb:0.3087480000	(2uw2_A.pdb:0.1082370000	1w68_A.pdb:0.1297160000):0.0923733000):0.5418750000):0.4522220000	(3ee4_A.pdb:0.8423240000	(((2uw1_A.pdb:0.0464530000	2uw1_B.pdb:0.0614630000):0.1066480000	1afr_A.pdb:0.1552790000):1.0055600000	1za0_A.pdb:1.4190880000):0.3806680000):0.2222710000):0.3947370000	((2inc_B.pdb:0.8087010000	(2inp_C.pdb:0.8200620000	1mty_B.pdb:1.1466360000):0.1373640000):0.2655330000	(1mty_D.pdb:1.1251820000	3dhg_A.pdb:0.8770230000):0.3114060000):0.7174000000):0.2624950000):0.6496120000):0.2093670000	(1lko_A.pdb:0.4654880000	(1yuz_A.pdb:0.6740030000	3qhb_A.pdb:0.6752220000):0.1656730000):0.3653010000):0.4094420000	2vzb_A.pdb:0.5354720000):0.2049600000	(((((1bcf_A.pdb:0.0770410000	3e1q_A.pdb:0.0857920000):0.1427080000	2fkz_A.pdb:0.1598670000):0.1240520000	1jgc_A.pdb:0.2846670000):0.2992320000	1nfv_A.pdb:0.6504020000):0.1335850000	(((((1lb3_A.pdb:0.0745330000	2za7_A.pdb:0.0768520000):0.0693709000	1z6o_A.pdb:1.2472390000):0.1573610000	(1bg7_A.pdb:0.1298260000	1r03_A.pdb:0.2436230000):0.0749239000):0.1875430000	1z6o_M.pdb:0.7039130000):0.2376380000	(((1eum_A.pdb:0.3268990000	1krq_A.pdb:0.3307390000):0.2124170000	(2jd7_A.pdb:0.1997280000	1vlg_A.pdb:0.2268910000):0.0931060000):0.1352030000	3e6s_A.pdb:0.6057520000):0.1016920000):0.4694090000):0.1732400000):0.2221010000):0.2534290000):0.1763650000):0.0578490000):0.0382065000	1n1q_A.pdb:0.2427870000);
(1ji5_A.pdb:0.1946440000	((1jig_A.pdb:0.1674820000	1n1q_A.pdb:0.2468630000):0.0418506000	((1qgh_A.pdb:0.2745500000	2ux1_A.pdb:0.3858520000):0.1957120000	((1ji4_A.pdb:0.4511530000	2fjc_A.pdb:0.3098500000):0.1415060000	(((((1dps_A.pdb:0.0864110000	1jts_A.pdb:0.0444890000):0.2411610000	1o9r_A.pdb:0.2258800000):0.3161600000	1uvh_A.pdb:0.6752930000):0.1488080000	(1tjo_A.pdb:0.0128400000	1tk6_A.pdb:0.0205570000):0.8471340000):0.2857550000	((2fzf_A.pdb:1.3874500000	(2vzb_A.pdb:0.6466780000	(1otk_A.pdb:1.1277930000	(((((((1oqu_A.pdb:0.1532640000	1r2f_A.pdb:0.1953850000):0.0529663000	1uzr_A.pdb:0.0572750000):0.6087830000	1mxr_A.pdb:0.5720690000):0.2129140000	((1jk0_A.pdb:0.4564780000	2uw2_A.pdb:0.0967520000):0.0444672000	1w68_A.pdb:0.0966990000):0.7189620000):0.2981880000	3ee4_A.pdb:0.9032750000):0.2164480000	((2uw1_A.pdb:0.0060640000	(2uw1_B.pdb:0.0666650000	1afr_A.pdb:0.2380490000):0.0428354000):0.8978610000	1za0_A.pdb:1.3728920000):0.7398770000):0.2624240000	((2inc_B.pdb:0.6725680000	(2inp_C.pdb:0.8128240000	1mty_B.pdb:0.9535960000):0.1647720000):0.1101190000	(1mty_D.pdb:1.0787880000	3dhg_A.pdb:0.9012520000):0.6296050000):0.5767720000):0.6581320000):0.7956980000):0.1127130000):0.1379560000	(((((1bcf_A.pdb:0.0604770000	3e1q_A.pdb:0.0876790000):0.2052560000	2fkz_A.pdb:0.1449480000):0.1994060000	1jgc_A.pdb:0.2242700000):0.2605210000	(((1lko_A.pdb:0.5798940000	1yuz_A.pdb:0.7546140000):0.4122870000	3qhb_A.pdb:0.5440500000):0.7950800000	((((((1lb3_A.pdb:0.0545930000	2za7_A.pdb:0.1192560000):0.1288660000	1z6o_A.pdb:1.1197300000):0.1408380000	1bg7_A.pdb:0.1248400000):0.0267855000	1r03_A.pdb:0.1940680000):0.2423000000	1z6o_M.pdb:0.6910030000):0.2029710000	((((1eum_A.pdb:0.2499950000	1krq_A.pdb:0.3414670000):0.2378930000	2jd7_A.pdb:0.1441570000):0.0860413000	1vlg_A.pdb:0.2141430000):0.1305820000	3e6s_A.pdb:0.6523850000):0.1580970000):0.4061880000):0.1498610000):0.1304140000	1nfv_A.pdb:0.5594790000):0.2907680000):0.2505260000):0.0717361000):0.0660958000):0.1183640000):0.0716427000	2chp_A.pdb:0.4413360000);
(1ji5_A.pdb:0.2026130000	((1jig_A.pdb:0.2184480000	((1qgh_A.pdb:0.2302790000	2ux1_A.pdb:0.5038880000):0.2021020000	(((1ji4_A.pdb:0.3989110000	2fjc_A.pdb:0.5690820000):0.1100720000	((((1dps_A.pdb:0.0595180000	1jts_A.pdb:0.0666810000):0.1676260000	1o9r_A.pdb:0.2936950000):0.1969820000	1uvh_A.pdb:0.7717240000):0.1854340000	(1tjo_A.pdb:0.0147680000	1tk6_A.pdb:0.0261100000):0.6798390000):0.2617710000):0.1076960000	((((2fzf_A.pdb:0.9428450000	((1lko_A.pdb:0.4424890000	1yuz_A.pdb:0.7954450000):0.3336150000	3qhb_A.pdb:0.7955410000):0.3736060000):0.4276730000	((((((((1lb3_A.pdb:0.1038540000	2za7_A.pdb:0.0588260000):0.1912710000	1bg7_A.pdb:0.1740630000):0.0690842000	(1z6o_A.pdb:1.0050970000	1z6o_M.pdb:0.6392400000):0.2659840000):0.0172303000	1r03_A.pdb:0.1801990000):0.3091610000	3e6s_A.pdb:0.5761670000):0.2609000000	2jd7_A.pdb:0.2639060000):0.0357178000	1vlg_A.pdb:0.1943210000):0.2067720000	(1eum_A.pdb:0.2893060000	1krq_A.pdb:0.3729050000):0.2171650000):0.4439780000):0.2241820000	((((1bcf_A.pdb:0.0772190000	3e1q_A.pdb:0.0906260000):0.1643900000	2fkz_A.pdb:0.0877090000):0.0974486000	1jgc_A.pdb:0.2743650000):0.4042700000	1nfv_A.pdb:0.5108890000):0.1008370000):0.2882170000	(2vzb_A.pdb:0.6958400000	(1otk_A.pdb:1.2835420000	(((((((1oqu_A.pdb:0.1332690000	1uzr_A.pdb:0.0945270000):0.0841468000	1r2f_A.pdb:0.1432290000):0.5742500000	1mxr_A.pdb:0.6841620000):0.2489250000	((1jk0_A.pdb:0.4255950000	2uw2_A.pdb:0.0905120000):0.0631210000	1w68_A.pdb:0.0698020000):0.6138690000):0.2193880000	((2uw1_A.pdb:0.0212520000	(2uw1_B.pdb:0.0585260000	1afr_A.pdb:0.2283230000):0.0461014000):0.8972670000	1za0_A.pdb:1.1039270000):0.8598050000):0.1963580000	3ee4_A.pdb:1.0834630000):0.6504480000	(2inc_B.pdb:0.8350080000	((2inp_C.pdb:0.7824050000	1mty_B.pdb:1.1306640000):0.2139270000	(1mty_D.pdb:1.1517890000	3dhg_A.pdb:0.9152990000):0.7497890000):0.0566617000):0.3095960000):0.5617960000):1.1075500000):0.2721590000):0.1881570000):0.1073400000):0.0586637000):0.0566998000	1n1q_A.pdb:0.2282990000):0.1287110000	2chp_A.pdb:0.3202850000);
(1ji5_A.pdb:0.2341140000	(1jig_A.pdb:0.2145210000	(1n1q_A.pdb:0.3322570000	((1qgh_A.pdb:0.2530840000	2ux1_A.pdb:0.3393550000):0.3452320000	(((1ji4_A.pdb:0.5655720000	2fjc_A.pdb:0.5256750000):0.0625204000	((((1dps_A.pdb:0.0459690000	1jts_A.pdb:0.0678850000):0.2086140000	1o9r_A.pdb:0.2388330000):0.3040250000	(1tjo_A.pdb:0.0111440000	1tk6_A.pdb:0.0550070000):0.7095170000):0.0769960000	1uvh_A.pdb:0.6863840000):0.3038130000):0.0914717000	((((2fzf_A.pdb:0.9830170000	(1otk_A.pdb:1.5256970000	(((((((1oqu_A.pdb:0.1326940000	1r2f_A.pdb:0.1720230000):0.0517966000	1uzr_A.pdb:0.0438660000):0.5691150000	1mxr_A.pdb:0.7332090000):0.0750548000	((1jk0_A.pdb:0.4240100000	2uw2_A.pdb:0.1098610000):0.0571917000	1w68_A.pdb:0.0608100000):0.6032670000):0.2982080000	3ee4_A.pdb:0.9505870000):0.1928880000	(((2uw1_A.pdb:0.0442420000	2uw1_B.pdb:0.0656520000):0.0955878000	1afr_A.pdb:0.1341680000):1.0858700000	1za0_A.pdb:0.9663900000):0.6608140000):0.2020500000	((2inc_B.pdb:0.7278040000	(2inp_C.pdb:0.7263140000	1mty_B.pdb:1.1076820000):0.3031210000):0.3502090000	(1mty_D.pdb:0.9912360000	3dhg_A.pdb:0.9314580000):0.3819930000):0.5342460000):0.5992360000):0.6765720000):0.1451060000	((1lko_A.pdb:0.6747770000	1yuz_A.pdb:0.7458590000):0.3578480000	3qhb_A.pdb:0.5822330000):0.4924720000):0.2976210000	(((((1bcf_A.pdb:0.0601650000	3e1q_A.pdb:0.0883260000):0.1745920000	2fkz_A.pdb:0.1521160000):0.0990733000	1jgc_A.pdb:0.2884880000):0.2458800000	1nfv_A.pdb:0.6580430000):0.1406230000	(((((((1lb3_A.pdb:0.0752400000	2za7_A.pdb:0.1033440000):0.2526230000	1r03_A.pdb:0.1577750000):0.0191542000	1bg7_A.pdb:0.1440300000):0.1849160000	1z6o_A.pdb:1.1899130000):0.0999480000	1z6o_M.pdb:0.6520530000):0.1496700000	3e6s_A.pdb:0.7186030000):0.1024010000	((1eum_A.pdb:0.3585050000	1krq_A.pdb:0.2573280000):0.2490820000	(2jd7_A.pdb:0.1983650000	1vlg_A.pdb:0.2483510000):0.1160890000):0.0797956000):0.5953780000):0.1106700000):0.1171520000	2vzb_A.pdb:0.7918890000):0.2815660000):0.0071229500):0.0806643000):0.0239895000):0.0600675000	2chp_A.pdb:0.3704090000);
(1ji5_A.pdb:0.2143250000	((1jig_A.pdb:0.1725750000	(((1qgh_A.pdb:0.2117440000	2ux1_A.pdb:0.4292930000):0.2983540000	(1ji4_A.pdb:0.5390540000	2fjc_A.pdb:0.4073490000):0.1675930000):0.0398223000	(((((1dps_A.pdb:0.0848260000	1jts_A.pdb:0.0478570000):0.2641570000	1o9r_A.pdb:0.2106170000):0.1977620000	1uvh_A.pdb:0.6688150000):0.2837710000	(1tjo_A.pdb:0.0097200000	1tk6_A.pdb:0.0263730000):0.6348450000):0.2294880000	((((2fzf_A.pdb:1.1729680000	(1otk_A.pdb:1.4321790000	(((((((1oqu_A.pdb:0.1469480000	1uzr_A.pdb:0.0909440000):0.0606621000	1r2f_A.pdb:0.1278730000):0.6981060000	1mxr_A.pdb:0.6377340000):0.2628590000	((1jk0_A.pdb:0.3588000000	2uw2_A.pdb:0.1521430000):0.0390549000	1w68_A.pdb:0.0635700000):0.5653300000):0.1005840000	3ee4_A.pdb:1.3115270000):0.3960080000	(((2uw1_A.pdb:0.0512830000	2uw1_B.pdb:0.0771110000):0.0806536000	1afr_A.pdb:0.1341250000):1.0991100000	1za0_A.pdb:1.3089530000):0.5349460000):0.2899380000	(2inc_B.pdb:0.9004580000	((2inp_C.pdb:0.8248620000	1mty_B.pdb:1.0470740000):0.1243110000	(1mty_D.pdb:1.1497110000	3dhg_A.pdb:0.8018360000):0.4921860000):0.1433590000):0.5388950000):0.5524880000):0.7610040000):0.1930690000	((1lko_A.pdb:0.4456610000	1yuz_A.pdb:0.8908210000):0.2277480000	3qhb_A.pdb:0.6767160000):0.3877510000):0.5375700000	(((((1bcf_A.pdb:0.1173640000	3e1q_A.pdb:0.0708260000):0.1178120000	2fkz_A.pdb:0.1530010000):0.1722070000	1jgc_A.pdb:0.2738150000):0.2314920000	((((((1lb3_A.pdb:0.0808750000	2za7_A.pdb:0.0771280000):0.2249500000	1bg7_A.pdb:0.1489620000):0.0756388000	1r03_A.pdb:0.3050060000):0.0694623000	1z6o_A.pdb:1.1840410000):0.0995691000	1z6o_M.pdb:0.6943360000):0.1696670000	((((1eum_A.pdb:0.3245000000	1krq_A.pdb:0.4069700000):0.2409700000	2jd7_A.pdb:0.2002180000):0.0419609000	1vlg_A.pdb:0.2396860000):0.2100020000	3e6s_A.pdb:0.6090030000):0.1460020000):0.4516060000):0.1478950000	1nfv_A.pdb:0.6424610000):0.1830440000):0.1033770000	2vzb_A.pdb:0.6558470000):0.2735850000):0.0747910000):0.0897797000):0.0863245000	1n1q_A.pdb:0.1738660000):0.1033260000	2chp_A.pdb:0.3596010000);
(1ji5_A.pdb:0.1770470000	((1jig_A.pdb:0.1240970000	(((1qgh_A.pdb:0.2433420000	2ux1_A.pdb:0.4697910000):0.1476830000	(1ji4_A.pdb:0.4627930000	2fjc_A.pdb:0.3965690000):0.1896920000):0.1252490000	(((((1dps_A.pdb:0.0869970000	1jts_A.pdb:0.0547880000):0.2412050000	1o9r_A.pdb:0.1983260000):0.2637560000	1uvh_A.pdb:0.6651030000):0.2962730000	(1tjo_A.pdb:0.0203170000	1tk6_A.pdb:0.0237850000):0.5368290000):0.3298200000	(((2fzf_A.pdb:1.2758720000	(1otk_A.pdb:1.3236710000	((((((1oqu_A.pdb:0.2037730000	1r2f_A.pdb:0.1945790000):0.0676978000	1uzr_A.pdb:0.0539720000):0.6111300000	1mxr_A.pdb:0.6518900000):0.1951660000	(3ee4_A.pdb:1.0677870000	((1jk0_A.pdb:0.3436640000	1w68_A.pdb:0.0739450000):0.0317086000	2uw2_A.pdb:0.1150810000):0.6472990000):0.0910115000):0.4791410000	(((2uw1_A.pdb:0.0433060000	2uw1_B.pdb:0.0656550000):0.1006060000	1afr_A.pdb:0.1497340000):1.0279600000	1za0_A.pdb:1.1183410000):0.6140440000):0.1906890000	((2inc_B.pdb:0.7513640000	(2inp_C.pdb:0.6898740000	1mty_B.pdb:1.2058310000):0.2429690000):0.2428470000	(1mty_D.pdb:1.0982260000	3dhg_A.pdb:0.9385000000):0.4557980000):0.5145850000):0.5896220000):0.1662660000):0.3259290000	2vzb_A.pdb:0.6528810000):0.0956935000	(((((1bcf_A.pdb:0.0663420000	3e1q_A.pdb:0.1215200000):0.0950876000	2fkz_A.pdb:0.2046100000):0.2514430000	1jgc_A.pdb:0.2585920000):0.2703480000	(((1lko_A.pdb:0.6149680000	1yuz_A.pdb:0.6353620000):0.3439220000	3qhb_A.pdb:0.5792140000):0.5614630000	((((((1lb3_A.pdb:0.0325480000	2za7_A.pdb:0.1054070000):0.1498880000	1z6o_A.pdb:1.2555290000):0.1191340000	1bg7_A.pdb:0.1490880000):0.0580656000	1r03_A.pdb:0.1277620000):0.2991590000	1z6o_M.pdb:0.4814820000):0.2262110000	(((1eum_A.pdb:0.3572550000	1krq_A.pdb:0.3097220000):0.1229570000	(2jd7_A.pdb:0.1531560000	1vlg_A.pdb:0.2718670000):0.1674170000):0.1672110000	3e6s_A.pdb:0.5664910000):0.0659702000):0.5183610000):0.1441450000):0.1593880000	1nfv_A.pdb:0.7414680000):0.2438310000):0.2817740000):0.1366980000):0.0708453000):0.0549433000	1n1q_A.pdb:0.2228890000):0.0779498000	2chp_A.pdb:0.3588600000);
(1ji5_A.pdb:0.2069430000	((1jig_A.pdb:0.1844660000	1n1q_A.pdb:0.2934000000):0.0745850000	(((1qgh_A.pdb:0.2205930000	2ux1_A.pdb:0.3671540000):0.1614840000	(1ji4_A.pdb:0.4106500000	2fjc_A.pdb:0.4055920000):0.1512910000):0.0578262000	(((((1dps_A.pdb:0.0912330000	1jts_A.pdb:0.0506850000):0.1634980000	1o9r_A.pdb:0.2082540000):0.2783980000	1uvh_A.pdb:0.6475900000):0.2795190000	(1tjo_A.pdb:0.0187930000	1tk6_A.pdb:0.0241040000):0.5916920000):0.3107800000	(((((2fzf_A.pdb:1.1606730000	(1otk_A.pdb:1.5421490000	((((((1oqu_A.pdb:0.1489570000	(1r2f_A.pdb:0.2280850000	1uzr_A.pdb:0.0753840000):0.0699813000):0.5483140000	1mxr_A.pdb:0.7021630000):0.0608521000	((1jk0_A.pdb:0.4041740000	2uw2_A.pdb:0.1097030000):0.0405764000	1w68_A.pdb:0.0532450000):0.7986810000):0.4490910000	3ee4_A.pdb:0.9408470000):0.2259790000	(((2uw1_A.pdb:0.0437470000	2uw1_B.pdb:0.0614100000):0.1295940000	1afr_A.pdb:0.0770290000):0.9756220000	1za0_A.pdb:0.9902450000):0.7507420000):0.4494920000	(((2inc_B.pdb:0.9402140000	1mty_B.pdb:1.2530680000):0.1456280000	2inp_C.pdb:0.6670760000):0.3282240000	(1mty_D.pdb:1.2622550000	3dhg_A.pdb:0.6900290000):0.3501720000):0.5558060000):0.4201820000):0.4998990000):0.1427660000	((1lko_A.pdb:0.5163730000	1yuz_A.pdb:0.6724610000):0.3381060000	3qhb_A.pdb:0.5318970000):0.3568760000):0.3267530000	(((((1lb3_A.pdb:0.0324550000	2za7_A.pdb:0.0967620000):0.2332950000	1bg7_A.pdb:0.1631920000):0.0616852000	1r03_A.pdb:0.1757870000):0.1188010000	(1z6o_A.pdb:0.9949220000	1z6o_M.pdb:0.6359620000):0.1819970000):0.1980100000	(((1eum_A.pdb:0.2581980000	1krq_A.pdb:0.3011780000):0.1614170000	(2jd7_A.pdb:0.2376250000	1vlg_A.pdb:0.2338090000):0.1020930000):0.1165710000	3e6s_A.pdb:0.5286600000):0.1379370000):0.3324510000):0.2549810000	((((1bcf_A.pdb:0.1077570000	3e1q_A.pdb:0.0950000000):0.1312140000	2fkz_A.pdb:0.2580100000):0.2699280000	1jgc_A.pdb:0.2030140000):0.1985070000	1nfv_A.pdb:0.6894930000):0.1929080000):0.1992010000	2vzb_A.pdb:0.8797660000):0.2089700000):0.1088740000):0.0573976000):0.1115370000	2chp_A.pdb:0.3558110000);
(1ji5_A.pdb:0.2149870000	(1jig_A.pdb:0.1864650000	(1n1q_A.pdb:0.2248960000	(((1qgh_A.pdb:0.2629400000	2ux1_A.pdb:0.3748350000):0.2067440000	(1ji4_A.pdb:0.5194370000	2fjc_A.pdb:0.3659740000):0.1404400000):0.0694371000	(((((1dps_A.pdb:0.0564480000	1jts_A.pdb:0.0388740000):0.2249640000	1o9r_A.pdb:0.1762110000):0.2722800000	1uvh_A.pdb:0.6790860000):0.2935910000	(1tjo_A.pdb:0.0158900000	1tk6_A.pdb:0.0227960000):0.5933180000):0.2645630000	((((((2fzf_A.pdb:1.3242270000	(1lko_A.pdb:0.5093620000	1yuz_A.pdb:0.6432510000):0.2941170000):0.1064800000	3qhb_A.pdb:0.3750370000):0.6429350000	(((((1lb3_A.pdb:0.0682210000	2za7_A.pdb:0.0829110000):0.1974240000	1bg7_A.pdb:0.1555670000):0.0761763000	1r03_A.pdb:0.1760120000):0.2243800000	(1z6o_A.pdb:0.9597330000	1z6o_M.pdb:0.5168720000):0.1922430000):0.1450840000	(((1eum_A.pdb:0.2705500000	1krq_A.pdb:0.3814840000):0.1248080000	(2jd7_A.pdb:0.1617630000	1vlg_A.pdb:0.2646980000):0.0796153000):0.1855630000	3e6s_A.pdb:0.5484740000):0.2134110000):0.4150430000):0.1570620000	((((1bcf_A.pdb:0.0592010000	2fkz_A.pdb:0.2899220000):0.0603376000	3e1q_A.pdb:0.0542500000):0.1849020000	1jgc_A.pdb:0.2896070000):0.3940870000	1nfv_A.pdb:0.4874160000):0.1732890000):0.2176190000	2vzb_A.pdb:0.8072980000):0.0757426000	(1otk_A.pdb:1.5437940000	(((((((1oqu_A.pdb:0.1695500000	1uzr_A.pdb:0.0684610000):0.0691825000	1r2f_A.pdb:0.1467010000):0.5089420000	1mxr_A.pdb:0.6708650000):0.1876710000	((1jk0_A.pdb:0.4172620000	1w68_A.pdb:0.0565990000):0.0692819000	2uw2_A.pdb:0.0639450000):0.7477080000):0.4864380000	3ee4_A.pdb:0.8860110000):0.3797720000	(((2uw1_A.pdb:0.0240540000	2uw1_B.pdb:0.0568900000):0.0775468000	1afr_A.pdb:0.1646720000):0.9609110000	1za0_A.pdb:1.3460140000):0.6065500000):0.2099200000	(2inc_B.pdb:0.5383520000	((2inp_C.pdb:0.6487070000	1mty_B.pdb:1.1321340000):0.2711890000	(1mty_D.pdb:1.0855600000	3dhg_A.pdb:0.7146920000):0.6498600000):0.0997567000):0.8388560000):0.3076710000):0.7607410000):0.1390130000):0.0984938000):0.1104160000):0.0367304000):0.1054870000	2chp_A.pdb:0.3830000000);
(1ji5_A.pdb:0.2131280000	((1jig_A.pdb:0.1777470000	((1qgh_A.pdb:0.2692120000	2ux1_A.pdb:0.4126820000):0.2928530000	((1ji4_A.pdb:0.4035460000	2fjc_A.pdb:0.2830190000):0.1628900000	(((((1dps_A.pdb:0.0651760000	1jts_A.pdb:0.0717630000):0.1740200000	1o9r_A.pdb:0.2396890000):0.2600480000	1uvh_A.pdb:0.7026080000):0.1760810000	(1tjo_A.pdb:0.0169790000	1tk6_A.pdb:0.0332490000):0.5712780000):0.2580610000	(((((2fzf_A.pdb:1.1566060000	(1otk_A.pdb:1.4178910000	(((((((1oqu_A.pdb:0.1618080000	1uzr_A.pdb:0.1313180000):0.0686045000	1r2f_A.pdb:0.2176610000):0.4982470000	1mxr_A.pdb:0.6711030000):0.3471480000	((1jk0_A.pdb:0.4614360000	2uw2_A.pdb:0.0989890000):0.0343675000	1w68_A.pdb:0.0662210000):0.6738640000):0.1805080000	3ee4_A.pdb:0.8691420000):0.3587960000	(((2uw1_A.pdb:0.0220200000	2uw1_B.pdb:0.0793890000):0.1249730000	1afr_A.pdb:0.1364300000):0.9525490000	1za0_A.pdb:1.2157270000):0.7861210000):0.2293660000	((2inc_B.pdb:0.7190610000	(2inp_C.pdb:0.7290280000	1mty_B.pdb:1.2300830000):0.3513720000):0.2666360000	(1mty_D.pdb:1.0275260000	3dhg_A.pdb:0.9201910000):0.4761110000):0.5350140000):0.3325290000):0.8533770000):0.2315360000	((1lko_A.pdb:0.6701940000	1yuz_A.pdb:0.5904170000):0.3109000000	3qhb_A.pdb:0.6930290000):0.2681870000):0.3207290000	((((1lb3_A.pdb:0.0640720000	2za7_A.pdb:0.1190880000):0.1954100000	(1bg7_A.pdb:0.1619570000	1r03_A.pdb:0.2575500000):0.0713080000):0.1622160000	(1z6o_A.pdb:0.9607280000	1z6o_M.pdb:0.5294770000):0.1118440000):0.1836920000	((((1eum_A.pdb:0.3025640000	1krq_A.pdb:0.2903630000):0.3087350000	2jd7_A.pdb:0.2210690000):0.0670048000	1vlg_A.pdb:0.2297330000):0.1540370000	3e6s_A.pdb:0.6159610000):0.1248820000):0.4467710000):0.2229290000	((((1bcf_A.pdb:0.0851080000	3e1q_A.pdb:0.1210000000):0.1612310000	2fkz_A.pdb:0.0965750000):0.2793690000	1jgc_A.pdb:0.1783520000):0.2393330000	1nfv_A.pdb:0.5493010000):0.1852170000):0.2281140000	2vzb_A.pdb:0.6246750000):0.2417800000):0.1364200000):0.0552247000):0.1000970000):0.0657373000	1n1q_A.pdb:0.2106650000):0.0744803000	2chp_A.pdb:0.3197530000);
(1ji5_A.pdb:0.2684530000	((1jig_A.pdb:0.1598230000	(((1qgh_A.pdb:0.1361780000	2ux1_A.pdb:0.4661460000):0.2190000000	1ji4_A.pdb:0.5770610000):0.1481270000	(2fjc_A.pdb:0.4861640000	(((((1dps_A.pdb:0.0604990000	1jts_A.pdb:0.0708950000):0.2213020000	1o9r_A.pdb:0.2003220000):0.3881820000	1uvh_A.pdb:0.5642180000):0.1507810000	(1tjo_A.pdb:0.0260250000	1tk6_A.pdb:0.0094110000):0.5835680000):0.3414750000	(((((((2fzf_A.pdb:1.2444040000	(1lko_A.pdb:0.6620870000	1yuz_A.pdb:0.5088610000):0.3083380000):0.1052430000	3qhb_A.pdb:0.4545140000):0.3658960000	(1otk_A.pdb:1.7894670000	(((((((1oqu_A.pdb:0.1708130000	1uzr_A.pdb:0.1408160000):0.1051890000	1r2f_A.pdb:0.1127590000):0.4656780000	1mxr_A.pdb:0.7674600000):0.1333180000	((1jk0_A.pdb:0.4089010000	2uw2_A.pdb:0.1024700000):0.0667416000	1w68_A.pdb:0.0626230000):0.7583190000):0.1753910000	3ee4_A.pdb:0.9473300000):0.4811030000	(((2uw1_A.pdb:0.0411390000	2uw1_B.pdb:0.0544320000):0.0925962000	1afr_A.pdb:0.1469260000):0.9162990000	1za0_A.pdb:1.2453670000):0.5804180000):0.1953710000	((2inc_B.pdb:0.7683880000	(2inp_C.pdb:0.7447960000	1mty_B.pdb:1.3375870000):0.3269540000):0.2685060000	(1mty_D.pdb:1.2718010000	3dhg_A.pdb:0.8422880000):0.5118310000):0.4893710000):0.3520780000):0.5525560000):0.2209300000	((((((1lb3_A.pdb:0.0700700000	2za7_A.pdb:0.1013540000):0.2330780000	(1bg7_A.pdb:0.1445270000	1r03_A.pdb:0.2543760000):0.0771882000):0.1480080000	(1z6o_A.pdb:0.9854560000	1z6o_M.pdb:0.5737270000):0.2051620000):0.3959280000	3e6s_A.pdb:0.3861420000):0.1577660000	(1eum_A.pdb:0.3037140000	1krq_A.pdb:0.3553320000):0.1438560000):0.0849785000	(2jd7_A.pdb:0.1422240000	1vlg_A.pdb:0.3418120000):0.0605536000):0.3440260000):0.2720560000	(((1bcf_A.pdb:0.0999840000	3e1q_A.pdb:0.1083790000):0.1686780000	2fkz_A.pdb:0.1559060000):0.1414230000	1jgc_A.pdb:0.3087290000):0.2669890000):0.0782123000	1nfv_A.pdb:0.7017400000):0.2281900000	2vzb_A.pdb:0.5968600000):0.3498060000):0.1269150000):0.0000022548):0.0778126000):0.0526648000	1n1q_A.pdb:0.2712370000):0.0734249000	2chp_A.pdb:0.3025730000);
(1ji5_A.pdb:0.2069620000	(((1jig_A.pdb:0.1652270000	(((1qgh_A.pdb:0.1795680000	2ux1_A.pdb:0.4729770000):0.1853110000	((((((2fzf_A.pdb:1.2107670000	(1otk_A.pdb:1.1992860000	((((((1oqu_A.pdb:0.2086330000	1uzr_A.pdb:0.1017230000):0.0382036000	1r2f_A.pdb:0.1865750000):0.5509400000	1mxr_A.pdb:0.5976270000):0.2767470000	(((1jk0_A.pdb:0.4461560000	2uw2_A.pdb:0.1182310000):0.0467601000	1w68_A.pdb:0.0680860000):0.5477390000	(((2uw1_A.pdb:0.0334770000	2uw1_B.pdb:0.0518130000):0.1221780000	1afr_A.pdb:0.1033500000):1.3524000000	1za0_A.pdb:0.9528830000):0.8907570000):0.1295640000):0.1477610000	3ee4_A.pdb:1.0196820000):0.2700460000	((2inc_B.pdb:0.7735430000	(2inp_C.pdb:0.6622500000	1mty_B.pdb:1.1672420000):0.1857770000):0.2367930000	(1mty_D.pdb:1.0986710000	3dhg_A.pdb:1.0496710000):0.4985730000):0.3838850000):0.6472960000):0.5205410000):0.4334950000	((1lko_A.pdb:0.4363670000	1yuz_A.pdb:0.7096600000):0.3955350000	3qhb_A.pdb:0.5599410000):0.4268210000):0.4633490000	(((((1lb3_A.pdb:0.0303910000	2za7_A.pdb:0.0866610000):0.2020600000	((1bg7_A.pdb:0.1272490000	1r03_A.pdb:0.1943700000):0.0254634000	1z6o_A.pdb:1.1727020000):0.0537678000):0.1076060000	1z6o_M.pdb:0.7942920000):0.1793810000	3e6s_A.pdb:0.5118480000):0.0556333000	(((1eum_A.pdb:0.2882660000	1krq_A.pdb:0.2672120000):0.2237930000	2jd7_A.pdb:0.1866810000):0.0865059000	1vlg_A.pdb:0.1547430000):0.0785749000):0.4860820000):0.1688620000	(((1bcf_A.pdb:0.0597890000	3e1q_A.pdb:0.1053210000):0.1704560000	2fkz_A.pdb:0.1365960000):0.1392510000	1jgc_A.pdb:0.1894120000):0.2983910000):0.1666890000	1nfv_A.pdb:0.5029970000):0.2717520000	2vzb_A.pdb:0.9546360000):0.2019970000):0.0092024500	(2fjc_A.pdb:0.5513600000	((((1dps_A.pdb:0.0805350000	1jts_A.pdb:0.0766790000):0.2294260000	1o9r_A.pdb:0.2475630000):0.1847040000	1uvh_A.pdb:0.6163800000):0.1819290000	(1tjo_A.pdb:0.0224650000	1tk6_A.pdb:0.0236370000):0.6700200000):0.3049670000):0.1470010000):0.0279883000):0.0490806000	1n1q_A.pdb:0.1547780000):0.0806124000	1ji4_A.pdb:0.6055790000):0.0091539500	2chp_A.pdb:0.3370150000);
(1ji5_A.pdb:0.2125180000	((1jig_A.pdb:0.1907800000	1n1q_A.pdb:0.1520520000):0.0322182000	(((1qgh_A.pdb:0.2773270000	2ux1_A.pdb:0.3671540000):0.1757250000	(1ji4_A.pdb:0.5457840000	2fjc_A.pdb:0.4331970000):0.1938190000):0.0978715000	(((((1dps_A.pdb:0.0633400000	1jts_A.pdb:0.0473780000):0.1710620000	1o9r_A.pdb:0.2173640000):0.3863250000	1uvh_A.pdb:0.6913960000):0.1622110000	(1tjo_A.pdb:0.0000020000	1tk6_A.pdb:0.0442170000):0.7156240000):0.2742340000	(((((2fzf_A.pdb:1.1346400000	(1otk_A.pdb:1.5141730000	(((((((1oqu_A.pdb:0.1709470000	1uzr_A.pdb:0.0912490000):0.0757876000	1r2f_A.pdb:0.1122190000):0.5191840000	1mxr_A.pdb:0.7028540000):0.2244020000	((1jk0_A.pdb:0.4012080000	2uw2_A.pdb:0.0833910000):0.0304458000	1w68_A.pdb:0.0667030000):0.7157970000):0.2310110000	3ee4_A.pdb:1.0788810000):0.3651670000	(((2uw1_A.pdb:0.0418960000	2uw1_B.pdb:0.0666880000):0.0998113000	1afr_A.pdb:0.1493870000):0.8780310000	1za0_A.pdb:0.8874600000):0.7716880000):0.0071229200	((2inc_B.pdb:0.7576950000	(2inp_C.pdb:0.7197780000	1mty_B.pdb:1.0982730000):0.1427240000):0.4142440000	(1mty_D.pdb:0.9847850000	3dhg_A.pdb:0.8935210000):0.5139730000):0.5751590000):0.3768300000):0.4250060000):0.2430170000	((1lko_A.pdb:0.5027690000	1yuz_A.pdb:0.6117510000):0.4642570000	3qhb_A.pdb:0.5500930000):0.2808030000):0.3210540000	(((((((1lb3_A.pdb:0.0634360000	2za7_A.pdb:0.0747180000):0.1024460000	1z6o_A.pdb:1.2009940000):0.1640070000	(1bg7_A.pdb:0.1277810000	1r03_A.pdb:0.2382000000):0.0515111000):0.2212850000	1z6o_M.pdb:0.7040860000):0.1770720000	3e6s_A.pdb:0.5145010000):0.0921682000	(2jd7_A.pdb:0.2525940000	1vlg_A.pdb:0.2004970000):0.1235850000):0.0586357000	(1eum_A.pdb:0.2984380000	1krq_A.pdb:0.3120410000):0.1836090000):0.6625350000):0.0904773000	((((1bcf_A.pdb:0.1020920000	3e1q_A.pdb:0.0560110000):0.2257780000	2fkz_A.pdb:0.1057290000):0.1088600000	1jgc_A.pdb:0.3066200000):0.3932010000	1nfv_A.pdb:0.4399990000):0.1934410000):0.2093960000	2vzb_A.pdb:0.7538330000):0.3062530000):0.0762311000):0.0570430000):0.1145820000	2chp_A.pdb:0.3663880000);
(1ji5_A.pdb:0.2109850000	((1jig_A.pdb:0.1748710000	(((1qgh_A.pdb:0.3460230000	2ux1_A.pdb:0.4371740000):0.2521440000	(1ji4_A.pdb:0.4734980000	2fjc_A.pdb:0.4354280000):0.1661490000):0.0146460000	(((((1dps_A.pdb:0.0658770000	1jts_A.pdb:0.0478750000):0.2229190000	1o9r_A.pdb:0.2352640000):0.2663490000	1uvh_A.pdb:0.5872970000):0.2056420000	(1tjo_A.pdb:0.0255130000	1tk6_A.pdb:0.0315110000):0.6616310000):0.1947930000	(((2fzf_A.pdb:1.0798530000	(1otk_A.pdb:1.3760400000	(((((((1oqu_A.pdb:0.1602870000	1uzr_A.pdb:0.1001040000):0.0567905000	1r2f_A.pdb:0.1429910000):0.5382830000	1mxr_A.pdb:0.7508810000):0.1297780000	3ee4_A.pdb:1.0751000000):0.2267160000	((1jk0_A.pdb:0.4173530000	2uw2_A.pdb:0.0866500000):0.0826250000	1w68_A.pdb:0.0616330000):0.6883630000):0.2914130000	(((2uw1_A.pdb:0.0356750000	2uw1_B.pdb:0.0596730000):0.0888781000	1afr_A.pdb:0.1531690000):0.9429260000	1za0_A.pdb:1.1265920000):0.7745850000):0.4831680000	((2inc_B.pdb:0.8536230000	(2inp_C.pdb:0.6856500000	1mty_B.pdb:1.0336080000):0.2106770000):0.1816610000	(1mty_D.pdb:0.9620150000	3dhg_A.pdb:0.7523520000):0.4739420000):0.3387060000):0.3184520000):0.5345530000):0.5256540000	2vzb_A.pdb:0.7562950000):0.0000020318	((((((1bcf_A.pdb:0.0712980000	3e1q_A.pdb:0.0827060000):0.0970390000	2fkz_A.pdb:0.2094560000):0.2033530000	1jgc_A.pdb:0.2875490000):0.2299220000	1nfv_A.pdb:0.4962310000):0.1819490000	(((((1lb3_A.pdb:0.0475130000	2za7_A.pdb:0.0829580000):0.2644420000	1bg7_A.pdb:0.1283250000):0.0825595000	1r03_A.pdb:0.1842600000):0.1681970000	(1z6o_A.pdb:0.9792500000	1z6o_M.pdb:0.5541180000):0.1325250000):0.2972120000	((((1eum_A.pdb:0.2863480000	1krq_A.pdb:0.3315320000):0.2289190000	2jd7_A.pdb:0.1895590000):0.0584116000	1vlg_A.pdb:0.2783990000):0.1355730000	3e6s_A.pdb:0.6375610000):0.1404940000):0.4335770000):0.0828005000	((1lko_A.pdb:0.5644420000	1yuz_A.pdb:0.8438820000):0.3850960000	3qhb_A.pdb:0.5776050000):0.5980710000):0.1937130000):0.3156680000):0.0783806000):0.1157860000):0.0517027000	1n1q_A.pdb:0.2432060000):0.0424350000	2chp_A.pdb:0.4356500000);
(1ji5_A.pdb:0.2974760000	(1jig_A.pdb:0.1767520000	(((1qgh_A.pdb:0.2816980000	2ux1_A.pdb:0.4359850000):0.2271400000	(1ji4_A.pdb:0.5169050000	2fjc_A.pdb:0.3520240000):0.1714350000):0.0522483000	(((((1dps_A.pdb:0.1202870000	1jts_A.pdb:0.0611310000):0.2703000000	1o9r_A.pdb:0.2867960000):0.3329350000	1uvh_A.pdb:0.6961820000):0.2037010000	(1tjo_A.pdb:0.0353850000	1tk6_A.pdb:0.0140130000):0.6874820000):0.2122430000	(((((2fzf_A.pdb:1.2237230000	(1lko_A.pdb:0.5842730000	(1yuz_A.pdb:0.4829460000	3qhb_A.pdb:0.6786700000):0.1927340000):0.1512510000):0.5457620000	((((((((1lb3_A.pdb:0.0634520000	2za7_A.pdb:0.1122280000):0.2118090000	(1bg7_A.pdb:0.1443130000	1r03_A.pdb:0.2204280000):0.0749653000):0.0994492000	(1z6o_A.pdb:1.0047230000	1z6o_M.pdb:0.5444440000):0.1577280000):0.3947440000	3e6s_A.pdb:0.3461560000):0.2471210000	2jd7_A.pdb:0.2124120000):0.0486882000	1vlg_A.pdb:0.3107720000):0.1360890000	1eum_A.pdb:0.2787920000):0.0182285000	1krq_A.pdb:0.3170760000):0.4706390000):0.1997130000	1nfv_A.pdb:0.4334310000):0.0966246000	(((1bcf_A.pdb:0.1043520000	3e1q_A.pdb:0.0772460000):0.1594410000	2fkz_A.pdb:0.2026770000):0.2105350000	1jgc_A.pdb:0.2104960000):0.3427460000):0.3292080000	(2vzb_A.pdb:0.5509160000	(1otk_A.pdb:1.5438540000	((((((1oqu_A.pdb:0.1830360000	1uzr_A.pdb:0.0896830000):0.0591380000	1r2f_A.pdb:0.1341370000):0.4031810000	(1mxr_A.pdb:0.6445150000	((1jk0_A.pdb:0.4873050000	2uw2_A.pdb:0.1339330000):0.0570531000	1w68_A.pdb:0.1169420000):0.6834340000):0.2241430000):0.5238710000	3ee4_A.pdb:0.9453070000):0.3034750000	(((2uw1_A.pdb:0.0417700000	2uw1_B.pdb:0.0626850000):0.1095170000	1afr_A.pdb:0.1612830000):0.8623790000	1za0_A.pdb:1.3950770000):0.5682110000):0.2676860000	((2inc_B.pdb:0.6436440000	(2inp_C.pdb:0.7950380000	1mty_B.pdb:1.2143540000):0.2517890000):0.1957180000	(1mty_D.pdb:1.1557660000	3dhg_A.pdb:0.8559910000):0.5445800000):0.6752010000):0.3479750000):0.6432800000):0.3465440000):0.2172090000):0.0914700000):0.1190990000):0.0878720000	(1n1q_A.pdb:0.1839730000	2chp_A.pdb:0.4633870000):0.0697131000);
(1ji5_A.pdb:0.2279680000	(((1jig_A.pdb:0.1935290000	((1qgh_A.pdb:0.2948240000	2ux1_A.pdb:0.3024090000):0.3539290000	(1ji4_A.pdb:0.5511480000	2fjc_A.pdb:0.3462770000):0.0955244000):0.1264510000):0.0495171000	(((((1dps_A.pdb:0.0437360000	1jts_A.pdb:0.0678210000):0.2496470000	1o9r_A.pdb:0.1296130000):0.3124950000	1uvh_A.pdb:0.6277310000):0.2276640000	(1tjo_A.pdb:0.0133180000	1tk6_A.pdb:0.0370630000):0.4973700000):0.2094580000	(((((2fzf_A.pdb:1.1612250000	(1lko_A.pdb:0.4464220000	1yuz_A.pdb:0.9083250000):0.1411690000):0.1425600000	3qhb_A.pdb:0.5395300000):0.6848320000	((((((1lb3_A.pdb:0.0670720000	2za7_A.pdb:0.1352490000):0.1736490000	1bg7_A.pdb:0.1266120000):0.0662854000	1r03_A.pdb:0.1621990000):0.1913940000	1z6o_A.pdb:1.0813770000):0.1085560000	1z6o_M.pdb:0.4323430000):0.1351540000	((1eum_A.pdb:0.3010410000	1krq_A.pdb:0.2726540000):0.2051360000	(3e6s_A.pdb:0.4765930000	(2jd7_A.pdb:0.2161600000	1vlg_A.pdb:0.2626140000):0.1176710000):0.1272030000):0.2089070000):0.4004490000):0.1362890000	((((1bcf_A.pdb:0.0985880000	3e1q_A.pdb:0.0602490000):0.1426940000	2fkz_A.pdb:0.2116570000):0.1434840000	1jgc_A.pdb:0.3019990000):0.2077520000	1nfv_A.pdb:0.5713170000):0.1142430000):0.1354680000	(2vzb_A.pdb:0.5828550000	(1otk_A.pdb:1.4845700000	(((((((1oqu_A.pdb:0.1714420000	1r2f_A.pdb:0.2230520000):0.0361592000	1uzr_A.pdb:0.0686130000):0.5276800000	1mxr_A.pdb:0.7001780000):0.1800840000	((1jk0_A.pdb:0.3898750000	2uw2_A.pdb:0.1234610000):0.0507682000	1w68_A.pdb:0.0448760000):0.6911150000):0.3182090000	3ee4_A.pdb:1.0101020000):0.1403350000	(((2uw1_A.pdb:0.0541550000	2uw1_B.pdb:0.0576690000):0.1249000000	1afr_A.pdb:0.1182950000):0.5880410000	1za0_A.pdb:1.1370980000):0.7263700000):0.5170180000	((2inc_B.pdb:0.7538590000	(2inp_C.pdb:0.7416240000	1mty_B.pdb:1.2379930000):0.2334470000):0.3007540000	(1mty_D.pdb:1.1657990000	3dhg_A.pdb:0.7977250000):0.2816140000):0.5465960000):0.2293220000):0.6545350000):0.1869140000):0.2744000000):0.1407070000):0.0771201000	1n1q_A.pdb:0.2413920000):0.0852053000	2chp_A.pdb:0.3792500000);
(1ji5_A.pdb:0.2424220000	((1jig_A.pdb:0.1857050000	(((1qgh_A.pdb:0.2532460000	2ux1_A.pdb:0.4993290000):0.1997810000	(1ji4_A.pdb:0.5369430000	2fjc_A.pdb:0.3261430000):0.2526180000):0.0704652000	(((((1dps_A.pdb:0.0576580000	1jts_A.pdb:0.0343150000):0.2503700000	1o9r_A.pdb:0.1745210000):0.4773110000	1uvh_A.pdb:0.5564720000):0.1273970000	(1tjo_A.pdb:0.0370260000	1tk6_A.pdb:0.0082650000):0.5850470000):0.2213350000	((((2fzf_A.pdb:1.3353890000	((1lko_A.pdb:0.5943220000	1yuz_A.pdb:0.6515520000):0.4227240000	3qhb_A.pdb:0.5883290000):0.4750250000):0.3238860000	(((((1bcf_A.pdb:0.0479110000	2fkz_A.pdb:0.3755780000):0.0840678000	3e1q_A.pdb:0.0438760000):0.3096890000	1jgc_A.pdb:0.2708220000):0.3479420000	1nfv_A.pdb:0.5906980000):0.0809200000	(((((((1lb3_A.pdb:0.0775320000	2za7_A.pdb:0.1002580000):0.2583680000	1bg7_A.pdb:0.1850520000):0.0344164000	1r03_A.pdb:0.2689200000):0.1397530000	(1z6o_A.pdb:1.0091930000	1z6o_M.pdb:0.4464160000):0.2168100000):0.2728300000	3e6s_A.pdb:0.6164160000):0.1277040000	(2jd7_A.pdb:0.2478000000	1vlg_A.pdb:0.1582820000):0.0727423000):0.1048240000	(1eum_A.pdb:0.2978550000	1krq_A.pdb:0.2680810000):0.1170280000):0.5946330000):0.1227160000):0.2357580000	2vzb_A.pdb:0.8355700000):0.0900959000	(1otk_A.pdb:0.9207100000	(((((((1oqu_A.pdb:0.1552730000	1r2f_A.pdb:0.2215600000):0.0424302000	1uzr_A.pdb:0.0717280000):0.5737060000	1mxr_A.pdb:0.7462620000):0.2418170000	((1jk0_A.pdb:0.4654600000	2uw2_A.pdb:0.1147320000):0.0579528000	1w68_A.pdb:0.0642480000):0.7070270000):0.2778320000	3ee4_A.pdb:0.9047800000):0.3270770000	(((2uw1_A.pdb:0.0494470000	2uw1_B.pdb:0.0725720000):0.1242590000	1afr_A.pdb:0.1350150000):0.8419960000	1za0_A.pdb:1.3261750000):0.8218770000):0.2924040000	((2inc_B.pdb:0.8688560000	(2inp_C.pdb:0.7955680000	1mty_B.pdb:1.1278530000):0.2121540000):0.1618980000	(1mty_D.pdb:0.8322260000	3dhg_A.pdb:0.9633820000):0.5155460000):0.3945120000):0.5462090000):0.8655150000):0.1205010000):0.1608360000):0.0984824000):0.0329285000	1n1q_A.pdb:0.1688340000):0.1948160000	2chp_A.pdb:0.3587020000);
(1ji5_A.pdb:0.2021200000	(((1jig_A.pdb:0.1090350000	((1qgh_A.pdb:0.2295560000	2ux1_A.pdb:0.4659600000):0.2908990000	(2fjc_A.pdb:0.4388980000	(((((1dps_A.pdb:0.0680050000	1jts_A.pdb:0.1057840000):0.2903370000	1o9r_A.pdb:0.2043190000):0.4386630000	1uvh_A.pdb:0.6150620000):0.2359220000	(1tjo_A.pdb:0.0102020000	1tk6_A.pdb:0.0363290000):0.5262970000):0.2525530000	((((2fzf_A.pdb:1.5378220000	(1otk_A.pdb:1.2673850000	((((((1oqu_A.pdb:0.1330870000	(1r2f_A.pdb:0.1782460000	1uzr_A.pdb:0.1002520000):0.0283138000):0.5788280000	1mxr_A.pdb:0.6116740000):0.2294420000	((1jk0_A.pdb:0.4394030000	2uw2_A.pdb:0.0928270000):0.0378888000	1w68_A.pdb:0.0766260000):0.6578550000):0.1678640000	(((2uw1_A.pdb:0.0411300000	2uw1_B.pdb:0.0548490000):0.0869839000	1afr_A.pdb:0.1749530000):1.1212100000	1za0_A.pdb:1.4228980000):1.1724400000):0.1955700000	3ee4_A.pdb:0.9141810000):0.4887890000	((2inc_B.pdb:0.7493200000	(2inp_C.pdb:0.7777480000	1mty_B.pdb:1.1226060000):0.1959760000):0.3740110000	(1mty_D.pdb:1.1947310000	3dhg_A.pdb:0.7913270000):0.4247090000):0.2485240000):0.3921060000):0.5195490000):0.0631094000	((1lko_A.pdb:0.5753920000	1yuz_A.pdb:0.5469800000):0.2748360000	3qhb_A.pdb:0.7356910000):0.3413230000):0.3112980000	(((((1bcf_A.pdb:0.1070160000	3e1q_A.pdb:0.0930670000):0.1708610000	2fkz_A.pdb:0.2268890000):0.2030070000	1jgc_A.pdb:0.3068040000):0.2522640000	1nfv_A.pdb:0.5451450000):0.0967157000	((((((1lb3_A.pdb:0.0974710000	2za7_A.pdb:0.0932330000):0.1818060000	1bg7_A.pdb:0.1282130000):0.0926231000	1r03_A.pdb:0.2400140000):0.1372670000	(1z6o_A.pdb:0.8515360000	1z6o_M.pdb:0.5862250000):0.2887930000):0.1300040000	3e6s_A.pdb:0.5108160000):0.1938540000	((1eum_A.pdb:0.2427560000	1krq_A.pdb:0.3665180000):0.1295230000	(2jd7_A.pdb:0.2188170000	1vlg_A.pdb:0.3312610000):0.0812155000):0.1687300000):0.4872440000):0.1482730000):0.2438650000	2vzb_A.pdb:0.7729780000):0.1500560000):0.1834260000):0.0337100000):0.1101190000):0.0771598000	1n1q_A.pdb:0.1805710000):0.1564740000	2chp_A.pdb:0.3251400000):0.0798813000	1ji4_A.pdb:0.5728250000);
(1ji5_A.pdb:0.2273600000	(1jig_A.pdb:0.1552470000	(1n1q_A.pdb:0.1936310000	(((1qgh_A.pdb:0.2114100000	2ux1_A.pdb:0.3563540000):0.2423590000	(1ji4_A.pdb:0.5130510000	2fjc_A.pdb:0.2925590000):0.1301830000):0.0907821000	(((((1dps_A.pdb:0.0683850000	1jts_A.pdb:0.0763970000):0.2660390000	1o9r_A.pdb:0.1966370000):0.3145700000	1uvh_A.pdb:0.6528800000):0.2499990000	(1tjo_A.pdb:0.0243540000	1tk6_A.pdb:0.0282840000):0.5118410000):0.2297790000	(((2fzf_A.pdb:1.2920000000	(1otk_A.pdb:1.5027880000	(((((((1oqu_A.pdb:0.1448300000	1uzr_A.pdb:0.1210130000):0.0773654000	1r2f_A.pdb:0.0895290000):0.6638000000	1mxr_A.pdb:0.6743750000):0.2779450000	((1jk0_A.pdb:0.3953600000	2uw2_A.pdb:0.1301040000):0.0583363000	1w68_A.pdb:0.0466870000):0.6660720000):0.3502340000	3ee4_A.pdb:0.9360840000):0.2843280000	(((2uw1_A.pdb:0.0357710000	2uw1_B.pdb:0.0708400000):0.0564227000	1afr_A.pdb:0.1836140000):1.1846200000	1za0_A.pdb:1.3568420000):0.5012460000):0.2075740000	((2inc_B.pdb:0.7383110000	(2inp_C.pdb:0.7610660000	1mty_B.pdb:1.0671720000):0.1574480000):0.1889700000	(1mty_D.pdb:1.0381250000	3dhg_A.pdb:0.9080200000):0.2618730000):0.5879480000):0.4421150000):0.3985870000):0.3994640000	2vzb_A.pdb:0.8465060000):0.0000021260	(((((1bcf_A.pdb:0.0788760000	3e1q_A.pdb:0.0405830000):0.2022860000	2fkz_A.pdb:0.1656220000):0.1937890000	1jgc_A.pdb:0.1806150000):0.3258800000	(1nfv_A.pdb:0.3981390000	((((((((1lb3_A.pdb:0.0738340000	2za7_A.pdb:0.1056360000):0.2309230000	1bg7_A.pdb:0.1589130000):0.0346318000	1r03_A.pdb:0.2086680000):0.1225660000	(1z6o_A.pdb:0.9367390000	1z6o_M.pdb:0.5055750000):0.2054490000):0.3803880000	3e6s_A.pdb:0.3777830000):0.2182380000	(2jd7_A.pdb:0.2206110000	1vlg_A.pdb:0.2931810000):0.1234270000):0.1377220000	1krq_A.pdb:0.3291000000):0.0829628000	1eum_A.pdb:0.2621290000):0.6880230000):0.1201450000):0.1681860000	((1lko_A.pdb:0.6309770000	1yuz_A.pdb:0.6471630000):0.1847820000	3qhb_A.pdb:0.6627740000):0.5908270000):0.2578390000):0.3240050000):0.1225720000):0.0836403000):0.0676286000):0.1228880000	2chp_A.pdb:0.3885530000);
(1ji5_A.pdb:0.2175450000	(1jig_A.pdb:0.2071010000	((1qgh_A.pdb:0.1966680000	2ux1_A.pdb:0.4411940000):0.2264850000	((1ji4_A.pdb:0.3563090000	2fjc_A.pdb:0.3612890000):0.1857200000	(((((1dps_A.pdb:0.0921780000	1jts_A.pdb:0.0428510000):0.2717590000	1o9r_A.pdb:0.1488800000):0.3062510000	1uvh_A.pdb:0.7269380000):0.0971540000	(1tjo_A.pdb:0.0191730000	1tk6_A.pdb:0.0225510000):0.7039800000):0.2115210000	((((2fzf_A.pdb:1.1314320000	((1lko_A.pdb:0.7444700000	1yuz_A.pdb:0.6711810000):0.3674610000	3qhb_A.pdb:0.6068920000):0.2539810000):0.4650190000	(((((((1lb3_A.pdb:0.1073270000	2za7_A.pdb:0.0839460000):0.1921230000	1bg7_A.pdb:0.2086950000):0.0671266000	1r03_A.pdb:0.1724540000):0.1001310000	1z6o_A.pdb:1.1222910000):0.1604720000	1z6o_M.pdb:0.5801450000):0.2242390000	3e6s_A.pdb:0.6491160000):0.1371210000	(((1eum_A.pdb:0.2659740000	1krq_A.pdb:0.3464180000):0.2942720000	2jd7_A.pdb:0.1494570000):0.1023150000	1vlg_A.pdb:0.1948180000):0.1307220000):0.5399600000):0.1965970000	((((1bcf_A.pdb:0.0571300000	3e1q_A.pdb:0.1030170000):0.2006170000	2fkz_A.pdb:0.1205530000):0.2095930000	1jgc_A.pdb:0.2019740000):0.3499440000	1nfv_A.pdb:0.5357540000):0.1249320000):0.3336940000	(2vzb_A.pdb:0.7746990000	(1otk_A.pdb:1.3025000000	((((((1oqu_A.pdb:0.1215940000	(1r2f_A.pdb:0.1894210000	1uzr_A.pdb:0.1078790000):0.0471746000):0.6177240000	1mxr_A.pdb:0.6852030000):0.1720200000	((1jk0_A.pdb:0.3773070000	2uw2_A.pdb:0.1171440000):0.0568456000	1w68_A.pdb:0.0707680000):0.7470980000):0.1701230000	3ee4_A.pdb:1.3215390000):0.4015480000	((2uw1_A.pdb:0.0097910000	(2uw1_B.pdb:0.0661430000	1afr_A.pdb:0.1986580000):0.0444418000):0.8014040000	1za0_A.pdb:1.3225440000):0.9759280000):0.2256170000	((2inc_B.pdb:0.8357100000	(2inp_C.pdb:0.6106360000	1mty_B.pdb:1.0842860000):0.0626494000):0.1766420000	(1mty_D.pdb:1.0947270000	3dhg_A.pdb:1.0612320000):0.5459980000):0.3612330000):0.6559360000):0.9378920000):0.0000021863):0.1719660000):0.1582910000):0.1086030000):0.0384225000):0.0757580000	(1n1q_A.pdb:0.2184410000	2chp_A.pdb:0.4816000000):0.0693730000);
(1ji5_A.pdb:0.3088280000	1jig_A.pdb:0.1941680000	((1n1q_A.pdb:0.2108170000	(((1qgh_A.pdb:0.3306040000	2ux1_A.pdb:0.3988730000):0.2366080000	(1ji4_A.pdb:0.4437310000	2fjc_A.pdb:0.5951960000):0.1851490000):0.1016930000	(((((1dps_A.pdb:0.0555360000	1jts_A.pdb:0.0552090000):0.2837320000	1o9r_A.pdb:0.2380160000):0.3657510000	(1tjo_A.pdb:0.0240850000	1tk6_A.pdb:0.0365890000):0.8489120000):0.1549740000	1uvh_A.pdb:0.8567660000):0.2274860000	(((((2fzf_A.pdb:1.3620340000	(1otk_A.pdb:2.2150130000	(((((((1oqu_A.pdb:0.1569750000	1uzr_A.pdb:0.0781440000):0.1105350000	1r2f_A.pdb:0.0811660000):0.4875100000	1mxr_A.pdb:0.7115220000):0.0989893000	((1jk0_A.pdb:0.3726510000	2uw2_A.pdb:0.0997830000):0.0473124000	1w68_A.pdb:0.0688160000):0.7281430000):0.3687130000	3ee4_A.pdb:0.8319810000):0.3847240000	(((2uw1_A.pdb:0.0473140000	2uw1_B.pdb:0.0713470000):0.1447510000	1afr_A.pdb:0.0893900000):1.1956700000	1za0_A.pdb:1.2965490000):0.5905390000):0.0671083000	((2inc_B.pdb:0.7129840000	(2inp_C.pdb:0.6787680000	1mty_B.pdb:1.2025150000):0.3612180000):0.4171930000	(1mty_D.pdb:1.0605320000	3dhg_A.pdb:0.8805810000):0.4028460000):0.7437140000):0.5367070000):0.4471990000):0.2816030000	((1lko_A.pdb:0.3896490000	1yuz_A.pdb:0.9681150000):0.5054790000	3qhb_A.pdb:0.5247850000):0.6610520000):0.0800603000	(((((1lb3_A.pdb:0.0669520000	2za7_A.pdb:0.1093180000):0.2016040000	1r03_A.pdb:0.2039100000):0.0920264000	1bg7_A.pdb:0.1492440000):0.1367220000	(1z6o_A.pdb:1.3335600000	1z6o_M.pdb:0.4549550000):0.2378750000):0.1538330000	(((1eum_A.pdb:0.3296340000	1krq_A.pdb:0.3191300000):0.2001280000	(2jd7_A.pdb:0.1550870000	1vlg_A.pdb:0.3775360000):0.1420670000):0.1527960000	3e6s_A.pdb:0.4954030000):0.2091810000):0.5297140000):0.1392770000	2vzb_A.pdb:0.8735100000):0.1666630000	((((1bcf_A.pdb:0.0485280000	3e1q_A.pdb:0.1070520000):0.0948648000	2fkz_A.pdb:0.2214260000):0.1782620000	1jgc_A.pdb:0.2334360000):0.3421270000	1nfv_A.pdb:0.6289270000):0.2423370000):0.3174790000):0.0528745000):0.0636374000):0.0340193000	2chp_A.pdb:0.4203400000):0.0711919000);
(1ji5_A.pdb:0.2922470000	(1jig_A.pdb:0.1328280000	(((1qgh_A.pdb:0.2246800000	2ux1_A.pdb:0.3997680000):0.2361330000	(1ji4_A.pdb:0.3802170000	2fjc_A.pdb:0.3676340000):0.2135400000):0.1081180000	(((((1dps_A.pdb:0.1017420000	1jts_A.pdb:0.0314150000):0.2335530000	1o9r_A.pdb:0.1881250000):0.4153310000	1uvh_A.pdb:0.6766650000):0.2031780000	(1tjo_A.pdb:0.0019980000	1tk6_A.pdb:0.0369970000):0.5358770000):0.1749150000	((((((2fzf_A.pdb:1.2681620000	(1otk_A.pdb:1.4693290000	((((((1oqu_A.pdb:0.1764560000	1uzr_A.pdb:0.0720620000):0.0789018000	1r2f_A.pdb:0.1310260000):0.6439990000	(1mxr_A.pdb:0.7325740000	((1jk0_A.pdb:0.4864720000	1w68_A.pdb:0.0692100000):0.0505774000	2uw2_A.pdb:0.0714490000):0.8161970000):0.2062800000):0.2315300000	3ee4_A.pdb:1.0664050000):0.1936590000	(((2uw1_A.pdb:0.0526360000	2uw1_B.pdb:0.0749950000):0.1286620000	1afr_A.pdb:0.0903030000):0.6815190000	1za0_A.pdb:1.4664380000):0.9365220000):0.0804643000	((2inc_B.pdb:0.8808450000	(2inp_C.pdb:0.6521990000	1mty_B.pdb:1.2455610000):0.2509560000):0.3391150000	(1mty_D.pdb:1.0940740000	3dhg_A.pdb:0.9956050000):0.2593620000):0.7389960000):0.7797880000):0.1595720000):0.2305030000	((1lko_A.pdb:0.3809700000	1yuz_A.pdb:0.7112180000):0.4537720000	3qhb_A.pdb:0.8079010000):0.2182020000):0.2159620000	((((((1lb3_A.pdb:0.0352020000	2za7_A.pdb:0.1228980000):0.1014910000	1z6o_A.pdb:1.2606600000):0.1022520000	1bg7_A.pdb:0.2147200000):0.0683740000	1r03_A.pdb:0.1823020000):0.2642590000	1z6o_M.pdb:0.5712670000):0.1375360000	((((1eum_A.pdb:0.3046700000	1krq_A.pdb:0.3040230000):0.2962370000	2jd7_A.pdb:0.1688760000):0.0473926000	1vlg_A.pdb:0.1961740000):0.1488620000	3e6s_A.pdb:0.6573720000):0.1229670000):0.5466420000):0.1630100000	(((1bcf_A.pdb:0.0651380000	3e1q_A.pdb:0.0890250000):0.1855910000	2fkz_A.pdb:0.1378350000):0.2007140000	1jgc_A.pdb:0.2641890000):0.1904350000):0.1600340000	1nfv_A.pdb:0.5476530000):0.2471590000	2vzb_A.pdb:0.6167000000):0.2686660000):0.1464980000):0.0956154000):0.0168506000	(1n1q_A.pdb:0.2228210000	2chp_A.pdb:0.3470680000):0.0518102000);
(1ji5_A.pdb:0.2262870000	((1jig_A.pdb:0.1251270000	((1qgh_A.pdb:0.1473050000	2ux1_A.pdb:0.4917780000):0.2289150000	((1ji4_A.pdb:0.4967530000	2fjc_A.pdb:0.3883480000):0.1054260000	((((1dps_A.pdb:0.0127280000	1jts_A.pdb:0.0738090000):0.1655560000	1o9r_A.pdb:0.2194120000):0.3061100000	1uvh_A.pdb:0.5766610000):0.2344360000	((1tjo_A.pdb:0.0128920000	1tk6_A.pdb:0.0188590000):0.5837510000	(((((2fzf_A.pdb:1.2277440000	((1lko_A.pdb:0.5687720000	1yuz_A.pdb:0.6828640000):0.2853040000	3qhb_A.pdb:0.5388780000):0.3252770000):0.2959690000	(((((((1lb3_A.pdb:0.0485480000	2za7_A.pdb:0.0881340000):0.2128990000	1bg7_A.pdb:0.1583600000):0.0805522000	1r03_A.pdb:0.1815760000):0.0905174000	1z6o_A.pdb:1.0628590000):0.1485480000	1z6o_M.pdb:0.6202470000):0.2811670000	3e6s_A.pdb:0.5684510000):0.1196960000	(((1eum_A.pdb:0.2449790000	1krq_A.pdb:0.3815770000):0.2237630000	2jd7_A.pdb:0.1560740000):0.0750254000	1vlg_A.pdb:0.2453730000):0.0419165000):0.4032260000):0.2250300000	((((1bcf_A.pdb:0.0835370000	3e1q_A.pdb:0.0923450000):0.1382170000	2fkz_A.pdb:0.1278970000):0.1745230000	1jgc_A.pdb:0.2254450000):0.3600720000	1nfv_A.pdb:0.3999180000):0.2012550000):0.2811860000	2vzb_A.pdb:0.6215350000):0.0837991000	(1otk_A.pdb:1.1543640000	(((((((1oqu_A.pdb:0.1778330000	1uzr_A.pdb:0.0989120000):0.0689182000	1r2f_A.pdb:0.1317930000):0.5406880000	1mxr_A.pdb:0.6396420000):0.2062520000	((1jk0_A.pdb:0.3451580000	2uw2_A.pdb:0.1012220000):0.0453849000	1w68_A.pdb:0.0719230000):0.5502160000):0.3408470000	3ee4_A.pdb:1.0176060000):0.2959830000	(((2uw1_A.pdb:0.0503790000	2uw1_B.pdb:0.0578300000):0.0898035000	1afr_A.pdb:0.2032680000):1.0057100000	1za0_A.pdb:1.1703040000):0.5452110000):0.4771370000	(2inc_B.pdb:0.7121070000	((2inp_C.pdb:0.7379070000	1mty_B.pdb:1.1391520000):0.2775040000	(1mty_D.pdb:1.1015070000	3dhg_A.pdb:0.7035090000):0.3710760000):0.0799921000):0.4296900000):0.5569950000):0.6962870000):0.2113470000):0.1932940000):0.1170410000):0.1211980000):0.0511721000):0.1053400000	1n1q_A.pdb:0.2077720000):0.1152980000	2chp_A.pdb:0.3059030000);
(1ji5_A.pdb:0.2802330000	((1jig_A.pdb:0.1654250000	1n1q_A.pdb:0.2704040000):0.0569774000	((1qgh_A.pdb:0.1834480000	2ux1_A.pdb:0.3636630000):0.2695490000	(1ji4_A.pdb:0.4321320000	2fjc_A.pdb:0.3504440000):0.1722760000):0.1560270000):0.0559963000	(2chp_A.pdb:0.3091130000	(((((1dps_A.pdb:0.0392280000	1jts_A.pdb:0.0629100000):0.1987340000	1o9r_A.pdb:0.2078500000):0.4417840000	1uvh_A.pdb:0.5890170000):0.1980710000	(1tjo_A.pdb:0.0342940000	1tk6_A.pdb:0.0301730000):0.5968890000):0.1177100000	((((((2fzf_A.pdb:1.6168950000	((1lko_A.pdb:0.4956820000	1yuz_A.pdb:0.7030270000):0.2811680000	3qhb_A.pdb:0.6041860000):0.1092440000):0.4592910000	((((((1lb3_A.pdb:0.1213090000	2za7_A.pdb:0.1225250000):0.1209960000	(1z6o_A.pdb:0.9337780000	1z6o_M.pdb:0.6782880000):0.3109490000):0.0709901000	1bg7_A.pdb:0.1659040000):0.0702558000	1r03_A.pdb:0.2541960000):0.2883420000	3e6s_A.pdb:0.6556920000):0.1711090000	(((1eum_A.pdb:0.3453860000	1krq_A.pdb:0.3369370000):0.2307450000	2jd7_A.pdb:0.1597970000):0.0772716000	1vlg_A.pdb:0.2375470000):0.1692260000):0.3991630000):0.2864400000	1nfv_A.pdb:0.4370930000):0.0434143000	(((1bcf_A.pdb:0.0872050000	3e1q_A.pdb:0.0867450000):0.1784730000	2fkz_A.pdb:0.1496260000):0.2169540000	1jgc_A.pdb:0.2348410000):0.3289080000):0.3298170000	2vzb_A.pdb:0.6845410000):0.0452916000	(1otk_A.pdb:1.2951540000	((((((1oqu_A.pdb:0.2168540000	1uzr_A.pdb:0.0963180000):0.0648769000	1r2f_A.pdb:0.1393750000):0.6098570000	(1mxr_A.pdb:0.6918380000	((1jk0_A.pdb:0.3493000000	1w68_A.pdb:0.0986450000):0.0631229000	2uw2_A.pdb:0.0507710000):0.7619050000):0.1583910000):0.1954790000	3ee4_A.pdb:0.9581070000):0.3603490000	(((2uw1_A.pdb:0.0354900000	2uw1_B.pdb:0.0647390000):0.0988327000	1afr_A.pdb:0.1553920000):1.1805500000	1za0_A.pdb:1.0980200000):0.6550590000):0.1338980000	((2inc_B.pdb:0.5771290000	(2inp_C.pdb:0.6971120000	1mty_B.pdb:1.1574170000):0.2190850000):0.1246860000	(1mty_D.pdb:1.2069150000	3dhg_A.pdb:0.9177720000):0.3994490000):0.6304890000):0.4704290000):0.7905870000):0.1704010000):0.1464640000):0.0828040000);
(1ji5_A.pdb:0.2079930000	((1jig_A.pdb:0.1787360000	(1n1q_A.pdb:0.1771640000	((1qgh_A.pdb:0.1481040000	2ux1_A.pdb:0.5148130000):0.2576310000	(2fjc_A.pdb:0.4953650000	(((((1dps_A.pdb:0.0433290000	1jts_A.pdb:0.0396550000):0.2794990000	1o9r_A.pdb:0.1446380000):0.3806280000	1uvh_A.pdb:0.6408390000):0.2641720000	(1tjo_A.pdb:0.0145420000	1tk6_A.pdb:0.0225900000):0.5827250000):0.2343800000	(((((((2fzf_A.pdb:1.3104080000	(1lko_A.pdb:0.5244230000	1yuz_A.pdb:0.4369670000):0.4235200000):0.1197000000	3qhb_A.pdb:0.7019940000):0.4801620000	(((((((1lb3_A.pdb:0.0798550000	2za7_A.pdb:0.0756090000):0.2141710000	1bg7_A.pdb:0.1499060000):0.0736964000	1r03_A.pdb:0.2194700000):0.0369931000	(1z6o_A.pdb:1.0317740000	1z6o_M.pdb:0.7444890000):0.1843700000):0.3469960000	3e6s_A.pdb:0.5927760000):0.2589370000	(2jd7_A.pdb:0.1664800000	1vlg_A.pdb:0.2467050000):0.1003250000):0.0801708000	(1eum_A.pdb:0.2847180000	1krq_A.pdb:0.3891290000):0.1500280000):0.5997760000):0.1428060000	1nfv_A.pdb:0.4168790000):0.1248060000	(((1bcf_A.pdb:0.0465840000	2fkz_A.pdb:0.2373210000):0.0692077000	3e1q_A.pdb:0.0723250000):0.2053160000	1jgc_A.pdb:0.3214160000):0.3614180000):0.1833020000	2vzb_A.pdb:0.9183280000):0.0390846000	(1otk_A.pdb:0.9401950000	(((((((1oqu_A.pdb:0.2019770000	1r2f_A.pdb:0.1623980000):0.0666610000	1uzr_A.pdb:0.0469730000):0.6013810000	1mxr_A.pdb:0.7411230000):0.1274020000	((1jk0_A.pdb:0.3692150000	2uw2_A.pdb:0.0917630000):0.0325867000	1w68_A.pdb:0.0739680000):0.6020250000):0.2439450000	(((2uw1_A.pdb:0.0628340000	2uw1_B.pdb:0.0621090000):0.1066950000	1afr_A.pdb:0.1305270000):1.1292200000	1za0_A.pdb:1.0582840000):0.7608000000):0.1369440000	3ee4_A.pdb:1.1501390000):0.4986530000	((2inc_B.pdb:0.7260050000	(2inp_C.pdb:0.9207850000	1mty_B.pdb:0.9493300000):0.2611800000):0.2254190000	(1mty_D.pdb:0.8898990000	3dhg_A.pdb:0.9039930000):0.6573360000):0.2644460000):0.5588250000):0.8779780000):0.1306890000):0.1971450000):0.0059318200):0.0719920000):0.0277883000):0.1128520000	2chp_A.pdb:0.4150730000):0.0554049000	1ji4_A.pdb:0.5093250000);
(1ji5_A.pdb:0.2221640000	(1jig_A.pdb:0.1339360000	(((1qgh_A.pdb:0.1888710000	2ux1_A.pdb:0.3528800000):0.2378880000	(1ji4_A.pdb:0.3918490000	2fjc_A.pdb:0.4154350000):0.0850117000):0.0946013000	(((((1dps_A.pdb:0.0777040000	1jts_A.pdb:0.0874560000):0.2400730000	1o9r_A.pdb:0.2134540000):0.3436850000	1uvh_A.pdb:0.6350270000):0.1399520000	(1tjo_A.pdb:0.0156760000	1tk6_A.pdb:0.0307900000):0.6412610000):0.3638300000	(((2fzf_A.pdb:0.9201330000	(1otk_A.pdb:1.3517500000	(((((((1oqu_A.pdb:0.2288690000	1uzr_A.pdb:0.1065170000):0.0576971000	1r2f_A.pdb:0.1401680000):0.6555030000	1mxr_A.pdb:0.5461180000):0.2474570000	(1jk0_A.pdb:0.3555440000	(2uw2_A.pdb:0.1013680000	1w68_A.pdb:0.1612350000):0.1292970000):0.4645400000):0.5125790000	3ee4_A.pdb:0.6673820000):0.3754310000	(((2uw1_A.pdb:0.0517720000	2uw1_B.pdb:0.0600840000):0.1161320000	1afr_A.pdb:0.1359530000):1.0181600000	1za0_A.pdb:1.3115160000):0.5681080000):0.1862890000	((2inc_B.pdb:0.6487870000	(2inp_C.pdb:0.7084130000	1mty_B.pdb:1.3228370000):0.2277550000):0.4367700000	(1mty_D.pdb:1.1022080000	3dhg_A.pdb:0.9019720000):0.4260360000):0.5433240000):0.3612580000):0.3806630000):0.4581910000	2vzb_A.pdb:0.7750320000):0.0545588000	((((((1bcf_A.pdb:0.0656840000	3e1q_A.pdb:0.0836180000):0.1290150000	2fkz_A.pdb:0.1637980000):0.2457930000	1jgc_A.pdb:0.1877110000):0.2916580000	1nfv_A.pdb:0.5081220000):0.1409660000	(((((1lb3_A.pdb:0.0666800000	2za7_A.pdb:0.0476970000):0.1981020000	(1bg7_A.pdb:0.1506000000	1r03_A.pdb:0.2164910000):0.0883672000):0.0688673000	(1z6o_A.pdb:1.0989010000	1z6o_M.pdb:0.4755260000):0.2313860000):0.2319400000	3e6s_A.pdb:0.4407990000):0.1339470000	((1eum_A.pdb:0.2531390000	1krq_A.pdb:0.3038270000):0.1228360000	(2jd7_A.pdb:0.2071500000	1vlg_A.pdb:0.2151500000):0.1397690000):0.1361350000):0.7322810000):0.0682728000	((1lko_A.pdb:0.5616180000	1yuz_A.pdb:0.6420890000):0.1275410000	3qhb_A.pdb:0.6308760000):0.6670230000):0.1665360000):0.3853550000):0.1174330000):0.1180440000):0.0481966000	(1n1q_A.pdb:0.1762960000	2chp_A.pdb:0.4902530000):0.0506986000);
(1ji5_A.pdb:0.1875430000	((1jig_A.pdb:0.1112190000	((((1qgh_A.pdb:0.1448440000	2ux1_A.pdb:0.3989010000):0.2297550000	1ji4_A.pdb:0.5578500000):0.0874319000	2fjc_A.pdb:0.4842500000):0.0505304000	(((((1dps_A.pdb:0.0778870000	1jts_A.pdb:0.0669830000):0.1980490000	1o9r_A.pdb:0.2340120000):0.1976750000	1uvh_A.pdb:0.7272080000):0.2473350000	(1tjo_A.pdb:0.0122750000	1tk6_A.pdb:0.0275840000):0.6867130000):0.2789360000	(((2fzf_A.pdb:1.6154700000	(1otk_A.pdb:1.4596270000	(((((((1oqu_A.pdb:0.1852270000	1r2f_A.pdb:0.1742050000):0.0436059000	1uzr_A.pdb:0.0638900000):0.6084810000	1mxr_A.pdb:0.6636190000):0.1362890000	((1jk0_A.pdb:0.5112230000	2uw2_A.pdb:0.1107040000):0.0669242000	1w68_A.pdb:0.0746560000):0.6042560000):0.2059590000	3ee4_A.pdb:1.0673200000):0.3365020000	(((2uw1_A.pdb:0.0317280000	2uw1_B.pdb:0.0486230000):0.1159710000	1afr_A.pdb:0.1391740000):1.2616500000	1za0_A.pdb:1.0418430000):0.4516740000):0.2743410000	((2inc_B.pdb:0.8419110000	(2inp_C.pdb:0.6933290000	1mty_B.pdb:1.1104360000):0.4386660000):0.1421670000	(1mty_D.pdb:1.0020770000	3dhg_A.pdb:0.9580240000):0.2301810000):0.4912920000):0.5358940000):0.2824380000):0.2771580000	2vzb_A.pdb:0.6115960000):0.1872880000	(((((1bcf_A.pdb:0.0879970000	2fkz_A.pdb:0.3057510000):0.0673888000	3e1q_A.pdb:0.0543970000):0.2431090000	1jgc_A.pdb:0.2700250000):0.2521020000	(((1lko_A.pdb:0.5549560000	1yuz_A.pdb:0.7830710000):0.1948240000	3qhb_A.pdb:0.7541790000):0.6226460000	(((((((1lb3_A.pdb:0.0317750000	1z6o_A.pdb:1.3327080000):0.0328644000	2za7_A.pdb:0.0872640000):0.2263100000	(1bg7_A.pdb:0.1882440000	1r03_A.pdb:0.1807550000):0.0890202000):0.2337810000	1z6o_M.pdb:0.6623280000):0.2007740000	3e6s_A.pdb:0.5641890000):0.1548520000	(2jd7_A.pdb:0.2185780000	1vlg_A.pdb:0.2568890000):0.1092220000):0.1206410000	(1eum_A.pdb:0.3271610000	1krq_A.pdb:0.2743590000):0.1479190000):0.4876140000):0.3452560000):0.0918366000	1nfv_A.pdb:0.4875400000):0.1985510000):0.3793450000):0.0906100000):0.1491330000):0.0423638000	1n1q_A.pdb:0.2205030000):0.1131100000	2chp_A.pdb:0.4361180000);
(1ji5_A.pdb:0.2678830000	(1jig_A.pdb:0.1165660000	((2chp_A.pdb:0.2792130000	((1tjo_A.pdb:0.0607790000	1tk6_A.pdb:0.0000030000):0.7126390000	(((2fzf_A.pdb:1.4112300000	(1otk_A.pdb:1.4429960000	(((((((1oqu_A.pdb:0.1784550000	1r2f_A.pdb:0.1977950000):0.0603064000	1uzr_A.pdb:0.0612850000):0.7072090000	1mxr_A.pdb:0.7969360000):0.1496620000	((1jk0_A.pdb:0.5021120000	2uw2_A.pdb:0.1040390000):0.0606651000	1w68_A.pdb:0.0837260000):0.6263140000):0.1785010000	(((2uw1_A.pdb:0.0634980000	2uw1_B.pdb:0.0457180000):0.0823634000	1afr_A.pdb:0.1372300000):0.8980150000	1za0_A.pdb:1.2285840000):0.9758620000):0.1967550000	3ee4_A.pdb:1.2486250000):0.4338430000	((2inc_B.pdb:0.6961130000	(2inp_C.pdb:0.9787820000	1mty_B.pdb:1.0904570000):0.1393550000):0.2593570000	(1mty_D.pdb:1.1662870000	3dhg_A.pdb:0.8288810000):0.4881120000):0.2655150000):0.5155220000):0.8538290000):0.3361600000	(((((1bcf_A.pdb:0.0984290000	3e1q_A.pdb:0.0643430000):0.1156920000	2fkz_A.pdb:0.0961390000):0.1699920000	1jgc_A.pdb:0.2909070000):0.3019560000	1nfv_A.pdb:0.6023280000):0.1508830000	(((1lko_A.pdb:0.6744920000	1yuz_A.pdb:0.6219000000):0.2127500000	3qhb_A.pdb:0.8470490000):0.6492690000	(((((((1lb3_A.pdb:0.0459030000	2za7_A.pdb:0.0845680000):0.2472330000	1bg7_A.pdb:0.1224820000):0.0723901000	1r03_A.pdb:0.1859650000):0.1586310000	(1z6o_A.pdb:0.9056980000	1z6o_M.pdb:0.5844270000):0.1575290000):0.2723650000	3e6s_A.pdb:0.7266910000):0.0898674000	(2jd7_A.pdb:0.2451160000	1vlg_A.pdb:0.3132310000):0.0571577000):0.0931516000	(1eum_A.pdb:0.3449120000	1krq_A.pdb:0.3608280000):0.1782720000):0.4392000000):0.1978930000):0.2501410000):0.0124929000	2vzb_A.pdb:0.6146740000):0.1961080000):0.2862690000):0.0858971000	((1qgh_A.pdb:0.2068480000	2ux1_A.pdb:0.4456700000):0.2895410000	((1ji4_A.pdb:0.4837110000	2fjc_A.pdb:0.4372450000):0.1063340000	(((1dps_A.pdb:0.0540440000	1jts_A.pdb:0.0567770000):0.2404610000	1o9r_A.pdb:0.2181070000):0.2596010000	1uvh_A.pdb:0.6423740000):0.4580290000):0.1551340000):0.0189506000):0.0725050000):0.0680987000	1n1q_A.pdb:0.2423690000);
(1ji5_A.pdb:0.2235390000	((1jig_A.pdb:0.1897240000	(((1qgh_A.pdb:0.2797600000	2ux1_A.pdb:0.3933560000):0.2218080000	((2fjc_A.pdb:0.2675710000	((((1dps_A.pdb:0.0794820000	1jts_A.pdb:0.0692060000):0.2946130000	1o9r_A.pdb:0.1481340000):0.1390360000	1uvh_A.pdb:0.7626520000):0.3250700000	(1tjo_A.pdb:0.0130630000	1tk6_A.pdb:0.0415310000):0.6720130000):0.1608740000):0.0624912000	(((((2fzf_A.pdb:1.3434950000	(1lko_A.pdb:0.4235820000	1yuz_A.pdb:0.5454240000):0.1819860000):0.1173390000	3qhb_A.pdb:0.3633800000):0.5404330000	((((1bcf_A.pdb:0.0939890000	3e1q_A.pdb:0.0759510000):0.1418110000	2fkz_A.pdb:0.2211190000):0.1664090000	1jgc_A.pdb:0.2439130000):0.3124660000	(1nfv_A.pdb:0.3377540000	(((((((((1lb3_A.pdb:0.0945460000	2za7_A.pdb:0.0974580000):0.2425290000	1bg7_A.pdb:0.1493490000):0.0575640000	1r03_A.pdb:0.1575630000):0.1152590000	1z6o_A.pdb:1.1518750000):0.1531720000	1z6o_M.pdb:0.5022510000):0.2119910000	3e6s_A.pdb:0.6147190000):0.1742410000	2jd7_A.pdb:0.1801500000):0.0586799000	1vlg_A.pdb:0.2480760000):0.0791668000	(1eum_A.pdb:0.2249310000	1krq_A.pdb:0.3133870000):0.1413230000):0.5410360000):0.0949693000):0.0419064000):0.3158570000	2vzb_A.pdb:0.9701260000):0.0976227000	(1otk_A.pdb:1.2672410000	(((((((1oqu_A.pdb:0.1928890000	1uzr_A.pdb:0.0799330000):0.0979483000	1r2f_A.pdb:0.1220670000):0.4506330000	1mxr_A.pdb:0.6569550000):0.2095090000	((1jk0_A.pdb:0.4041050000	2uw2_A.pdb:0.0932370000):0.0407206000	1w68_A.pdb:0.0559030000):0.6523930000):0.1846190000	3ee4_A.pdb:1.0465790000):0.2342950000	(((2uw1_A.pdb:0.0255030000	2uw1_B.pdb:0.0590060000):0.0711566000	1afr_A.pdb:0.1594220000):1.0761100000	1za0_A.pdb:1.1408520000):0.7357500000):0.3870430000	((2inc_B.pdb:0.6437150000	(2inp_C.pdb:0.6265110000	1mty_B.pdb:1.2998070000):0.2269830000):0.1228310000	(1mty_D.pdb:1.2028220000	3dhg_A.pdb:0.7246590000):0.5624270000):0.6949860000):0.5150260000):0.6826910000):0.1580360000):0.1562340000):0.0657155000	1ji4_A.pdb:0.5343410000):0.0914982000):0.0847269000	1n1q_A.pdb:0.2635610000):0.0579607000	2chp_A.pdb:0.3754590000);
(1ji5_A.pdb:0.1797270000	((1jig_A.pdb:0.2049600000	(((1qgh_A.pdb:0.2641790000	2ux1_A.pdb:0.4596040000):0.2413920000	(1ji4_A.pdb:0.4950810000	2fjc_A.pdb:0.5591910000):0.1493300000):0.0580938000	(((((1dps_A.pdb:0.0730730000	1jts_A.pdb:0.0334430000):0.2673420000	1o9r_A.pdb:0.1528600000):0.3517020000	1uvh_A.pdb:0.7335810000):0.3167000000	(1tjo_A.pdb:0.0112350000	1tk6_A.pdb:0.0088010000):0.5171450000):0.1666960000	(((2fzf_A.pdb:1.3327370000	(1otk_A.pdb:1.7844810000	(((((((1oqu_A.pdb:0.1562590000	1uzr_A.pdb:0.1134440000):0.0720698000	1r2f_A.pdb:0.1247160000):0.5752890000	1mxr_A.pdb:0.5868390000):0.0843268000	((1jk0_A.pdb:0.3315970000	2uw2_A.pdb:0.0812210000):0.0511649000	1w68_A.pdb:0.0337350000):0.7080840000):0.2898130000	3ee4_A.pdb:1.0900070000):0.2209560000	((2inc_B.pdb:0.7965490000	(2inp_C.pdb:0.6919740000	1mty_B.pdb:1.2484340000):0.1510930000):0.0991783000	(1mty_D.pdb:0.9651690000	3dhg_A.pdb:0.9722130000):0.5242430000):0.8813660000):0.0847716000	(((2uw1_A.pdb:0.0367550000	2uw1_B.pdb:0.0443160000):0.1396350000	1afr_A.pdb:0.0888900000):0.9833490000	1za0_A.pdb:1.0920690000):0.6030070000):0.6081030000):0.3389190000):0.2273850000	(((((1bcf_A.pdb:0.0987050000	3e1q_A.pdb:0.0531480000):0.1686480000	2fkz_A.pdb:0.1981530000):0.1271700000	1jgc_A.pdb:0.2617120000):0.3595990000	1nfv_A.pdb:0.5018590000):0.1254670000	(((1lko_A.pdb:0.5034800000	1yuz_A.pdb:0.6343520000):0.4675460000	3qhb_A.pdb:0.3537520000):0.7475640000	(((((1lb3_A.pdb:0.0447720000	2za7_A.pdb:0.0856260000):0.2017550000	1bg7_A.pdb:0.1329960000):0.0555490000	1r03_A.pdb:0.1621480000):0.1701860000	(1z6o_A.pdb:1.0332420000	1z6o_M.pdb:0.5305480000):0.1631320000):0.1894070000	(((1eum_A.pdb:0.3224960000	1krq_A.pdb:0.3416450000):0.2591570000	3e6s_A.pdb:0.6231620000):0.0561959000	(2jd7_A.pdb:0.1945080000	1vlg_A.pdb:0.2618410000):0.0639372000):0.1873070000):0.4413430000):0.2038080000):0.2218040000):0.0000027619	2vzb_A.pdb:0.6914570000):0.2013320000):0.1402780000):0.1032160000):0.0527189000	1n1q_A.pdb:0.2393260000):0.0950826000	2chp_A.pdb:0.3217830000);
(1ji5_A.pdb:0.1868680000	((1jig_A.pdb:0.1609530000	(((1qgh_A.pdb:0.2023600000	2ux1_A.pdb:0.5153670000):0.2681930000	2fjc_A.pdb:0.7192930000):0.0001214930	(((((1dps_A.pdb:0.0892380000	1jts_A.pdb:0.0717320000):0.2082330000	1o9r_A.pdb:0.2099180000):0.1962870000	1uvh_A.pdb:0.7086570000):0.3231560000	(1tjo_A.pdb:0.0076320000	1tk6_A.pdb:0.0337810000):0.6945970000):0.1696340000	(((((((2fzf_A.pdb:1.2126250000	(1lko_A.pdb:0.5406060000	1yuz_A.pdb:0.5133350000):0.3983660000):0.1401220000	3qhb_A.pdb:0.4832850000):0.5922870000	((((((1lb3_A.pdb:0.0395870000	2za7_A.pdb:0.1289800000):0.3064430000	1bg7_A.pdb:0.1501820000):0.1178890000	1r03_A.pdb:0.1516670000):0.1327360000	(1z6o_A.pdb:0.9177390000	1z6o_M.pdb:0.6112740000):0.1430350000):0.1549240000	3e6s_A.pdb:0.5637840000):0.1861010000	(((1eum_A.pdb:0.3550040000	1krq_A.pdb:0.2438060000):0.2520220000	2jd7_A.pdb:0.1791640000):0.0741034000	1vlg_A.pdb:0.1700820000):0.0947061000):0.4491400000):0.3044660000	1nfv_A.pdb:0.4787180000):0.0516429000	(((1bcf_A.pdb:0.1100320000	3e1q_A.pdb:0.0598010000):0.1647990000	2fkz_A.pdb:0.1577590000):0.2002070000	1jgc_A.pdb:0.2897230000):0.3380890000):0.2835580000	2vzb_A.pdb:0.9682690000):0.1115110000	(1otk_A.pdb:1.2274000000	((((((1oqu_A.pdb:0.1595980000	(1r2f_A.pdb:0.2275310000	1uzr_A.pdb:0.0935570000):0.0427642000):0.4793990000	1mxr_A.pdb:0.6367190000):0.1798090000	((1jk0_A.pdb:0.5080970000	2uw2_A.pdb:0.0998230000):0.0467136000	1w68_A.pdb:0.1156690000):0.7935120000):0.3421660000	3ee4_A.pdb:0.7518070000):0.3505920000	(((2uw1_A.pdb:0.0570380000	2uw1_B.pdb:0.0501380000):0.1450480000	1afr_A.pdb:0.0737430000):1.2253900000	1za0_A.pdb:1.0525180000):0.3312320000):0.4506670000	((2inc_B.pdb:0.6652260000	(2inp_C.pdb:0.7405960000	1mty_B.pdb:1.0584240000):0.2417480000):0.1909360000	(1mty_D.pdb:0.9675930000	3dhg_A.pdb:0.9599050000):0.7185130000):0.4479640000):0.3469220000):0.9085690000):0.1258380000):0.1063140000):0.0730008000):0.0686244000	1n1q_A.pdb:0.2175610000):0.0946084000	(2chp_A.pdb:0.4198690000	1ji4_A.pdb:0.6507240000):0.0168021000);
(1ji5_A.pdb:0.1661400000	((1jig_A.pdb:0.1899170000	((1qgh_A.pdb:0.2675950000	2ux1_A.pdb:0.5031150000):0.2354480000	((1ji4_A.pdb:0.5001800000	2fjc_A.pdb:0.4767370000):0.2614150000	(((((1dps_A.pdb:0.0584600000	1jts_A.pdb:0.0684480000):0.2310980000	1o9r_A.pdb:0.1960110000):0.3954310000	1uvh_A.pdb:0.6261470000):0.1496660000	(1tjo_A.pdb:0.0410470000	1tk6_A.pdb:0.0000020000):0.6753630000):0.1806110000	((((2fzf_A.pdb:1.4279240000	(((((1lb3_A.pdb:0.1005420000	2za7_A.pdb:0.0692350000):0.1821380000	(1bg7_A.pdb:0.1620010000	1r03_A.pdb:0.2841980000):0.0763353000):0.1697770000	(1z6o_A.pdb:1.1562950000	1z6o_M.pdb:0.5384950000):0.2202810000):0.2436940000	3e6s_A.pdb:0.7057970000):0.1874870000	(((1eum_A.pdb:0.3367040000	1krq_A.pdb:0.3229860000):0.2974800000	2jd7_A.pdb:0.2283130000):0.0534209000	1vlg_A.pdb:0.2694240000):0.0639611000):0.2771250000):0.1195640000	(((1lko_A.pdb:0.4940380000	1yuz_A.pdb:0.7990150000):0.4996870000	3qhb_A.pdb:0.4730830000):0.3694430000	(1otk_A.pdb:1.5705230000	(((((((1oqu_A.pdb:0.1980290000	1uzr_A.pdb:0.0726320000):0.1082300000	1r2f_A.pdb:0.1167530000):0.5327360000	1mxr_A.pdb:0.5759170000):0.1637080000	(1jk0_A.pdb:0.3248510000	(2uw2_A.pdb:0.1005750000	1w68_A.pdb:0.0774070000):0.0729108000):0.6733900000):0.2491120000	3ee4_A.pdb:0.8788160000):0.1065530000	(((2uw1_A.pdb:0.0544350000	2uw1_B.pdb:0.0771270000):0.1054350000	1afr_A.pdb:0.1189740000):0.8976110000	1za0_A.pdb:1.2492640000):0.7268170000):0.2950050000	(2inc_B.pdb:0.7097320000	((2inp_C.pdb:0.7781380000	(1mty_D.pdb:1.1464650000	3dhg_A.pdb:0.8822720000):0.4994790000):0.2787510000	1mty_B.pdb:1.3435420000):0.0553316000):0.6247540000):0.4114110000):0.4531130000):0.3660820000):0.1539070000	((((1bcf_A.pdb:0.0918810000	3e1q_A.pdb:0.0875630000):0.1565350000	2fkz_A.pdb:0.1411960000):0.1232040000	1jgc_A.pdb:0.3178140000):0.2700820000	1nfv_A.pdb:0.5651100000):0.1321670000):0.1143720000	2vzb_A.pdb:1.0125940000):0.2873870000):0.1423510000):0.0191600000):0.1107700000):0.0980614000	1n1q_A.pdb:0.3237590000):0.1013750000	2chp_A.pdb:0.3347340000);
```
